## Supplementary Data 3 for "Transposable elements drive the evolution of metazoan zinc finger genes": results.PFM.logo.ps (part 1 of 3)

```
30.6 674.55 translate
0 29.125 translate
/Helvetica findfont
8.262 scalefont
setfont
newpath
0 0 moveto
(Gene:) true charpath
0 0 0 setrgbcolor
fill
42.1362 0 translate
/Helvetica-Bold findfont
8.262 scalefont
setfont
newpath
0 0 moveto
(AE013599.5_6203945-6204851(+)_1) true charpath
0 0 0 setrgbcolor
fill
-42.1362 0 translate
-30.6 -29.125 translate
306 0 translate
2.10375 0 translate
/Helvetica findfont
5.508 scalefont
setfont
newpath
0 0 moveto
(1) true charpath
0 0 0 setrgbcolor
fill
7.65 0 translate
newpath
0 0 moveto
(2) true charpath
0 0 0 setrgbcolor
fill
7.65 0 translate
newpath
0 0 moveto
(3) true charpath
0 0 0 setrgbcolor
fill
7.65 0 translate
newpath
0 0 moveto
(4) true charpath
0 0 0 setrgbcolor
fill
7.65 0 translate
newpath
0 0 moveto
(5) true charpath
0 0 0 setrgbcolor
fill
7.65 0 translate
newpath
0 0 moveto
(6) true charpath
0 0 0 setrgbcolor
fill
7.65 0 translate
newpath
0 0 moveto
(7) true charpath
0 0 0 setrgbcolor
fill
7.65 0 translate
newpath
0 0 moveto
(8) true charpath
0 0 0 setrgbcolor
fill
7.65 0 translate
newpath
0 0 moveto
(9) true charpath
0 0 0 setrgbcolor
fill
7.65 0 translate
newpath
0 0 moveto
(0) true charpath
0 0 0 setrgbcolor
fill
7.65 0 translate
-78.6038 0 translate
0 3.93429 translate
0 19.225 translate
/Helvetica findfont
5.508 scalefont
setfont
84.15 -1.57371 translate
newpath
0 0 moveto
(0) true charpath
0 0 0 setrgbcolor
fill
0 19.125 translate
newpath
0 0 moveto
(+0.55) true charpath
0 0 0 setrgbcolor
fill
0 -38.25 translate
newpath
0 0 moveto
(-2.77) true charpath
0 0 0 setrgbcolor
fill
-84.15 19.125 translate
0 1.57371 translate
/Helvetica-Bold findfont
11.016 scalefont
setfont
0 0.1 translate
1 0.231265 scale
newpath
0 0 moveto
(A) true charpath
8 0 0 setrgbcolor
fill
1 4.32403 scale
0 -0.1 translate
0 2.70659 translate
1 0.380258 scale
newpath
0 0 moveto
(T) true charpath
0 0.5 0 setrgbcolor
fill
1 2.62979 scale
0 -2.70659 translate
0 -0.1 translate
1 -0.102788 scale
newpath
0 0 moveto
(C) true charpath
0.8 0.8 2.4 setrgbcolor
fill
1 -9.7288 scale
0 0.1 translate
7.65 0 translate
0 0.1 translate
1 0.225411 scale
newpath
0 0 moveto
(G) true charpath
1 0.7 0 setrgbcolor
fill
1 4.43634 scale
0 -0.1 translate
0 2.66052 translate
1 0.663724 scale
newpath
0 0 moveto
(T) true charpath
0 0.5 0 setrgbcolor
fill
1 1.50665 scale
0 -2.66052 translate
0 -0.1 translate
1 -0.152399 scale
newpath
0 0 moveto
(C) true charpath
0.8 0.8 2.4 setrgbcolor
fill
1 -6.56174 scale
0 0.1 translate
7.65 0 translate
0 -0.1 translate
1 -0.100704 scale
newpath
0 0 moveto
(C) true charpath
0.8 0.8 2.4 setrgbcolor
fill
1 -9.93007 scale
0 0.1 translate
0 -1.67926 translate
1 -0.156186 scale
newpath
0 0 moveto
(G) true charpath
1 0.94 0.8 setrgbcolor
fill
1 -6.40263 scale
0 1.67926 translate
0 0.1 translate
1 1.21849 scale
newpath
0 0 moveto
(T) true charpath
0 0.5 0 setrgbcolor
fill
1 0.820686 scale
0 -0.1 translate
7.65 0 translate
0 -0.1 translate
1 -0.00858507 scale
newpath
0 0 moveto
(A) true charpath
2.4 0.8 0.8 setrgbcolor
fill
1 -116.481 scale
0 0.1 translate
0 -0.954409 translate
1 -0.0682384 scale
newpath
0 0 moveto
(G) true charpath
1 0.94 0.8 setrgbcolor
fill
1 -14.6545 scale
0 0.954409 translate
0 0.1 translate
1 0.878883 scale
newpath
0 0 moveto
(T) true charpath
0 0.5 0 setrgbcolor
fill
1 1.13781 scale
0 -0.1 translate
7.65 0 translate
0 -0.1 translate
1 -0.103354 scale
newpath
0 0 moveto
(A) true charpath
2.4 0.8 0.8 setrgbcolor
fill
1 -9.67551 scale
0 0.1 translate
0 -1.7001 translate
1 -0.170366 scale
newpath
0 0 moveto
(G) true charpath
1 0.94 0.8 setrgbcolor
fill
1 -5.86972 scale
0 1.7001 translate
0 0.1 translate
1 1.75047 scale
newpath
0 0 moveto
(T) true charpath
0 0.5 0 setrgbcolor
fill
1 0.571274 scale
0 -0.1 translate
0 -3.8275 translate
1 -0.351291 scale
newpath
0 0 moveto
(C) true charpath
0.8 0.8 2.4 setrgbcolor
fill
1 -2.84664 scale
0 3.8275 translate
7.65 0 translate
0 -0.1 translate
1 -0.207041 scale
newpath
0 0 moveto
(G) true charpath
1 0.94 0.8 setrgbcolor
fill
1 -4.82997 scale
0 0.1 translate
0 -2.51597 translate
1 -0.226138 scale
newpath
0 0 moveto
(A) true charpath
2.4 0.8 0.8 setrgbcolor
fill
1 -4.42207 scale
0 2.51597 translate
0 -5.08221 translate
1 -0.251623 scale
newpath
0 0 moveto
(C) true charpath
0.8 0.8 2.4 setrgbcolor
fill
1 -3.97419 scale
0 5.08221 translate
0 0.1 translate
1 1.83344 scale
newpath
0 0 moveto
(T) true charpath
0 0.5 0 setrgbcolor
fill
1 0.545422 scale
0 -0.1 translate
7.65 0 translate
0 0.1 translate
1 0.281445 scale
newpath
0 0 moveto
(T) true charpath
0 0.5 0 setrgbcolor
fill
1 3.55309 scale
0 -0.1 translate
0 3.10143 translate
1 0.555114 scale
newpath
0 0 moveto
(G) true charpath
1 0.7 0 setrgbcolor
fill
1 1.80143 scale
0 -3.10143 translate
0 -0.1 translate
1 -0.284612 scale
newpath
0 0 moveto
(C) true charpath
0.8 0.8 2.4 setrgbcolor
fill
1 -3.51355 scale
0 0.1 translate
7.65 0 translate
0 -0.1 translate
1 -0.0641174 scale
newpath
0 0 moveto
(G) true charpath
1 0.94 0.8 setrgbcolor
fill
1 -15.5964 scale
0 0.1 translate
0 -1.39137 translate
1 -0.192691 scale
newpath
0 0 moveto
(A) true charpath
2.4 0.8 0.8 setrgbcolor
fill
1 -5.18965 scale
0 1.39137 translate
0 0.1 translate
1 1.77215 scale
newpath
0 0 moveto
(T) true charpath
0 0.5 0 setrgbcolor
fill
1 0.564288 scale
0 -0.1 translate
0 -3.69443 translate
1 -0.442588 scale
newpath
0 0 moveto
(C) true charpath
0.8 0.8 2.4 setrgbcolor
fill
1 -2.25944 scale
0 3.69443 translate
7.65 0 translate
0 -0.1 translate
1 -0.335362 scale
newpath
0 0 moveto
(T) true charpath
0.8 0.9 0.8 setrgbcolor
fill
1 -2.98185 scale
0 0.1 translate
0 0.1 translate
1 2.33056 scale
newpath
0 0 moveto
(G) true charpath
1 0.7 0 setrgbcolor
fill
1 0.429082 scale
0 -0.1 translate
0 -3.52568 translate
1 -0.886926 scale
newpath
0 0 moveto
(A) true charpath
2.4 0.8 0.8 setrgbcolor
fill
1 -1.12749 scale
0 3.52568 translate
0 -11.2914 translate
1 -0.908267 scale
newpath
0 0 moveto
(C) true charpath
0.8 0.8 2.4 setrgbcolor
fill
1 -1.101 scale
0 11.2914 translate
7.65 0 translate
7.65 0 translate
-76.5 -23.1593 translate
newpath
-3.825 -1.9125 moveto
84.15 0 rlineto
0 45.9 rlineto
-84.15 0 rlineto
0 -45.9 rlineto
closepath
0 0 0 setrgbcolor
stroke
-275.4 0 translate
0 18.1779 translate
/Helvetica findfont
5.61816 scalefont
setfont
newpath
0 0 moveto
(Motif Name:) true charpath
0 0 0 setrgbcolor
fill
70.227 0 translate
/Helvetica-Bold findfont
5.61816 scalefont
setfont
newpath
0 0 moveto
(AE013599.5_6203945-6204851(+)_1|1|1x0) true charpath
0 0 0 setrgbcolor
fill
-70.227 0 translate
0 -68.25 translate
0 29.125 translate
/Helvetica findfont
8.262 scalefont
setfont
newpath
0 0 moveto
(Gene:) true charpath
0 0 0 setrgbcolor
fill
42.1362 0 translate
/Helvetica-Bold findfont
8.262 scalefont
setfont
newpath
0 0 moveto
(AE013599.5_6203945-6204851(+)_1) true charpath
0 0 0 setrgbcolor
fill
-42.1362 0 translate
-30.6 -29.125 translate
306 0 translate
2.10375 0 translate
/Helvetica findfont
5.508 scalefont
setfont
newpath
0 0 moveto
(1) true charpath
0 0 0 setrgbcolor
fill
7.65 0 translate
newpath
0 0 moveto
(2) true charpath
0 0 0 setrgbcolor
fill
7.65 0 translate
newpath
0 0 moveto
(3) true charpath
0 0 0 setrgbcolor
fill
7.65 0 translate
newpath
0 0 moveto
(4) true charpath
0 0 0 setrgbcolor
fill
7.65 0 translate
-32.7037 0 translate
0 3.93429 translate
0 19.225 translate
/Helvetica findfont
5.508 scalefont
setfont
38.25 -1.57371 translate
newpath
0 0 moveto
(0) true charpath
0 0 0 setrgbcolor
fill
0 19.125 translate
newpath
0 0 moveto
(+0.52) true charpath
0 0 0 setrgbcolor
fill
0 -38.25 translate
newpath
0 0 moveto
(-2.38) true charpath
0 0 0 setrgbcolor
fill
-38.25 19.125 translate
0 1.57371 translate
/Helvetica-Bold findfont
11.016 scalefont
setfont
0 0.1 translate
1 0.361907 scale
newpath
0 0 moveto
(A) true charpath
8 0 0 setrgbcolor
fill
1 2.76314 scale
0 -0.1 translate
0 3.73455 translate
1 1.24251 scale
newpath
0 0 moveto
(T) true charpath
0 0.5 0 setrgbcolor
fill
1 0.804824 scale
0 -3.73455 translate
0 -0.1 translate
1 -0.274766 scale
newpath
0 0 moveto
(C) true charpath
0.8 0.8 2.4 setrgbcolor
fill
1 -3.63946 scale
0 0.1 translate
0 -3.04887 translate
1 -0.335368 scale
newpath
0 0 moveto
(G) true charpath
1 0.94 0.8 setrgbcolor
fill
1 -2.9818 scale
0 3.04887 translate
7.65 0 translate
0 -0.1 translate
1 -0.219001 scale
newpath
0 0 moveto
(A) true charpath
2.4 0.8 0.8 setrgbcolor
fill
1 -4.56619 scale
0 0.1 translate
0 0.1 translate
1 2.33056 scale
newpath
0 0 moveto
(C) true charpath
0 0 8 setrgbcolor
fill
1 0.429082 scale
0 -0.1 translate
0 -2.61008 translate
1 -0.810264 scale
newpath
0 0 moveto
(G) true charpath
1 0.94 0.8 setrgbcolor
fill
1 -1.23417 scale
0 2.61008 translate
0 -9.77256 translate
1 -1.10129 scale
newpath
0 0 moveto
(T) true charpath
0.8 0.9 0.8 setrgbcolor
fill
1 -0.908026 scale
0 9.77256 translate
7.65 0 translate
0 0.1 translate
1 0.430549 scale
newpath
0 0 moveto
(G) true charpath
1 0.7 0 setrgbcolor
fill
1 2.32262 scale
0 -0.1 translate
0 4.27466 translate
1 1.36898 scale
newpath
0 0 moveto
(T) true charpath
0 0.5 0 setrgbcolor
fill
1 0.730469 scale
0 -4.27466 translate
0 -0.1 translate
1 -0.374648 scale
newpath
0 0 moveto
(A) true charpath
2.4 0.8 0.8 setrgbcolor
fill
1 -2.66917 scale
0 0.1 translate
0 -3.8348 translate
1 -0.444162 scale
newpath
0 0 moveto
(C) true charpath
0.8 0.8 2.4 setrgbcolor
fill
1 -2.25143 scale
0 3.8348 translate
7.65 0 translate
7.65 0 translate
-30.6 -23.1593 translate
newpath
-3.825 -1.9125 moveto
38.25 0 rlineto
0 45.9 rlineto
-38.25 0 rlineto
0 -45.9 rlineto
closepath
0 0 0 setrgbcolor
stroke
-275.4 0 translate
0 18.1779 translate
/Helvetica findfont
5.61816 scalefont
setfont
newpath
0 0 moveto
(Motif Name:) true charpath
0 0 0 setrgbcolor
fill
70.227 0 translate
/Helvetica-Bold findfont
5.61816 scalefont
setfont
newpath
0 0 moveto
(AE013599.5_6203945-6204851(+)_1|2|1x0) true charpath
0 0 0 setrgbcolor
fill
-70.227 0 translate
0 -68.25 translate
0 29.125 translate
/Helvetica findfont
8.262 scalefont
setfont
newpath
0 0 moveto
(Gene:) true charpath
0 0 0 setrgbcolor
fill
42.1362 0 translate
/Helvetica-Bold findfont
8.262 scalefont
setfont
newpath
0 0 moveto
(AE013599.5_6203945-6204851(+)_1) true charpath
0 0 0 setrgbcolor
fill
-42.1362 0 translate
-30.6 -29.125 translate
306 0 translate
2.10375 0 translate
/Helvetica findfont
5.508 scalefont
setfont
newpath
0 0 moveto
(1) true charpath
0 0 0 setrgbcolor
fill
7.65 0 translate
newpath
0 0 moveto
(2) true charpath
0 0 0 setrgbcolor
fill
7.65 0 translate
newpath
0 0 moveto
(3) true charpath
0 0 0 setrgbcolor
fill
7.65 0 translate
newpath
0 0 moveto
(4) true charpath
0 0 0 setrgbcolor
fill
7.65 0 translate
newpath
0 0 moveto
(5) true charpath
0 0 0 setrgbcolor
fill
7.65 0 translate
newpath
0 0 moveto
(6) true charpath
0 0 0 setrgbcolor
fill
7.65 0 translate
newpath
0 0 moveto
(7) true charpath
0 0 0 setrgbcolor
fill
7.65 0 translate
-55.6537 0 translate
0 3.93429 translate
0 19.225 translate
/Helvetica findfont
5.508 scalefont
setfont
61.2 -1.57371 translate
newpath
0 0 moveto
(0) true charpath
0 0 0 setrgbcolor
fill
0 19.125 translate
newpath
0 0 moveto
(+0.56) true charpath
0 0 0 setrgbcolor
fill
0 -38.25 translate
newpath
0 0 moveto
(-2.74) true charpath
0 0 0 setrgbcolor
fill
-61.2 19.125 translate
0 1.57371 translate
/Helvetica-Bold findfont
11.016 scalefont
setfont
0 -0.1 translate
1 -0.0162307 scale
newpath
0 0 moveto
(C) true charpath
0.8 0.8 2.4 setrgbcolor
fill
1 -61.6117 scale
0 0.1 translate
0 0.1 translate
1 0.968046 scale
newpath
0 0 moveto
(A) true charpath
8 0 0 setrgbcolor
fill
1 1.03301 scale
0 -0.1 translate
0 -1.01457 translate
1 -0.182907 scale
newpath
0 0 moveto
(T) true charpath
0.8 0.9 0.8 setrgbcolor
fill
1 -5.46727 scale
0 1.01457 translate
7.65 0 translate
0 0.1 translate
1 2.33056 scale
newpath
0 0 moveto
(A) true charpath
8 0 0 setrgbcolor
fill
1 0.429082 scale
0 -0.1 translate
0 -0.1 translate
1 -0.584057 scale
newpath
0 0 moveto
(G) true charpath
1 0.94 0.8 setrgbcolor
fill
1 -1.71216 scale
0 0.1 translate
0 -5.48255 translate
1 -0.684825 scale
newpath
0 0 moveto
(C) true charpath
0.8 0.8 2.4 setrgbcolor
fill
1 -1.46023 scale
0 5.48255 translate
0 -11.658 translate
1 -0.861673 scale
newpath
0 0 moveto
(T) true charpath
0.8 0.9 0.8 setrgbcolor
fill
1 -1.16053 scale
0 11.658 translate
7.65 0 translate
0 0.1 translate
1 0.0659508 scale
newpath
0 0 moveto
(T) true charpath
0 0.5 0 setrgbcolor
fill
1 15.1628 scale
0 -0.1 translate
0 -0.1 translate
1 -0.0458435 scale
newpath
0 0 moveto
(G) true charpath
1 0.94 0.8 setrgbcolor
fill
1 -21.8133 scale
0 0.1 translate
0 1.4058 translate
1 0.793694 scale
newpath
0 0 moveto
(A) true charpath
8 0 0 setrgbcolor
fill
1 1.25993 scale
0 -1.4058 translate
0 -1.24758 translate
1 -0.0846076 scale
newpath
0 0 moveto
(C) true charpath
0.8 0.8 2.4 setrgbcolor
fill
1 -11.8193 scale
0 1.24758 translate
7.65 0 translate
0 -0.1 translate
1 -0.0642989 scale
newpath
0 0 moveto
(C) true charpath
0.8 0.8 2.4 setrgbcolor
fill
1 -15.5524 scale
0 0.1 translate
0 0.1 translate
1 1.11296 scale
newpath
0 0 moveto
(T) true charpath
0 0.5 0 setrgbcolor
fill
1 0.898508 scale
0 -0.1 translate
0 -1.3928 translate
1 -0.148379 scale
newpath
0 0 moveto
(G) true charpath
1 0.94 0.8 setrgbcolor
fill
1 -6.7395 scale
0 1.3928 translate
7.65 0 translate
0 -0.1 translate
1 -0.341994 scale
newpath
0 0 moveto
(A) true charpath
2.4 0.8 0.8 setrgbcolor
fill
1 -2.92403 scale
0 0.1 translate
0 0.1 translate
1 2.27037 scale
newpath
0 0 moveto
(G) true charpath
1 0.7 0 setrgbcolor
fill
1 0.440457 scale
0 -0.1 translate
0 -3.57786 translate
1 -0.759382 scale
newpath
0 0 moveto
(T) true charpath
0.8 0.9 0.8 setrgbcolor
fill
1 -1.31686 scale
0 3.57786 translate
0 -10.34 translate
1 -0.920847 scale
newpath
0 0 moveto
(C) true charpath
0.8 0.8 2.4 setrgbcolor
fill
1 -1.08596 scale
0 10.34 translate
7.65 0 translate
0 -0.1 translate
1 -0.170296 scale
newpath
0 0 moveto
(A) true charpath
2.4 0.8 0.8 setrgbcolor
fill
1 -5.87212 scale
0 0.1 translate
0 0.1 translate
1 2.07549 scale
newpath
0 0 moveto
(T) true charpath
0 0.5 0 setrgbcolor
fill
1 0.481813 scale
0 -0.1 translate
0 -2.22685 translate
1 -0.544001 scale
newpath
0 0 moveto
(G) true charpath
1 0.94 0.8 setrgbcolor
fill
1 -1.83823 scale
0 2.22685 translate
0 -7.29421 translate
1 -0.617137 scale
newpath
0 0 moveto
(C) true charpath
0.8 0.8 2.4 setrgbcolor
fill
1 -1.62039 scale
0 7.29421 translate
7.65 0 translate
7.65 0 translate
-53.55 -23.1593 translate
newpath
-3.825 -1.9125 moveto
61.2 0 rlineto
0 45.9 rlineto
-61.2 0 rlineto
0 -45.9 rlineto
closepath
0 0 0 setrgbcolor
stroke
-275.4 0 translate
0 18.1779 translate
/Helvetica findfont
5.61816 scalefont
setfont
newpath
0 0 moveto
(Motif Name:) true charpath
0 0 0 setrgbcolor
fill
70.227 0 translate
/Helvetica-Bold findfont
5.61816 scalefont
setfont
newpath
0 0 moveto
(AE013599.5_6203945-6204851(+)_1|3|1x0) true charpath
0 0 0 setrgbcolor
fill
-70.227 0 translate
0 -68.25 translate
0 29.125 translate
/Helvetica findfont
8.262 scalefont
setfont
newpath
0 0 moveto
(Gene:) true charpath
0 0 0 setrgbcolor
fill
42.1362 0 translate
/Helvetica-Bold findfont
8.262 scalefont
setfont
newpath
0 0 moveto
(AE013599.5_6654081-6655119(+)_1) true charpath
0 0 0 setrgbcolor
fill
-42.1362 0 translate
-30.6 -29.125 translate
306 0 translate
2.10375 0 translate
/Helvetica findfont
5.508 scalefont
setfont
newpath
0 0 moveto
(1) true charpath
0 0 0 setrgbcolor
fill
7.65 0 translate
newpath
0 0 moveto
(2) true charpath
0 0 0 setrgbcolor
fill
7.65 0 translate
newpath
0 0 moveto
(3) true charpath
0 0 0 setrgbcolor
fill
7.65 0 translate
newpath
0 0 moveto
(4) true charpath
0 0 0 setrgbcolor
fill
7.65 0 translate
-32.7037 0 translate
0 3.93429 translate
0 19.225 translate
/Helvetica findfont
5.508 scalefont
setfont
38.25 -1.57371 translate
newpath
0 0 moveto
(0) true charpath
0 0 0 setrgbcolor
fill
0 19.125 translate
newpath
0 0 moveto
(+0.35) true charpath
0 0 0 setrgbcolor
fill
0 -38.25 translate
newpath
0 0 moveto
(-1.48) true charpath
0 0 0 setrgbcolor
fill
-38.25 19.125 translate
0 1.57371 translate
/Helvetica-Bold findfont
11.016 scalefont
setfont
0 0.1 translate
1 0.149081 scale
newpath
0 0 moveto
(A) true charpath
8 0 0 setrgbcolor
fill
1 6.70775 scale
0 -0.1 translate
0 2.05991 translate
1 0.58559 scale
newpath
0 0 moveto
(C) true charpath
0 0 8 setrgbcolor
fill
1 1.70768 scale
0 -2.05991 translate
0 7.45453 translate
1 1.39588 scale
newpath
0 0 moveto
(T) true charpath
0 0.5 0 setrgbcolor
fill
1 0.716392 scale
0 -7.45453 translate
0 -0.1 translate
1 -2.33056 scale
newpath
0 0 moveto
(G) true charpath
1 0.94 0.8 setrgbcolor
fill
1 -0.429082 scale
0 0.1 translate
7.65 0 translate
0 0.1 translate
1 0.0225382 scale
newpath
0 0 moveto
(C) true charpath
0 0 8 setrgbcolor
fill
1 44.3691 scale
0 -0.1 translate
0 -0.1 translate
1 -0.155504 scale
newpath
0 0 moveto
(G) true charpath
1 0.94 0.8 setrgbcolor
fill
1 -6.43069 scale
0 0.1 translate
0 1.0642 translate
1 2.03844 scale
newpath
0 0 moveto
(T) true charpath
0 0.5 0 setrgbcolor
fill
1 0.49057 scale
0 -1.0642 translate
0 -2.11045 translate
1 -0.892705 scale
newpath
0 0 moveto
(A) true charpath
2.4 0.8 0.8 setrgbcolor
fill
1 -1.12019 scale
0 2.11045 translate
7.65 0 translate
0 0.1 translate
1 0.0613659 scale
newpath
0 0 moveto
(A) true charpath
8 0 0 setrgbcolor
fill
1 16.2957 scale
0 -0.1 translate
0 -0.1 translate
1 -0.292813 scale
newpath
0 0 moveto
(C) true charpath
0.8 0.8 2.4 setrgbcolor
fill
1 -3.41515 scale
0 0.1 translate
0 1.36972 translate
1 1.91257 scale
newpath
0 0 moveto
(T) true charpath
0 0.5 0 setrgbcolor
fill
1 0.522858 scale
0 -1.36972 translate
0 -3.19088 translate
1 -0.487308 scale
newpath
0 0 moveto
(G) true charpath
1 0.94 0.8 setrgbcolor
fill
1 -2.05209 scale
0 3.19088 translate
7.65 0 translate
7.65 0 translate
-30.6 -23.1593 translate
newpath
-3.825 -1.9125 moveto
38.25 0 rlineto
0 45.9 rlineto
-38.25 0 rlineto
0 -45.9 rlineto
closepath
0 0 0 setrgbcolor
stroke
-275.4 0 translate
0 18.1779 translate
/Helvetica findfont
5.61816 scalefont
setfont
newpath
0 0 moveto
(Motif Name:) true charpath
0 0 0 setrgbcolor
fill
70.227 0 translate
/Helvetica-Bold findfont
5.61816 scalefont
setfont
newpath
0 0 moveto
(AE013599.5_6654081-6655119(+)_1|1|1x0) true charpath
0 0 0 setrgbcolor
fill
-70.227 0 translate
0 -68.25 translate
0 29.125 translate
/Helvetica findfont
8.262 scalefont
setfont
newpath
0 0 moveto
(Gene:) true charpath
0 0 0 setrgbcolor
fill
42.1362 0 translate
/Helvetica-Bold findfont
8.262 scalefont
setfont
newpath
0 0 moveto
(AE013599.5_6654081-6655119(+)_1) true charpath
0 0 0 setrgbcolor
fill
-42.1362 0 translate
-30.6 -29.125 translate
306 0 translate
2.10375 0 translate
/Helvetica findfont
5.508 scalefont
setfont
newpath
0 0 moveto
(1) true charpath
0 0 0 setrgbcolor
fill
7.65 0 translate
newpath
0 0 moveto
(2) true charpath
0 0 0 setrgbcolor
fill
7.65 0 translate
newpath
0 0 moveto
(3) true charpath
0 0 0 setrgbcolor
fill
7.65 0 translate
newpath
0 0 moveto
(4) true charpath
0 0 0 setrgbcolor
fill
7.65 0 translate
newpath
0 0 moveto
(5) true charpath
0 0 0 setrgbcolor
fill
7.65 0 translate
newpath
0 0 moveto
(6) true charpath
0 0 0 setrgbcolor
fill
7.65 0 translate
newpath
0 0 moveto
(7) true charpath
0 0 0 setrgbcolor
fill
7.65 0 translate
-55.6537 0 translate
0 3.93429 translate
0 19.225 translate
/Helvetica findfont
5.508 scalefont
setfont
61.2 -1.57371 translate
newpath
0 0 moveto
(0) true charpath
0 0 0 setrgbcolor
fill
0 19.125 translate
newpath
0 0 moveto
(+0.57) true charpath
0 0 0 setrgbcolor
fill
0 -38.25 translate
newpath
0 0 moveto
(-3.00) true charpath
0 0 0 setrgbcolor
fill
-61.2 19.125 translate
0 1.57371 translate
/Helvetica-Bold findfont
11.016 scalefont
setfont
0 0.1 translate
1 0.594254 scale
newpath
0 0 moveto
(T) true charpath
0 0.5 0 setrgbcolor
fill
1 1.68278 scale
0 -0.1 translate
0 -0.1 translate
1 -0.0787744 scale
newpath
0 0 moveto
(C) true charpath
0.8 0.8 2.4 setrgbcolor
fill
1 -12.6945 scale
0 0.1 translate
7.65 0 translate
0 0.1 translate
1 2.31194 scale
newpath
0 0 moveto
(T) true charpath
0 0.5 0 setrgbcolor
fill
1 0.432537 scale
0 -0.1 translate
0 -0.1 translate
1 -0.586723 scale
newpath
0 0 moveto
(G) true charpath
1 0.94 0.8 setrgbcolor
fill
1 -1.70438 scale
0 0.1 translate
0 -5.50353 translate
1 -0.615343 scale
newpath
0 0 moveto
(C) true charpath
0.8 0.8 2.4 setrgbcolor
fill
1 -1.62511 scale
0 5.50353 translate
0 -11.1323 translate
1 -0.819421 scale
newpath
0 0 moveto
(A) true charpath
2.4 0.8 0.8 setrgbcolor
fill
1 -1.22037 scale
0 11.1323 translate
7.65 0 translate
0 0.1 translate
1 0.908772 scale
newpath
0 0 moveto
(T) true charpath
0 0.5 0 setrgbcolor
fill
1 1.10039 scale
0 -0.1 translate
0 8.0376 translate
1 1.24788 scale
newpath
0 0 moveto
(G) true charpath
1 0.7 0 setrgbcolor
fill
1 0.80136 scale
0 -8.0376 translate
0 -0.1 translate
1 -0.67681 scale
newpath
0 0 moveto
(A) true charpath
2.4 0.8 0.8 setrgbcolor
fill
1 -1.47752 scale
0 0.1 translate
0 -6.21239 translate
1 -0.683925 scale
newpath
0 0 moveto
(C) true charpath
0.8 0.8 2.4 setrgbcolor
fill
1 -1.46215 scale
0 6.21239 translate
7.65 0 translate
0 0.1 translate
1 0.198351 scale
newpath
0 0 moveto
(A) true charpath
8 0 0 setrgbcolor
fill
1 5.04156 scale
0 -0.1 translate
0 2.4476 translate
1 0.753348 scale
newpath
0 0 moveto
(G) true charpath
1 0.7 0 setrgbcolor
fill
1 1.32741 scale
0 -2.4476 translate
0 -0.1 translate
1 -0.355491 scale
newpath
0 0 moveto
(C) true charpath
0.8 0.8 2.4 setrgbcolor
fill
1 -2.81301 scale
0 0.1 translate
7.65 0 translate
0 0.1 translate
1 0.599681 scale
newpath
0 0 moveto
(C) true charpath
0 0 8 setrgbcolor
fill
1 1.66755 scale
0 -0.1 translate
0 5.60549 translate
1 0.745939 scale
newpath
0 0 moveto
(T) true charpath
0 0.5 0 setrgbcolor
fill
1 1.34059 scale
0 -5.60549 translate
0 -0.1 translate
1 -0.14889 scale
newpath
0 0 moveto
(G) true charpath
1 0.94 0.8 setrgbcolor
fill
1 -6.71638 scale
0 0.1 translate
0 -2.05841 translate
1 -0.161875 scale
newpath
0 0 moveto
(A) true charpath
2.4 0.8 0.8 setrgbcolor
fill
1 -6.17761 scale
0 2.05841 translate
7.65 0 translate
0 0.1 translate
1 2.33056 scale
newpath
0 0 moveto
(G) true charpath
1 0.7 0 setrgbcolor
fill
1 0.429082 scale
0 -0.1 translate
0 -0.1 translate
1 -0.588723 scale
newpath
0 0 moveto
(C) true charpath
0.8 0.8 2.4 setrgbcolor
fill
1 -1.69859 scale
0 0.1 translate
0 -5.51926 translate
1 -0.760252 scale
newpath
0 0 moveto
(A) true charpath
2.4 0.8 0.8 setrgbcolor
fill
1 -1.31535 scale
0 5.51926 translate
0 -12.2882 translate
1 -0.781581 scale
newpath
0 0 moveto
(T) true charpath
0.8 0.9 0.8 setrgbcolor
fill
1 -1.27946 scale
0 12.2882 translate
7.65 0 translate
7.65 0 translate
-53.55 -23.1593 translate
newpath
-3.825 -1.9125 moveto
61.2 0 rlineto
0 45.9 rlineto
-61.2 0 rlineto
0 -45.9 rlineto
closepath
0 0 0 setrgbcolor
stroke
-275.4 0 translate
0 18.1779 translate
/Helvetica findfont
5.61816 scalefont
setfont
newpath
0 0 moveto
(Motif Name:) true charpath
0 0 0 setrgbcolor
fill
70.227 0 translate
/Helvetica-Bold findfont
5.61816 scalefont
setfont
newpath
0 0 moveto
(AE013599.5_6654081-6655119(+)_1|2|1x0) true charpath
0 0 0 setrgbcolor
fill
-70.227 0 translate
0 -68.25 translate
0 29.125 translate
/Helvetica findfont
8.262 scalefont
setfont
newpath
0 0 moveto
(Gene:) true charpath
0 0 0 setrgbcolor
fill
42.1362 0 translate
/Helvetica-Bold findfont
8.262 scalefont
setfont
newpath
0 0 moveto
(AE013599.5_6654081-6655119(+)_1) true charpath
0 0 0 setrgbcolor
fill
-42.1362 0 translate
-30.6 -29.125 translate
306 0 translate
2.10375 0 translate
/Helvetica findfont
5.508 scalefont
setfont
newpath
0 0 moveto
(1) true charpath
0 0 0 setrgbcolor
fill
7.65 0 translate
newpath
0 0 moveto
(2) true charpath
0 0 0 setrgbcolor
fill
7.65 0 translate
newpath
0 0 moveto
(3) true charpath
0 0 0 setrgbcolor
fill
7.65 0 translate
newpath
0 0 moveto
(4) true charpath
0 0 0 setrgbcolor
fill
7.65 0 translate
-32.7037 0 translate
0 3.93429 translate
0 19.225 translate
/Helvetica findfont
5.508 scalefont
setfont
38.25 -1.57371 translate
newpath
0 0 moveto
(0) true charpath
0 0 0 setrgbcolor
fill
0 19.125 translate
newpath
0 0 moveto
(+0.52) true charpath
0 0 0 setrgbcolor
fill
0 -38.25 translate
newpath
0 0 moveto
(-2.02) true charpath
0 0 0 setrgbcolor
fill
-38.25 19.125 translate
0 1.57371 translate
/Helvetica-Bold findfont
11.016 scalefont
setfont
0 0.1 translate
1 0.115128 scale
newpath
0 0 moveto
(T) true charpath
0 0.5 0 setrgbcolor
fill
1 8.686 scale
0 -0.1 translate
0 1.79275 translate
1 0.524623 scale
newpath
0 0 moveto
(A) true charpath
8 0 0 setrgbcolor
fill
1 1.90613 scale
0 -1.79275 translate
0 -0.1 translate
1 -0.26529 scale
newpath
0 0 moveto
(C) true charpath
0.8 0.8 2.4 setrgbcolor
fill
1 -3.76946 scale
0 0.1 translate
7.65 0 translate
0 -0.1 translate
1 -0.174751 scale
newpath
0 0 moveto
(T) true charpath
0.8 0.9 0.8 setrgbcolor
fill
1 -5.72243 scale
0 0.1 translate
0 -2.2619 translate
1 -0.323907 scale
newpath
0 0 moveto
(G) true charpath
1 0.94 0.8 setrgbcolor
fill
1 -3.08731 scale
0 2.2619 translate
0 0.1 translate
1 2.05544 scale
newpath
0 0 moveto
(A) true charpath
8 0 0 setrgbcolor
fill
1 0.486514 scale
0 -0.1 translate
0 -5.59744 translate
1 -1.37988 scale
newpath
0 0 moveto
(C) true charpath
0.8 0.8 2.4 setrgbcolor
fill
1 -0.724702 scale
0 5.59744 translate
7.65 0 translate
0 0.1 translate
1 2.33056 scale
newpath
0 0 moveto
(T) true charpath
0 0.5 0 setrgbcolor
fill
1 0.429082 scale
0 -0.1 translate
0 -0.1 translate
1 -0.553429 scale
newpath
0 0 moveto
(G) true charpath
1 0.94 0.8 setrgbcolor
fill
1 -1.80692 scale
0 0.1 translate
0 -5.24155 translate
1 -0.622144 scale
newpath
0 0 moveto
(A) true charpath
2.4 0.8 0.8 setrgbcolor
fill
1 -1.60734 scale
0 5.24155 translate
0 -10.9238 translate
1 -0.954982 scale
newpath
0 0 moveto
(C) true charpath
0.8 0.8 2.4 setrgbcolor
fill
1 -1.04714 scale
0 10.9238 translate
7.65 0 translate
7.65 0 translate
-30.6 -23.1593 translate
newpath
-3.825 -1.9125 moveto
38.25 0 rlineto
0 45.9 rlineto
-38.25 0 rlineto
0 -45.9 rlineto
closepath
0 0 0 setrgbcolor
stroke
-275.4 0 translate
0 18.1779 translate
/Helvetica findfont
5.61816 scalefont
setfont
newpath
0 0 moveto
(Motif Name:) true charpath
0 0 0 setrgbcolor
fill
70.227 0 translate
/Helvetica-Bold findfont
5.61816 scalefont
setfont
newpath
0 0 moveto
(AE013599.5_6654081-6655119(+)_1|3|1x0) true charpath
0 0 0 setrgbcolor
fill
-70.227 0 translate
0 -68.25 translate
0 29.125 translate
/Helvetica findfont
8.262 scalefont
setfont
newpath
0 0 moveto
(Gene:) true charpath
0 0 0 setrgbcolor
fill
42.1362 0 translate
/Helvetica-Bold findfont
8.262 scalefont
setfont
newpath
0 0 moveto
(AE013599.5_6654081-6655119(+)_1) true charpath
0 0 0 setrgbcolor
fill
-42.1362 0 translate
-30.6 -29.125 translate
306 0 translate
2.10375 0 translate
/Helvetica findfont
5.508 scalefont
setfont
newpath
0 0 moveto
(1) true charpath
0 0 0 setrgbcolor
fill
7.65 0 translate
newpath
0 0 moveto
(2) true charpath
0 0 0 setrgbcolor
fill
7.65 0 translate
newpath
0 0 moveto
(3) true charpath
0 0 0 setrgbcolor
fill
7.65 0 translate
newpath
0 0 moveto
(4) true charpath
0 0 0 setrgbcolor
fill
7.65 0 translate
-32.7037 0 translate
0 3.93429 translate
0 19.225 translate
/Helvetica findfont
5.508 scalefont
setfont
38.25 -1.57371 translate
newpath
0 0 moveto
(0) true charpath
0 0 0 setrgbcolor
fill
0 19.125 translate
newpath
0 0 moveto
(+0.56) true charpath
0 0 0 setrgbcolor
fill
0 -38.25 translate
newpath
0 0 moveto
(-2.74) true charpath
0 0 0 setrgbcolor
fill
-38.25 19.125 translate
0 1.57371 translate
/Helvetica-Bold findfont
11.016 scalefont
setfont
0 0.1 translate
1 0.108752 scale
newpath
0 0 moveto
(C) true charpath
0 0 8 setrgbcolor
fill
1 9.19528 scale
0 -0.1 translate
0 1.74258 translate
1 0.537904 scale
newpath
0 0 moveto
(G) true charpath
1 0.7 0 setrgbcolor
fill
1 1.85907 scale
0 -1.74258 translate
0 -0.1 translate
1 -0.124811 scale
newpath
0 0 moveto
(T) true charpath
0.8 0.9 0.8 setrgbcolor
fill
1 -8.01214 scale
0 0.1 translate
7.65 0 translate
0 0.1 translate
1 2.33056 scale
newpath
0 0 moveto
(T) true charpath
0 0.5 0 setrgbcolor
fill
1 0.429082 scale
0 -0.1 translate
0 -0.1 translate
1 -0.542754 scale
newpath
0 0 moveto
(A) true charpath
2.4 0.8 0.8 setrgbcolor
fill
1 -1.84246 scale
0 0.1 translate
0 -5.15755 translate
1 -0.676342 scale
newpath
0 0 moveto
(G) true charpath
1 0.94 0.8 setrgbcolor
fill
1 -1.47854 scale
0 5.15755 translate
0 -11.2663 translate
1 -0.91146 scale
newpath
0 0 moveto
(C) true charpath
0.8 0.8 2.4 setrgbcolor
fill
1 -1.09714 scale
0 11.2663 translate
7.65 0 translate
0 0.1 translate
1 1.78403 scale
newpath
0 0 moveto
(G) true charpath
1 0.7 0 setrgbcolor
fill
1 0.560529 scale
0 -0.1 translate
0 -0.1 translate
1 -0.453713 scale
newpath
0 0 moveto
(T) true charpath
0.8 0.9 0.8 setrgbcolor
fill
1 -2.20404 scale
0 0.1 translate
0 -4.45693 translate
1 -0.486044 scale
newpath
0 0 moveto
(C) true charpath
0.8 0.8 2.4 setrgbcolor
fill
1 -2.05743 scale
0 4.45693 translate
7.65 0 translate
7.65 0 translate
-30.6 -23.1593 translate
newpath
-3.825 -1.9125 moveto
38.25 0 rlineto
0 45.9 rlineto
-38.25 0 rlineto
0 -45.9 rlineto
closepath
0 0 0 setrgbcolor
stroke
-275.4 0 translate
0 18.1779 translate
/Helvetica findfont
5.61816 scalefont
setfont
newpath
0 0 moveto
(Motif Name:) true charpath
0 0 0 setrgbcolor
fill
70.227 0 translate
/Helvetica-Bold findfont
5.61816 scalefont
setfont
newpath
0 0 moveto
(AE013599.5_6654081-6655119(+)_1|4|1x0) true charpath
0 0 0 setrgbcolor
fill
-70.227 0 translate
0 -68.25 translate
0 29.125 translate
/Helvetica findfont
8.262 scalefont
setfont
newpath
0 0 moveto
(Gene:) true charpath
0 0 0 setrgbcolor
fill
42.1362 0 translate
/Helvetica-Bold findfont
8.262 scalefont
setfont
newpath
0 0 moveto
(AE013599.5_6654081-6655119(+)_1) true charpath
0 0 0 setrgbcolor
fill
-42.1362 0 translate
-30.6 -29.125 translate
306 0 translate
2.10375 0 translate
/Helvetica findfont
5.508 scalefont
setfont
newpath
0 0 moveto
(1) true charpath
0 0 0 setrgbcolor
fill
7.65 0 translate
newpath
0 0 moveto
(2) true charpath
0 0 0 setrgbcolor
fill
7.65 0 translate
newpath
0 0 moveto
(3) true charpath
0 0 0 setrgbcolor
fill
7.65 0 translate
newpath
0 0 moveto
(4) true charpath
0 0 0 setrgbcolor
fill
7.65 0 translate
-32.7037 0 translate
0 3.93429 translate
0 19.225 translate
/Helvetica findfont
5.508 scalefont
setfont
38.25 -1.57371 translate
newpath
0 0 moveto
(0) true charpath
0 0 0 setrgbcolor
fill
0 19.125 translate
newpath
0 0 moveto
(+0.57) true charpath
0 0 0 setrgbcolor
fill
0 -38.25 translate
newpath
0 0 moveto
(-3.05) true charpath
0 0 0 setrgbcolor
fill
-38.25 19.125 translate
0 1.57371 translate
/Helvetica-Bold findfont
11.016 scalefont
setfont
0 0.1 translate
1 0.00177708 scale
newpath
0 0 moveto
(G) true charpath
1 0.7 0 setrgbcolor
fill
1 562.72 scale
0 -0.1 translate
0 0.90084 translate
1 0.507964 scale
newpath
0 0 moveto
(A) true charpath
8 0 0 setrgbcolor
fill
1 1.96864 scale
0 -0.90084 translate
7.65 0 translate
0 0.1 translate
1 2.03477 scale
newpath
0 0 moveto
(T) true charpath
0 0.5 0 setrgbcolor
fill
1 0.491456 scale
0 -0.1 translate
0 -0.1 translate
1 -0.323149 scale
newpath
0 0 moveto
(G) true charpath
1 0.94 0.8 setrgbcolor
fill
1 -3.09455 scale
0 0.1 translate
0 -3.42958 translate
1 -0.328812 scale
newpath
0 0 moveto
(C) true charpath
0.8 0.8 2.4 setrgbcolor
fill
1 -3.04125 scale
0 3.42958 translate
0 -6.80372 translate
1 -0.357575 scale
newpath
0 0 moveto
(A) true charpath
2.4 0.8 0.8 setrgbcolor
fill
1 -2.79662 scale
0 6.80372 translate
7.65 0 translate
0 0.1 translate
1 2.33056 scale
newpath
0 0 moveto
(G) true charpath
1 0.7 0 setrgbcolor
fill
1 0.429082 scale
0 -0.1 translate
0 -0.1 translate
1 -0.535558 scale
newpath
0 0 moveto
(T) true charpath
0.8 0.9 0.8 setrgbcolor
fill
1 -1.86721 scale
0 0.1 translate
0 -5.10094 translate
1 -0.793819 scale
newpath
0 0 moveto
(C) true charpath
0.8 0.8 2.4 setrgbcolor
fill
1 -1.25973 scale
0 5.10094 translate
0 -12.134 translate
1 -0.801178 scale
newpath
0 0 moveto
(A) true charpath
2.4 0.8 0.8 setrgbcolor
fill
1 -1.24816 scale
0 12.134 translate
7.65 0 translate
7.65 0 translate
-30.6 -23.1593 translate
newpath
-3.825 -1.9125 moveto
38.25 0 rlineto
0 45.9 rlineto
-38.25 0 rlineto
0 -45.9 rlineto
closepath
0 0 0 setrgbcolor
stroke
-275.4 0 translate
0 18.1779 translate
/Helvetica findfont
5.61816 scalefont
setfont
newpath
0 0 moveto
(Motif Name:) true charpath
0 0 0 setrgbcolor
fill
70.227 0 translate
/Helvetica-Bold findfont
5.61816 scalefont
setfont
newpath
0 0 moveto
(AE013599.5_6654081-6655119(+)_1|5|1x0) true charpath
0 0 0 setrgbcolor
fill
-70.227 0 translate
0 -68.25 translate
0 29.125 translate
/Helvetica findfont
8.262 scalefont
setfont
newpath
0 0 moveto
(Gene:) true charpath
0 0 0 setrgbcolor
fill
42.1362 0 translate
/Helvetica-Bold findfont
8.262 scalefont
setfont
newpath
0 0 moveto
(AE013599.5_7510794-7511811(-)_1) true charpath
0 0 0 setrgbcolor
fill
-42.1362 0 translate
-30.6 -29.125 translate
306 0 translate
2.10375 0 translate
/Helvetica findfont
5.508 scalefont
setfont
newpath
0 0 moveto
(1) true charpath
0 0 0 setrgbcolor
fill
7.65 0 translate
newpath
0 0 moveto
(2) true charpath
0 0 0 setrgbcolor
fill
7.65 0 translate
newpath
0 0 moveto
(3) true charpath
0 0 0 setrgbcolor
fill
7.65 0 translate
newpath
0 0 moveto
(4) true charpath
0 0 0 setrgbcolor
fill
7.65 0 translate
-32.7037 0 translate
0 3.93429 translate
0 19.225 translate
/Helvetica findfont
5.508 scalefont
setfont
38.25 -1.57371 translate
newpath
0 0 moveto
(0) true charpath
0 0 0 setrgbcolor
fill
0 19.125 translate
newpath
0 0 moveto
(+0.52) true charpath
0 0 0 setrgbcolor
fill
0 -38.25 translate
newpath
0 0 moveto
(-2.26) true charpath
0 0 0 setrgbcolor
fill
-38.25 19.125 translate
0 1.57371 translate
/Helvetica-Bold findfont
11.016 scalefont
setfont
0 0.1 translate
1 0.0922321 scale
newpath
0 0 moveto
(T) true charpath
0 0.5 0 setrgbcolor
fill
1 10.8422 scale
0 -0.1 translate
0 1.61259 translate
1 0.47467 scale
newpath
0 0 moveto
(A) true charpath
8 0 0 setrgbcolor
fill
1 2.10673 scale
0 -1.61259 translate
0 -0.1 translate
1 -0.0938146 scale
newpath
0 0 moveto
(C) true charpath
0.8 0.8 2.4 setrgbcolor
fill
1 -10.6593 scale
0 0.1 translate
7.65 0 translate
0 -0.1 translate
1 -0.317716 scale
newpath
0 0 moveto
(G) true charpath
1 0.94 0.8 setrgbcolor
fill
1 -3.14746 scale
0 0.1 translate
0 -3.38683 translate
1 -0.328798 scale
newpath
0 0 moveto
(A) true charpath
2.4 0.8 0.8 setrgbcolor
fill
1 -3.04138 scale
0 3.38683 translate
0 0.1 translate
1 2.19999 scale
newpath
0 0 moveto
(T) true charpath
0 0.5 0 setrgbcolor
fill
1 0.454547 scale
0 -0.1 translate
0 -6.76086 translate
1 -0.98965 scale
newpath
0 0 moveto
(C) true charpath
0.8 0.8 2.4 setrgbcolor
fill
1 -1.01046 scale
0 6.76086 translate
7.65 0 translate
0 -0.1 translate
1 -0.273285 scale
newpath
0 0 moveto
(G) true charpath
1 0.94 0.8 setrgbcolor
fill
1 -3.65919 scale
0 0.1 translate
0 0.1 translate
1 2.33056 scale
newpath
0 0 moveto
(T) true charpath
0 0.5 0 setrgbcolor
fill
1 0.429082 scale
0 -0.1 translate
0 -3.03722 translate
1 -0.689905 scale
newpath
0 0 moveto
(A) true charpath
2.4 0.8 0.8 setrgbcolor
fill
1 -1.44947 scale
0 3.03722 translate
0 -9.25264 translate
1 -1.16737 scale
newpath
0 0 moveto
(C) true charpath
0.8 0.8 2.4 setrgbcolor
fill
1 -0.85663 scale
0 9.25264 translate
7.65 0 translate
7.65 0 translate
-30.6 -23.1593 translate
newpath
-3.825 -1.9125 moveto
38.25 0 rlineto
0 45.9 rlineto
-38.25 0 rlineto
0 -45.9 rlineto
closepath
0 0 0 setrgbcolor
stroke
-275.4 0 translate
0 18.1779 translate
/Helvetica findfont
5.61816 scalefont
setfont
newpath
0 0 moveto
(Motif Name:) true charpath
0 0 0 setrgbcolor
fill
70.227 0 translate
/Helvetica-Bold findfont
5.61816 scalefont
setfont
newpath
0 0 moveto
(AE013599.5_7510794-7511811(-)_1|1|1x0) true charpath
0 0 0 setrgbcolor
fill
-70.227 0 translate
0 -68.25 translate
0 29.125 translate
/Helvetica findfont
8.262 scalefont
setfont
newpath
0 0 moveto
(Gene:) true charpath
0 0 0 setrgbcolor
fill
42.1362 0 translate
/Helvetica-Bold findfont
8.262 scalefont
setfont
newpath
0 0 moveto
(AE013599.5_7510794-7511811(-)_1) true charpath
0 0 0 setrgbcolor
fill
-42.1362 0 translate
-30.6 -29.125 translate
306 0 translate
2.10375 0 translate
/Helvetica findfont
5.508 scalefont
setfont
newpath
0 0 moveto
(1) true charpath
0 0 0 setrgbcolor
fill
7.65 0 translate
newpath
0 0 moveto
(2) true charpath
0 0 0 setrgbcolor
fill
7.65 0 translate
newpath
0 0 moveto
(3) true charpath
0 0 0 setrgbcolor
fill
7.65 0 translate
newpath
0 0 moveto
(4) true charpath
0 0 0 setrgbcolor
fill
7.65 0 translate
newpath
0 0 moveto
(5) true charpath
0 0 0 setrgbcolor
fill
7.65 0 translate
newpath
0 0 moveto
(6) true charpath
0 0 0 setrgbcolor
fill
7.65 0 translate
newpath
0 0 moveto
(7) true charpath
0 0 0 setrgbcolor
fill
7.65 0 translate
-55.6537 0 translate
0 3.93429 translate
0 19.225 translate
/Helvetica findfont
5.508 scalefont
setfont
61.2 -1.57371 translate
newpath
0 0 moveto
(0) true charpath
0 0 0 setrgbcolor
fill
0 19.125 translate
newpath
0 0 moveto
(+0.56) true charpath
0 0 0 setrgbcolor
fill
0 -38.25 translate
newpath
0 0 moveto
(-2.86) true charpath
0 0 0 setrgbcolor
fill
-61.2 19.125 translate
0 1.57371 translate
/Helvetica-Bold findfont
11.016 scalefont
setfont
0 0.1 translate
1 0.361591 scale
newpath
0 0 moveto
(A) true charpath
8 0 0 setrgbcolor
fill
1 2.76556 scale
0 -0.1 translate
0 3.73206 translate
1 1.40736 scale
newpath
0 0 moveto
(G) true charpath
1 0.7 0 setrgbcolor
fill
1 0.710552 scale
0 -3.73206 translate
0 -0.1 translate
1 -0.363939 scale
newpath
0 0 moveto
(T) true charpath
0.8 0.9 0.8 setrgbcolor
fill
1 -2.74771 scale
0 0.1 translate
0 -3.75054 translate
1 -0.487051 scale
newpath
0 0 moveto
(C) true charpath
0.8 0.8 2.4 setrgbcolor
fill
1 -2.05317 scale
0 3.75054 translate
7.65 0 translate
0 0.1 translate
1 0.10312 scale
newpath
0 0 moveto
(A) true charpath
8 0 0 setrgbcolor
fill
1 9.69739 scale
0 -0.1 translate
0 -0.1 translate
1 -0.136102 scale
newpath
0 0 moveto
(G) true charpath
1 0.94 0.8 setrgbcolor
fill
1 -7.34741 scale
0 0.1 translate
0 1.69827 translate
1 1.25721 scale
newpath
0 0 moveto
(T) true charpath
0 0.5 0 setrgbcolor
fill
1 0.795413 scale
0 -1.69827 translate
0 -1.95779 translate
1 -0.347993 scale
newpath
0 0 moveto
(C) true charpath
0.8 0.8 2.4 setrgbcolor
fill
1 -2.87362 scale
0 1.95779 translate
7.65 0 translate
0 0.1 translate
1 0.00695268 scale
newpath
0 0 moveto
(G) true charpath
1 0.7 0 setrgbcolor
fill
1 143.829 scale
0 -0.1 translate
0 0.941565 translate
1 1.41696 scale
newpath
0 0 moveto
(T) true charpath
0 0.5 0 setrgbcolor
fill
1 0.705736 scale
0 -0.941565 translate
0 -0.1 translate
1 -0.28359 scale
newpath
0 0 moveto
(A) true charpath
2.4 0.8 0.8 setrgbcolor
fill
1 -3.52622 scale
0 0.1 translate
0 -3.1183 translate
1 -0.294562 scale
newpath
0 0 moveto
(C) true charpath
0.8 0.8 2.4 setrgbcolor
fill
1 -3.39487 scale
0 3.1183 translate
7.65 0 translate
0 -0.1 translate
1 -0.0493387 scale
newpath
0 0 moveto
(C) true charpath
0.8 0.8 2.4 setrgbcolor
fill
1 -20.2681 scale
0 0.1 translate
0 0.1 translate
1 1.22506 scale
newpath
0 0 moveto
(A) true charpath
8 0 0 setrgbcolor
fill
1 0.816288 scale
0 -0.1 translate
0 -1.27508 translate
1 -0.174994 scale
newpath
0 0 moveto
(G) true charpath
1 0.94 0.8 setrgbcolor
fill
1 -5.71448 scale
0 1.27508 translate
7.65 0 translate
0 -0.1 translate
1 -0.26279 scale
newpath
0 0 moveto
(A) true charpath
2.4 0.8 0.8 setrgbcolor
fill
1 -3.80532 scale
0 0.1 translate
0 0.1 translate
1 2.01875 scale
newpath
0 0 moveto
(G) true charpath
1 0.7 0 setrgbcolor
fill
1 0.495357 scale
0 -0.1 translate
0 -2.95464 translate
1 -0.340951 scale
newpath
0 0 moveto
(T) true charpath
0.8 0.9 0.8 setrgbcolor
fill
1 -2.93297 scale
0 2.95464 translate
0 -6.42429 translate
1 -0.442033 scale
newpath
0 0 moveto
(C) true charpath
0.8 0.8 2.4 setrgbcolor
fill
1 -2.26227 scale
0 6.42429 translate
7.65 0 translate
0 0.1 translate
1 2.33056 scale
newpath
0 0 moveto
(G) true charpath
1 0.7 0 setrgbcolor
fill
1 0.429082 scale
0 -0.1 translate
0 -0.1 translate
1 -0.60716 scale
newpath
0 0 moveto
(A) true charpath
2.4 0.8 0.8 setrgbcolor
fill
1 -1.64701 scale
0 0.1 translate
0 -5.66434 translate
1 -0.659244 scale
newpath
0 0 moveto
(T) true charpath
0.8 0.9 0.8 setrgbcolor
fill
1 -1.51689 scale
0 5.66434 translate
0 -11.6385 translate
1 -0.864152 scale
newpath
0 0 moveto
(C) true charpath
0.8 0.8 2.4 setrgbcolor
fill
1 -1.1572 scale
0 11.6385 translate
7.65 0 translate
7.65 0 translate
-53.55 -23.1593 translate
newpath
-3.825 -1.9125 moveto
61.2 0 rlineto
0 45.9 rlineto
-61.2 0 rlineto
0 -45.9 rlineto
closepath
0 0 0 setrgbcolor
stroke
-275.4 0 translate
0 18.1779 translate
/Helvetica findfont
5.61816 scalefont
setfont
newpath
0 0 moveto
(Motif Name:) true charpath
0 0 0 setrgbcolor
fill
70.227 0 translate
/Helvetica-Bold findfont
5.61816 scalefont
setfont
newpath
0 0 moveto
(AE013599.5_7510794-7511811(-)_1|2|1x0) true charpath
0 0 0 setrgbcolor
fill
-70.227 0 translate
0 -68.25 translate
showpage
30.6 674.55 translate
0 29.125 translate
/Helvetica findfont
8.262 scalefont
setfont
newpath
0 0 moveto
(Gene:) true charpath
0 0 0 setrgbcolor
fill
42.1362 0 translate
/Helvetica-Bold findfont
8.262 scalefont
setfont
newpath
0 0 moveto
(AE013599.5_7510794-7511811(-)_1) true charpath
0 0 0 setrgbcolor
fill
-42.1362 0 translate
-30.6 -29.125 translate
306 0 translate
2.10375 0 translate
/Helvetica findfont
5.508 scalefont
setfont
newpath
0 0 moveto
(1) true charpath
0 0 0 setrgbcolor
fill
7.65 0 translate
newpath
0 0 moveto
(2) true charpath
0 0 0 setrgbcolor
fill
7.65 0 translate
newpath
0 0 moveto
(3) true charpath
0 0 0 setrgbcolor
fill
7.65 0 translate
newpath
0 0 moveto
(4) true charpath
0 0 0 setrgbcolor
fill
7.65 0 translate
newpath
0 0 moveto
(5) true charpath
0 0 0 setrgbcolor
fill
7.65 0 translate
newpath
0 0 moveto
(6) true charpath
0 0 0 setrgbcolor
fill
7.65 0 translate
newpath
0 0 moveto
(7) true charpath
0 0 0 setrgbcolor
fill
7.65 0 translate
newpath
0 0 moveto
(8) true charpath
0 0 0 setrgbcolor
fill
7.65 0 translate
newpath
0 0 moveto
(9) true charpath
0 0 0 setrgbcolor
fill
7.65 0 translate
newpath
0 0 moveto
(0) true charpath
0 0 0 setrgbcolor
fill
7.65 0 translate
newpath
0 0 moveto
(1) true charpath
0 0 0 setrgbcolor
fill
7.65 0 translate
newpath
0 0 moveto
(2) true charpath
0 0 0 setrgbcolor
fill
7.65 0 translate
newpath
0 0 moveto
(3) true charpath
0 0 0 setrgbcolor
fill
7.65 0 translate
-101.554 0 translate
0 3.93429 translate
0 19.225 translate
/Helvetica findfont
5.508 scalefont
setfont
107.1 -1.57371 translate
newpath
0 0 moveto
(0) true charpath
0 0 0 setrgbcolor
fill
0 19.125 translate
newpath
0 0 moveto
(+0.57) true charpath
0 0 0 setrgbcolor
fill
0 -38.25 translate
newpath
0 0 moveto
(-3.20) true charpath
0 0 0 setrgbcolor
fill
-107.1 19.125 translate
0 1.57371 translate
/Helvetica-Bold findfont
11.016 scalefont
setfont
0 0.1 translate
1 0.385851 scale
newpath
0 0 moveto
(T) true charpath
0 0.5 0 setrgbcolor
fill
1 2.59168 scale
0 -0.1 translate
0 3.92295 translate
1 0.637579 scale
newpath
0 0 moveto
(C) true charpath
0 0 8 setrgbcolor
fill
1 1.56843 scale
0 -3.92295 translate
0 -0.1 translate
1 -0.35984 scale
newpath
0 0 moveto
(G) true charpath
1 0.94 0.8 setrgbcolor
fill
1 -2.77901 scale
0 0.1 translate
7.65 0 translate
0 0.1 translate
1 0.31655 scale
newpath
0 0 moveto
(T) true charpath
0 0.5 0 setrgbcolor
fill
1 3.15906 scale
0 -0.1 translate
0 3.37765 translate
1 0.427438 scale
newpath
0 0 moveto
(A) true charpath
8 0 0 setrgbcolor
fill
1 2.33952 scale
0 -3.37765 translate
0 -0.1 translate
1 -0.181793 scale
newpath
0 0 moveto
(G) true charpath
1 0.94 0.8 setrgbcolor
fill
1 -5.50077 scale
0 0.1 translate
7.65 0 translate
0 -0.1 translate
1 -0.125897 scale
newpath
0 0 moveto
(A) true charpath
2.4 0.8 0.8 setrgbcolor
fill
1 -7.94302 scale
0 0.1 translate
0 0.1 translate
1 1.27244 scale
newpath
0 0 moveto
(C) true charpath
0 0 8 setrgbcolor
fill
1 0.785895 scale
0 -0.1 translate
0 -1.87748 translate
1 -0.258563 scale
newpath
0 0 moveto
(G) true charpath
1 0.94 0.8 setrgbcolor
fill
1 -3.86753 scale
0 1.87748 translate
7.65 0 translate
0 -0.1 translate
1 -0.0984732 scale
newpath
0 0 moveto
(A) true charpath
2.4 0.8 0.8 setrgbcolor
fill
1 -10.155 scale
0 0.1 translate
0 -1.6617 translate
1 -0.144911 scale
newpath
0 0 moveto
(T) true charpath
0.8 0.9 0.8 setrgbcolor
fill
1 -6.90077 scale
0 1.6617 translate
0 0.1 translate
1 1.78733 scale
newpath
0 0 moveto
(G) true charpath
1 0.7 0 setrgbcolor
fill
1 0.559495 scale
0 -0.1 translate
0 -3.5888 translate
1 -0.448104 scale
newpath
0 0 moveto
(C) true charpath
0.8 0.8 2.4 setrgbcolor
fill
1 -2.23163 scale
0 3.5888 translate
7.65 0 translate
0 -0.1 translate
1 -0.0334602 scale
newpath
0 0 moveto
(G) true charpath
1 0.94 0.8 setrgbcolor
fill
1 -29.8863 scale
0 0.1 translate
0 0.1 translate
1 1.30286 scale
newpath
0 0 moveto
(T) true charpath
0 0.5 0 setrgbcolor
fill
1 0.767542 scale
0 -0.1 translate
0 -1.15014 translate
1 -0.408234 scale
newpath
0 0 moveto
(C) true charpath
0.8 0.8 2.4 setrgbcolor
fill
1 -2.44957 scale
0 1.15014 translate
7.65 0 translate
0 -0.1 translate
1 -0.00973025 scale
newpath
0 0 moveto
(A) true charpath
2.4 0.8 0.8 setrgbcolor
fill
1 -102.772 scale
0 0.1 translate
0 -0.96342 translate
1 -0.159235 scale
newpath
0 0 moveto
(T) true charpath
0.8 0.9 0.8 setrgbcolor
fill
1 -6.28001 scale
0 0.96342 translate
0 0.1 translate
1 1.64539 scale
newpath
0 0 moveto
(C) true charpath
0 0 8 setrgbcolor
fill
1 0.607759 scale
0 -0.1 translate
0 -3.00323 translate
1 -0.360607 scale
newpath
0 0 moveto
(G) true charpath
1 0.94 0.8 setrgbcolor
fill
1 -2.7731 scale
0 3.00323 translate
7.65 0 translate
0 0.1 translate
1 0.77542 scale
newpath
0 0 moveto
(G) true charpath
1 0.7 0 setrgbcolor
fill
1 1.28962 scale
0 -0.1 translate
0 -0.1 translate
1 -0.144283 scale
newpath
0 0 moveto
(T) true charpath
0.8 0.9 0.8 setrgbcolor
fill
1 -6.93084 scale
0 0.1 translate
7.65 0 translate
0 -0.1 translate
1 -0.0125346 scale
newpath
0 0 moveto
(G) true charpath
1 0.94 0.8 setrgbcolor
fill
1 -79.7793 scale
0 0.1 translate
0 -0.985486 translate
1 -0.152303 scale
newpath
0 0 moveto
(A) true charpath
2.4 0.8 0.8 setrgbcolor
fill
1 -6.56585 scale
0 0.985486 translate
0 0.1 translate
1 1.69531 scale
newpath
0 0 moveto
(C) true charpath
0 0 8 setrgbcolor
fill
1 0.589861 scale
0 -0.1 translate
0 -2.97075 translate
1 -0.47854 scale
newpath
0 0 moveto
(T) true charpath
0.8 0.9 0.8 setrgbcolor
fill
1 -2.08969 scale
0 2.97075 translate
7.65 0 translate
0 0.1 translate
1 0.666244 scale
newpath
0 0 moveto
(T) true charpath
0 0.5 0 setrgbcolor
fill
1 1.50095 scale
0 -0.1 translate
0 -0.1 translate
1 -0.0385247 scale
newpath
0 0 moveto
(C) true charpath
0.8 0.8 2.4 setrgbcolor
fill
1 -25.9574 scale
0 0.1 translate
0 6.12925 translate
1 0.755176 scale
newpath
0 0 moveto
(G) true charpath
1 0.7 0 setrgbcolor
fill
1 1.32419 scale
0 -6.12925 translate
0 -1.18999 translate
1 -0.376432 scale
newpath
0 0 moveto
(A) true charpath
2.4 0.8 0.8 setrgbcolor
fill
1 -2.65652 scale
0 1.18999 translate
7.65 0 translate
0 -0.1 translate
1 -0.0801736 scale
newpath
0 0 moveto
(C) true charpath
0.8 0.8 2.4 setrgbcolor
fill
1 -12.4729 scale
0 0.1 translate
0 -1.51771 translate
1 -0.118678 scale
newpath
0 0 moveto
(G) true charpath
1 0.94 0.8 setrgbcolor
fill
1 -8.42618 scale
0 1.51771 translate
0 0.1 translate
1 1.72761 scale
newpath
0 0 moveto
(A) true charpath
8 0 0 setrgbcolor
fill
1 0.578836 scale
0 -0.1 translate
0 -3.23839 translate
1 -0.417908 scale
newpath
0 0 moveto
(T) true charpath
0.8 0.9 0.8 setrgbcolor
fill
1 -2.39287 scale
0 3.23839 translate
7.65 0 translate
0 0.1 translate
1 0.00941485 scale
newpath
0 0 moveto
(A) true charpath
8 0 0 setrgbcolor
fill
1 106.215 scale
0 -0.1 translate
0 -0.1 translate
1 -0.0106815 scale
newpath
0 0 moveto
(G) true charpath
1 0.94 0.8 setrgbcolor
fill
1 -93.6202 scale
0 0.1 translate
0 0.960939 translate
1 0.790447 scale
newpath
0 0 moveto
(T) true charpath
0 0.5 0 setrgbcolor
fill
1 1.26511 scale
0 -0.960939 translate
0 -0.970905 translate
1 -0.0674702 scale
newpath
0 0 moveto
(C) true charpath
0.8 0.8 2.4 setrgbcolor
fill
1 -14.8214 scale
0 0.970905 translate
7.65 0 translate
0 0.1 translate
1 2.33056 scale
newpath
0 0 moveto
(A) true charpath
8 0 0 setrgbcolor
fill
1 0.429082 scale
0 -0.1 translate
0 -0.1 translate
1 -0.662991 scale
newpath
0 0 moveto
(C) true charpath
0.8 0.8 2.4 setrgbcolor
fill
1 -1.50832 scale
0 0.1 translate
0 -6.10365 translate
1 -0.713093 scale
newpath
0 0 moveto
(G) true charpath
1 0.94 0.8 setrgbcolor
fill
1 -1.40234 scale
0 6.10365 translate
0 -12.5015 translate
1 -0.754472 scale
newpath
0 0 moveto
(T) true charpath
0.8 0.9 0.8 setrgbcolor
fill
1 -1.32543 scale
0 12.5015 translate
7.65 0 translate
7.65 0 translate
-99.45 -23.1593 translate
newpath
-3.825 -1.9125 moveto
107.1 0 rlineto
0 45.9 rlineto
-107.1 0 rlineto
0 -45.9 rlineto
closepath
0 0 0 setrgbcolor
stroke
-275.4 0 translate
0 18.1779 translate
/Helvetica findfont
5.61816 scalefont
setfont
newpath
0 0 moveto
(Motif Name:) true charpath
0 0 0 setrgbcolor
fill
70.227 0 translate
/Helvetica-Bold findfont
5.61816 scalefont
setfont
newpath
0 0 moveto
(AE013599.5_7510794-7511811(-)_1|3|1x0) true charpath
0 0 0 setrgbcolor
fill
-70.227 0 translate
0 -68.25 translate
0 29.125 translate
/Helvetica findfont
8.262 scalefont
setfont
newpath
0 0 moveto
(Gene:) true charpath
0 0 0 setrgbcolor
fill
42.1362 0 translate
/Helvetica-Bold findfont
8.262 scalefont
setfont
newpath
0 0 moveto
(AE013599.5_7514329-7515193(-)_1) true charpath
0 0 0 setrgbcolor
fill
-42.1362 0 translate
-30.6 -29.125 translate
306 0 translate
2.10375 0 translate
/Helvetica findfont
5.508 scalefont
setfont
newpath
0 0 moveto
(1) true charpath
0 0 0 setrgbcolor
fill
7.65 0 translate
newpath
0 0 moveto
(2) true charpath
0 0 0 setrgbcolor
fill
7.65 0 translate
newpath
0 0 moveto
(3) true charpath
0 0 0 setrgbcolor
fill
7.65 0 translate
newpath
0 0 moveto
(4) true charpath
0 0 0 setrgbcolor
fill
7.65 0 translate
newpath
0 0 moveto
(5) true charpath
0 0 0 setrgbcolor
fill
7.65 0 translate
newpath
0 0 moveto
(6) true charpath
0 0 0 setrgbcolor
fill
7.65 0 translate
newpath
0 0 moveto
(7) true charpath
0 0 0 setrgbcolor
fill
7.65 0 translate
newpath
0 0 moveto
(8) true charpath
0 0 0 setrgbcolor
fill
7.65 0 translate
newpath
0 0 moveto
(9) true charpath
0 0 0 setrgbcolor
fill
7.65 0 translate
newpath
0 0 moveto
(0) true charpath
0 0 0 setrgbcolor
fill
7.65 0 translate
newpath
0 0 moveto
(1) true charpath
0 0 0 setrgbcolor
fill
7.65 0 translate
newpath
0 0 moveto
(2) true charpath
0 0 0 setrgbcolor
fill
7.65 0 translate
newpath
0 0 moveto
(3) true charpath
0 0 0 setrgbcolor
fill
7.65 0 translate
newpath
0 0 moveto
(4) true charpath
0 0 0 setrgbcolor
fill
7.65 0 translate
newpath
0 0 moveto
(5) true charpath
0 0 0 setrgbcolor
fill
7.65 0 translate
newpath
0 0 moveto
(6) true charpath
0 0 0 setrgbcolor
fill
7.65 0 translate
newpath
0 0 moveto
(7) true charpath
0 0 0 setrgbcolor
fill
7.65 0 translate
newpath
0 0 moveto
(8) true charpath
0 0 0 setrgbcolor
fill
7.65 0 translate
newpath
0 0 moveto
(9) true charpath
0 0 0 setrgbcolor
fill
7.65 0 translate
-147.454 0 translate
0 3.93429 translate
0 19.225 translate
/Helvetica findfont
5.508 scalefont
setfont
153 -1.57371 translate
newpath
0 0 moveto
(0) true charpath
0 0 0 setrgbcolor
fill
0 19.125 translate
newpath
0 0 moveto
(+0.57) true charpath
0 0 0 setrgbcolor
fill
0 -38.25 translate
newpath
0 0 moveto
(-2.99) true charpath
0 0 0 setrgbcolor
fill
-153 19.125 translate
0 1.57371 translate
/Helvetica-Bold findfont
11.016 scalefont
setfont
0 0.1 translate
1 2.33056 scale
newpath
0 0 moveto
(G) true charpath
1 0.7 0 setrgbcolor
fill
1 0.429082 scale
0 -0.1 translate
0 -0.1 translate
1 -0.552076 scale
newpath
0 0 moveto
(A) true charpath
2.4 0.8 0.8 setrgbcolor
fill
1 -1.81134 scale
0 0.1 translate
0 -5.23091 translate
1 -0.758899 scale
newpath
0 0 moveto
(C) true charpath
0.8 0.8 2.4 setrgbcolor
fill
1 -1.3177 scale
0 5.23091 translate
0 -11.9892 translate
1 -0.819581 scale
newpath
0 0 moveto
(T) true charpath
0.8 0.9 0.8 setrgbcolor
fill
1 -1.22014 scale
0 11.9892 translate
7.65 0 translate
0 -0.1 translate
1 -0.0733254 scale
newpath
0 0 moveto
(C) true charpath
0.8 0.8 2.4 setrgbcolor
fill
1 -13.6378 scale
0 0.1 translate
0 0.1 translate
1 1.91367 scale
newpath
0 0 moveto
(T) true charpath
0 0.5 0 setrgbcolor
fill
1 0.522557 scale
0 -0.1 translate
0 -1.46382 translate
1 -0.354131 scale
newpath
0 0 moveto
(A) true charpath
2.4 0.8 0.8 setrgbcolor
fill
1 -2.82381 scale
0 1.46382 translate
0 -5.03719 translate
1 -0.529606 scale
newpath
0 0 moveto
(G) true charpath
1 0.94 0.8 setrgbcolor
fill
1 -1.8882 scale
0 5.03719 translate
7.65 0 translate
0 0.1 translate
1 2.30591 scale
newpath
0 0 moveto
(C) true charpath
0 0 8 setrgbcolor
fill
1 0.433668 scale
0 -0.1 translate
0 -0.1 translate
1 -0.528407 scale
newpath
0 0 moveto
(T) true charpath
0.8 0.9 0.8 setrgbcolor
fill
1 -1.89248 scale
0 0.1 translate
0 -5.04466 translate
1 -0.646057 scale
newpath
0 0 moveto
(A) true charpath
2.4 0.8 0.8 setrgbcolor
fill
1 -1.54785 scale
0 5.04466 translate
0 -10.9151 translate
1 -0.799685 scale
newpath
0 0 moveto
(G) true charpath
1 0.94 0.8 setrgbcolor
fill
1 -1.25049 scale
0 10.9151 translate
7.65 0 translate
0 0.1 translate
1 0.248436 scale
newpath
0 0 moveto
(G) true charpath
1 0.7 0 setrgbcolor
fill
1 4.02519 scale
0 -0.1 translate
0 2.84169 translate
1 0.626434 scale
newpath
0 0 moveto
(A) true charpath
8 0 0 setrgbcolor
fill
1 1.59634 scale
0 -2.84169 translate
0 -0.1 translate
1 -0.0409436 scale
newpath
0 0 moveto
(T) true charpath
0.8 0.9 0.8 setrgbcolor
fill
1 -24.4238 scale
0 0.1 translate
0 -1.20902 translate
1 -0.0534869 scale
newpath
0 0 moveto
(C) true charpath
0.8 0.8 2.4 setrgbcolor
fill
1 -18.6962 scale
0 1.20902 translate
7.65 0 translate
0 0.1 translate
1 0.369254 scale
newpath
0 0 moveto
(T) true charpath
0 0.5 0 setrgbcolor
fill
1 2.70816 scale
0 -0.1 translate
7.65 0 translate
0 -0.1 translate
1 -0.10856 scale
newpath
0 0 moveto
(A) true charpath
2.4 0.8 0.8 setrgbcolor
fill
1 -9.21147 scale
0 0.1 translate
0 0.1 translate
1 1.32278 scale
newpath
0 0 moveto
(G) true charpath
1 0.7 0 setrgbcolor
fill
1 0.755981 scale
0 -0.1 translate
0 -1.74107 translate
1 -0.193518 scale
newpath
0 0 moveto
(C) true charpath
0.8 0.8 2.4 setrgbcolor
fill
1 -5.16747 scale
0 1.74107 translate
7.65 0 translate
0 0.1 translate
1 0.122685 scale
newpath
0 0 moveto
(C) true charpath
0 0 8 setrgbcolor
fill
1 8.15095 scale
0 -0.1 translate
7.65 0 translate
0 -0.1 translate
1 -0.0155898 scale
newpath
0 0 moveto
(A) true charpath
2.4 0.8 0.8 setrgbcolor
fill
1 -64.1444 scale
0 0.1 translate
0 -1.00953 translate
1 -0.0200311 scale
newpath
0 0 moveto
(C) true charpath
0.8 0.8 2.4 setrgbcolor
fill
1 -49.9223 scale
0 1.00953 translate
0 0.1 translate
1 0.717752 scale
newpath
0 0 moveto
(T) true charpath
0 0.5 0 setrgbcolor
fill
1 1.39324 scale
0 -0.1 translate
7.65 0 translate
0 -0.1 translate
1 -0.0826611 scale
newpath
0 0 moveto
(C) true charpath
0.8 0.8 2.4 setrgbcolor
fill
1 -12.0976 scale
0 0.1 translate
0 0.1 translate
1 0.947515 scale
newpath
0 0 moveto
(T) true charpath
0 0.5 0 setrgbcolor
fill
1 1.05539 scale
0 -0.1 translate
7.65 0 translate
0 0.1 translate
1 0.0867702 scale
newpath
0 0 moveto
(A) true charpath
8 0 0 setrgbcolor
fill
1 11.5247 scale
0 -0.1 translate
7.65 0 translate
0 -0.1 translate
1 -0.117632 scale
newpath
0 0 moveto
(A) true charpath
2.4 0.8 0.8 setrgbcolor
fill
1 -8.50106 scale
0 0.1 translate
0 -1.81246 translate
1 -0.195293 scale
newpath
0 0 moveto
(G) true charpath
1 0.94 0.8 setrgbcolor
fill
1 -5.12052 scale
0 1.81246 translate
0 0.1 translate
1 1.75651 scale
newpath
0 0 moveto
(C) true charpath
0 0 8 setrgbcolor
fill
1 0.569311 scale
0 -0.1 translate
0 -4.13599 translate
1 -0.301108 scale
newpath
0 0 moveto
(T) true charpath
0.8 0.9 0.8 setrgbcolor
fill
1 -3.32106 scale
0 4.13599 translate
7.65 0 translate
0 -0.1 translate
1 -0.00152824 scale
newpath
0 0 moveto
(G) true charpath
1 0.94 0.8 setrgbcolor
fill
1 -654.348 scale
0 0.1 translate
0 -0.898882 translate
1 -0.16622 scale
newpath
0 0 moveto
(A) true charpath
2.4 0.8 0.8 setrgbcolor
fill
1 -6.01611 scale
0 0.898882 translate
0 0.1 translate
1 1.55088 scale
newpath
0 0 moveto
(T) true charpath
0 0.5 0 setrgbcolor
fill
1 0.644795 scale
0 -0.1 translate
0 -2.99366 translate
1 -0.264551 scale
newpath
0 0 moveto
(C) true charpath
0.8 0.8 2.4 setrgbcolor
fill
1 -3.77999 scale
0 2.99366 translate
7.65 0 translate
0 -0.1 translate
1 -0.131486 scale
newpath
0 0 moveto
(C) true charpath
0.8 0.8 2.4 setrgbcolor
fill
1 -7.60535 scale
0 0.1 translate
0 -1.92147 translate
1 -0.223157 scale
newpath
0 0 moveto
(A) true charpath
2.4 0.8 0.8 setrgbcolor
fill
1 -4.48115 scale
0 1.92147 translate
0 0.1 translate
1 1.77072 scale
newpath
0 0 moveto
(G) true charpath
1 0.7 0 setrgbcolor
fill
1 0.564744 scale
0 -0.1 translate
0 -4.46425 translate
1 -0.266602 scale
newpath
0 0 moveto
(T) true charpath
0.8 0.9 0.8 setrgbcolor
fill
1 -3.75091 scale
0 4.46425 translate
7.65 0 translate
0 -0.1 translate
1 -0.213177 scale
newpath
0 0 moveto
(T) true charpath
0.8 0.9 0.8 setrgbcolor
fill
1 -4.69095 scale
0 0.1 translate
0 0.1 translate
1 2.0017 scale
newpath
0 0 moveto
(C) true charpath
0 0 8 setrgbcolor
fill
1 0.499575 scale
0 -0.1 translate
0 -2.56425 translate
1 -0.36238 scale
newpath
0 0 moveto
(G) true charpath
1 0.94 0.8 setrgbcolor
fill
1 -2.75954 scale
0 2.56425 translate
0 -6.20252 translate
1 -0.415243 scale
newpath
0 0 moveto
(A) true charpath
2.4 0.8 0.8 setrgbcolor
fill
1 -2.40823 scale
0 6.20252 translate
7.65 0 translate
0 -0.1 translate
1 -0.280835 scale
newpath
0 0 moveto
(T) true charpath
0.8 0.9 0.8 setrgbcolor
fill
1 -3.5608 scale
0 0.1 translate
0 0.1 translate
1 2.1096 scale
newpath
0 0 moveto
(G) true charpath
1 0.7 0 setrgbcolor
fill
1 0.474025 scale
0 -0.1 translate
0 -3.09663 translate
1 -0.418895 scale
newpath
0 0 moveto
(A) true charpath
2.4 0.8 0.8 setrgbcolor
fill
1 -2.38723 scale
0 3.09663 translate
0 -7.17959 translate
1 -0.546064 scale
newpath
0 0 moveto
(C) true charpath
0.8 0.8 2.4 setrgbcolor
fill
1 -1.83129 scale
0 7.17959 translate
7.65 0 translate
0 0.1 translate
1 0.438605 scale
newpath
0 0 moveto
(A) true charpath
8 0 0 setrgbcolor
fill
1 2.27996 scale
0 -0.1 translate
7.65 0 translate
0 0.1 translate
1 2.07668 scale
newpath
0 0 moveto
(A) true charpath
8 0 0 setrgbcolor
fill
1 0.481537 scale
0 -0.1 translate
0 -0.1 translate
1 -0.318396 scale
newpath
0 0 moveto
(T) true charpath
0.8 0.9 0.8 setrgbcolor
fill
1 -3.14074 scale
0 0.1 translate
0 -3.39218 translate
1 -0.342315 scale
newpath
0 0 moveto
(G) true charpath
1 0.94 0.8 setrgbcolor
fill
1 -2.92129 scale
0 3.39218 translate
0 -6.87256 translate
1 -0.475009 scale
newpath
0 0 moveto
(C) true charpath
0.8 0.8 2.4 setrgbcolor
fill
1 -2.10522 scale
0 6.87256 translate
7.65 0 translate
0 0.1 translate
1 0.437057 scale
newpath
0 0 moveto
(T) true charpath
0 0.5 0 setrgbcolor
fill
1 2.28803 scale
0 -0.1 translate
0 -0.1 translate
1 -0.0553038 scale
newpath
0 0 moveto
(A) true charpath
2.4 0.8 0.8 setrgbcolor
fill
1 -18.0819 scale
0 0.1 translate
0 4.32587 translate
1 0.770902 scale
newpath
0 0 moveto
(G) true charpath
1 0.7 0 setrgbcolor
fill
1 1.29718 scale
0 -4.32587 translate
0 -1.32202 translate
1 -0.200433 scale
newpath
0 0 moveto
(C) true charpath
0.8 0.8 2.4 setrgbcolor
fill
1 -4.98921 scale
0 1.32202 translate
7.65 0 translate
7.65 0 translate
-145.35 -23.1593 translate
newpath
-3.825 -1.9125 moveto
153 0 rlineto
0 45.9 rlineto
-153 0 rlineto
0 -45.9 rlineto
closepath
0 0 0 setrgbcolor
stroke
-275.4 0 translate
0 18.1779 translate
/Helvetica findfont
5.61816 scalefont
setfont
newpath
0 0 moveto
(Motif Name:) true charpath
0 0 0 setrgbcolor
fill
70.227 0 translate
/Helvetica-Bold findfont
5.61816 scalefont
setfont
newpath
0 0 moveto
(AE013599.5_7514329-7515193(-)_1|1|1x0) true charpath
0 0 0 setrgbcolor
fill
-70.227 0 translate
0 -68.25 translate
0 29.125 translate
/Helvetica findfont
8.262 scalefont
setfont
newpath
0 0 moveto
(Gene:) true charpath
0 0 0 setrgbcolor
fill
42.1362 0 translate
/Helvetica-Bold findfont
8.262 scalefont
setfont
newpath
0 0 moveto
(AE013599.5_7517016-7518006(-)_1) true charpath
0 0 0 setrgbcolor
fill
-42.1362 0 translate
-30.6 -29.125 translate
306 0 translate
2.10375 0 translate
/Helvetica findfont
5.508 scalefont
setfont
newpath
0 0 moveto
(1) true charpath
0 0 0 setrgbcolor
fill
7.65 0 translate
newpath
0 0 moveto
(2) true charpath
0 0 0 setrgbcolor
fill
7.65 0 translate
newpath
0 0 moveto
(3) true charpath
0 0 0 setrgbcolor
fill
7.65 0 translate
newpath
0 0 moveto
(4) true charpath
0 0 0 setrgbcolor
fill
7.65 0 translate
newpath
0 0 moveto
(5) true charpath
0 0 0 setrgbcolor
fill
7.65 0 translate
newpath
0 0 moveto
(6) true charpath
0 0 0 setrgbcolor
fill
7.65 0 translate
newpath
0 0 moveto
(7) true charpath
0 0 0 setrgbcolor
fill
7.65 0 translate
newpath
0 0 moveto
(8) true charpath
0 0 0 setrgbcolor
fill
7.65 0 translate
newpath
0 0 moveto
(9) true charpath
0 0 0 setrgbcolor
fill
7.65 0 translate
newpath
0 0 moveto
(0) true charpath
0 0 0 setrgbcolor
fill
7.65 0 translate
newpath
0 0 moveto
(1) true charpath
0 0 0 setrgbcolor
fill
7.65 0 translate
newpath
0 0 moveto
(2) true charpath
0 0 0 setrgbcolor
fill
7.65 0 translate
newpath
0 0 moveto
(3) true charpath
0 0 0 setrgbcolor
fill
7.65 0 translate
newpath
0 0 moveto
(4) true charpath
0 0 0 setrgbcolor
fill
7.65 0 translate
newpath
0 0 moveto
(5) true charpath
0 0 0 setrgbcolor
fill
7.65 0 translate
newpath
0 0 moveto
(6) true charpath
0 0 0 setrgbcolor
fill
7.65 0 translate
newpath
0 0 moveto
(7) true charpath
0 0 0 setrgbcolor
fill
7.65 0 translate
newpath
0 0 moveto
(8) true charpath
0 0 0 setrgbcolor
fill
7.65 0 translate
newpath
0 0 moveto
(9) true charpath
0 0 0 setrgbcolor
fill
7.65 0 translate
newpath
0 0 moveto
(0) true charpath
0 0 0 setrgbcolor
fill
7.65 0 translate
newpath
0 0 moveto
(1) true charpath
0 0 0 setrgbcolor
fill
7.65 0 translate
newpath
0 0 moveto
(2) true charpath
0 0 0 setrgbcolor
fill
7.65 0 translate
-170.404 0 translate
0 3.93429 translate
0 19.225 translate
/Helvetica findfont
5.508 scalefont
setfont
175.95 -1.57371 translate
newpath
0 0 moveto
(0) true charpath
0 0 0 setrgbcolor
fill
0 19.125 translate
newpath
0 0 moveto
(+0.57) true charpath
0 0 0 setrgbcolor
fill
0 -38.25 translate
newpath
0 0 moveto
(-3.10) true charpath
0 0 0 setrgbcolor
fill
-175.95 19.125 translate
0 1.57371 translate
/Helvetica-Bold findfont
11.016 scalefont
setfont
0 -0.1 translate
1 -0.173473 scale
newpath
0 0 moveto
(T) true charpath
0.8 0.9 0.8 setrgbcolor
fill
1 -5.76458 scale
0 0.1 translate
0 0.1 translate
1 1.47029 scale
newpath
0 0 moveto
(A) true charpath
8 0 0 setrgbcolor
fill
1 0.680138 scale
0 -0.1 translate
0 -2.25184 translate
1 -0.220782 scale
newpath
0 0 moveto
(G) true charpath
1 0.94 0.8 setrgbcolor
fill
1 -4.52935 scale
0 2.25184 translate
7.65 0 translate
0 -0.1 translate
1 -0.131215 scale
newpath
0 0 moveto
(A) true charpath
2.4 0.8 0.8 setrgbcolor
fill
1 -7.62106 scale
0 0.1 translate
0 -1.91933 translate
1 -0.16824 scale
newpath
0 0 moveto
(G) true charpath
1 0.94 0.8 setrgbcolor
fill
1 -5.94389 scale
0 1.91933 translate
0 0.1 translate
1 1.76715 scale
newpath
0 0 moveto
(T) true charpath
0 0.5 0 setrgbcolor
fill
1 0.565884 scale
0 -0.1 translate
0 -4.03 translate
1 -0.315542 scale
newpath
0 0 moveto
(C) true charpath
0.8 0.8 2.4 setrgbcolor
fill
1 -3.16915 scale
0 4.03 translate
7.65 0 translate
0 0.1 translate
1 2.25932 scale
newpath
0 0 moveto
(A) true charpath
8 0 0 setrgbcolor
fill
1 0.44261 scale
0 -0.1 translate
0 -0.1 translate
1 -0.495053 scale
newpath
0 0 moveto
(G) true charpath
1 0.94 0.8 setrgbcolor
fill
1 -2.01998 scale
0 0.1 translate
0 -4.78222 translate
1 -0.581557 scale
newpath
0 0 moveto
(T) true charpath
0.8 0.9 0.8 setrgbcolor
fill
1 -1.71952 scale
0 4.78222 translate
0 -10.1451 translate
1 -0.64536 scale
newpath
0 0 moveto
(C) true charpath
0.8 0.8 2.4 setrgbcolor
fill
1 -1.54952 scale
0 10.1451 translate
7.65 0 translate
0 0.1 translate
1 2.33056 scale
newpath
0 0 moveto
(G) true charpath
1 0.7 0 setrgbcolor
fill
1 0.429082 scale
0 -0.1 translate
0 -0.1 translate
1 -0.67098 scale
newpath
0 0 moveto
(A) true charpath
2.4 0.8 0.8 setrgbcolor
fill
1 -1.49036 scale
0 0.1 translate
0 -6.16651 translate
1 -0.676503 scale
newpath
0 0 moveto
(C) true charpath
0.8 0.8 2.4 setrgbcolor
fill
1 -1.47819 scale
0 6.16651 translate
0 -12.2765 translate
1 -0.783072 scale
newpath
0 0 moveto
(T) true charpath
0.8 0.9 0.8 setrgbcolor
fill
1 -1.27702 scale
0 12.2765 translate
7.65 0 translate
0 0.1 translate
1 2.13903 scale
newpath
0 0 moveto
(T) true charpath
0 0.5 0 setrgbcolor
fill
1 0.467501 scale
0 -0.1 translate
0 -0.1 translate
1 -0.323365 scale
newpath
0 0 moveto
(G) true charpath
1 0.94 0.8 setrgbcolor
fill
1 -3.09248 scale
0 0.1 translate
0 -3.43128 translate
1 -0.474834 scale
newpath
0 0 moveto
(C) true charpath
0.8 0.8 2.4 setrgbcolor
fill
1 -2.106 scale
0 3.43128 translate
0 -7.9544 translate
1 -0.496831 scale
newpath
0 0 moveto
(A) true charpath
2.4 0.8 0.8 setrgbcolor
fill
1 -2.01276 scale
0 7.9544 translate
7.65 0 translate
0 -0.1 translate
1 -0.0365193 scale
newpath
0 0 moveto
(G) true charpath
1 0.94 0.8 setrgbcolor
fill
1 -27.3828 scale
0 0.1 translate
0 0.1 translate
1 1.14039 scale
newpath
0 0 moveto
(T) true charpath
0 0.5 0 setrgbcolor
fill
1 0.876891 scale
0 -0.1 translate
0 -1.17421 translate
1 -0.179187 scale
newpath
0 0 moveto
(C) true charpath
0.8 0.8 2.4 setrgbcolor
fill
1 -5.58077 scale
0 1.17421 translate
7.65 0 translate
0 0.1 translate
1 0.271091 scale
newpath
0 0 moveto
(A) true charpath
8 0 0 setrgbcolor
fill
1 3.6888 scale
0 -0.1 translate
7.65 0 translate
0 0.1 translate
1 0.268619 scale
newpath
0 0 moveto
(C) true charpath
0 0 8 setrgbcolor
fill
1 3.72274 scale
0 -0.1 translate
0 -0.1 translate
1 -0.0497308 scale
newpath
0 0 moveto
(T) true charpath
0.8 0.9 0.8 setrgbcolor
fill
1 -20.1082 scale
0 0.1 translate
0 3.00051 translate
1 0.775612 scale
newpath
0 0 moveto
(G) true charpath
1 0.7 0 setrgbcolor
fill
1 1.28931 scale
0 -3.00051 translate
0 -1.27817 translate
1 -0.11602 scale
newpath
0 0 moveto
(A) true charpath
2.4 0.8 0.8 setrgbcolor
fill
1 -8.61923 scale
0 1.27817 translate
7.65 0 translate
0 0.1 translate
1 0.0962534 scale
newpath
0 0 moveto
(G) true charpath
1 0.7 0 setrgbcolor
fill
1 10.3892 scale
0 -0.1 translate
0 -0.1 translate
1 -0.0132001 scale
newpath
0 0 moveto
(A) true charpath
2.4 0.8 0.8 setrgbcolor
fill
1 -75.7569 scale
0 0.1 translate
0 -0.990723 translate
1 -0.0283934 scale
newpath
0 0 moveto
(C) true charpath
0.8 0.8 2.4 setrgbcolor
fill
1 -35.2195 scale
0 0.990723 translate
0 1.64423 translate
1 0.631781 scale
newpath
0 0 moveto
(T) true charpath
0 0.5 0 setrgbcolor
fill
1 1.58283 scale
0 -1.64423 translate
7.65 0 translate
0 0.1 translate
1 0.0118349 scale
newpath
0 0 moveto
(A) true charpath
8 0 0 setrgbcolor
fill
1 84.4956 scale
0 -0.1 translate
0 0.979981 translate
1 0.230551 scale
newpath
0 0 moveto
(T) true charpath
0 0.5 0 setrgbcolor
fill
1 4.33743 scale
0 -0.979981 translate
0 3.58095 translate
1 0.543165 scale
newpath
0 0 moveto
(G) true charpath
1 0.7 0 setrgbcolor
fill
1 1.84106 scale
0 -3.58095 translate
0 -0.1 translate
1 -0.281148 scale
newpath
0 0 moveto
(C) true charpath
0.8 0.8 2.4 setrgbcolor
fill
1 -3.55684 scale
0 0.1 translate
7.65 0 translate
0 0.1 translate
1 0.100707 scale
newpath
0 0 moveto
(G) true charpath
1 0.7 0 setrgbcolor
fill
1 9.92984 scale
0 -0.1 translate
0 -0.1 translate
1 -0.0448522 scale
newpath
0 0 moveto
(A) true charpath
2.4 0.8 0.8 setrgbcolor
fill
1 -22.2955 scale
0 0.1 translate
0 1.67927 translate
1 1.0111 scale
newpath
0 0 moveto
(T) true charpath
0 0.5 0 setrgbcolor
fill
1 0.989023 scale
0 -1.67927 translate
0 -1.23978 translate
1 -0.204436 scale
newpath
0 0 moveto
(C) true charpath
0.8 0.8 2.4 setrgbcolor
fill
1 -4.89152 scale
0 1.23978 translate
7.65 0 translate
0 -0.1 translate
1 -0.138836 scale
newpath
0 0 moveto
(C) true charpath
0.8 0.8 2.4 setrgbcolor
fill
1 -7.20272 scale
0 0.1 translate
0 -1.9793 translate
1 -0.215122 scale
newpath
0 0 moveto
(G) true charpath
1 0.94 0.8 setrgbcolor
fill
1 -4.64852 scale
0 1.9793 translate
0 -4.45886 translate
1 -0.238518 scale
newpath
0 0 moveto
(A) true charpath
2.4 0.8 0.8 setrgbcolor
fill
1 -4.19255 scale
0 4.45886 translate
0 0.1 translate
1 1.76365 scale
newpath
0 0 moveto
(T) true charpath
0 0.5 0 setrgbcolor
fill
1 0.567007 scale
0 -0.1 translate
7.65 0 translate
0 -0.1 translate
1 -0.10419 scale
newpath
0 0 moveto
(A) true charpath
2.4 0.8 0.8 setrgbcolor
fill
1 -9.59782 scale
0 0.1 translate
0 0.1 translate
1 1.35034 scale
newpath
0 0 moveto
(T) true charpath
0 0.5 0 setrgbcolor
fill
1 0.740556 scale
0 -0.1 translate
0 -1.70669 translate
1 -0.279198 scale
newpath
0 0 moveto
(C) true charpath
0.8 0.8 2.4 setrgbcolor
fill
1 -3.58169 scale
0 1.70669 translate
7.65 0 translate
0 -0.1 translate
1 -0.0955055 scale
newpath
0 0 moveto
(T) true charpath
0.8 0.9 0.8 setrgbcolor
fill
1 -10.4706 scale
0 0.1 translate
0 0.1 translate
1 1.89572 scale
newpath
0 0 moveto
(C) true charpath
0 0 8 setrgbcolor
fill
1 0.527504 scale
0 -0.1 translate
0 -1.63835 translate
1 -0.294194 scale
newpath
0 0 moveto
(G) true charpath
1 0.94 0.8 setrgbcolor
fill
1 -3.39912 scale
0 1.63835 translate
0 -4.74009 translate
1 -0.479497 scale
newpath
0 0 moveto
(A) true charpath
2.4 0.8 0.8 setrgbcolor
fill
1 -2.08552 scale
0 4.74009 translate
7.65 0 translate
0 0.1 translate
1 1.55081 scale
newpath
0 0 moveto
(T) true charpath
0 0.5 0 setrgbcolor
fill
1 0.644826 scale
0 -0.1 translate
0 -0.1 translate
1 -0.245368 scale
newpath
0 0 moveto
(C) true charpath
0.8 0.8 2.4 setrgbcolor
fill
1 -4.07552 scale
0 0.1 translate
0 -2.81755 translate
1 -0.371706 scale
newpath
0 0 moveto
(A) true charpath
2.4 0.8 0.8 setrgbcolor
fill
1 -2.69029 scale
0 2.81755 translate
7.65 0 translate
0 0.1 translate
1 0.54224 scale
newpath
0 0 moveto
(A) true charpath
8 0 0 setrgbcolor
fill
1 1.8442 scale
0 -0.1 translate
0 5.15351 translate
1 0.765429 scale
newpath
0 0 moveto
(G) true charpath
1 0.7 0 setrgbcolor
fill
1 1.30646 scale
0 -5.15351 translate
0 -0.1 translate
1 -0.112929 scale
newpath
0 0 moveto
(T) true charpath
0.8 0.9 0.8 setrgbcolor
fill
1 -8.85509 scale
0 0.1 translate
0 -1.77545 translate
1 -0.169115 scale
newpath
0 0 moveto
(C) true charpath
0.8 0.8 2.4 setrgbcolor
fill
1 -5.91313 scale
0 1.77545 translate
7.65 0 translate
0 0.1 translate
1 0.324836 scale
newpath
0 0 moveto
(T) true charpath
0 0.5 0 setrgbcolor
fill
1 3.07848 scale
0 -0.1 translate
0 3.44285 translate
1 0.557566 scale
newpath
0 0 moveto
(C) true charpath
0 0 8 setrgbcolor
fill
1 1.79351 scale
0 -3.44285 translate
0 -0.1 translate
1 -0.174981 scale
newpath
0 0 moveto
(G) true charpath
1 0.94 0.8 setrgbcolor
fill
1 -5.7149 scale
0 0.1 translate
7.65 0 translate
0 0.1 translate
1 0.269147 scale
newpath
0 0 moveto
(G) true charpath
1 0.7 0 setrgbcolor
fill
1 3.71545 scale
0 -0.1 translate
7.65 0 translate
0 0.1 translate
1 0.0684969 scale
newpath
0 0 moveto
(T) true charpath
0 0.5 0 setrgbcolor
fill
1 14.5992 scale
0 -0.1 translate
0 1.42583 translate
1 0.266921 scale
newpath
0 0 moveto
(A) true charpath
8 0 0 setrgbcolor
fill
1 3.74643 scale
0 -1.42583 translate
0 4.31297 translate
1 0.390395 scale
newpath
0 0 moveto
(G) true charpath
1 0.7 0 setrgbcolor
fill
1 2.56151 scale
0 -4.31297 translate
0 -0.1 translate
1 -0.227766 scale
newpath
0 0 moveto
(C) true charpath
0.8 0.8 2.4 setrgbcolor
fill
1 -4.39047 scale
0 0.1 translate
7.65 0 translate
0 -0.1 translate
1 -0.0786284 scale
newpath
0 0 moveto
(A) true charpath
2.4 0.8 0.8 setrgbcolor
fill
1 -12.7181 scale
0 0.1 translate
0 0.1 translate
1 1.44146 scale
newpath
0 0 moveto
(T) true charpath
0 0.5 0 setrgbcolor
fill
1 0.693742 scale
0 -0.1 translate
0 -1.50555 translate
1 -0.360839 scale
newpath
0 0 moveto
(C) true charpath
0.8 0.8 2.4 setrgbcolor
fill
1 -2.77132 scale
0 1.50555 translate
7.65 0 translate
0 -0.1 translate
1 -0.0458516 scale
newpath
0 0 moveto
(C) true charpath
0.8 0.8 2.4 setrgbcolor
fill
1 -21.8095 scale
0 0.1 translate
0 0.1 translate
1 0.775068 scale
newpath
0 0 moveto
(T) true charpath
0 0.5 0 setrgbcolor
fill
1 1.29021 scale
0 -0.1 translate
7.65 0 translate
7.65 0 translate
-168.3 -23.1593 translate
newpath
-3.825 -1.9125 moveto
175.95 0 rlineto
0 45.9 rlineto
-175.95 0 rlineto
0 -45.9 rlineto
closepath
0 0 0 setrgbcolor
stroke
-275.4 0 translate
0 18.1779 translate
/Helvetica findfont
5.61816 scalefont
setfont
newpath
0 0 moveto
(Motif Name:) true charpath
0 0 0 setrgbcolor
fill
70.227 0 translate
/Helvetica-Bold findfont
5.61816 scalefont
setfont
newpath
0 0 moveto
(AE013599.5_7517016-7518006(-)_1|1|1x0) true charpath
0 0 0 setrgbcolor
fill
-70.227 0 translate
0 -68.25 translate
0 29.125 translate
/Helvetica findfont
8.262 scalefont
setfont
newpath
0 0 moveto
(Gene:) true charpath
0 0 0 setrgbcolor
fill
42.1362 0 translate
/Helvetica-Bold findfont
8.262 scalefont
setfont
newpath
0 0 moveto
(AE013599.5_8056077-8057358(-)_1) true charpath
0 0 0 setrgbcolor
fill
-42.1362 0 translate
-30.6 -29.125 translate
306 0 translate
2.10375 0 translate
/Helvetica findfont
5.508 scalefont
setfont
newpath
0 0 moveto
(1) true charpath
0 0 0 setrgbcolor
fill
7.65 0 translate
newpath
0 0 moveto
(2) true charpath
0 0 0 setrgbcolor
fill
7.65 0 translate
newpath
0 0 moveto
(3) true charpath
0 0 0 setrgbcolor
fill
7.65 0 translate
newpath
0 0 moveto
(4) true charpath
0 0 0 setrgbcolor
fill
7.65 0 translate
newpath
0 0 moveto
(5) true charpath
0 0 0 setrgbcolor
fill
7.65 0 translate
newpath
0 0 moveto
(6) true charpath
0 0 0 setrgbcolor
fill
7.65 0 translate
newpath
0 0 moveto
(7) true charpath
0 0 0 setrgbcolor
fill
7.65 0 translate
newpath
0 0 moveto
(8) true charpath
0 0 0 setrgbcolor
fill
7.65 0 translate
newpath
0 0 moveto
(9) true charpath
0 0 0 setrgbcolor
fill
7.65 0 translate
newpath
0 0 moveto
(0) true charpath
0 0 0 setrgbcolor
fill
7.65 0 translate
-78.6038 0 translate
0 3.93429 translate
0 19.225 translate
/Helvetica findfont
5.508 scalefont
setfont
84.15 -1.57371 translate
newpath
0 0 moveto
(0) true charpath
0 0 0 setrgbcolor
fill
0 19.125 translate
newpath
0 0 moveto
(+0.58) true charpath
0 0 0 setrgbcolor
fill
0 -38.25 translate
newpath
0 0 moveto
(-3.30) true charpath
0 0 0 setrgbcolor
fill
-84.15 19.125 translate
0 1.57371 translate
/Helvetica-Bold findfont
11.016 scalefont
setfont
0 0.1 translate
1 0.268506 scale
newpath
0 0 moveto
(A) true charpath
8 0 0 setrgbcolor
fill
1 3.72431 scale
0 -0.1 translate
7.65 0 translate
0 -0.1 translate
1 -0.0217994 scale
newpath
0 0 moveto
(C) true charpath
0.8 0.8 2.4 setrgbcolor
fill
1 -45.8728 scale
0 0.1 translate
0 -1.05839 translate
1 -0.0377304 scale
newpath
0 0 moveto
(G) true charpath
1 0.94 0.8 setrgbcolor
fill
1 -26.5038 scale
0 1.05839 translate
0 0.1 translate
1 0.991756 scale
newpath
0 0 moveto
(T) true charpath
0 0.5 0 setrgbcolor
fill
1 1.00831 scale
0 -0.1 translate
7.65 0 translate
0 -0.1 translate
1 -0.126806 scale
newpath
0 0 moveto
(A) true charpath
2.4 0.8 0.8 setrgbcolor
fill
1 -7.88604 scale
0 0.1 translate
0 -1.88464 translate
1 -0.213108 scale
newpath
0 0 moveto
(T) true charpath
0.8 0.9 0.8 setrgbcolor
fill
1 -4.69246 scale
0 1.88464 translate
0 -4.34835 translate
1 -0.223679 scale
newpath
0 0 moveto
(C) true charpath
0.8 0.8 2.4 setrgbcolor
fill
1 -4.47069 scale
0 4.34835 translate
0 0.1 translate
1 1.76808 scale
newpath
0 0 moveto
(G) true charpath
1 0.7 0 setrgbcolor
fill
1 0.565586 scale
0 -0.1 translate
7.65 0 translate
0 0.1 translate
1 0.298493 scale
newpath
0 0 moveto
(A) true charpath
8 0 0 setrgbcolor
fill
1 3.35016 scale
0 -0.1 translate
0 3.23557 translate
1 0.840313 scale
newpath
0 0 moveto
(T) true charpath
0 0.5 0 setrgbcolor
fill
1 1.19003 scale
0 -3.23557 translate
0 -0.1 translate
1 -0.371697 scale
newpath
0 0 moveto
(G) true charpath
1 0.94 0.8 setrgbcolor
fill
1 -2.69037 scale
0 0.1 translate
7.65 0 translate
0 -0.1 translate
1 -0.133924 scale
newpath
0 0 moveto
(C) true charpath
0.8 0.8 2.4 setrgbcolor
fill
1 -7.46693 scale
0 0.1 translate
0 0.1 translate
1 1.6098 scale
newpath
0 0 moveto
(G) true charpath
1 0.7 0 setrgbcolor
fill
1 0.621194 scale
0 -0.1 translate
0 -1.94065 translate
1 -0.455862 scale
newpath
0 0 moveto
(T) true charpath
0.8 0.9 0.8 setrgbcolor
fill
1 -2.19364 scale
0 1.94065 translate
7.65 0 translate
0 0.1 translate
1 2.33056 scale
newpath
0 0 moveto
(G) true charpath
1 0.7 0 setrgbcolor
fill
1 0.429082 scale
0 -0.1 translate
0 -0.1 translate
1 -0.696181 scale
newpath
0 0 moveto
(T) true charpath
0.8 0.9 0.8 setrgbcolor
fill
1 -1.43641 scale
0 0.1 translate
0 -6.3648 translate
1 -0.708088 scale
newpath
0 0 moveto
(C) true charpath
0.8 0.8 2.4 setrgbcolor
fill
1 -1.41225 scale
0 6.3648 translate
0 -12.7233 translate
1 -0.726287 scale
newpath
0 0 moveto
(A) true charpath
2.4 0.8 0.8 setrgbcolor
fill
1 -1.37687 scale
0 12.7233 translate
7.65 0 translate
0 0.1 translate
1 2.05641 scale
newpath
0 0 moveto
(G) true charpath
1 0.7 0 setrgbcolor
fill
1 0.486285 scale
0 -0.1 translate
0 -0.1 translate
1 -0.279036 scale
newpath
0 0 moveto
(A) true charpath
2.4 0.8 0.8 setrgbcolor
fill
1 -3.58376 scale
0 0.1 translate
0 -3.08247 translate
1 -0.366942 scale
newpath
0 0 moveto
(T) true charpath
0.8 0.9 0.8 setrgbcolor
fill
1 -2.72523 scale
0 3.08247 translate
0 -6.75664 translate
1 -0.381011 scale
newpath
0 0 moveto
(C) true charpath
0.8 0.8 2.4 setrgbcolor
fill
1 -2.62459 scale
0 6.75664 translate
7.65 0 translate
0 -0.1 translate
1 -0.222462 scale
newpath
0 0 moveto
(G) true charpath
1 0.94 0.8 setrgbcolor
fill
1 -4.49515 scale
0 0.1 translate
0 0.1 translate
1 1.96614 scale
newpath
0 0 moveto
(A) true charpath
8 0 0 setrgbcolor
fill
1 0.508611 scale
0 -0.1 translate
0 -2.63731 translate
1 -0.282565 scale
newpath
0 0 moveto
(T) true charpath
0.8 0.9 0.8 setrgbcolor
fill
1 -3.53901 scale
0 2.63731 translate
0 -5.64755 translate
1 -0.345346 scale
newpath
0 0 moveto
(C) true charpath
0.8 0.8 2.4 setrgbcolor
fill
1 -2.89565 scale
0 5.64755 translate
7.65 0 translate
0 0.1 translate
1 0.0598543 scale
newpath
0 0 moveto
(A) true charpath
8 0 0 setrgbcolor
fill
1 16.7072 scale
0 -0.1 translate
0 1.35782 translate
1 0.303805 scale
newpath
0 0 moveto
(T) true charpath
0 0.5 0 setrgbcolor
fill
1 3.29159 scale
0 -1.35782 translate
0 -0.1 translate
1 -0.0582233 scale
newpath
0 0 moveto
(G) true charpath
1 0.94 0.8 setrgbcolor
fill
1 -17.1753 scale
0 0.1 translate
7.65 0 translate
7.65 0 translate
-76.5 -23.1593 translate
newpath
-3.825 -1.9125 moveto
84.15 0 rlineto
0 45.9 rlineto
-84.15 0 rlineto
0 -45.9 rlineto
closepath
0 0 0 setrgbcolor
stroke
-275.4 0 translate
0 18.1779 translate
/Helvetica findfont
5.61816 scalefont
setfont
newpath
0 0 moveto
(Motif Name:) true charpath
0 0 0 setrgbcolor
fill
70.227 0 translate
/Helvetica-Bold findfont
5.61816 scalefont
setfont
newpath
0 0 moveto
(AE013599.5_8056077-8057358(-)_1|1|1x0) true charpath
0 0 0 setrgbcolor
fill
-70.227 0 translate
0 -68.25 translate
0 29.125 translate
/Helvetica findfont
8.262 scalefont
setfont
newpath
0 0 moveto
(Gene:) true charpath
0 0 0 setrgbcolor
fill
42.1362 0 translate
/Helvetica-Bold findfont
8.262 scalefont
setfont
newpath
0 0 moveto
(AE013599.5_8056077-8057358(-)_1) true charpath
0 0 0 setrgbcolor
fill
-42.1362 0 translate
-30.6 -29.125 translate
306 0 translate
2.10375 0 translate
/Helvetica findfont
5.508 scalefont
setfont
newpath
0 0 moveto
(1) true charpath
0 0 0 setrgbcolor
fill
7.65 0 translate
newpath
0 0 moveto
(2) true charpath
0 0 0 setrgbcolor
fill
7.65 0 translate
newpath
0 0 moveto
(3) true charpath
0 0 0 setrgbcolor
fill
7.65 0 translate
newpath
0 0 moveto
(4) true charpath
0 0 0 setrgbcolor
fill
7.65 0 translate
-32.7037 0 translate
0 3.93429 translate
0 19.225 translate
/Helvetica findfont
5.508 scalefont
setfont
38.25 -1.57371 translate
newpath
0 0 moveto
(0) true charpath
0 0 0 setrgbcolor
fill
0 19.125 translate
newpath
0 0 moveto
(+0.55) true charpath
0 0 0 setrgbcolor
fill
0 -38.25 translate
newpath
0 0 moveto
(-2.65) true charpath
0 0 0 setrgbcolor
fill
-38.25 19.125 translate
0 1.57371 translate
/Helvetica-Bold findfont
11.016 scalefont
setfont
0 0.1 translate
1 0.0177799 scale
newpath
0 0 moveto
(A) true charpath
8 0 0 setrgbcolor
fill
1 56.2433 scale
0 -0.1 translate
0 1.02676 translate
1 0.182855 scale
newpath
0 0 moveto
(G) true charpath
1 0.7 0 setrgbcolor
fill
1 5.4688 scale
0 -1.02676 translate
0 3.25243 translate
1 0.342989 scale
newpath
0 0 moveto
(T) true charpath
0 0.5 0 setrgbcolor
fill
1 2.91554 scale
0 -3.25243 translate
0 -0.1 translate
1 -0.16424 scale
newpath
0 0 moveto
(C) true charpath
0.8 0.8 2.4 setrgbcolor
fill
1 -6.08867 scale
0 0.1 translate
7.65 0 translate
0 0.1 translate
1 2.33056 scale
newpath
0 0 moveto
(T) true charpath
0 0.5 0 setrgbcolor
fill
1 0.429082 scale
0 -0.1 translate
0 -0.1 translate
1 -0.546729 scale
newpath
0 0 moveto
(A) true charpath
2.4 0.8 0.8 setrgbcolor
fill
1 -1.82906 scale
0 0.1 translate
0 -5.18883 translate
1 -0.633496 scale
newpath
0 0 moveto
(C) true charpath
0.8 0.8 2.4 setrgbcolor
fill
1 -1.57854 scale
0 5.18883 translate
0 -10.9604 translate
1 -0.95033 scale
newpath
0 0 moveto
(G) true charpath
1 0.94 0.8 setrgbcolor
fill
1 -1.05227 scale
0 10.9604 translate
7.65 0 translate
0 0.1 translate
1 0.509097 scale
newpath
0 0 moveto
(A) true charpath
8 0 0 setrgbcolor
fill
1 1.96426 scale
0 -0.1 translate
7.65 0 translate
7.65 0 translate
-30.6 -23.1593 translate
newpath
-3.825 -1.9125 moveto
38.25 0 rlineto
0 45.9 rlineto
-38.25 0 rlineto
0 -45.9 rlineto
closepath
0 0 0 setrgbcolor
stroke
-275.4 0 translate
0 18.1779 translate
/Helvetica findfont
5.61816 scalefont
setfont
newpath
0 0 moveto
(Motif Name:) true charpath
0 0 0 setrgbcolor
fill
70.227 0 translate
/Helvetica-Bold findfont
5.61816 scalefont
setfont
newpath
0 0 moveto
(AE013599.5_8056077-8057358(-)_1|2|1x0) true charpath
0 0 0 setrgbcolor
fill
-70.227 0 translate
0 -68.25 translate
0 29.125 translate
/Helvetica findfont
8.262 scalefont
setfont
newpath
0 0 moveto
(Gene:) true charpath
0 0 0 setrgbcolor
fill
42.1362 0 translate
/Helvetica-Bold findfont
8.262 scalefont
setfont
newpath
0 0 moveto
(AE013599.5_8609871-8610885(+)_1) true charpath
0 0 0 setrgbcolor
fill
-42.1362 0 translate
-30.6 -29.125 translate
306 0 translate
2.10375 0 translate
/Helvetica findfont
5.508 scalefont
setfont
newpath
0 0 moveto
(1) true charpath
0 0 0 setrgbcolor
fill
7.65 0 translate
newpath
0 0 moveto
(2) true charpath
0 0 0 setrgbcolor
fill
7.65 0 translate
newpath
0 0 moveto
(3) true charpath
0 0 0 setrgbcolor
fill
7.65 0 translate
newpath
0 0 moveto
(4) true charpath
0 0 0 setrgbcolor
fill
7.65 0 translate
newpath
0 0 moveto
(5) true charpath
0 0 0 setrgbcolor
fill
7.65 0 translate
newpath
0 0 moveto
(6) true charpath
0 0 0 setrgbcolor
fill
7.65 0 translate
newpath
0 0 moveto
(7) true charpath
0 0 0 setrgbcolor
fill
7.65 0 translate
newpath
0 0 moveto
(8) true charpath
0 0 0 setrgbcolor
fill
7.65 0 translate
newpath
0 0 moveto
(9) true charpath
0 0 0 setrgbcolor
fill
7.65 0 translate
newpath
0 0 moveto
(0) true charpath
0 0 0 setrgbcolor
fill
7.65 0 translate
newpath
0 0 moveto
(1) true charpath
0 0 0 setrgbcolor
fill
7.65 0 translate
newpath
0 0 moveto
(2) true charpath
0 0 0 setrgbcolor
fill
7.65 0 translate
newpath
0 0 moveto
(3) true charpath
0 0 0 setrgbcolor
fill
7.65 0 translate
newpath
0 0 moveto
(4) true charpath
0 0 0 setrgbcolor
fill
7.65 0 translate
newpath
0 0 moveto
(5) true charpath
0 0 0 setrgbcolor
fill
7.65 0 translate
newpath
0 0 moveto
(6) true charpath
0 0 0 setrgbcolor
fill
7.65 0 translate
newpath
0 0 moveto
(7) true charpath
0 0 0 setrgbcolor
fill
7.65 0 translate
newpath
0 0 moveto
(8) true charpath
0 0 0 setrgbcolor
fill
7.65 0 translate
newpath
0 0 moveto
(9) true charpath
0 0 0 setrgbcolor
fill
7.65 0 translate
newpath
0 0 moveto
(0) true charpath
0 0 0 setrgbcolor
fill
7.65 0 translate
newpath
0 0 moveto
(1) true charpath
0 0 0 setrgbcolor
fill
7.65 0 translate
newpath
0 0 moveto
(2) true charpath
0 0 0 setrgbcolor
fill
7.65 0 translate
-170.404 0 translate
0 3.93429 translate
0 19.225 translate
/Helvetica findfont
5.508 scalefont
setfont
175.95 -1.57371 translate
newpath
0 0 moveto
(0) true charpath
0 0 0 setrgbcolor
fill
0 19.125 translate
newpath
0 0 moveto
(+0.57) true charpath
0 0 0 setrgbcolor
fill
0 -38.25 translate
newpath
0 0 moveto
(-3.07) true charpath
0 0 0 setrgbcolor
fill
-175.95 19.125 translate
0 1.57371 translate
/Helvetica-Bold findfont
11.016 scalefont
setfont
0 -0.1 translate
1 -0.0875404 scale
newpath
0 0 moveto
(A) true charpath
2.4 0.8 0.8 setrgbcolor
fill
1 -11.4233 scale
0 0.1 translate
0 -1.57567 translate
1 -0.161614 scale
newpath
0 0 moveto
(G) true charpath
1 0.94 0.8 setrgbcolor
fill
1 -6.18757 scale
0 1.57567 translate
0 -3.63421 translate
1 -0.21808 scale
newpath
0 0 moveto
(C) true charpath
0.8 0.8 2.4 setrgbcolor
fill
1 -4.58548 scale
0 3.63421 translate
0 0.1 translate
1 1.6397 scale
newpath
0 0 moveto
(T) true charpath
0 0.5 0 setrgbcolor
fill
1 0.609869 scale
0 -0.1 translate
7.65 0 translate
0 0.1 translate
1 2.11796 scale
newpath
0 0 moveto
(T) true charpath
0 0.5 0 setrgbcolor
fill
1 0.472153 scale
0 -0.1 translate
0 -0.1 translate
1 -0.324348 scale
newpath
0 0 moveto
(C) true charpath
0.8 0.8 2.4 setrgbcolor
fill
1 -3.08311 scale
0 0.1 translate
0 -3.43901 translate
1 -0.394281 scale
newpath
0 0 moveto
(A) true charpath
2.4 0.8 0.8 setrgbcolor
fill
1 -2.53626 scale
0 3.43901 translate
0 -7.3283 translate
1 -0.525814 scale
newpath
0 0 moveto
(G) true charpath
1 0.94 0.8 setrgbcolor
fill
1 -1.90181 scale
0 7.3283 translate
7.65 0 translate
0 -0.1 translate
1 -0.0777958 scale
newpath
0 0 moveto
(T) true charpath
0.8 0.9 0.8 setrgbcolor
fill
1 -12.8542 scale
0 0.1 translate
0 0.1 translate
1 2.00127 scale
newpath
0 0 moveto
(A) true charpath
8 0 0 setrgbcolor
fill
1 0.499682 scale
0 -0.1 translate
0 -1.499 translate
1 -0.503091 scale
newpath
0 0 moveto
(C) true charpath
0.8 0.8 2.4 setrgbcolor
fill
1 -1.98771 scale
0 1.499 translate
0 -6.24446 translate
1 -0.619952 scale
newpath
0 0 moveto
(G) true charpath
1 0.94 0.8 setrgbcolor
fill
1 -1.61303 scale
0 6.24446 translate
7.65 0 translate
0 0.1 translate
1 0.681198 scale
newpath
0 0 moveto
(G) true charpath
1 0.7 0 setrgbcolor
fill
1 1.468 scale
0 -0.1 translate
0 6.24691 translate
1 0.762945 scale
newpath
0 0 moveto
(A) true charpath
8 0 0 setrgbcolor
fill
1 1.31071 scale
0 -6.24691 translate
0 -0.1 translate
1 -0.143365 scale
newpath
0 0 moveto
(T) true charpath
0.8 0.9 0.8 setrgbcolor
fill
1 -6.97518 scale
0 0.1 translate
0 -2.01494 translate
1 -0.223762 scale
newpath
0 0 moveto
(C) true charpath
0.8 0.8 2.4 setrgbcolor
fill
1 -4.46904 scale
0 2.01494 translate
7.65 0 translate
0 0.1 translate
1 2.33056 scale
newpath
0 0 moveto
(A) true charpath
8 0 0 setrgbcolor
fill
1 0.429082 scale
0 -0.1 translate
0 -0.1 translate
1 -0.658733 scale
newpath
0 0 moveto
(C) true charpath
0.8 0.8 2.4 setrgbcolor
fill
1 -1.51807 scale
0 0.1 translate
0 -6.07014 translate
1 -0.679514 scale
newpath
0 0 moveto
(G) true charpath
1 0.94 0.8 setrgbcolor
fill
1 -1.47164 scale
0 6.07014 translate
0 -12.2038 translate
1 -0.792308 scale
newpath
0 0 moveto
(T) true charpath
0.8 0.9 0.8 setrgbcolor
fill
1 -1.26214 scale
0 12.2038 translate
7.65 0 translate
0 0.1 translate
1 2.17165 scale
newpath
0 0 moveto
(T) true charpath
0 0.5 0 setrgbcolor
fill
1 0.460479 scale
0 -0.1 translate
0 -0.1 translate
1 -0.361804 scale
newpath
0 0 moveto
(C) true charpath
0.8 0.8 2.4 setrgbcolor
fill
1 -2.76393 scale
0 0.1 translate
0 -3.73374 translate
1 -0.45818 scale
newpath
0 0 moveto
(A) true charpath
2.4 0.8 0.8 setrgbcolor
fill
1 -2.18255 scale
0 3.73374 translate
0 -8.12582 translate
1 -0.588409 scale
newpath
0 0 moveto
(G) true charpath
1 0.94 0.8 setrgbcolor
fill
1 -1.6995 scale
0 8.12582 translate
7.65 0 translate
0 0.1 translate
1 0.083125 scale
newpath
0 0 moveto
(A) true charpath
8 0 0 setrgbcolor
fill
1 12.0301 scale
0 -0.1 translate
0 -0.1 translate
1 -0.0715876 scale
newpath
0 0 moveto
(T) true charpath
0.8 0.9 0.8 setrgbcolor
fill
1 -13.9689 scale
0 0.1 translate
0 1.54093 translate
1 0.944608 scale
newpath
0 0 moveto
(G) true charpath
1 0.7 0 setrgbcolor
fill
1 1.05864 scale
0 -1.54093 translate
0 -1.45015 translate
1 -0.117021 scale
newpath
0 0 moveto
(C) true charpath
0.8 0.8 2.4 setrgbcolor
fill
1 -8.54544 scale
0 1.45015 translate
7.65 0 translate
0 -0.1 translate
1 -0.015288 scale
newpath
0 0 moveto
(A) true charpath
2.4 0.8 0.8 setrgbcolor
fill
1 -65.4107 scale
0 0.1 translate
0 0.1 translate
1 0.545756 scale
newpath
0 0 moveto
(T) true charpath
0 0.5 0 setrgbcolor
fill
1 1.83232 scale
0 -0.1 translate
0 5.18118 translate
1 0.623193 scale
newpath
0 0 moveto
(G) true charpath
1 0.7 0 setrgbcolor
fill
1 1.60464 scale
0 -5.18118 translate
0 -1.00715 translate
1 -0.223116 scale
newpath
0 0 moveto
(C) true charpath
0.8 0.8 2.4 setrgbcolor
fill
1 -4.48198 scale
0 1.00715 translate
7.65 0 translate
0 0.1 translate
1 0.0793485 scale
newpath
0 0 moveto
(C) true charpath
0 0 8 setrgbcolor
fill
1 12.6026 scale
0 -0.1 translate
0 1.51122 translate
1 0.653052 scale
newpath
0 0 moveto
(T) true charpath
0 0.5 0 setrgbcolor
fill
1 1.53127 scale
0 -1.51122 translate
0 -0.1 translate
1 -0.124411 scale
newpath
0 0 moveto
(A) true charpath
2.4 0.8 0.8 setrgbcolor
fill
1 -8.03785 scale
0 0.1 translate
7.65 0 translate
0 0.1 translate
1 0.952654 scale
newpath
0 0 moveto
(T) true charpath
0 0.5 0 setrgbcolor
fill
1 1.0497 scale
0 -0.1 translate
0 -0.1 translate
1 -0.292012 scale
newpath
0 0 moveto
(C) true charpath
0.8 0.8 2.4 setrgbcolor
fill
1 -3.42452 scale
0 0.1 translate
7.65 0 translate
0 0.1 translate
1 0.543553 scale
newpath
0 0 moveto
(A) true charpath
8 0 0 setrgbcolor
fill
1 1.83975 scale
0 -0.1 translate
0 -0.1 translate
1 -0.0952788 scale
newpath
0 0 moveto
(G) true charpath
1 0.94 0.8 setrgbcolor
fill
1 -10.4955 scale
0 0.1 translate
7.65 0 translate
0 0.1 translate
1 1.10326 scale
newpath
0 0 moveto
(T) true charpath
0 0.5 0 setrgbcolor
fill
1 0.906407 scale
0 -0.1 translate
0 -0.1 translate
1 -0.169667 scale
newpath
0 0 moveto
(C) true charpath
0.8 0.8 2.4 setrgbcolor
fill
1 -5.89391 scale
0 0.1 translate
7.65 0 translate
0 0.1 translate
1 0.0886147 scale
newpath
0 0 moveto
(A) true charpath
8 0 0 setrgbcolor
fill
1 11.2848 scale
0 -0.1 translate
0 1.58413 translate
1 0.565504 scale
newpath
0 0 moveto
(T) true charpath
0 0.5 0 setrgbcolor
fill
1 1.76834 scale
0 -1.58413 translate
0 -0.1 translate
1 -0.195634 scale
newpath
0 0 moveto
(C) true charpath
0.8 0.8 2.4 setrgbcolor
fill
1 -5.11158 scale
0 0.1 translate
7.65 0 translate
0 0.1 translate
1 0.0969689 scale
newpath
0 0 moveto
(C) true charpath
0 0 8 setrgbcolor
fill
1 10.3126 scale
0 -0.1 translate
0 1.64986 translate
1 0.450689 scale
newpath
0 0 moveto
(T) true charpath
0 0.5 0 setrgbcolor
fill
1 2.21882 scale
0 -1.64986 translate
7.65 0 translate
0 -0.1 translate
1 -0.0642106 scale
newpath
0 0 moveto
(A) true charpath
2.4 0.8 0.8 setrgbcolor
fill
1 -15.5738 scale
0 0.1 translate
0 -1.3921 translate
1 -0.126719 scale
newpath
0 0 moveto
(C) true charpath
0.8 0.8 2.4 setrgbcolor
fill
1 -7.89148 scale
0 1.3921 translate
0 0.1 translate
1 1.17669 scale
newpath
0 0 moveto
(T) true charpath
0 0.5 0 setrgbcolor
fill
1 0.849845 scale
0 -0.1 translate
7.65 0 translate
0 -0.1 translate
1 -0.104628 scale
newpath
0 0 moveto
(G) true charpath
1 0.94 0.8 setrgbcolor
fill
1 -9.55765 scale
0 0.1 translate
0 0.1 translate
1 1.44557 scale
newpath
0 0 moveto
(A) true charpath
8 0 0 setrgbcolor
fill
1 0.69177 scale
0 -0.1 translate
0 -1.71013 translate
1 -0.236381 scale
newpath
0 0 moveto
(T) true charpath
0.8 0.9 0.8 setrgbcolor
fill
1 -4.23047 scale
0 1.71013 translate
7.65 0 translate
0 0.1 translate
1 2.14748 scale
newpath
0 0 moveto
(A) true charpath
8 0 0 setrgbcolor
fill
1 0.465662 scale
0 -0.1 translate
0 -0.1 translate
1 -0.365518 scale
newpath
0 0 moveto
(G) true charpath
1 0.94 0.8 setrgbcolor
fill
1 -2.73584 scale
0 0.1 translate
0 -3.76297 translate
1 -0.435286 scale
newpath
0 0 moveto
(T) true charpath
0.8 0.9 0.8 setrgbcolor
fill
1 -2.29734 scale
0 3.76297 translate
0 -7.9749 translate
1 -0.512486 scale
newpath
0 0 moveto
(C) true charpath
0.8 0.8 2.4 setrgbcolor
fill
1 -1.95127 scale
0 7.9749 translate
7.65 0 translate
0 0.1 translate
1 0.477568 scale
newpath
0 0 moveto
(G) true charpath
1 0.7 0 setrgbcolor
fill
1 2.09394 scale
0 -0.1 translate
0 4.64464 translate
1 0.996904 scale
newpath
0 0 moveto
(T) true charpath
0 0.5 0 setrgbcolor
fill
1 1.00311 scale
0 -4.64464 translate
0 -0.1 translate
1 -0.187779 scale
newpath
0 0 moveto
(A) true charpath
2.4 0.8 0.8 setrgbcolor
fill
1 -5.3254 scale
0 0.1 translate
0 -2.36441 translate
1 -0.220283 scale
newpath
0 0 moveto
(C) true charpath
0.8 0.8 2.4 setrgbcolor
fill
1 -4.53961 scale
0 2.36441 translate
7.65 0 translate
0 0.1 translate
1 0.216439 scale
newpath
0 0 moveto
(T) true charpath
0 0.5 0 setrgbcolor
fill
1 4.62024 scale
0 -0.1 translate
0 2.58992 translate
1 0.429873 scale
newpath
0 0 moveto
(A) true charpath
8 0 0 setrgbcolor
fill
1 2.32627 scale
0 -2.58992 translate
0 -0.1 translate
1 -0.0855277 scale
newpath
0 0 moveto
(C) true charpath
0.8 0.8 2.4 setrgbcolor
fill
1 -11.6921 scale
0 0.1 translate
7.65 0 translate
0 -0.1 translate
1 -0.0108093 scale
newpath
0 0 moveto
(G) true charpath
1 0.94 0.8 setrgbcolor
fill
1 -92.513 scale
0 0.1 translate
0 0.1 translate
1 0.975204 scale
newpath
0 0 moveto
(A) true charpath
8 0 0 setrgbcolor
fill
1 1.02543 scale
0 -0.1 translate
0 -0.971911 translate
1 -0.130794 scale
newpath
0 0 moveto
(C) true charpath
0.8 0.8 2.4 setrgbcolor
fill
1 -7.6456 scale
0 0.971911 translate
7.65 0 translate
0 0.1 translate
1 0.216433 scale
newpath
0 0 moveto
(T) true charpath
0 0.5 0 setrgbcolor
fill
1 4.62037 scale
0 -0.1 translate
0 -0.1 translate
1 -0.109026 scale
newpath
0 0 moveto
(A) true charpath
2.4 0.8 0.8 setrgbcolor
fill
1 -9.17211 scale
0 0.1 translate
0 2.58987 translate
1 1.08758 scale
newpath
0 0 moveto
(G) true charpath
1 0.7 0 setrgbcolor
fill
1 0.919474 scale
0 -2.58987 translate
0 -1.74474 translate
1 -0.240596 scale
newpath
0 0 moveto
(C) true charpath
0.8 0.8 2.4 setrgbcolor
fill
1 -4.15635 scale
0 1.74474 translate
7.65 0 translate
7.65 0 translate
-168.3 -23.1593 translate
newpath
-3.825 -1.9125 moveto
175.95 0 rlineto
0 45.9 rlineto
-175.95 0 rlineto
0 -45.9 rlineto
closepath
0 0 0 setrgbcolor
stroke
-275.4 0 translate
0 18.1779 translate
/Helvetica findfont
5.61816 scalefont
setfont
newpath
0 0 moveto
(Motif Name:) true charpath
0 0 0 setrgbcolor
fill
70.227 0 translate
/Helvetica-Bold findfont
5.61816 scalefont
setfont
newpath
0 0 moveto
(AE013599.5_8609871-8610885(+)_1|1|1x0) true charpath
0 0 0 setrgbcolor
fill
-70.227 0 translate
0 -68.25 translate
0 29.125 translate
/Helvetica findfont
8.262 scalefont
setfont
newpath
0 0 moveto
(Gene:) true charpath
0 0 0 setrgbcolor
fill
42.1362 0 translate
/Helvetica-Bold findfont
8.262 scalefont
setfont
newpath
0 0 moveto
(AE013599.5_9837480-9838407(+)_1) true charpath
0 0 0 setrgbcolor
fill
-42.1362 0 translate
-30.6 -29.125 translate
306 0 translate
2.10375 0 translate
/Helvetica findfont
5.508 scalefont
setfont
newpath
0 0 moveto
(1) true charpath
0 0 0 setrgbcolor
fill
7.65 0 translate
newpath
0 0 moveto
(2) true charpath
0 0 0 setrgbcolor
fill
7.65 0 translate
newpath
0 0 moveto
(3) true charpath
0 0 0 setrgbcolor
fill
7.65 0 translate
newpath
0 0 moveto
(4) true charpath
0 0 0 setrgbcolor
fill
7.65 0 translate
newpath
0 0 moveto
(5) true charpath
0 0 0 setrgbcolor
fill
7.65 0 translate
newpath
0 0 moveto
(6) true charpath
0 0 0 setrgbcolor
fill
7.65 0 translate
newpath
0 0 moveto
(7) true charpath
0 0 0 setrgbcolor
fill
7.65 0 translate
newpath
0 0 moveto
(8) true charpath
0 0 0 setrgbcolor
fill
7.65 0 translate
newpath
0 0 moveto
(9) true charpath
0 0 0 setrgbcolor
fill
7.65 0 translate
newpath
0 0 moveto
(0) true charpath
0 0 0 setrgbcolor
fill
7.65 0 translate
newpath
0 0 moveto
(1) true charpath
0 0 0 setrgbcolor
fill
7.65 0 translate
newpath
0 0 moveto
(2) true charpath
0 0 0 setrgbcolor
fill
7.65 0 translate
newpath
0 0 moveto
(3) true charpath
0 0 0 setrgbcolor
fill
7.65 0 translate
-101.554 0 translate
0 3.93429 translate
0 19.225 translate
/Helvetica findfont
5.508 scalefont
setfont
107.1 -1.57371 translate
newpath
0 0 moveto
(0) true charpath
0 0 0 setrgbcolor
fill
0 19.125 translate
newpath
0 0 moveto
(+0.54) true charpath
0 0 0 setrgbcolor
fill
0 -38.25 translate
newpath
0 0 moveto
(-2.38) true charpath
0 0 0 setrgbcolor
fill
-107.1 19.125 translate
0 1.57371 translate
/Helvetica-Bold findfont
11.016 scalefont
setfont
0 -0.1 translate
1 -0.0258355 scale
newpath
0 0 moveto
(C) true charpath
0.8 0.8 2.4 setrgbcolor
fill
1 -38.7064 scale
0 0.1 translate
0 -1.09015 translate
1 -0.12213 scale
newpath
0 0 moveto
(G) true charpath
1 0.94 0.8 setrgbcolor
fill
1 -8.18799 scale
0 1.09015 translate
0 0.1 translate
1 1.58393 scale
newpath
0 0 moveto
(A) true charpath
8 0 0 setrgbcolor
fill
1 0.631343 scale
0 -0.1 translate
0 -2.83799 translate
1 -0.448891 scale
newpath
0 0 moveto
(T) true charpath
0.8 0.9 0.8 setrgbcolor
fill
1 -2.22771 scale
0 2.83799 translate
7.65 0 translate
0 0.1 translate
1 1.79528 scale
newpath
0 0 moveto
(T) true charpath
0 0.5 0 setrgbcolor
fill
1 0.557017 scale
0 -0.1 translate
0 -0.1 translate
1 -0.358793 scale
newpath
0 0 moveto
(G) true charpath
1 0.94 0.8 setrgbcolor
fill
1 -2.78712 scale
0 0.1 translate
0 -3.71004 translate
1 -0.740909 scale
newpath
0 0 moveto
(C) true charpath
0.8 0.8 2.4 setrgbcolor
fill
1 -1.34969 scale
0 3.71004 translate
7.65 0 translate
0 0.1 translate
1 2.33056 scale
newpath
0 0 moveto
(T) true charpath
0 0.5 0 setrgbcolor
fill
1 0.429082 scale
0 -0.1 translate
0 -0.1 translate
1 -0.453207 scale
newpath
0 0 moveto
(G) true charpath
1 0.94 0.8 setrgbcolor
fill
1 -2.2065 scale
0 0.1 translate
0 -4.45295 translate
1 -0.590074 scale
newpath
0 0 moveto
(A) true charpath
2.4 0.8 0.8 setrgbcolor
fill
1 -1.6947 scale
0 4.45295 translate
0 -9.88285 translate
1 -1.08727 scale
newpath
0 0 moveto
(C) true charpath
0.8 0.8 2.4 setrgbcolor
fill
1 -0.919731 scale
0 9.88285 translate
7.65 0 translate
0 -0.1 translate
1 -0.0239535 scale
newpath
0 0 moveto
(T) true charpath
0.8 0.9 0.8 setrgbcolor
fill
1 -41.7475 scale
0 0.1 translate
0 0.1 translate
1 1.28102 scale
newpath
0 0 moveto
(A) true charpath
8 0 0 setrgbcolor
fill
1 0.780631 scale
0 -0.1 translate
0 -1.07534 translate
1 -0.571947 scale
newpath
0 0 moveto
(G) true charpath
1 0.94 0.8 setrgbcolor
fill
1 -1.74841 scale
0 1.07534 translate
7.65 0 translate
0 0.1 translate
1 1.60706 scale
newpath
0 0 moveto
(C) true charpath
0 0 8 setrgbcolor
fill
1 0.622255 scale
0 -0.1 translate
0 -0.1 translate
1 -0.325703 scale
newpath
0 0 moveto
(T) true charpath
0.8 0.9 0.8 setrgbcolor
fill
1 -3.07029 scale
0 0.1 translate
0 -3.44967 translate
1 -0.419686 scale
newpath
0 0 moveto
(G) true charpath
1 0.94 0.8 setrgbcolor
fill
1 -2.38273 scale
0 3.44967 translate
7.65 0 translate
0 -0.1 translate
1 -0.0380292 scale
newpath
0 0 moveto
(C) true charpath
0.8 0.8 2.4 setrgbcolor
fill
1 -26.2956 scale
0 0.1 translate
0 0.1 translate
1 1.25519 scale
newpath
0 0 moveto
(G) true charpath
1 0.7 0 setrgbcolor
fill
1 0.796691 scale
0 -0.1 translate
0 -1.18609 translate
1 -0.40303 scale
newpath
0 0 moveto
(A) true charpath
2.4 0.8 0.8 setrgbcolor
fill
1 -2.48121 scale
0 1.18609 translate
7.65 0 translate
0 0.1 translate
1 0.201254 scale
newpath
0 0 moveto
(G) true charpath
1 0.7 0 setrgbcolor
fill
1 4.96884 scale
0 -0.1 translate
0 2.47044 translate
1 1.41565 scale
newpath
0 0 moveto
(A) true charpath
8 0 0 setrgbcolor
fill
1 0.706391 scale
0 -2.47044 translate
0 -0.1 translate
1 -0.263002 scale
newpath
0 0 moveto
(C) true charpath
0.8 0.8 2.4 setrgbcolor
fill
1 -3.80225 scale
0 0.1 translate
0 -2.95631 translate
1 -0.541607 scale
newpath
0 0 moveto
(T) true charpath
0.8 0.9 0.8 setrgbcolor
fill
1 -1.84636 scale
0 2.95631 translate
7.65 0 translate
0 -0.1 translate
1 -0.290356 scale
newpath
0 0 moveto
(A) true charpath
2.4 0.8 0.8 setrgbcolor
fill
1 -3.44405 scale
0 0.1 translate
0 0.1 translate
1 2.18567 scale
newpath
0 0 moveto
(G) true charpath
1 0.7 0 setrgbcolor
fill
1 0.457525 scale
0 -0.1 translate
0 -3.17154 translate
1 -0.510075 scale
newpath
0 0 moveto
(T) true charpath
0.8 0.9 0.8 setrgbcolor
fill
1 -1.9605 scale
0 3.17154 translate
0 -7.97196 translate
1 -0.763708 scale
newpath
0 0 moveto
(C) true charpath
0.8 0.8 2.4 setrgbcolor
fill
1 -1.3094 scale
0 7.97196 translate
7.65 0 translate
0 -0.1 translate
1 -0.147683 scale
newpath
0 0 moveto
(C) true charpath
0.8 0.8 2.4 setrgbcolor
fill
1 -6.77127 scale
0 0.1 translate
0 0.1 translate
1 1.50635 scale
newpath
0 0 moveto
(T) true charpath
0 0.5 0 setrgbcolor
fill
1 0.663857 scale
0 -0.1 translate
0 -2.04891 translate
1 -0.344587 scale
newpath
0 0 moveto
(G) true charpath
1 0.94 0.8 setrgbcolor
fill
1 -2.90203 scale
0 2.04891 translate
7.65 0 translate
0 0.1 translate
1 0.347863 scale
newpath
0 0 moveto
(T) true charpath
0 0.5 0 setrgbcolor
fill
1 2.87469 scale
0 -0.1 translate
0 3.62404 translate
1 0.938929 scale
newpath
0 0 moveto
(G) true charpath
1 0.7 0 setrgbcolor
fill
1 1.06504 scale
0 -3.62404 translate
0 -0.1 translate
1 -0.168641 scale
newpath
0 0 moveto
(A) true charpath
2.4 0.8 0.8 setrgbcolor
fill
1 -5.92977 scale
0 0.1 translate
0 -2.21382 translate
1 -0.203606 scale
newpath
0 0 moveto
(C) true charpath
0.8 0.8 2.4 setrgbcolor
fill
1 -4.91146 scale
0 2.21382 translate
7.65 0 translate
0 0.1 translate
1 0.0192529 scale
newpath
0 0 moveto
(A) true charpath
8 0 0 setrgbcolor
fill
1 51.9404 scale
0 -0.1 translate
0 1.03835 translate
1 0.384168 scale
newpath
0 0 moveto
(T) true charpath
0 0.5 0 setrgbcolor
fill
1 2.60303 scale
0 -1.03835 translate
0 4.84806 translate
1 0.721251 scale
newpath
0 0 moveto
(G) true charpath
1 0.7 0 setrgbcolor
fill
1 1.38648 scale
0 -4.84806 translate
0 -0.1 translate
1 -0.765801 scale
newpath
0 0 moveto
(C) true charpath
0.8 0.8 2.4 setrgbcolor
fill
1 -1.30582 scale
0 0.1 translate
7.65 0 translate
0 0.1 translate
1 0.452444 scale
newpath
0 0 moveto
(T) true charpath
0 0.5 0 setrgbcolor
fill
1 2.21022 scale
0 -0.1 translate
0 4.44695 translate
1 0.675217 scale
newpath
0 0 moveto
(C) true charpath
0 0 8 setrgbcolor
fill
1 1.481 scale
0 -4.44695 translate
0 -0.1 translate
1 -0.40929 scale
newpath
0 0 moveto
(A) true charpath
2.4 0.8 0.8 setrgbcolor
fill
1 -2.44325 scale
0 0.1 translate
7.65 0 translate
7.65 0 translate
-99.45 -23.1593 translate
newpath
-3.825 -1.9125 moveto
107.1 0 rlineto
0 45.9 rlineto
-107.1 0 rlineto
0 -45.9 rlineto
closepath
0 0 0 setrgbcolor
stroke
-275.4 0 translate
0 18.1779 translate
/Helvetica findfont
5.61816 scalefont
setfont
newpath
0 0 moveto
(Motif Name:) true charpath
0 0 0 setrgbcolor
fill
70.227 0 translate
/Helvetica-Bold findfont
5.61816 scalefont
setfont
newpath
0 0 moveto
(AE013599.5_9837480-9838407(+)_1|1|1x0) true charpath
0 0 0 setrgbcolor
fill
-70.227 0 translate
0 -68.25 translate
0 29.125 translate
/Helvetica findfont
8.262 scalefont
setfont
newpath
0 0 moveto
(Gene:) true charpath
0 0 0 setrgbcolor
fill
42.1362 0 translate
/Helvetica-Bold findfont
8.262 scalefont
setfont
newpath
0 0 moveto
(AE013599.5_9837480-9838407(+)_1) true charpath
0 0 0 setrgbcolor
fill
-42.1362 0 translate
-30.6 -29.125 translate
306 0 translate
2.10375 0 translate
/Helvetica findfont
5.508 scalefont
setfont
newpath
0 0 moveto
(1) true charpath
0 0 0 setrgbcolor
fill
7.65 0 translate
newpath
0 0 moveto
(2) true charpath
0 0 0 setrgbcolor
fill
7.65 0 translate
newpath
0 0 moveto
(3) true charpath
0 0 0 setrgbcolor
fill
7.65 0 translate
newpath
0 0 moveto
(4) true charpath
0 0 0 setrgbcolor
fill
7.65 0 translate
-32.7037 0 translate
0 3.93429 translate
0 19.225 translate
/Helvetica findfont
5.508 scalefont
setfont
38.25 -1.57371 translate
newpath
0 0 moveto
(0) true charpath
0 0 0 setrgbcolor
fill
0 19.125 translate
newpath
0 0 moveto
(+0.57) true charpath
0 0 0 setrgbcolor
fill
0 -38.25 translate
newpath
0 0 moveto
(-2.98) true charpath
0 0 0 setrgbcolor
fill
-38.25 19.125 translate
0 1.57371 translate
/Helvetica-Bold findfont
11.016 scalefont
setfont
0 -0.1 translate
1 -0.0936741 scale
newpath
0 0 moveto
(G) true charpath
1 0.94 0.8 setrgbcolor
fill
1 -10.6753 scale
0 0.1 translate
0 0.1 translate
1 1.13553 scale
newpath
0 0 moveto
(A) true charpath
8 0 0 setrgbcolor
fill
1 0.880643 scale
0 -0.1 translate
0 -1.62394 translate
1 -0.140872 scale
newpath
0 0 moveto
(C) true charpath
0.8 0.8 2.4 setrgbcolor
fill
1 -7.09862 scale
0 1.62394 translate
7.65 0 translate
0 -0.1 translate
1 -0.130871 scale
newpath
0 0 moveto
(T) true charpath
0.8 0.9 0.8 setrgbcolor
fill
1 -7.6411 scale
0 0.1 translate
0 -1.91663 translate
1 -0.155244 scale
newpath
0 0 moveto
(G) true charpath
1 0.94 0.8 setrgbcolor
fill
1 -6.44147 scale
0 1.91663 translate
0 0.1 translate
1 1.77236 scale
newpath
0 0 moveto
(C) true charpath
0 0 8 setrgbcolor
fill
1 0.564221 scale
0 -0.1 translate
0 -3.92503 translate
1 -0.37109 scale
newpath
0 0 moveto
(A) true charpath
2.4 0.8 0.8 setrgbcolor
fill
1 -2.69477 scale
0 3.92503 translate
7.65 0 translate
0 0.1 translate
1 2.33056 scale
newpath
0 0 moveto
(C) true charpath
0 0 8 setrgbcolor
fill
1 0.429082 scale
0 -0.1 translate
0 -0.1 translate
1 -0.551492 scale
newpath
0 0 moveto
(A) true charpath
2.4 0.8 0.8 setrgbcolor
fill
1 -1.81326 scale
0 0.1 translate
0 -5.22631 translate
1 -0.755389 scale
newpath
0 0 moveto
(T) true charpath
0.8 0.9 0.8 setrgbcolor
fill
1 -1.32382 scale
0 5.22631 translate
0 -11.957 translate
1 -0.823675 scale
newpath
0 0 moveto
(G) true charpath
1 0.94 0.8 setrgbcolor
fill
1 -1.21407 scale
0 11.957 translate
7.65 0 translate
7.65 0 translate
-30.6 -23.1593 translate
newpath
-3.825 -1.9125 moveto
38.25 0 rlineto
0 45.9 rlineto
-38.25 0 rlineto
0 -45.9 rlineto
closepath
0 0 0 setrgbcolor
stroke
-275.4 0 translate
0 18.1779 translate
/Helvetica findfont
5.61816 scalefont
setfont
newpath
0 0 moveto
(Motif Name:) true charpath
0 0 0 setrgbcolor
fill
70.227 0 translate
/Helvetica-Bold findfont
5.61816 scalefont
setfont
newpath
0 0 moveto
(AE013599.5_9837480-9838407(+)_1|2|1x0) true charpath
0 0 0 setrgbcolor
fill
-70.227 0 translate
0 -68.25 translate
0 29.125 translate
/Helvetica findfont
8.262 scalefont
setfont
newpath
0 0 moveto
(Gene:) true charpath
0 0 0 setrgbcolor
fill
42.1362 0 translate
/Helvetica-Bold findfont
8.262 scalefont
setfont
newpath
0 0 moveto
(AE013599.5_9837480-9838407(+)_1) true charpath
0 0 0 setrgbcolor
fill
-42.1362 0 translate
-30.6 -29.125 translate
306 0 translate
2.10375 0 translate
/Helvetica findfont
5.508 scalefont
setfont
newpath
0 0 moveto
(1) true charpath
0 0 0 setrgbcolor
fill
7.65 0 translate
newpath
0 0 moveto
(2) true charpath
0 0 0 setrgbcolor
fill
7.65 0 translate
newpath
0 0 moveto
(3) true charpath
0 0 0 setrgbcolor
fill
7.65 0 translate
newpath
0 0 moveto
(4) true charpath
0 0 0 setrgbcolor
fill
7.65 0 translate
-32.7037 0 translate
0 3.93429 translate
0 19.225 translate
/Helvetica findfont
5.508 scalefont
setfont
38.25 -1.57371 translate
newpath
0 0 moveto
(0) true charpath
0 0 0 setrgbcolor
fill
0 19.125 translate
newpath
0 0 moveto
(+0.47) true charpath
0 0 0 setrgbcolor
fill
0 -38.25 translate
newpath
0 0 moveto
(-1.94) true charpath
0 0 0 setrgbcolor
fill
-38.25 19.125 translate
0 1.57371 translate
/Helvetica-Bold findfont
11.016 scalefont
setfont
0 0.1 translate
1 2.21767 scale
newpath
0 0 moveto
(G) true charpath
1 0.7 0 setrgbcolor
fill
1 0.450923 scale
0 -0.1 translate
0 -0.1 translate
1 -0.96059 scale
newpath
0 0 moveto
(A) true charpath
2.4 0.8 0.8 setrgbcolor
fill
1 -1.04103 scale
0 0.1 translate
0 -8.44533 translate
1 -1.18068 scale
newpath
0 0 moveto
(C) true charpath
0.8 0.8 2.4 setrgbcolor
fill
1 -0.846972 scale
0 8.44533 translate
7.65 0 translate
0 -0.1 translate
1 -0.0720462 scale
newpath
0 0 moveto
(G) true charpath
1 0.94 0.8 setrgbcolor
fill
1 -13.88 scale
0 0.1 translate
0 0.1 translate
1 2.33056 scale
newpath
0 0 moveto
(T) true charpath
0 0.5 0 setrgbcolor
fill
1 0.429082 scale
0 -0.1 translate
0 -1.45376 translate
1 -0.618397 scale
newpath
0 0 moveto
(A) true charpath
2.4 0.8 0.8 setrgbcolor
fill
1 -1.61709 scale
0 1.45376 translate
0 -7.10651 translate
1 -1.44011 scale
newpath
0 0 moveto
(C) true charpath
0.8 0.8 2.4 setrgbcolor
fill
1 -0.69439 scale
0 7.10651 translate
7.65 0 translate
0 -0.1 translate
1 -0.0400281 scale
newpath
0 0 moveto
(T) true charpath
0.8 0.9 0.8 setrgbcolor
fill
1 -24.9824 scale
0 0.1 translate
0 0.1 translate
1 2.25897 scale
newpath
0 0 moveto
(G) true charpath
1 0.7 0 setrgbcolor
fill
1 0.442681 scale
0 -0.1 translate
0 -1.20182 translate
1 -0.697155 scale
newpath
0 0 moveto
(A) true charpath
2.4 0.8 0.8 setrgbcolor
fill
1 -1.4344 scale
0 1.20182 translate
0 -7.4743 translate
1 -0.958919 scale
newpath
0 0 moveto
(C) true charpath
0.8 0.8 2.4 setrgbcolor
fill
1 -1.04284 scale
0 7.4743 translate
7.65 0 translate
7.65 0 translate
-30.6 -23.1593 translate
newpath
-3.825 -1.9125 moveto
38.25 0 rlineto
0 45.9 rlineto
-38.25 0 rlineto
0 -45.9 rlineto
closepath
0 0 0 setrgbcolor
stroke
-275.4 0 translate
0 18.1779 translate
/Helvetica findfont
5.61816 scalefont
setfont
newpath
0 0 moveto
(Motif Name:) true charpath
0 0 0 setrgbcolor
fill
70.227 0 translate
/Helvetica-Bold findfont
5.61816 scalefont
setfont
newpath
0 0 moveto
(AE013599.5_9837480-9838407(+)_1|3|1x0) true charpath
0 0 0 setrgbcolor
fill
-70.227 0 translate
0 -68.25 translate
0 29.125 translate
/Helvetica findfont
8.262 scalefont
setfont
newpath
0 0 moveto
(Gene:) true charpath
0 0 0 setrgbcolor
fill
42.1362 0 translate
/Helvetica-Bold findfont
8.262 scalefont
setfont
newpath
0 0 moveto
(AE013599.5_10144335-10144890(+)_1) true charpath
0 0 0 setrgbcolor
fill
-42.1362 0 translate
-30.6 -29.125 translate
306 0 translate
2.10375 0 translate
/Helvetica findfont
5.508 scalefont
setfont
newpath
0 0 moveto
(1) true charpath
0 0 0 setrgbcolor
fill
7.65 0 translate
newpath
0 0 moveto
(2) true charpath
0 0 0 setrgbcolor
fill
7.65 0 translate
newpath
0 0 moveto
(3) true charpath
0 0 0 setrgbcolor
fill
7.65 0 translate
newpath
0 0 moveto
(4) true charpath
0 0 0 setrgbcolor
fill
7.65 0 translate
-32.7037 0 translate
0 3.93429 translate
0 19.225 translate
/Helvetica findfont
5.508 scalefont
setfont
38.25 -1.57371 translate
newpath
0 0 moveto
(0) true charpath
0 0 0 setrgbcolor
fill
0 19.125 translate
newpath
0 0 moveto
(+0.56) true charpath
0 0 0 setrgbcolor
fill
0 -38.25 translate
newpath
0 0 moveto
(-2.75) true charpath
0 0 0 setrgbcolor
fill
-38.25 19.125 translate
0 1.57371 translate
/Helvetica-Bold findfont
11.016 scalefont
setfont
0 -0.1 translate
1 -0.201612 scale
newpath
0 0 moveto
(G) true charpath
1 0.94 0.8 setrgbcolor
fill
1 -4.96002 scale
0 0.1 translate
0 0.1 translate
1 2.08161 scale
newpath
0 0 moveto
(A) true charpath
8 0 0 setrgbcolor
fill
1 0.480399 scale
0 -0.1 translate
0 -2.47326 translate
1 -0.423292 scale
newpath
0 0 moveto
(T) true charpath
0.8 0.9 0.8 setrgbcolor
fill
1 -2.36244 scale
0 2.47326 translate
0 -6.59082 translate
1 -0.707192 scale
newpath
0 0 moveto
(C) true charpath
0.8 0.8 2.4 setrgbcolor
fill
1 -1.41404 scale
0 6.59082 translate
7.65 0 translate
0 0.1 translate
1 0.472047 scale
newpath
0 0 moveto
(T) true charpath
0 0.5 0 setrgbcolor
fill
1 2.11843 scale
0 -0.1 translate
0 4.60119 translate
1 1.5834 scale
newpath
0 0 moveto
(C) true charpath
0 0 8 setrgbcolor
fill
1 0.631553 scale
0 -4.60119 translate
0 -0.1 translate
1 -0.75303 scale
newpath
0 0 moveto
(A) true charpath
2.4 0.8 0.8 setrgbcolor
fill
1 -1.32797 scale
0 0.1 translate
0 -6.81212 translate
1 -0.763528 scale
newpath
0 0 moveto
(G) true charpath
1 0.94 0.8 setrgbcolor
fill
1 -1.30971 scale
0 6.81212 translate
7.65 0 translate
0 0.1 translate
1 2.33056 scale
newpath
0 0 moveto
(T) true charpath
0 0.5 0 setrgbcolor
fill
1 0.429082 scale
0 -0.1 translate
0 -0.1 translate
1 -0.556137 scale
newpath
0 0 moveto
(A) true charpath
2.4 0.8 0.8 setrgbcolor
fill
1 -1.79812 scale
0 0.1 translate
0 -5.26286 translate
1 -0.666576 scale
newpath
0 0 moveto
(G) true charpath
1 0.94 0.8 setrgbcolor
fill
1 -1.5002 scale
0 5.26286 translate
0 -11.2947 translate
1 -0.907843 scale
newpath
0 0 moveto
(C) true charpath
0.8 0.8 2.4 setrgbcolor
fill
1 -1.10151 scale
0 11.2947 translate
7.65 0 translate
7.65 0 translate
-30.6 -23.1593 translate
newpath
-3.825 -1.9125 moveto
38.25 0 rlineto
0 45.9 rlineto
-38.25 0 rlineto
0 -45.9 rlineto
closepath
0 0 0 setrgbcolor
stroke
-275.4 0 translate
0 18.1779 translate
/Helvetica findfont
5.61816 scalefont
setfont
newpath
0 0 moveto
(Motif Name:) true charpath
0 0 0 setrgbcolor
fill
70.227 0 translate
/Helvetica-Bold findfont
5.61816 scalefont
setfont
newpath
0 0 moveto
(AE013599.5_10144335-10144890(+)_1|1|1x0) true charpath
0 0 0 setrgbcolor
fill
-70.227 0 translate
0 -68.25 translate
showpage
30.6 674.55 translate
0 29.125 translate
/Helvetica findfont
8.262 scalefont
setfont
newpath
0 0 moveto
(Gene:) true charpath
0 0 0 setrgbcolor
fill
42.1362 0 translate
/Helvetica-Bold findfont
8.262 scalefont
setfont
newpath
0 0 moveto
(AE013599.5_10144335-10144890(+)_1) true charpath
0 0 0 setrgbcolor
fill
-42.1362 0 translate
-30.6 -29.125 translate
306 0 translate
2.10375 0 translate
/Helvetica findfont
5.508 scalefont
setfont
newpath
0 0 moveto
(1) true charpath
0 0 0 setrgbcolor
fill
7.65 0 translate
newpath
0 0 moveto
(2) true charpath
0 0 0 setrgbcolor
fill
7.65 0 translate
newpath
0 0 moveto
(3) true charpath
0 0 0 setrgbcolor
fill
7.65 0 translate
newpath
0 0 moveto
(4) true charpath
0 0 0 setrgbcolor
fill
7.65 0 translate
-32.7037 0 translate
0 3.93429 translate
0 19.225 translate
/Helvetica findfont
5.508 scalefont
setfont
38.25 -1.57371 translate
newpath
0 0 moveto
(0) true charpath
0 0 0 setrgbcolor
fill
0 19.125 translate
newpath
0 0 moveto
(+0.56) true charpath
0 0 0 setrgbcolor
fill
0 -38.25 translate
newpath
0 0 moveto
(-2.94) true charpath
0 0 0 setrgbcolor
fill
-38.25 19.125 translate
0 1.57371 translate
/Helvetica-Bold findfont
11.016 scalefont
setfont
0 -0.1 translate
1 -0.0329068 scale
newpath
0 0 moveto
(T) true charpath
0.8 0.9 0.8 setrgbcolor
fill
1 -30.3888 scale
0 0.1 translate
0 -1.14579 translate
1 -0.0405281 scale
newpath
0 0 moveto
(G) true charpath
1 0.94 0.8 setrgbcolor
fill
1 -24.6743 scale
0 1.14579 translate
0 0.1 translate
1 1.08341 scale
newpath
0 0 moveto
(A) true charpath
8 0 0 setrgbcolor
fill
1 0.923009 scale
0 -0.1 translate
7.65 0 translate
0 0.1 translate
1 0.0221019 scale
newpath
0 0 moveto
(C) true charpath
0 0 8 setrgbcolor
fill
1 45.2449 scale
0 -0.1 translate
0 1.06077 translate
1 0.428556 scale
newpath
0 0 moveto
(A) true charpath
8 0 0 setrgbcolor
fill
1 2.33342 scale
0 -1.06077 translate
0 5.21975 translate
1 0.676656 scale
newpath
0 0 moveto
(T) true charpath
0 0.5 0 setrgbcolor
fill
1 1.47786 scale
0 -5.21975 translate
0 -0.1 translate
1 -0.74005 scale
newpath
0 0 moveto
(G) true charpath
1 0.94 0.8 setrgbcolor
fill
1 -1.35126 scale
0 0.1 translate
7.65 0 translate
0 0.1 translate
1 2.33056 scale
newpath
0 0 moveto
(G) true charpath
1 0.7 0 setrgbcolor
fill
1 0.429082 scale
0 -0.1 translate
0 -0.1 translate
1 -0.468753 scale
newpath
0 0 moveto
(C) true charpath
0.8 0.8 2.4 setrgbcolor
fill
1 -2.13332 scale
0 0.1 translate
0 -4.57527 translate
1 -0.82502 scale
newpath
0 0 moveto
(A) true charpath
2.4 0.8 0.8 setrgbcolor
fill
1 -1.21209 scale
0 4.57527 translate
0 -11.8539 translate
1 -0.836783 scale
newpath
0 0 moveto
(T) true charpath
0.8 0.9 0.8 setrgbcolor
fill
1 -1.19505 scale
0 11.8539 translate
7.65 0 translate
7.65 0 translate
-30.6 -23.1593 translate
newpath
-3.825 -1.9125 moveto
38.25 0 rlineto
0 45.9 rlineto
-38.25 0 rlineto
0 -45.9 rlineto
closepath
0 0 0 setrgbcolor
stroke
-275.4 0 translate
0 18.1779 translate
/Helvetica findfont
5.61816 scalefont
setfont
newpath
0 0 moveto
(Motif Name:) true charpath
0 0 0 setrgbcolor
fill
70.227 0 translate
/Helvetica-Bold findfont
5.61816 scalefont
setfont
newpath
0 0 moveto
(AE013599.5_10144335-10144890(+)_1|2|1x0) true charpath
0 0 0 setrgbcolor
fill
-70.227 0 translate
0 -68.25 translate
0 29.125 translate
/Helvetica findfont
8.262 scalefont
setfont
newpath
0 0 moveto
(Gene:) true charpath
0 0 0 setrgbcolor
fill
42.1362 0 translate
/Helvetica-Bold findfont
8.262 scalefont
setfont
newpath
0 0 moveto
(AE013599.5_10891352-10892318(+)_1) true charpath
0 0 0 setrgbcolor
fill
-42.1362 0 translate
-30.6 -29.125 translate
306 0 translate
2.10375 0 translate
/Helvetica findfont
5.508 scalefont
setfont
newpath
0 0 moveto
(1) true charpath
0 0 0 setrgbcolor
fill
7.65 0 translate
newpath
0 0 moveto
(2) true charpath
0 0 0 setrgbcolor
fill
7.65 0 translate
newpath
0 0 moveto
(3) true charpath
0 0 0 setrgbcolor
fill
7.65 0 translate
newpath
0 0 moveto
(4) true charpath
0 0 0 setrgbcolor
fill
7.65 0 translate
-32.7037 0 translate
0 3.93429 translate
0 19.225 translate
/Helvetica findfont
5.508 scalefont
setfont
38.25 -1.57371 translate
newpath
0 0 moveto
(0) true charpath
0 0 0 setrgbcolor
fill
0 19.125 translate
newpath
0 0 moveto
(+0.54) true charpath
0 0 0 setrgbcolor
fill
0 -38.25 translate
newpath
0 0 moveto
(-2.45) true charpath
0 0 0 setrgbcolor
fill
-38.25 19.125 translate
0 1.57371 translate
/Helvetica-Bold findfont
11.016 scalefont
setfont
0 0.1 translate
1 0.156891 scale
newpath
0 0 moveto
(T) true charpath
0 0.5 0 setrgbcolor
fill
1 6.37384 scale
0 -0.1 translate
0 2.12137 translate
1 0.186579 scale
newpath
0 0 moveto
(A) true charpath
8 0 0 setrgbcolor
fill
1 5.35966 scale
0 -2.12137 translate
0 4.37633 translate
1 0.53082 scale
newpath
0 0 moveto
(G) true charpath
1 0.7 0 setrgbcolor
fill
1 1.88388 scale
0 -4.37633 translate
0 -0.1 translate
1 -0.391362 scale
newpath
0 0 moveto
(C) true charpath
0.8 0.8 2.4 setrgbcolor
fill
1 -2.55518 scale
0 0.1 translate
7.65 0 translate
0 -0.1 translate
1 -0.083968 scale
newpath
0 0 moveto
(A) true charpath
2.4 0.8 0.8 setrgbcolor
fill
1 -11.9093 scale
0 0.1 translate
0 -1.54757 translate
1 -0.1029 scale
newpath
0 0 moveto
(T) true charpath
0.8 0.9 0.8 setrgbcolor
fill
1 -9.71816 scale
0 1.54757 translate
0 -3.1441 translate
1 -0.145876 scale
newpath
0 0 moveto
(C) true charpath
0.8 0.8 2.4 setrgbcolor
fill
1 -6.85515 scale
0 3.1441 translate
0 0.1 translate
1 1.40133 scale
newpath
0 0 moveto
(G) true charpath
1 0.7 0 setrgbcolor
fill
1 0.713606 scale
0 -0.1 translate
7.65 0 translate
0 0.1 translate
1 2.33056 scale
newpath
0 0 moveto
(C) true charpath
0 0 8 setrgbcolor
fill
1 0.429082 scale
0 -0.1 translate
0 -0.1 translate
1 -0.473179 scale
newpath
0 0 moveto
(T) true charpath
0.8 0.9 0.8 setrgbcolor
fill
1 -2.11337 scale
0 0.1 translate
0 -4.6101 translate
1 -0.610729 scale
newpath
0 0 moveto
(A) true charpath
2.4 0.8 0.8 setrgbcolor
fill
1 -1.63739 scale
0 4.6101 translate
0 -10.2025 translate
1 -1.04665 scale
newpath
0 0 moveto
(G) true charpath
1 0.94 0.8 setrgbcolor
fill
1 -0.955431 scale
0 10.2025 translate
7.65 0 translate
7.65 0 translate
-30.6 -23.1593 translate
newpath
-3.825 -1.9125 moveto
38.25 0 rlineto
0 45.9 rlineto
-38.25 0 rlineto
0 -45.9 rlineto
closepath
0 0 0 setrgbcolor
stroke
-275.4 0 translate
0 18.1779 translate
/Helvetica findfont
5.61816 scalefont
setfont
newpath
0 0 moveto
(Motif Name:) true charpath
0 0 0 setrgbcolor
fill
70.227 0 translate
/Helvetica-Bold findfont
5.61816 scalefont
setfont
newpath
0 0 moveto
(AE013599.5_10891352-10892318(+)_1|1|1x0) true charpath
0 0 0 setrgbcolor
fill
-70.227 0 translate
0 -68.25 translate
0 29.125 translate
/Helvetica findfont
8.262 scalefont
setfont
newpath
0 0 moveto
(Gene:) true charpath
0 0 0 setrgbcolor
fill
42.1362 0 translate
/Helvetica-Bold findfont
8.262 scalefont
setfont
newpath
0 0 moveto
(AE013599.5_10891352-10892318(+)_1) true charpath
0 0 0 setrgbcolor
fill
-42.1362 0 translate
-30.6 -29.125 translate
306 0 translate
2.10375 0 translate
/Helvetica findfont
5.508 scalefont
setfont
newpath
0 0 moveto
(1) true charpath
0 0 0 setrgbcolor
fill
7.65 0 translate
newpath
0 0 moveto
(2) true charpath
0 0 0 setrgbcolor
fill
7.65 0 translate
newpath
0 0 moveto
(3) true charpath
0 0 0 setrgbcolor
fill
7.65 0 translate
newpath
0 0 moveto
(4) true charpath
0 0 0 setrgbcolor
fill
7.65 0 translate
newpath
0 0 moveto
(5) true charpath
0 0 0 setrgbcolor
fill
7.65 0 translate
newpath
0 0 moveto
(6) true charpath
0 0 0 setrgbcolor
fill
7.65 0 translate
newpath
0 0 moveto
(7) true charpath
0 0 0 setrgbcolor
fill
7.65 0 translate
newpath
0 0 moveto
(8) true charpath
0 0 0 setrgbcolor
fill
7.65 0 translate
newpath
0 0 moveto
(9) true charpath
0 0 0 setrgbcolor
fill
7.65 0 translate
newpath
0 0 moveto
(0) true charpath
0 0 0 setrgbcolor
fill
7.65 0 translate
newpath
0 0 moveto
(1) true charpath
0 0 0 setrgbcolor
fill
7.65 0 translate
newpath
0 0 moveto
(2) true charpath
0 0 0 setrgbcolor
fill
7.65 0 translate
newpath
0 0 moveto
(3) true charpath
0 0 0 setrgbcolor
fill
7.65 0 translate
-101.554 0 translate
0 3.93429 translate
0 19.225 translate
/Helvetica findfont
5.508 scalefont
setfont
107.1 -1.57371 translate
newpath
0 0 moveto
(0) true charpath
0 0 0 setrgbcolor
fill
0 19.125 translate
newpath
0 0 moveto
(+0.57) true charpath
0 0 0 setrgbcolor
fill
0 -38.25 translate
newpath
0 0 moveto
(-3.02) true charpath
0 0 0 setrgbcolor
fill
-107.1 19.125 translate
0 1.57371 translate
/Helvetica-Bold findfont
11.016 scalefont
setfont
0 0.1 translate
1 0.0180669 scale
newpath
0 0 moveto
(G) true charpath
1 0.7 0 setrgbcolor
fill
1 55.3499 scale
0 -0.1 translate
0 1.02902 translate
1 0.404556 scale
newpath
0 0 moveto
(A) true charpath
8 0 0 setrgbcolor
fill
1 2.47184 scale
0 -1.02902 translate
7.65 0 translate
0 0.1 translate
1 0.124896 scale
newpath
0 0 moveto
(A) true charpath
8 0 0 setrgbcolor
fill
1 8.00665 scale
0 -0.1 translate
0 1.86961 translate
1 1.39482 scale
newpath
0 0 moveto
(G) true charpath
1 0.7 0 setrgbcolor
fill
1 0.716937 scale
0 -1.86961 translate
0 -0.1 translate
1 -0.252135 scale
newpath
0 0 moveto
(T) true charpath
0.8 0.9 0.8 setrgbcolor
fill
1 -3.96614 scale
0 0.1 translate
0 -2.8708 translate
1 -0.355231 scale
newpath
0 0 moveto
(C) true charpath
0.8 0.8 2.4 setrgbcolor
fill
1 -2.81507 scale
0 2.8708 translate
7.65 0 translate
0 -0.1 translate
1 -0.0234647 scale
newpath
0 0 moveto
(C) true charpath
0.8 0.8 2.4 setrgbcolor
fill
1 -42.6172 scale
0 0.1 translate
0 -1.07149 translate
1 -0.0501151 scale
newpath
0 0 moveto
(T) true charpath
0.8 0.9 0.8 setrgbcolor
fill
1 -19.9541 scale
0 1.07149 translate
0 0.1 translate
1 0.837678 scale
newpath
0 0 moveto
(A) true charpath
8 0 0 setrgbcolor
fill
1 1.19378 scale
0 -0.1 translate
7.65 0 translate
0 0.1 translate
1 2.33056 scale
newpath
0 0 moveto
(G) true charpath
1 0.7 0 setrgbcolor
fill
1 0.429082 scale
0 -0.1 translate
0 -0.1 translate
1 -0.619314 scale
newpath
0 0 moveto
(A) true charpath
2.4 0.8 0.8 setrgbcolor
fill
1 -1.61469 scale
0 0.1 translate
0 -5.75997 translate
1 -0.704066 scale
newpath
0 0 moveto
(T) true charpath
0.8 0.9 0.8 setrgbcolor
fill
1 -1.42032 scale
0 5.75997 translate
0 -12.0868 translate
1 -0.807176 scale
newpath
0 0 moveto
(C) true charpath
0.8 0.8 2.4 setrgbcolor
fill
1 -1.23889 scale
0 12.0868 translate
7.65 0 translate
0 0.1 translate
1 2.2386 scale
newpath
0 0 moveto
(G) true charpath
1 0.7 0 setrgbcolor
fill
1 0.446708 scale
0 -0.1 translate
0 -0.1 translate
1 -0.410037 scale
newpath
0 0 moveto
(A) true charpath
2.4 0.8 0.8 setrgbcolor
fill
1 -2.4388 scale
0 0.1 translate
0 -4.11327 translate
1 -0.563933 scale
newpath
0 0 moveto
(T) true charpath
0.8 0.9 0.8 setrgbcolor
fill
1 -1.77326 scale
0 4.11327 translate
0 -9.33747 translate
1 -0.707443 scale
newpath
0 0 moveto
(C) true charpath
0.8 0.8 2.4 setrgbcolor
fill
1 -1.41354 scale
0 9.33747 translate
7.65 0 translate
0 0.1 translate
1 2.22259 scale
newpath
0 0 moveto
(T) true charpath
0 0.5 0 setrgbcolor
fill
1 0.449925 scale
0 -0.1 translate
0 -0.1 translate
1 -0.351479 scale
newpath
0 0 moveto
(A) true charpath
2.4 0.8 0.8 setrgbcolor
fill
1 -2.84512 scale
0 0.1 translate
0 -3.65249 translate
1 -0.589186 scale
newpath
0 0 moveto
(G) true charpath
1 0.94 0.8 setrgbcolor
fill
1 -1.69726 scale
0 3.65249 translate
0 -9.0754 translate
1 -0.713751 scale
newpath
0 0 moveto
(C) true charpath
0.8 0.8 2.4 setrgbcolor
fill
1 -1.40105 scale
0 9.0754 translate
7.65 0 translate
0 0.1 translate
1 2.04036 scale
newpath
0 0 moveto
(G) true charpath
1 0.7 0 setrgbcolor
fill
1 0.490109 scale
0 -0.1 translate
0 -0.1 translate
1 -0.307472 scale
newpath
0 0 moveto
(A) true charpath
2.4 0.8 0.8 setrgbcolor
fill
1 -3.25233 scale
0 0.1 translate
0 -3.30622 translate
1 -0.34723 scale
newpath
0 0 moveto
(C) true charpath
0.8 0.8 2.4 setrgbcolor
fill
1 -2.87994 scale
0 3.30622 translate
0 -6.82528 translate
1 -0.387539 scale
newpath
0 0 moveto
(T) true charpath
0.8 0.9 0.8 setrgbcolor
fill
1 -2.58039 scale
0 6.82528 translate
7.65 0 translate
0 0.1 translate
1 0.346336 scale
newpath
0 0 moveto
(C) true charpath
0 0 8 setrgbcolor
fill
1 2.88737 scale
0 -0.1 translate
0 3.61203 translate
1 0.353155 scale
newpath
0 0 moveto
(T) true charpath
0 0.5 0 setrgbcolor
fill
1 2.83162 scale
0 -3.61203 translate
0 -0.1 translate
1 -0.144154 scale
newpath
0 0 moveto
(A) true charpath
2.4 0.8 0.8 setrgbcolor
fill
1 -6.93703 scale
0 0.1 translate
7.65 0 translate
0 -0.1 translate
1 -0.00376783 scale
newpath
0 0 moveto
(C) true charpath
0.8 0.8 2.4 setrgbcolor
fill
1 -265.405 scale
0 0.1 translate
0 0.1 translate
1 0.818096 scale
newpath
0 0 moveto
(T) true charpath
0 0.5 0 setrgbcolor
fill
1 1.22235 scale
0 -0.1 translate
7.65 0 translate
0 0.1 translate
1 0.040124 scale
newpath
0 0 moveto
(T) true charpath
0 0.5 0 setrgbcolor
fill
1 24.9227 scale
0 -0.1 translate
7.65 0 translate
0 0.1 translate
1 0.0913078 scale
newpath
0 0 moveto
(G) true charpath
1 0.7 0 setrgbcolor
fill
1 10.952 scale
0 -0.1 translate
0 1.60532 translate
1 0.577083 scale
newpath
0 0 moveto
(T) true charpath
0 0.5 0 setrgbcolor
fill
1 1.73285 scale
0 -1.60532 translate
0 -0.1 translate
1 -0.0427017 scale
newpath
0 0 moveto
(C) true charpath
0.8 0.8 2.4 setrgbcolor
fill
1 -23.4183 scale
0 0.1 translate
7.65 0 translate
0 -0.1 translate
1 -0.011594 scale
newpath
0 0 moveto
(C) true charpath
0.8 0.8 2.4 setrgbcolor
fill
1 -86.2513 scale
0 0.1 translate
0 0.1 translate
1 0.706546 scale
newpath
0 0 moveto
(T) true charpath
0 0.5 0 setrgbcolor
fill
1 1.41534 scale
0 -0.1 translate
7.65 0 translate
7.65 0 translate
-99.45 -23.1593 translate
newpath
-3.825 -1.9125 moveto
107.1 0 rlineto
0 45.9 rlineto
-107.1 0 rlineto
0 -45.9 rlineto
closepath
0 0 0 setrgbcolor
stroke
-275.4 0 translate
0 18.1779 translate
/Helvetica findfont
5.61816 scalefont
setfont
newpath
0 0 moveto
(Motif Name:) true charpath
0 0 0 setrgbcolor
fill
70.227 0 translate
/Helvetica-Bold findfont
5.61816 scalefont
setfont
newpath
0 0 moveto
(AE013599.5_10891352-10892318(+)_1|2|1x0) true charpath
0 0 0 setrgbcolor
fill
-70.227 0 translate
0 -68.25 translate
0 29.125 translate
/Helvetica findfont
8.262 scalefont
setfont
newpath
0 0 moveto
(Gene:) true charpath
0 0 0 setrgbcolor
fill
42.1362 0 translate
/Helvetica-Bold findfont
8.262 scalefont
setfont
newpath
0 0 moveto
(AE013599.5_10895944-10896943(+)_1) true charpath
0 0 0 setrgbcolor
fill
-42.1362 0 translate
-30.6 -29.125 translate
306 0 translate
2.10375 0 translate
/Helvetica findfont
5.508 scalefont
setfont
newpath
0 0 moveto
(1) true charpath
0 0 0 setrgbcolor
fill
7.65 0 translate
newpath
0 0 moveto
(2) true charpath
0 0 0 setrgbcolor
fill
7.65 0 translate
newpath
0 0 moveto
(3) true charpath
0 0 0 setrgbcolor
fill
7.65 0 translate
newpath
0 0 moveto
(4) true charpath
0 0 0 setrgbcolor
fill
7.65 0 translate
-32.7037 0 translate
0 3.93429 translate
0 19.225 translate
/Helvetica findfont
5.508 scalefont
setfont
38.25 -1.57371 translate
newpath
0 0 moveto
(0) true charpath
0 0 0 setrgbcolor
fill
0 19.125 translate
newpath
0 0 moveto
(+0.57) true charpath
0 0 0 setrgbcolor
fill
0 -38.25 translate
newpath
0 0 moveto
(-3.10) true charpath
0 0 0 setrgbcolor
fill
-38.25 19.125 translate
0 1.57371 translate
/Helvetica-Bold findfont
11.016 scalefont
setfont
0 -0.1 translate
1 -0.0185692 scale
newpath
0 0 moveto
(A) true charpath
2.4 0.8 0.8 setrgbcolor
fill
1 -53.8526 scale
0 0.1 translate
0 -1.03297 translate
1 -0.11674 scale
newpath
0 0 moveto
(T) true charpath
0.8 0.9 0.8 setrgbcolor
fill
1 -8.56601 scale
0 1.03297 translate
0 0.1 translate
1 1.67426 scale
newpath
0 0 moveto
(G) true charpath
1 0.7 0 setrgbcolor
fill
1 0.59728 scale
0 -0.1 translate
0 -2.73841 translate
1 -0.532944 scale
newpath
0 0 moveto
(C) true charpath
0.8 0.8 2.4 setrgbcolor
fill
1 -1.87637 scale
0 2.73841 translate
7.65 0 translate
0 -0.1 translate
1 -0.0646093 scale
newpath
0 0 moveto
(A) true charpath
2.4 0.8 0.8 setrgbcolor
fill
1 -15.4777 scale
0 0.1 translate
0 0.1 translate
1 1.20534 scale
newpath
0 0 moveto
(T) true charpath
0 0.5 0 setrgbcolor
fill
1 0.829641 scale
0 -0.1 translate
0 -1.39524 translate
1 -0.273137 scale
newpath
0 0 moveto
(G) true charpath
1 0.94 0.8 setrgbcolor
fill
1 -3.66116 scale
0 1.39524 translate
7.65 0 translate
0 0.1 translate
1 2.33056 scale
newpath
0 0 moveto
(C) true charpath
0 0 8 setrgbcolor
fill
1 0.429082 scale
0 -0.1 translate
0 -0.1 translate
1 -0.667103 scale
newpath
0 0 moveto
(A) true charpath
2.4 0.8 0.8 setrgbcolor
fill
1 -1.49902 scale
0 0.1 translate
0 -6.136 translate
1 -0.679482 scale
newpath
0 0 moveto
(T) true charpath
0.8 0.9 0.8 setrgbcolor
fill
1 -1.47171 scale
0 6.136 translate
0 -12.2694 translate
1 -0.783971 scale
newpath
0 0 moveto
(G) true charpath
1 0.94 0.8 setrgbcolor
fill
1 -1.27556 scale
0 12.2694 translate
7.65 0 translate
7.65 0 translate
-30.6 -23.1593 translate
newpath
-3.825 -1.9125 moveto
38.25 0 rlineto
0 45.9 rlineto
-38.25 0 rlineto
0 -45.9 rlineto
closepath
0 0 0 setrgbcolor
stroke
-275.4 0 translate
0 18.1779 translate
/Helvetica findfont
5.61816 scalefont
setfont
newpath
0 0 moveto
(Motif Name:) true charpath
0 0 0 setrgbcolor
fill
70.227 0 translate
/Helvetica-Bold findfont
5.61816 scalefont
setfont
newpath
0 0 moveto
(AE013599.5_10895944-10896943(+)_1|1|1x0) true charpath
0 0 0 setrgbcolor
fill
-70.227 0 translate
0 -68.25 translate
0 29.125 translate
/Helvetica findfont
8.262 scalefont
setfont
newpath
0 0 moveto
(Gene:) true charpath
0 0 0 setrgbcolor
fill
42.1362 0 translate
/Helvetica-Bold findfont
8.262 scalefont
setfont
newpath
0 0 moveto
(AE013599.5_10895944-10896943(+)_1) true charpath
0 0 0 setrgbcolor
fill
-42.1362 0 translate
-30.6 -29.125 translate
306 0 translate
2.10375 0 translate
/Helvetica findfont
5.508 scalefont
setfont
newpath
0 0 moveto
(1) true charpath
0 0 0 setrgbcolor
fill
7.65 0 translate
newpath
0 0 moveto
(2) true charpath
0 0 0 setrgbcolor
fill
7.65 0 translate
newpath
0 0 moveto
(3) true charpath
0 0 0 setrgbcolor
fill
7.65 0 translate
newpath
0 0 moveto
(4) true charpath
0 0 0 setrgbcolor
fill
7.65 0 translate
newpath
0 0 moveto
(5) true charpath
0 0 0 setrgbcolor
fill
7.65 0 translate
newpath
0 0 moveto
(6) true charpath
0 0 0 setrgbcolor
fill
7.65 0 translate
newpath
0 0 moveto
(7) true charpath
0 0 0 setrgbcolor
fill
7.65 0 translate
newpath
0 0 moveto
(8) true charpath
0 0 0 setrgbcolor
fill
7.65 0 translate
newpath
0 0 moveto
(9) true charpath
0 0 0 setrgbcolor
fill
7.65 0 translate
newpath
0 0 moveto
(0) true charpath
0 0 0 setrgbcolor
fill
7.65 0 translate
newpath
0 0 moveto
(1) true charpath
0 0 0 setrgbcolor
fill
7.65 0 translate
newpath
0 0 moveto
(2) true charpath
0 0 0 setrgbcolor
fill
7.65 0 translate
newpath
0 0 moveto
(3) true charpath
0 0 0 setrgbcolor
fill
7.65 0 translate
newpath
0 0 moveto
(4) true charpath
0 0 0 setrgbcolor
fill
7.65 0 translate
newpath
0 0 moveto
(5) true charpath
0 0 0 setrgbcolor
fill
7.65 0 translate
newpath
0 0 moveto
(6) true charpath
0 0 0 setrgbcolor
fill
7.65 0 translate
newpath
0 0 moveto
(7) true charpath
0 0 0 setrgbcolor
fill
7.65 0 translate
newpath
0 0 moveto
(8) true charpath
0 0 0 setrgbcolor
fill
7.65 0 translate
newpath
0 0 moveto
(9) true charpath
0 0 0 setrgbcolor
fill
7.65 0 translate
-147.454 0 translate
0 3.93429 translate
0 19.225 translate
/Helvetica findfont
5.508 scalefont
setfont
153 -1.57371 translate
newpath
0 0 moveto
(0) true charpath
0 0 0 setrgbcolor
fill
0 19.125 translate
newpath
0 0 moveto
(+0.57) true charpath
0 0 0 setrgbcolor
fill
0 -38.25 translate
newpath
0 0 moveto
(-3.13) true charpath
0 0 0 setrgbcolor
fill
-153 19.125 translate
0 1.57371 translate
/Helvetica-Bold findfont
11.016 scalefont
setfont
0 0.1 translate
1 0.0448584 scale
newpath
0 0 moveto
(G) true charpath
1 0.7 0 setrgbcolor
fill
1 22.2924 scale
0 -0.1 translate
0 -0.1 translate
1 -0.0146028 scale
newpath
0 0 moveto
(T) true charpath
0.8 0.9 0.8 setrgbcolor
fill
1 -68.4802 scale
0 0.1 translate
0 1.23983 translate
1 0.81165 scale
newpath
0 0 moveto
(A) true charpath
8 0 0 setrgbcolor
fill
1 1.23206 scale
0 -1.23983 translate
0 -1.00176 translate
1 -0.0905172 scale
newpath
0 0 moveto
(C) true charpath
0.8 0.8 2.4 setrgbcolor
fill
1 -11.0476 scale
0 1.00176 translate
7.65 0 translate
0 0.1 translate
1 0.137235 scale
newpath
0 0 moveto
(G) true charpath
1 0.7 0 setrgbcolor
fill
1 7.28675 scale
0 -0.1 translate
0 1.9667 translate
1 0.784276 scale
newpath
0 0 moveto
(T) true charpath
0 0.5 0 setrgbcolor
fill
1 1.27506 scale
0 -1.9667 translate
0 -0.1 translate
1 -0.296337 scale
newpath
0 0 moveto
(C) true charpath
0.8 0.8 2.4 setrgbcolor
fill
1 -3.37454 scale
0 0.1 translate
7.65 0 translate
0 0.1 translate
1 0.53109 scale
newpath
0 0 moveto
(T) true charpath
0 0.5 0 setrgbcolor
fill
1 1.88292 scale
0 -0.1 translate
0 5.06578 translate
1 0.824639 scale
newpath
0 0 moveto
(G) true charpath
1 0.7 0 setrgbcolor
fill
1 1.21265 scale
0 -5.06578 translate
0 -0.1 translate
1 -0.133487 scale
newpath
0 0 moveto
(C) true charpath
0.8 0.8 2.4 setrgbcolor
fill
1 -7.49138 scale
0 0.1 translate
0 -1.93721 translate
1 -0.174783 scale
newpath
0 0 moveto
(A) true charpath
2.4 0.8 0.8 setrgbcolor
fill
1 -5.72137 scale
0 1.93721 translate
7.65 0 translate
0 0.1 translate
1 0.0570414 scale
newpath
0 0 moveto
(C) true charpath
0 0 8 setrgbcolor
fill
1 17.5311 scale
0 -0.1 translate
0 1.33569 translate
1 0.47424 scale
newpath
0 0 moveto
(A) true charpath
8 0 0 setrgbcolor
fill
1 2.10864 scale
0 -1.33569 translate
0 -0.1 translate
1 -0.0719902 scale
newpath
0 0 moveto
(G) true charpath
1 0.94 0.8 setrgbcolor
fill
1 -13.8908 scale
0 0.1 translate
7.65 0 translate
0 -0.1 translate
1 -0.0603152 scale
newpath
0 0 moveto
(C) true charpath
0.8 0.8 2.4 setrgbcolor
fill
1 -16.5796 scale
0 0.1 translate
0 -1.36145 translate
1 -0.116627 scale
newpath
0 0 moveto
(A) true charpath
2.4 0.8 0.8 setrgbcolor
fill
1 -8.57437 scale
0 1.36145 translate
0 0.1 translate
1 1.12659 scale
newpath
0 0 moveto
(T) true charpath
0 0.5 0 setrgbcolor
fill
1 0.887632 scale
0 -0.1 translate
7.65 0 translate
0 0.1 translate
1 0.711266 scale
newpath
0 0 moveto
(G) true charpath
1 0.7 0 setrgbcolor
fill
1 1.40594 scale
0 -0.1 translate
0 -0.1 translate
1 -0.118019 scale
newpath
0 0 moveto
(C) true charpath
0.8 0.8 2.4 setrgbcolor
fill
1 -8.4732 scale
0 0.1 translate
7.65 0 translate
0 0.1 translate
1 0.648494 scale
newpath
0 0 moveto
(A) true charpath
8 0 0 setrgbcolor
fill
1 1.54203 scale
0 -0.1 translate
0 -0.1 translate
1 -0.103294 scale
newpath
0 0 moveto
(C) true charpath
0.8 0.8 2.4 setrgbcolor
fill
1 -9.68114 scale
0 0.1 translate
7.65 0 translate
0 0.1 translate
1 0.0560705 scale
newpath
0 0 moveto
(T) true charpath
0 0.5 0 setrgbcolor
fill
1 17.8347 scale
0 -0.1 translate
7.65 0 translate
0 0.1 translate
1 0.295511 scale
newpath
0 0 moveto
(T) true charpath
0 0.5 0 setrgbcolor
fill
1 3.38396 scale
0 -0.1 translate
7.65 0 translate
0 0.1 translate
1 0.591253 scale
newpath
0 0 moveto
(T) true charpath
0 0.5 0 setrgbcolor
fill
1 1.69132 scale
0 -0.1 translate
7.65 0 translate
0 0.1 translate
1 0.0451795 scale
newpath
0 0 moveto
(C) true charpath
0 0 8 setrgbcolor
fill
1 22.1339 scale
0 -0.1 translate
0 1.24236 translate
1 0.517496 scale
newpath
0 0 moveto
(T) true charpath
0 0.5 0 setrgbcolor
fill
1 1.93238 scale
0 -1.24236 translate
0 -0.1 translate
1 -0.0218767 scale
newpath
0 0 moveto
(A) true charpath
2.4 0.8 0.8 setrgbcolor
fill
1 -45.7108 scale
0 0.1 translate
7.65 0 translate
0 -0.1 translate
1 -0.00976314 scale
newpath
0 0 moveto
(A) true charpath
2.4 0.8 0.8 setrgbcolor
fill
1 -102.426 scale
0 0.1 translate
0 -0.963679 translate
1 -0.033925 scale
newpath
0 0 moveto
(T) true charpath
0.8 0.9 0.8 setrgbcolor
fill
1 -29.4768 scale
0 0.963679 translate
0 0.1 translate
1 1.00146 scale
newpath
0 0 moveto
(G) true charpath
1 0.7 0 setrgbcolor
fill
1 0.99854 scale
0 -0.1 translate
7.65 0 translate
0 0.1 translate
1 0.0809546 scale
newpath
0 0 moveto
(T) true charpath
0 0.5 0 setrgbcolor
fill
1 12.3526 scale
0 -0.1 translate
0 1.52385 translate
1 0.479524 scale
newpath
0 0 moveto
(G) true charpath
1 0.7 0 setrgbcolor
fill
1 2.0854 scale
0 -1.52385 translate
0 -0.1 translate
1 -0.0303954 scale
newpath
0 0 moveto
(A) true charpath
2.4 0.8 0.8 setrgbcolor
fill
1 -32.8997 scale
0 0.1 translate
7.65 0 translate
0 0.1 translate
1 1.19251 scale
newpath
0 0 moveto
(G) true charpath
1 0.7 0 setrgbcolor
fill
1 0.838569 scale
0 -0.1 translate
0 -0.1 translate
1 -0.245992 scale
newpath
0 0 moveto
(C) true charpath
0.8 0.8 2.4 setrgbcolor
fill
1 -4.06517 scale
0 0.1 translate
7.65 0 translate
0 0.1 translate
1 0.431572 scale
newpath
0 0 moveto
(G) true charpath
1 0.7 0 setrgbcolor
fill
1 2.31711 scale
0 -0.1 translate
0 4.28271 translate
1 0.70544 scale
newpath
0 0 moveto
(C) true charpath
0 0 8 setrgbcolor
fill
1 1.41756 scale
0 -4.28271 translate
0 -0.1 translate
1 -0.0810354 scale
newpath
0 0 moveto
(T) true charpath
0.8 0.9 0.8 setrgbcolor
fill
1 -12.3403 scale
0 0.1 translate
0 -1.52449 translate
1 -0.110722 scale
newpath
0 0 moveto
(A) true charpath
2.4 0.8 0.8 setrgbcolor
fill
1 -9.03161 scale
0 1.52449 translate
7.65 0 translate
0 -0.1 translate
1 -0.141172 scale
newpath
0 0 moveto
(G) true charpath
1 0.94 0.8 setrgbcolor
fill
1 -7.08357 scale
0 0.1 translate
0 0.1 translate
1 1.27043 scale
newpath
0 0 moveto
(A) true charpath
8 0 0 setrgbcolor
fill
1 0.787138 scale
0 -0.1 translate
0 -1.99768 translate
1 -0.200705 scale
newpath
0 0 moveto
(T) true charpath
0.8 0.9 0.8 setrgbcolor
fill
1 -4.98243 scale
0 1.99768 translate
7.65 0 translate
0 0.1 translate
1 2.23648 scale
newpath
0 0 moveto
(T) true charpath
0 0.5 0 setrgbcolor
fill
1 0.44713 scale
0 -0.1 translate
0 -0.1 translate
1 -0.467406 scale
newpath
0 0 moveto
(C) true charpath
0.8 0.8 2.4 setrgbcolor
fill
1 -2.13947 scale
0 0.1 translate
0 -4.56467 translate
1 -0.549616 scale
newpath
0 0 moveto
(G) true charpath
1 0.94 0.8 setrgbcolor
fill
1 -1.81945 scale
0 4.56467 translate
0 -9.67623 translate
1 -0.59534 scale
newpath
0 0 moveto
(A) true charpath
2.4 0.8 0.8 setrgbcolor
fill
1 -1.67971 scale
0 9.67623 translate
7.65 0 translate
0 0.1 translate
1 2.33056 scale
newpath
0 0 moveto
(A) true charpath
8 0 0 setrgbcolor
fill
1 0.429082 scale
0 -0.1 translate
0 -0.1 translate
1 -0.662823 scale
newpath
0 0 moveto
(T) true charpath
0.8 0.9 0.8 setrgbcolor
fill
1 -1.5087 scale
0 0.1 translate
0 -6.10233 translate
1 -0.692979 scale
newpath
0 0 moveto
(G) true charpath
1 0.94 0.8 setrgbcolor
fill
1 -1.44305 scale
0 6.10233 translate
0 -12.3419 translate
1 -0.774753 scale
newpath
0 0 moveto
(C) true charpath
0.8 0.8 2.4 setrgbcolor
fill
1 -1.29073 scale
0 12.3419 translate
7.65 0 translate
7.65 0 translate
-145.35 -23.1593 translate
newpath
-3.825 -1.9125 moveto
153 0 rlineto
0 45.9 rlineto
-153 0 rlineto
0 -45.9 rlineto
closepath
0 0 0 setrgbcolor
stroke
-275.4 0 translate
0 18.1779 translate
/Helvetica findfont
5.61816 scalefont
setfont
newpath
0 0 moveto
(Motif Name:) true charpath
0 0 0 setrgbcolor
fill
70.227 0 translate
/Helvetica-Bold findfont
5.61816 scalefont
setfont
newpath
0 0 moveto
(AE013599.5_10895944-10896943(+)_1|2|1x0) true charpath
0 0 0 setrgbcolor
fill
-70.227 0 translate
0 -68.25 translate
0 29.125 translate
/Helvetica findfont
8.262 scalefont
setfont
newpath
0 0 moveto
(Gene:) true charpath
0 0 0 setrgbcolor
fill
42.1362 0 translate
/Helvetica-Bold findfont
8.262 scalefont
setfont
newpath
0 0 moveto
(AE013599.5_11147927-11149511(-)_1) true charpath
0 0 0 setrgbcolor
fill
-42.1362 0 translate
-30.6 -29.125 translate
306 0 translate
2.10375 0 translate
/Helvetica findfont
5.508 scalefont
setfont
newpath
0 0 moveto
(1) true charpath
0 0 0 setrgbcolor
fill
7.65 0 translate
newpath
0 0 moveto
(2) true charpath
0 0 0 setrgbcolor
fill
7.65 0 translate
newpath
0 0 moveto
(3) true charpath
0 0 0 setrgbcolor
fill
7.65 0 translate
newpath
0 0 moveto
(4) true charpath
0 0 0 setrgbcolor
fill
7.65 0 translate
newpath
0 0 moveto
(5) true charpath
0 0 0 setrgbcolor
fill
7.65 0 translate
newpath
0 0 moveto
(6) true charpath
0 0 0 setrgbcolor
fill
7.65 0 translate
newpath
0 0 moveto
(7) true charpath
0 0 0 setrgbcolor
fill
7.65 0 translate
newpath
0 0 moveto
(8) true charpath
0 0 0 setrgbcolor
fill
7.65 0 translate
newpath
0 0 moveto
(9) true charpath
0 0 0 setrgbcolor
fill
7.65 0 translate
newpath
0 0 moveto
(0) true charpath
0 0 0 setrgbcolor
fill
7.65 0 translate
newpath
0 0 moveto
(1) true charpath
0 0 0 setrgbcolor
fill
7.65 0 translate
newpath
0 0 moveto
(2) true charpath
0 0 0 setrgbcolor
fill
7.65 0 translate
newpath
0 0 moveto
(3) true charpath
0 0 0 setrgbcolor
fill
7.65 0 translate
-101.554 0 translate
0 3.93429 translate
0 19.225 translate
/Helvetica findfont
5.508 scalefont
setfont
107.1 -1.57371 translate
newpath
0 0 moveto
(0) true charpath
0 0 0 setrgbcolor
fill
0 19.125 translate
newpath
0 0 moveto
(+0.53) true charpath
0 0 0 setrgbcolor
fill
0 -38.25 translate
newpath
0 0 moveto
(-2.53) true charpath
0 0 0 setrgbcolor
fill
-107.1 19.125 translate
0 1.57371 translate
/Helvetica-Bold findfont
11.016 scalefont
setfont
0 0.1 translate
1 2.28408 scale
newpath
0 0 moveto
(G) true charpath
1 0.7 0 setrgbcolor
fill
1 0.437812 scale
0 -0.1 translate
0 -0.1 translate
1 -0.487638 scale
newpath
0 0 moveto
(T) true charpath
0.8 0.9 0.8 setrgbcolor
fill
1 -2.0507 scale
0 0.1 translate
0 -4.72387 translate
1 -0.538764 scale
newpath
0 0 moveto
(A) true charpath
2.4 0.8 0.8 setrgbcolor
fill
1 -1.8561 scale
0 4.72387 translate
0 -9.75003 translate
1 -0.557632 scale
newpath
0 0 moveto
(C) true charpath
0.8 0.8 2.4 setrgbcolor
fill
1 -1.7933 scale
0 9.75003 translate
7.65 0 translate
0 0.1 translate
1 0.520007 scale
newpath
0 0 moveto
(T) true charpath
0 0.5 0 setrgbcolor
fill
1 1.92305 scale
0 -0.1 translate
0 4.97857 translate
1 1.32464 scale
newpath
0 0 moveto
(G) true charpath
1 0.7 0 setrgbcolor
fill
1 0.754919 scale
0 -4.97857 translate
0 -0.1 translate
1 -0.306039 scale
newpath
0 0 moveto
(A) true charpath
2.4 0.8 0.8 setrgbcolor
fill
1 -3.26756 scale
0 0.1 translate
0 -3.29495 translate
1 -0.567824 scale
newpath
0 0 moveto
(C) true charpath
0.8 0.8 2.4 setrgbcolor
fill
1 -1.76111 scale
0 3.29495 translate
7.65 0 translate
0 -0.1 translate
1 -0.0102373 scale
newpath
0 0 moveto
(G) true charpath
1 0.94 0.8 setrgbcolor
fill
1 -97.6824 scale
0 0.1 translate
0 -0.96741 translate
1 -0.276807 scale
newpath
0 0 moveto
(A) true charpath
2.4 0.8 0.8 setrgbcolor
fill
1 -3.61262 scale
0 0.96741 translate
0 0.1 translate
1 1.69228 scale
newpath
0 0 moveto
(T) true charpath
0 0.5 0 setrgbcolor
fill
1 0.590919 scale
0 -0.1 translate
0 -3.93234 translate
1 -0.331485 scale
newpath
0 0 moveto
(C) true charpath
0.8 0.8 2.4 setrgbcolor
fill
1 -3.01673 scale
0 3.93234 translate
7.65 0 translate
0 0.1 translate
1 0.18341 scale
newpath
0 0 moveto
(A) true charpath
8 0 0 setrgbcolor
fill
1 5.45227 scale
0 -0.1 translate
0 2.33003 translate
1 0.509902 scale
newpath
0 0 moveto
(G) true charpath
1 0.7 0 setrgbcolor
fill
1 1.96116 scale
0 -2.33003 translate
0 -0.1 translate
1 -0.190763 scale
newpath
0 0 moveto
(C) true charpath
0.8 0.8 2.4 setrgbcolor
fill
1 -5.2421 scale
0 0.1 translate
7.65 0 translate
0 0.1 translate
1 0.0579658 scale
newpath
0 0 moveto
(G) true charpath
1 0.7 0 setrgbcolor
fill
1 17.2516 scale
0 -0.1 translate
7.65 0 translate
0 -0.1 translate
1 -0.115751 scale
newpath
0 0 moveto
(C) true charpath
0.8 0.8 2.4 setrgbcolor
fill
1 -8.63924 scale
0 0.1 translate
0 -1.79765 translate
1 -0.169727 scale
newpath
0 0 moveto
(G) true charpath
1 0.94 0.8 setrgbcolor
fill
1 -5.8918 scale
0 1.79765 translate
0 0.1 translate
1 1.22411 scale
newpath
0 0 moveto
(T) true charpath
0 0.5 0 setrgbcolor
fill
1 0.81692 scale
0 -0.1 translate
7.65 0 translate
0 0.1 translate
1 0.26335 scale
newpath
0 0 moveto
(C) true charpath
0 0 8 setrgbcolor
fill
1 3.79723 scale
0 -0.1 translate
0 2.95904 translate
1 0.73966 scale
newpath
0 0 moveto
(A) true charpath
8 0 0 setrgbcolor
fill
1 1.35197 scale
0 -2.95904 translate
0 -0.1 translate
1 -0.326443 scale
newpath
0 0 moveto
(T) true charpath
0.8 0.9 0.8 setrgbcolor
fill
1 -3.06333 scale
0 0.1 translate
7.65 0 translate
0 0.1 translate
1 1.73829 scale
newpath
0 0 moveto
(T) true charpath
0 0.5 0 setrgbcolor
fill
1 0.575278 scale
0 -0.1 translate
0 -0.1 translate
1 -0.442096 scale
newpath
0 0 moveto
(C) true charpath
0.8 0.8 2.4 setrgbcolor
fill
1 -2.26195 scale
0 0.1 translate
0 -4.36552 translate
1 -0.560778 scale
newpath
0 0 moveto
(G) true charpath
1 0.94 0.8 setrgbcolor
fill
1 -1.78324 scale
0 4.36552 translate
7.65 0 translate
0 0.1 translate
1 0.348992 scale
newpath
0 0 moveto
(T) true charpath
0 0.5 0 setrgbcolor
fill
1 2.86539 scale
0 -0.1 translate
0 3.63293 translate
1 1.39101 scale
newpath
0 0 moveto
(G) true charpath
1 0.7 0 setrgbcolor
fill
1 0.718903 scale
0 -3.63293 translate
0 -0.1 translate
1 -0.311347 scale
newpath
0 0 moveto
(A) true charpath
2.4 0.8 0.8 setrgbcolor
fill
1 -3.21185 scale
0 0.1 translate
0 -3.33671 translate
1 -0.47883 scale
newpath
0 0 moveto
(C) true charpath
0.8 0.8 2.4 setrgbcolor
fill
1 -2.08842 scale
0 3.33671 translate
7.65 0 translate
0 0.1 translate
1 0.358965 scale
newpath
0 0 moveto
(T) true charpath
0 0.5 0 setrgbcolor
fill
1 2.78579 scale
0 -0.1 translate
0 -0.1 translate
1 -0.0213632 scale
newpath
0 0 moveto
(G) true charpath
1 0.94 0.8 setrgbcolor
fill
1 -46.8095 scale
0 0.1 translate
7.65 0 translate
0 -0.1 translate
1 -0.176379 scale
newpath
0 0 moveto
(G) true charpath
1 0.94 0.8 setrgbcolor
fill
1 -5.6696 scale
0 0.1 translate
0 -2.27471 translate
1 -0.322747 scale
newpath
0 0 moveto
(C) true charpath
0.8 0.8 2.4 setrgbcolor
fill
1 -3.0984 scale
0 2.27471 translate
0 0.1 translate
1 2.04878 scale
newpath
0 0 moveto
(T) true charpath
0 0.5 0 setrgbcolor
fill
1 0.488094 scale
0 -0.1 translate
0 -5.60113 translate
1 -0.658385 scale
newpath
0 0 moveto
(A) true charpath
2.4 0.8 0.8 setrgbcolor
fill
1 -1.51887 scale
0 5.60113 translate
7.65 0 translate
0 -0.1 translate
1 -0.265459 scale
newpath
0 0 moveto
(T) true charpath
0.8 0.9 0.8 setrgbcolor
fill
1 -3.76705 scale
0 0.1 translate
0 0.1 translate
1 2.33056 scale
newpath
0 0 moveto
(G) true charpath
1 0.7 0 setrgbcolor
fill
1 0.429082 scale
0 -0.1 translate
0 -2.97564 translate
1 -0.848293 scale
newpath
0 0 moveto
(C) true charpath
0.8 0.8 2.4 setrgbcolor
fill
1 -1.17884 scale
0 2.97564 translate
0 -10.4374 translate
1 -1.0168 scale
newpath
0 0 moveto
(A) true charpath
2.4 0.8 0.8 setrgbcolor
fill
1 -0.983474 scale
0 10.4374 translate
7.65 0 translate
7.65 0 translate
-99.45 -23.1593 translate
newpath
-3.825 -1.9125 moveto
107.1 0 rlineto
0 45.9 rlineto
-107.1 0 rlineto
0 -45.9 rlineto
closepath
0 0 0 setrgbcolor
stroke
-275.4 0 translate
0 18.1779 translate
/Helvetica findfont
5.61816 scalefont
setfont
newpath
0 0 moveto
(Motif Name:) true charpath
0 0 0 setrgbcolor
fill
70.227 0 translate
/Helvetica-Bold findfont
5.61816 scalefont
setfont
newpath
0 0 moveto
(AE013599.5_11147927-11149511(-)_1|1|1x0) true charpath
0 0 0 setrgbcolor
fill
-70.227 0 translate
0 -68.25 translate
0 29.125 translate
/Helvetica findfont
8.262 scalefont
setfont
newpath
0 0 moveto
(Gene:) true charpath
0 0 0 setrgbcolor
fill
42.1362 0 translate
/Helvetica-Bold findfont
8.262 scalefont
setfont
newpath
0 0 moveto
(AE013599.5_11210851-11213908(+)_1) true charpath
0 0 0 setrgbcolor
fill
-42.1362 0 translate
-30.6 -29.125 translate
306 0 translate
2.10375 0 translate
/Helvetica findfont
5.508 scalefont
setfont
newpath
0 0 moveto
(1) true charpath
0 0 0 setrgbcolor
fill
7.65 0 translate
newpath
0 0 moveto
(2) true charpath
0 0 0 setrgbcolor
fill
7.65 0 translate
newpath
0 0 moveto
(3) true charpath
0 0 0 setrgbcolor
fill
7.65 0 translate
newpath
0 0 moveto
(4) true charpath
0 0 0 setrgbcolor
fill
7.65 0 translate
-32.7037 0 translate
0 3.93429 translate
0 19.225 translate
/Helvetica findfont
5.508 scalefont
setfont
38.25 -1.57371 translate
newpath
0 0 moveto
(0) true charpath
0 0 0 setrgbcolor
fill
0 19.125 translate
newpath
0 0 moveto
(+0.55) true charpath
0 0 0 setrgbcolor
fill
0 -38.25 translate
newpath
0 0 moveto
(-2.52) true charpath
0 0 0 setrgbcolor
fill
-38.25 19.125 translate
0 1.57371 translate
/Helvetica-Bold findfont
11.016 scalefont
setfont
0 0.1 translate
1 2.20236 scale
newpath
0 0 moveto
(T) true charpath
0 0.5 0 setrgbcolor
fill
1 0.454058 scale
0 -0.1 translate
0 -0.1 translate
1 -0.477058 scale
newpath
0 0 moveto
(A) true charpath
2.4 0.8 0.8 setrgbcolor
fill
1 -2.09618 scale
0 0.1 translate
0 -4.64062 translate
1 -0.514218 scale
newpath
0 0 moveto
(G) true charpath
1 0.94 0.8 setrgbcolor
fill
1 -1.9447 scale
0 4.64062 translate
0 -9.47363 translate
1 -0.602188 scale
newpath
0 0 moveto
(C) true charpath
0.8 0.8 2.4 setrgbcolor
fill
1 -1.66061 scale
0 9.47363 translate
7.65 0 translate
0 -0.1 translate
1 -0.135433 scale
newpath
0 0 moveto
(G) true charpath
1 0.94 0.8 setrgbcolor
fill
1 -7.3837 scale
0 0.1 translate
0 0.1 translate
1 2.08251 scale
newpath
0 0 moveto
(C) true charpath
0 0 8 setrgbcolor
fill
1 0.480189 scale
0 -0.1 translate
0 -1.95253 translate
1 -0.498868 scale
newpath
0 0 moveto
(A) true charpath
2.4 0.8 0.8 setrgbcolor
fill
1 -2.00454 scale
0 1.95253 translate
0 -6.66476 translate
1 -1.05958 scale
newpath
0 0 moveto
(T) true charpath
0.8 0.9 0.8 setrgbcolor
fill
1 -0.943773 scale
0 6.66476 translate
7.65 0 translate
0 0.1 translate
1 2.33056 scale
newpath
0 0 moveto
(G) true charpath
1 0.7 0 setrgbcolor
fill
1 0.429082 scale
0 -0.1 translate
0 -0.1 translate
1 -0.620343 scale
newpath
0 0 moveto
(A) true charpath
2.4 0.8 0.8 setrgbcolor
fill
1 -1.61201 scale
0 0.1 translate
0 -5.76807 translate
1 -0.72258 scale
newpath
0 0 moveto
(T) true charpath
0.8 0.9 0.8 setrgbcolor
fill
1 -1.38393 scale
0 5.76807 translate
0 -12.2406 translate
1 -0.787633 scale
newpath
0 0 moveto
(C) true charpath
0.8 0.8 2.4 setrgbcolor
fill
1 -1.26963 scale
0 12.2406 translate
7.65 0 translate
7.65 0 translate
-30.6 -23.1593 translate
newpath
-3.825 -1.9125 moveto
38.25 0 rlineto
0 45.9 rlineto
-38.25 0 rlineto
0 -45.9 rlineto
closepath
0 0 0 setrgbcolor
stroke
-275.4 0 translate
0 18.1779 translate
/Helvetica findfont
5.61816 scalefont
setfont
newpath
0 0 moveto
(Motif Name:) true charpath
0 0 0 setrgbcolor
fill
70.227 0 translate
/Helvetica-Bold findfont
5.61816 scalefont
setfont
newpath
0 0 moveto
(AE013599.5_11210851-11213908(+)_1|1|1x0) true charpath
0 0 0 setrgbcolor
fill
-70.227 0 translate
0 -68.25 translate
0 29.125 translate
/Helvetica findfont
8.262 scalefont
setfont
newpath
0 0 moveto
(Gene:) true charpath
0 0 0 setrgbcolor
fill
42.1362 0 translate
/Helvetica-Bold findfont
8.262 scalefont
setfont
newpath
0 0 moveto
(AE013599.5_11210851-11213908(+)_1) true charpath
0 0 0 setrgbcolor
fill
-42.1362 0 translate
-30.6 -29.125 translate
306 0 translate
2.10375 0 translate
/Helvetica findfont
5.508 scalefont
setfont
newpath
0 0 moveto
(1) true charpath
0 0 0 setrgbcolor
fill
7.65 0 translate
newpath
0 0 moveto
(2) true charpath
0 0 0 setrgbcolor
fill
7.65 0 translate
newpath
0 0 moveto
(3) true charpath
0 0 0 setrgbcolor
fill
7.65 0 translate
newpath
0 0 moveto
(4) true charpath
0 0 0 setrgbcolor
fill
7.65 0 translate
-32.7037 0 translate
0 3.93429 translate
0 19.225 translate
/Helvetica findfont
5.508 scalefont
setfont
38.25 -1.57371 translate
newpath
0 0 moveto
(0) true charpath
0 0 0 setrgbcolor
fill
0 19.125 translate
newpath
0 0 moveto
(+0.57) true charpath
0 0 0 setrgbcolor
fill
0 -38.25 translate
newpath
0 0 moveto
(-3.05) true charpath
0 0 0 setrgbcolor
fill
-38.25 19.125 translate
0 1.57371 translate
/Helvetica-Bold findfont
11.016 scalefont
setfont
0 0.1 translate
1 2.33056 scale
newpath
0 0 moveto
(T) true charpath
0 0.5 0 setrgbcolor
fill
1 0.429082 scale
0 -0.1 translate
0 -0.1 translate
1 -0.65092 scale
newpath
0 0 moveto
(G) true charpath
1 0.94 0.8 setrgbcolor
fill
1 -1.53629 scale
0 0.1 translate
0 -6.00867 translate
1 -0.679628 scale
newpath
0 0 moveto
(A) true charpath
2.4 0.8 0.8 setrgbcolor
fill
1 -1.47139 scale
0 6.00867 translate
0 -12.1432 translate
1 -0.800007 scale
newpath
0 0 moveto
(C) true charpath
0.8 0.8 2.4 setrgbcolor
fill
1 -1.24999 scale
0 12.1432 translate
7.65 0 translate
0 -0.1 translate
1 -0.0601629 scale
newpath
0 0 moveto
(T) true charpath
0.8 0.9 0.8 setrgbcolor
fill
1 -16.6215 scale
0 0.1 translate
0 -1.36025 translate
1 -0.220542 scale
newpath
0 0 moveto
(G) true charpath
1 0.94 0.8 setrgbcolor
fill
1 -4.53428 scale
0 1.36025 translate
0 0.1 translate
1 1.77983 scale
newpath
0 0 moveto
(C) true charpath
0 0 8 setrgbcolor
fill
1 0.561851 scale
0 -0.1 translate
0 -3.88246 translate
1 -0.425453 scale
newpath
0 0 moveto
(A) true charpath
2.4 0.8 0.8 setrgbcolor
fill
1 -2.35044 scale
0 3.88246 translate
7.65 0 translate
0 0.1 translate
1 0.0193684 scale
newpath
0 0 moveto
(G) true charpath
1 0.7 0 setrgbcolor
fill
1 51.6304 scale
0 -0.1 translate
0 1.03926 translate
1 0.859959 scale
newpath
0 0 moveto
(T) true charpath
0 0.5 0 setrgbcolor
fill
1 1.16285 scale
0 -1.03926 translate
0 -0.1 translate
1 -0.368069 scale
newpath
0 0 moveto
(A) true charpath
2.4 0.8 0.8 setrgbcolor
fill
1 -2.71688 scale
0 0.1 translate
7.65 0 translate
7.65 0 translate
-30.6 -23.1593 translate
newpath
-3.825 -1.9125 moveto
38.25 0 rlineto
0 45.9 rlineto
-38.25 0 rlineto
0 -45.9 rlineto
closepath
0 0 0 setrgbcolor
stroke
-275.4 0 translate
0 18.1779 translate
/Helvetica findfont
5.61816 scalefont
setfont
newpath
0 0 moveto
(Motif Name:) true charpath
0 0 0 setrgbcolor
fill
70.227 0 translate
/Helvetica-Bold findfont
5.61816 scalefont
setfont
newpath
0 0 moveto
(AE013599.5_11210851-11213908(+)_1|2|1x0) true charpath
0 0 0 setrgbcolor
fill
-70.227 0 translate
0 -68.25 translate
0 29.125 translate
/Helvetica findfont
8.262 scalefont
setfont
newpath
0 0 moveto
(Gene:) true charpath
0 0 0 setrgbcolor
fill
42.1362 0 translate
/Helvetica-Bold findfont
8.262 scalefont
setfont
newpath
0 0 moveto
(AE013599.5_12929712-12930525(+)_1) true charpath
0 0 0 setrgbcolor
fill
-42.1362 0 translate
-30.6 -29.125 translate
306 0 translate
2.10375 0 translate
/Helvetica findfont
5.508 scalefont
setfont
newpath
0 0 moveto
(1) true charpath
0 0 0 setrgbcolor
fill
7.65 0 translate
newpath
0 0 moveto
(2) true charpath
0 0 0 setrgbcolor
fill
7.65 0 translate
newpath
0 0 moveto
(3) true charpath
0 0 0 setrgbcolor
fill
7.65 0 translate
newpath
0 0 moveto
(4) true charpath
0 0 0 setrgbcolor
fill
7.65 0 translate
newpath
0 0 moveto
(5) true charpath
0 0 0 setrgbcolor
fill
7.65 0 translate
newpath
0 0 moveto
(6) true charpath
0 0 0 setrgbcolor
fill
7.65 0 translate
newpath
0 0 moveto
(7) true charpath
0 0 0 setrgbcolor
fill
7.65 0 translate
newpath
0 0 moveto
(8) true charpath
0 0 0 setrgbcolor
fill
7.65 0 translate
newpath
0 0 moveto
(9) true charpath
0 0 0 setrgbcolor
fill
7.65 0 translate
newpath
0 0 moveto
(0) true charpath
0 0 0 setrgbcolor
fill
7.65 0 translate
-78.6038 0 translate
0 3.93429 translate
0 19.225 translate
/Helvetica findfont
5.508 scalefont
setfont
84.15 -1.57371 translate
newpath
0 0 moveto
(0) true charpath
0 0 0 setrgbcolor
fill
0 19.125 translate
newpath
0 0 moveto
(+0.57) true charpath
0 0 0 setrgbcolor
fill
0 -38.25 translate
newpath
0 0 moveto
(-3.16) true charpath
0 0 0 setrgbcolor
fill
-84.15 19.125 translate
0 1.57371 translate
/Helvetica-Bold findfont
11.016 scalefont
setfont
0 0.1 translate
1 0.245883 scale
newpath
0 0 moveto
(G) true charpath
1 0.7 0 setrgbcolor
fill
1 4.06697 scale
0 -0.1 translate
0 2.82161 translate
1 0.673678 scale
newpath
0 0 moveto
(T) true charpath
0 0.5 0 setrgbcolor
fill
1 1.48439 scale
0 -2.82161 translate
0 -0.1 translate
1 -0.163327 scale
newpath
0 0 moveto
(C) true charpath
0.8 0.8 2.4 setrgbcolor
fill
1 -6.12269 scale
0 0.1 translate
7.65 0 translate
0 -0.1 translate
1 -0.152286 scale
newpath
0 0 moveto
(A) true charpath
2.4 0.8 0.8 setrgbcolor
fill
1 -6.56659 scale
0 0.1 translate
0 -2.08513 translate
1 -0.247675 scale
newpath
0 0 moveto
(G) true charpath
1 0.94 0.8 setrgbcolor
fill
1 -4.03755 scale
0 2.08513 translate
0 0.1 translate
1 1.8404 scale
newpath
0 0 moveto
(C) true charpath
0 0 8 setrgbcolor
fill
1 0.54336 scale
0 -0.1 translate
0 -4.82084 translate
1 -0.284874 scale
newpath
0 0 moveto
(T) true charpath
0.8 0.9 0.8 setrgbcolor
fill
1 -3.51033 scale
0 4.82084 translate
7.65 0 translate
0 0.1 translate
1 2.14469 scale
newpath
0 0 moveto
(C) true charpath
0 0 8 setrgbcolor
fill
1 0.466267 scale
0 -0.1 translate
0 -0.1 translate
1 -0.381917 scale
newpath
0 0 moveto
(T) true charpath
0.8 0.9 0.8 setrgbcolor
fill
1 -2.61837 scale
0 0.1 translate
0 -3.892 translate
1 -0.416634 scale
newpath
0 0 moveto
(A) true charpath
2.4 0.8 0.8 setrgbcolor
fill
1 -2.40019 scale
0 3.892 translate
0 -7.95717 translate
1 -0.479625 scale
newpath
0 0 moveto
(G) true charpath
1 0.94 0.8 setrgbcolor
fill
1 -2.08496 scale
0 7.95717 translate
7.65 0 translate
0 -0.1 translate
1 -0.249203 scale
newpath
0 0 moveto
(G) true charpath
1 0.94 0.8 setrgbcolor
fill
1 -4.01279 scale
0 0.1 translate
0 0.1 translate
1 2.04701 scale
newpath
0 0 moveto
(T) true charpath
0 0.5 0 setrgbcolor
fill
1 0.488518 scale
0 -0.1 translate
0 -2.84773 translate
1 -0.396135 scale
newpath
0 0 moveto
(A) true charpath
2.4 0.8 0.8 setrgbcolor
fill
1 -2.52439 scale
0 2.84773 translate
0 -6.7516 translate
1 -0.403094 scale
newpath
0 0 moveto
(C) true charpath
0.8 0.8 2.4 setrgbcolor
fill
1 -2.48081 scale
0 6.7516 translate
7.65 0 translate
0 0.1 translate
1 2.21008 scale
newpath
0 0 moveto
(C) true charpath
0 0 8 setrgbcolor
fill
1 0.452472 scale
0 -0.1 translate
0 -0.1 translate
1 -0.434961 scale
newpath
0 0 moveto
(A) true charpath
2.4 0.8 0.8 setrgbcolor
fill
1 -2.29906 scale
0 0.1 translate
0 -4.30938 translate
1 -0.499359 scale
newpath
0 0 moveto
(G) true charpath
1 0.94 0.8 setrgbcolor
fill
1 -2.00257 scale
0 4.30938 translate
0 -9.02548 translate
1 -0.5667 scale
newpath
0 0 moveto
(T) true charpath
0.8 0.9 0.8 setrgbcolor
fill
1 -1.7646 scale
0 9.02548 translate
7.65 0 translate
0 -0.1 translate
1 -0.0580436 scale
newpath
0 0 moveto
(T) true charpath
0.8 0.9 0.8 setrgbcolor
fill
1 -17.2284 scale
0 0.1 translate
0 0.1 translate
1 1.74343 scale
newpath
0 0 moveto
(C) true charpath
0 0 8 setrgbcolor
fill
1 0.573582 scale
0 -0.1 translate
0 -1.34358 translate
1 -0.246868 scale
newpath
0 0 moveto
(A) true charpath
2.4 0.8 0.8 setrgbcolor
fill
1 -4.05074 scale
0 1.34358 translate
0 -4.07293 translate
1 -0.292947 scale
newpath
0 0 moveto
(G) true charpath
1 0.94 0.8 setrgbcolor
fill
1 -3.41359 scale
0 4.07293 translate
7.65 0 translate
0 0.1 translate
1 0.175848 scale
newpath
0 0 moveto
(T) true charpath
0 0.5 0 setrgbcolor
fill
1 5.68672 scale
0 -0.1 translate
0 2.27053 translate
1 0.414988 scale
newpath
0 0 moveto
(A) true charpath
8 0 0 setrgbcolor
fill
1 2.40971 scale
0 -2.27053 translate
0 -0.1 translate
1 -0.0192347 scale
newpath
0 0 moveto
(C) true charpath
0.8 0.8 2.4 setrgbcolor
fill
1 -51.9893 scale
0 0.1 translate
7.65 0 translate
0 0.1 translate
1 0.00396462 scale
newpath
0 0 moveto
(T) true charpath
0 0.5 0 setrgbcolor
fill
1 252.231 scale
0 -0.1 translate
0 0.918053 translate
1 1.29626 scale
newpath
0 0 moveto
(A) true charpath
8 0 0 setrgbcolor
fill
1 0.771453 scale
0 -0.918053 translate
0 -0.1 translate
1 -0.178241 scale
newpath
0 0 moveto
(G) true charpath
1 0.94 0.8 setrgbcolor
fill
1 -5.61037 scale
0 0.1 translate
0 -2.28936 translate
1 -0.225954 scale
newpath
0 0 moveto
(C) true charpath
0.8 0.8 2.4 setrgbcolor
fill
1 -4.42568 scale
0 2.28936 translate
7.65 0 translate
0 0.1 translate
1 2.33056 scale
newpath
0 0 moveto
(G) true charpath
1 0.7 0 setrgbcolor
fill
1 0.429082 scale
0 -0.1 translate
0 -0.1 translate
1 -0.66073 scale
newpath
0 0 moveto
(C) true charpath
0.8 0.8 2.4 setrgbcolor
fill
1 -1.51348 scale
0 0.1 translate
0 -6.08586 translate
1 -0.705964 scale
newpath
0 0 moveto
(T) true charpath
0.8 0.9 0.8 setrgbcolor
fill
1 -1.4165 scale
0 6.08586 translate
0 -12.4276 translate
1 -0.763861 scale
newpath
0 0 moveto
(A) true charpath
2.4 0.8 0.8 setrgbcolor
fill
1 -1.30914 scale
0 12.4276 translate
7.65 0 translate
7.65 0 translate
-76.5 -23.1593 translate
newpath
-3.825 -1.9125 moveto
84.15 0 rlineto
0 45.9 rlineto
-84.15 0 rlineto
0 -45.9 rlineto
closepath
0 0 0 setrgbcolor
stroke
-275.4 0 translate
0 18.1779 translate
/Helvetica findfont
5.61816 scalefont
setfont
newpath
0 0 moveto
(Motif Name:) true charpath
0 0 0 setrgbcolor
fill
70.227 0 translate
/Helvetica-Bold findfont
5.61816 scalefont
setfont
newpath
0 0 moveto
(AE013599.5_12929712-12930525(+)_1|1|1x0) true charpath
0 0 0 setrgbcolor
fill
-70.227 0 translate
0 -68.25 translate
0 29.125 translate
/Helvetica findfont
8.262 scalefont
setfont
newpath
0 0 moveto
(Gene:) true charpath
0 0 0 setrgbcolor
fill
42.1362 0 translate
/Helvetica-Bold findfont
8.262 scalefont
setfont
newpath
0 0 moveto
(AE013599.5_14410723-14411338(-)_1) true charpath
0 0 0 setrgbcolor
fill
-42.1362 0 translate
-30.6 -29.125 translate
306 0 translate
2.10375 0 translate
/Helvetica findfont
5.508 scalefont
setfont
newpath
0 0 moveto
(1) true charpath
0 0 0 setrgbcolor
fill
7.65 0 translate
newpath
0 0 moveto
(2) true charpath
0 0 0 setrgbcolor
fill
7.65 0 translate
newpath
0 0 moveto
(3) true charpath
0 0 0 setrgbcolor
fill
7.65 0 translate
newpath
0 0 moveto
(4) true charpath
0 0 0 setrgbcolor
fill
7.65 0 translate
newpath
0 0 moveto
(5) true charpath
0 0 0 setrgbcolor
fill
7.65 0 translate
newpath
0 0 moveto
(6) true charpath
0 0 0 setrgbcolor
fill
7.65 0 translate
newpath
0 0 moveto
(7) true charpath
0 0 0 setrgbcolor
fill
7.65 0 translate
newpath
0 0 moveto
(8) true charpath
0 0 0 setrgbcolor
fill
7.65 0 translate
newpath
0 0 moveto
(9) true charpath
0 0 0 setrgbcolor
fill
7.65 0 translate
newpath
0 0 moveto
(0) true charpath
0 0 0 setrgbcolor
fill
7.65 0 translate
newpath
0 0 moveto
(1) true charpath
0 0 0 setrgbcolor
fill
7.65 0 translate
newpath
0 0 moveto
(2) true charpath
0 0 0 setrgbcolor
fill
7.65 0 translate
newpath
0 0 moveto
(3) true charpath
0 0 0 setrgbcolor
fill
7.65 0 translate
newpath
0 0 moveto
(4) true charpath
0 0 0 setrgbcolor
fill
7.65 0 translate
newpath
0 0 moveto
(5) true charpath
0 0 0 setrgbcolor
fill
7.65 0 translate
newpath
0 0 moveto
(6) true charpath
0 0 0 setrgbcolor
fill
7.65 0 translate
-124.504 0 translate
0 3.93429 translate
0 19.225 translate
/Helvetica findfont
5.508 scalefont
setfont
130.05 -1.57371 translate
newpath
0 0 moveto
(0) true charpath
0 0 0 setrgbcolor
fill
0 19.125 translate
newpath
0 0 moveto
(+0.57) true charpath
0 0 0 setrgbcolor
fill
0 -38.25 translate
newpath
0 0 moveto
(-3.18) true charpath
0 0 0 setrgbcolor
fill
-130.05 19.125 translate
0 1.57371 translate
/Helvetica-Bold findfont
11.016 scalefont
setfont
0 0.1 translate
1 2.28687 scale
newpath
0 0 moveto
(G) true charpath
1 0.7 0 setrgbcolor
fill
1 0.437278 scale
0 -0.1 translate
0 -0.1 translate
1 -0.477188 scale
newpath
0 0 moveto
(A) true charpath
2.4 0.8 0.8 setrgbcolor
fill
1 -2.09561 scale
0 0.1 translate
0 -4.64164 translate
1 -0.653134 scale
newpath
0 0 moveto
(C) true charpath
0.8 0.8 2.4 setrgbcolor
fill
1 -1.53108 scale
0 4.64164 translate
0 -10.5677 translate
1 -0.76663 scale
newpath
0 0 moveto
(T) true charpath
0.8 0.9 0.8 setrgbcolor
fill
1 -1.30441 scale
0 10.5677 translate
7.65 0 translate
0 0.1 translate
1 2.26318 scale
newpath
0 0 moveto
(A) true charpath
8 0 0 setrgbcolor
fill
1 0.441855 scale
0 -0.1 translate
0 -0.1 translate
1 -0.5568 scale
newpath
0 0 moveto
(C) true charpath
0.8 0.8 2.4 setrgbcolor
fill
1 -1.79598 scale
0 0.1 translate
0 -5.26808 translate
1 -0.567532 scale
newpath
0 0 moveto
(T) true charpath
0.8 0.9 0.8 setrgbcolor
fill
1 -1.76202 scale
0 5.26808 translate
0 -10.5206 translate
1 -0.584662 scale
newpath
0 0 moveto
(G) true charpath
1 0.94 0.8 setrgbcolor
fill
1 -1.71039 scale
0 10.5206 translate
7.65 0 translate
0 0.1 translate
1 2.10219 scale
newpath
0 0 moveto
(A) true charpath
8 0 0 setrgbcolor
fill
1 0.475694 scale
0 -0.1 translate
0 -0.1 translate
1 -0.313048 scale
newpath
0 0 moveto
(T) true charpath
0.8 0.9 0.8 setrgbcolor
fill
1 -3.1944 scale
0 0.1 translate
0 -3.3501 translate
1 -0.364145 scale
newpath
0 0 moveto
(C) true charpath
0.8 0.8 2.4 setrgbcolor
fill
1 -2.74616 scale
0 3.3501 translate
0 -7.00225 translate
1 -0.497614 scale
newpath
0 0 moveto
(G) true charpath
1 0.94 0.8 setrgbcolor
fill
1 -2.00959 scale
0 7.00225 translate
7.65 0 translate
0 -0.1 translate
1 -0.082493 scale
newpath
0 0 moveto
(C) true charpath
0.8 0.8 2.4 setrgbcolor
fill
1 -12.1222 scale
0 0.1 translate
0 0.1 translate
1 1.36256 scale
newpath
0 0 moveto
(A) true charpath
8 0 0 setrgbcolor
fill
1 0.733914 scale
0 -0.1 translate
0 -1.53596 translate
1 -0.227246 scale
newpath
0 0 moveto
(T) true charpath
0.8 0.9 0.8 setrgbcolor
fill
1 -4.40051 scale
0 1.53596 translate
7.65 0 translate
0 0.1 translate
1 2.25829 scale
newpath
0 0 moveto
(A) true charpath
8 0 0 setrgbcolor
fill
1 0.442812 scale
0 -0.1 translate
0 -0.1 translate
1 -0.483694 scale
newpath
0 0 moveto
(C) true charpath
0.8 0.8 2.4 setrgbcolor
fill
1 -2.06742 scale
0 0.1 translate
0 -4.69284 translate
1 -0.589445 scale
newpath
0 0 moveto
(T) true charpath
0.8 0.9 0.8 setrgbcolor
fill
1 -1.69651 scale
0 4.69284 translate
0 -10.1178 translate
1 -0.629226 scale
newpath
0 0 moveto
(G) true charpath
1 0.94 0.8 setrgbcolor
fill
1 -1.58926 scale
0 10.1178 translate
7.65 0 translate
0 -0.1 translate
1 -0.125628 scale
newpath
0 0 moveto
(C) true charpath
0.8 0.8 2.4 setrgbcolor
fill
1 -7.96002 scale
0 0.1 translate
0 0.1 translate
1 1.89669 scale
newpath
0 0 moveto
(A) true charpath
8 0 0 setrgbcolor
fill
1 0.527235 scale
0 -0.1 translate
0 -1.87537 translate
1 -0.285587 scale
newpath
0 0 moveto
(T) true charpath
0.8 0.9 0.8 setrgbcolor
fill
1 -3.50156 scale
0 1.87537 translate
0 -4.90939 translate
1 -0.389795 scale
newpath
0 0 moveto
(G) true charpath
1 0.94 0.8 setrgbcolor
fill
1 -2.56545 scale
0 4.90939 translate
7.65 0 translate
0 0.1 translate
1 2.28687 scale
newpath
0 0 moveto
(G) true charpath
1 0.7 0 setrgbcolor
fill
1 0.437278 scale
0 -0.1 translate
0 -0.1 translate
1 -0.477188 scale
newpath
0 0 moveto
(A) true charpath
2.4 0.8 0.8 setrgbcolor
fill
1 -2.09561 scale
0 0.1 translate
0 -4.64164 translate
1 -0.653134 scale
newpath
0 0 moveto
(C) true charpath
0.8 0.8 2.4 setrgbcolor
fill
1 -1.53108 scale
0 4.64164 translate
0 -10.5677 translate
1 -0.76663 scale
newpath
0 0 moveto
(T) true charpath
0.8 0.9 0.8 setrgbcolor
fill
1 -1.30441 scale
0 10.5677 translate
7.65 0 translate
0 0.1 translate
1 2.26318 scale
newpath
0 0 moveto
(A) true charpath
8 0 0 setrgbcolor
fill
1 0.441855 scale
0 -0.1 translate
0 -0.1 translate
1 -0.5568 scale
newpath
0 0 moveto
(C) true charpath
0.8 0.8 2.4 setrgbcolor
fill
1 -1.79598 scale
0 0.1 translate
0 -5.26808 translate
1 -0.567532 scale
newpath
0 0 moveto
(T) true charpath
0.8 0.9 0.8 setrgbcolor
fill
1 -1.76202 scale
0 5.26808 translate
0 -10.5206 translate
1 -0.584662 scale
newpath
0 0 moveto
(G) true charpath
1 0.94 0.8 setrgbcolor
fill
1 -1.71039 scale
0 10.5206 translate
7.65 0 translate
0 0.1 translate
1 2.10219 scale
newpath
0 0 moveto
(A) true charpath
8 0 0 setrgbcolor
fill
1 0.475694 scale
0 -0.1 translate
0 -0.1 translate
1 -0.313048 scale
newpath
0 0 moveto
(T) true charpath
0.8 0.9 0.8 setrgbcolor
fill
1 -3.1944 scale
0 0.1 translate
0 -3.3501 translate
1 -0.364145 scale
newpath
0 0 moveto
(C) true charpath
0.8 0.8 2.4 setrgbcolor
fill
1 -2.74616 scale
0 3.3501 translate
0 -7.00225 translate
1 -0.497614 scale
newpath
0 0 moveto
(G) true charpath
1 0.94 0.8 setrgbcolor
fill
1 -2.00959 scale
0 7.00225 translate
7.65 0 translate
0 0.1 translate
1 2.33056 scale
newpath
0 0 moveto
(G) true charpath
1 0.7 0 setrgbcolor
fill
1 0.429082 scale
0 -0.1 translate
0 -0.1 translate
1 -0.631228 scale
newpath
0 0 moveto
(A) true charpath
2.4 0.8 0.8 setrgbcolor
fill
1 -1.58421 scale
0 0.1 translate
0 -5.85372 translate
1 -0.7486 scale
newpath
0 0 moveto
(T) true charpath
0.8 0.9 0.8 setrgbcolor
fill
1 -1.33583 scale
0 5.85372 translate
0 -12.531 translate
1 -0.750727 scale
newpath
0 0 moveto
(C) true charpath
0.8 0.8 2.4 setrgbcolor
fill
1 -1.33204 scale
0 12.531 translate
7.65 0 translate
0 0.1 translate
1 2.32187 scale
newpath
0 0 moveto
(A) true charpath
8 0 0 setrgbcolor
fill
1 0.430687 scale
0 -0.1 translate
0 -0.1 translate
1 -0.660893 scale
newpath
0 0 moveto
(G) true charpath
1 0.94 0.8 setrgbcolor
fill
1 -1.5131 scale
0 0.1 translate
0 -6.08714 translate
1 -0.670564 scale
newpath
0 0 moveto
(C) true charpath
0.8 0.8 2.4 setrgbcolor
fill
1 -1.49128 scale
0 6.08714 translate
0 -12.1504 translate
1 -0.72407 scale
newpath
0 0 moveto
(T) true charpath
0.8 0.9 0.8 setrgbcolor
fill
1 -1.38108 scale
0 12.1504 translate
7.65 0 translate
0 -0.1 translate
1 -0.157496 scale
newpath
0 0 moveto
(T) true charpath
0.8 0.9 0.8 setrgbcolor
fill
1 -6.34937 scale
0 0.1 translate
0 0.1 translate
1 1.90663 scale
newpath
0 0 moveto
(A) true charpath
8 0 0 setrgbcolor
fill
1 0.524487 scale
0 -0.1 translate
0 -2.12613 translate
1 -0.311212 scale
newpath
0 0 moveto
(C) true charpath
0.8 0.8 2.4 setrgbcolor
fill
1 -3.21324 scale
0 2.12613 translate
0 -5.36178 translate
1 -0.319759 scale
newpath
0 0 moveto
(G) true charpath
1 0.94 0.8 setrgbcolor
fill
1 -3.12736 scale
0 5.36178 translate
7.65 0 translate
0 0.1 translate
1 2.26786 scale
newpath
0 0 moveto
(G) true charpath
1 0.7 0 setrgbcolor
fill
1 0.440944 scale
0 -0.1 translate
0 -0.1 translate
1 -0.502075 scale
newpath
0 0 moveto
(C) true charpath
0.8 0.8 2.4 setrgbcolor
fill
1 -1.99174 scale
0 0.1 translate
0 -4.83747 translate
1 -0.593816 scale
newpath
0 0 moveto
(T) true charpath
0.8 0.9 0.8 setrgbcolor
fill
1 -1.68402 scale
0 4.83747 translate
0 -10.2968 translate
1 -0.653279 scale
newpath
0 0 moveto
(A) true charpath
2.4 0.8 0.8 setrgbcolor
fill
1 -1.53074 scale
0 10.2968 translate
7.65 0 translate
0 0.1 translate
1 2.22896 scale
newpath
0 0 moveto
(A) true charpath
8 0 0 setrgbcolor
fill
1 0.44864 scale
0 -0.1 translate
0 -0.1 translate
1 -0.384342 scale
newpath
0 0 moveto
(G) true charpath
1 0.94 0.8 setrgbcolor
fill
1 -2.60185 scale
0 0.1 translate
0 -3.91108 translate
1 -0.602266 scale
newpath
0 0 moveto
(T) true charpath
0.8 0.9 0.8 setrgbcolor
fill
1 -1.6604 scale
0 3.91108 translate
0 -9.43691 translate
1 -0.625302 scale
newpath
0 0 moveto
(C) true charpath
0.8 0.8 2.4 setrgbcolor
fill
1 -1.59923 scale
0 9.43691 translate
7.65 0 translate
0 0.1 translate
1 0.0198395 scale
newpath
0 0 moveto
(A) true charpath
8 0 0 setrgbcolor
fill
1 50.4045 scale
0 -0.1 translate
0 1.04297 translate
1 0.651728 scale
newpath
0 0 moveto
(T) true charpath
0 0.5 0 setrgbcolor
fill
1 1.53438 scale
0 -1.04297 translate
0 -0.1 translate
1 -0.204343 scale
newpath
0 0 moveto
(G) true charpath
1 0.94 0.8 setrgbcolor
fill
1 -4.89372 scale
0 0.1 translate
7.65 0 translate
7.65 0 translate
-122.4 -23.1593 translate
newpath
-3.825 -1.9125 moveto
130.05 0 rlineto
0 45.9 rlineto
-130.05 0 rlineto
0 -45.9 rlineto
closepath
0 0 0 setrgbcolor
stroke
-275.4 0 translate
0 18.1779 translate
/Helvetica findfont
5.61816 scalefont
setfont
newpath
0 0 moveto
(Motif Name:) true charpath
0 0 0 setrgbcolor
fill
70.227 0 translate
/Helvetica-Bold findfont
5.61816 scalefont
setfont
newpath
0 0 moveto
(AE013599.5_14410723-14411338(-)_1|1|1x0) true charpath
0 0 0 setrgbcolor
fill
-70.227 0 translate
0 -68.25 translate
showpage
30.6 674.55 translate
0 29.125 translate
/Helvetica findfont
8.262 scalefont
setfont
newpath
0 0 moveto
(Gene:) true charpath
0 0 0 setrgbcolor
fill
42.1362 0 translate
/Helvetica-Bold findfont
8.262 scalefont
setfont
newpath
0 0 moveto
(AE013599.5_14462156-14465201(+)_1) true charpath
0 0 0 setrgbcolor
fill
-42.1362 0 translate
-30.6 -29.125 translate
306 0 translate
2.10375 0 translate
/Helvetica findfont
5.508 scalefont
setfont
newpath
0 0 moveto
(1) true charpath
0 0 0 setrgbcolor
fill
7.65 0 translate
newpath
0 0 moveto
(2) true charpath
0 0 0 setrgbcolor
fill
7.65 0 translate
newpath
0 0 moveto
(3) true charpath
0 0 0 setrgbcolor
fill
7.65 0 translate
newpath
0 0 moveto
(4) true charpath
0 0 0 setrgbcolor
fill
7.65 0 translate
-32.7037 0 translate
0 3.93429 translate
0 19.225 translate
/Helvetica findfont
5.508 scalefont
setfont
38.25 -1.57371 translate
newpath
0 0 moveto
(0) true charpath
0 0 0 setrgbcolor
fill
0 19.125 translate
newpath
0 0 moveto
(+0.52) true charpath
0 0 0 setrgbcolor
fill
0 -38.25 translate
newpath
0 0 moveto
(-2.40) true charpath
0 0 0 setrgbcolor
fill
-38.25 19.125 translate
0 1.57371 translate
/Helvetica-Bold findfont
11.016 scalefont
setfont
0 0.1 translate
1 0.539024 scale
newpath
0 0 moveto
(T) true charpath
0 0.5 0 setrgbcolor
fill
1 1.85521 scale
0 -0.1 translate
0 -0.1 translate
1 -0.0855673 scale
newpath
0 0 moveto
(C) true charpath
0.8 0.8 2.4 setrgbcolor
fill
1 -11.6867 scale
0 0.1 translate
0 5.1282 translate
1 1.07823 scale
newpath
0 0 moveto
(A) true charpath
8 0 0 setrgbcolor
fill
1 0.927442 scale
0 -5.1282 translate
0 -1.56015 translate
1 -0.623662 scale
newpath
0 0 moveto
(G) true charpath
1 0.94 0.8 setrgbcolor
fill
1 -1.60343 scale
0 1.56015 translate
7.65 0 translate
0 -0.1 translate
1 -0.169225 scale
newpath
0 0 moveto
(G) true charpath
1 0.94 0.8 setrgbcolor
fill
1 -5.90928 scale
0 0.1 translate
0 0.1 translate
1 2.32327 scale
newpath
0 0 moveto
(T) true charpath
0 0.5 0 setrgbcolor
fill
1 0.430427 scale
0 -0.1 translate
0 -2.21842 translate
1 -0.96976 scale
newpath
0 0 moveto
(A) true charpath
2.4 0.8 0.8 setrgbcolor
fill
1 -1.03118 scale
0 2.21842 translate
0 -10.6359 translate
1 -0.99157 scale
newpath
0 0 moveto
(C) true charpath
0.8 0.8 2.4 setrgbcolor
fill
1 -1.0085 scale
0 10.6359 translate
7.65 0 translate
0 -0.1 translate
1 -0.23417 scale
newpath
0 0 moveto
(A) true charpath
2.4 0.8 0.8 setrgbcolor
fill
1 -4.2704 scale
0 0.1 translate
0 0.1 translate
1 2.33056 scale
newpath
0 0 moveto
(T) true charpath
0 0.5 0 setrgbcolor
fill
1 0.429082 scale
0 -0.1 translate
0 -2.72944 translate
1 -0.685874 scale
newpath
0 0 moveto
(G) true charpath
1 0.94 0.8 setrgbcolor
fill
1 -1.45799 scale
0 2.72944 translate
0 -8.91315 translate
1 -1.09053 scale
newpath
0 0 moveto
(C) true charpath
0.8 0.8 2.4 setrgbcolor
fill
1 -0.916987 scale
0 8.91315 translate
7.65 0 translate
7.65 0 translate
-30.6 -23.1593 translate
newpath
-3.825 -1.9125 moveto
38.25 0 rlineto
0 45.9 rlineto
-38.25 0 rlineto
0 -45.9 rlineto
closepath
0 0 0 setrgbcolor
stroke
-275.4 0 translate
0 18.1779 translate
/Helvetica findfont
5.61816 scalefont
setfont
newpath
0 0 moveto
(Motif Name:) true charpath
0 0 0 setrgbcolor
fill
70.227 0 translate
/Helvetica-Bold findfont
5.61816 scalefont
setfont
newpath
0 0 moveto
(AE013599.5_14462156-14465201(+)_1|1|1x0) true charpath
0 0 0 setrgbcolor
fill
-70.227 0 translate
0 -68.25 translate
0 29.125 translate
/Helvetica findfont
8.262 scalefont
setfont
newpath
0 0 moveto
(Gene:) true charpath
0 0 0 setrgbcolor
fill
42.1362 0 translate
/Helvetica-Bold findfont
8.262 scalefont
setfont
newpath
0 0 moveto
(AE013599.5_14462156-14465201(+)_1) true charpath
0 0 0 setrgbcolor
fill
-42.1362 0 translate
-30.6 -29.125 translate
306 0 translate
2.10375 0 translate
/Helvetica findfont
5.508 scalefont
setfont
newpath
0 0 moveto
(1) true charpath
0 0 0 setrgbcolor
fill
7.65 0 translate
newpath
0 0 moveto
(2) true charpath
0 0 0 setrgbcolor
fill
7.65 0 translate
newpath
0 0 moveto
(3) true charpath
0 0 0 setrgbcolor
fill
7.65 0 translate
newpath
0 0 moveto
(4) true charpath
0 0 0 setrgbcolor
fill
7.65 0 translate
-32.7037 0 translate
0 3.93429 translate
0 19.225 translate
/Helvetica findfont
5.508 scalefont
setfont
38.25 -1.57371 translate
newpath
0 0 moveto
(0) true charpath
0 0 0 setrgbcolor
fill
0 19.125 translate
newpath
0 0 moveto
(+0.57) true charpath
0 0 0 setrgbcolor
fill
0 -38.25 translate
newpath
0 0 moveto
(-3.10) true charpath
0 0 0 setrgbcolor
fill
-38.25 19.125 translate
0 1.57371 translate
/Helvetica-Bold findfont
11.016 scalefont
setfont
0 0.1 translate
1 2.33056 scale
newpath
0 0 moveto
(A) true charpath
8 0 0 setrgbcolor
fill
1 0.429082 scale
0 -0.1 translate
0 -0.1 translate
1 -0.66243 scale
newpath
0 0 moveto
(G) true charpath
1 0.94 0.8 setrgbcolor
fill
1 -1.50959 scale
0 0.1 translate
0 -6.09923 translate
1 -0.686027 scale
newpath
0 0 moveto
(C) true charpath
0.8 0.8 2.4 setrgbcolor
fill
1 -1.45767 scale
0 6.09923 translate
0 -12.2841 translate
1 -0.782099 scale
newpath
0 0 moveto
(T) true charpath
0.8 0.9 0.8 setrgbcolor
fill
1 -1.27861 scale
0 12.2841 translate
7.65 0 translate
0 -0.1 translate
1 -0.0157505 scale
newpath
0 0 moveto
(A) true charpath
2.4 0.8 0.8 setrgbcolor
fill
1 -63.4902 scale
0 0.1 translate
0 -1.01079 translate
1 -0.0426274 scale
newpath
0 0 moveto
(G) true charpath
1 0.94 0.8 setrgbcolor
fill
1 -23.4591 scale
0 1.01079 translate
0 0.1 translate
1 1.53903 scale
newpath
0 0 moveto
(T) true charpath
0 0.5 0 setrgbcolor
fill
1 0.649758 scale
0 -0.1 translate
0 -2.13307 translate
1 -0.43765 scale
newpath
0 0 moveto
(C) true charpath
0.8 0.8 2.4 setrgbcolor
fill
1 -2.28493 scale
0 2.13307 translate
7.65 0 translate
0 0.1 translate
1 1.4114 scale
newpath
0 0 moveto
(T) true charpath
0 0.5 0 setrgbcolor
fill
1 0.708515 scale
0 -0.1 translate
0 -0.1 translate
1 -0.191851 scale
newpath
0 0 moveto
(C) true charpath
0.8 0.8 2.4 setrgbcolor
fill
1 -5.21238 scale
0 0.1 translate
0 -2.39645 translate
1 -0.266765 scale
newpath
0 0 moveto
(G) true charpath
1 0.94 0.8 setrgbcolor
fill
1 -3.74862 scale
0 2.39645 translate
7.65 0 translate
7.65 0 translate
-30.6 -23.1593 translate
newpath
-3.825 -1.9125 moveto
38.25 0 rlineto
0 45.9 rlineto
-38.25 0 rlineto
0 -45.9 rlineto
closepath
0 0 0 setrgbcolor
stroke
-275.4 0 translate
0 18.1779 translate
/Helvetica findfont
5.61816 scalefont
setfont
newpath
0 0 moveto
(Motif Name:) true charpath
0 0 0 setrgbcolor
fill
70.227 0 translate
/Helvetica-Bold findfont
5.61816 scalefont
setfont
newpath
0 0 moveto
(AE013599.5_14462156-14465201(+)_1|2|1x0) true charpath
0 0 0 setrgbcolor
fill
-70.227 0 translate
0 -68.25 translate
0 29.125 translate
/Helvetica findfont
8.262 scalefont
setfont
newpath
0 0 moveto
(Gene:) true charpath
0 0 0 setrgbcolor
fill
42.1362 0 translate
/Helvetica-Bold findfont
8.262 scalefont
setfont
newpath
0 0 moveto
(AE013599.5_14462156-14465201(+)_1) true charpath
0 0 0 setrgbcolor
fill
-42.1362 0 translate
-30.6 -29.125 translate
306 0 translate
2.10375 0 translate
/Helvetica findfont
5.508 scalefont
setfont
newpath
0 0 moveto
(1) true charpath
0 0 0 setrgbcolor
fill
7.65 0 translate
newpath
0 0 moveto
(2) true charpath
0 0 0 setrgbcolor
fill
7.65 0 translate
newpath
0 0 moveto
(3) true charpath
0 0 0 setrgbcolor
fill
7.65 0 translate
newpath
0 0 moveto
(4) true charpath
0 0 0 setrgbcolor
fill
7.65 0 translate
newpath
0 0 moveto
(5) true charpath
0 0 0 setrgbcolor
fill
7.65 0 translate
newpath
0 0 moveto
(6) true charpath
0 0 0 setrgbcolor
fill
7.65 0 translate
newpath
0 0 moveto
(7) true charpath
0 0 0 setrgbcolor
fill
7.65 0 translate
-55.6537 0 translate
0 3.93429 translate
0 19.225 translate
/Helvetica findfont
5.508 scalefont
setfont
61.2 -1.57371 translate
newpath
0 0 moveto
(0) true charpath
0 0 0 setrgbcolor
fill
0 19.125 translate
newpath
0 0 moveto
(+0.57) true charpath
0 0 0 setrgbcolor
fill
0 -38.25 translate
newpath
0 0 moveto
(-3.04) true charpath
0 0 0 setrgbcolor
fill
-61.2 19.125 translate
0 1.57371 translate
/Helvetica-Bold findfont
11.016 scalefont
setfont
0 0.1 translate
1 2.33056 scale
newpath
0 0 moveto
(G) true charpath
1 0.7 0 setrgbcolor
fill
1 0.429082 scale
0 -0.1 translate
0 -0.1 translate
1 -0.646743 scale
newpath
0 0 moveto
(T) true charpath
0.8 0.9 0.8 setrgbcolor
fill
1 -1.54621 scale
0 0.1 translate
0 -5.9758 translate
1 -0.682578 scale
newpath
0 0 moveto
(A) true charpath
2.4 0.8 0.8 setrgbcolor
fill
1 -1.46503 scale
0 5.9758 translate
0 -12.1336 translate
1 -0.801234 scale
newpath
0 0 moveto
(C) true charpath
0.8 0.8 2.4 setrgbcolor
fill
1 -1.24807 scale
0 12.1336 translate
7.65 0 translate
0 0.1 translate
1 0.0159403 scale
newpath
0 0 moveto
(T) true charpath
0 0.5 0 setrgbcolor
fill
1 62.7342 scale
0 -0.1 translate
0 -0.1 translate
1 -0.0873994 scale
newpath
0 0 moveto
(G) true charpath
1 0.94 0.8 setrgbcolor
fill
1 -11.4417 scale
0 0.1 translate
0 1.01228 translate
1 1.15899 scale
newpath
0 0 moveto
(C) true charpath
0 0 8 setrgbcolor
fill
1 0.862822 scale
0 -1.01228 translate
0 -1.57457 translate
1 -0.233677 scale
newpath
0 0 moveto
(A) true charpath
2.4 0.8 0.8 setrgbcolor
fill
1 -4.2794 scale
0 1.57457 translate
7.65 0 translate
0 -0.1 translate
1 -0.286526 scale
newpath
0 0 moveto
(G) true charpath
1 0.94 0.8 setrgbcolor
fill
1 -3.49008 scale
0 0.1 translate
0 0.1 translate
1 2.04874 scale
newpath
0 0 moveto
(C) true charpath
0 0 8 setrgbcolor
fill
1 0.488105 scale
0 -0.1 translate
0 -3.14141 translate
1 -0.387342 scale
newpath
0 0 moveto
(T) true charpath
0.8 0.9 0.8 setrgbcolor
fill
1 -2.5817 scale
0 3.14141 translate
0 -6.9761 translate
1 -0.389973 scale
newpath
0 0 moveto
(A) true charpath
2.4 0.8 0.8 setrgbcolor
fill
1 -2.56428 scale
0 6.9761 translate
7.65 0 translate
0 0.1 translate
1 0.373803 scale
newpath
0 0 moveto
(A) true charpath
8 0 0 setrgbcolor
fill
1 2.6752 scale
0 -0.1 translate
0 -0.1 translate
1 -0.0821957 scale
newpath
0 0 moveto
(C) true charpath
0.8 0.8 2.4 setrgbcolor
fill
1 -12.1661 scale
0 0.1 translate
0 3.82815 translate
1 0.988394 scale
newpath
0 0 moveto
(G) true charpath
1 0.7 0 setrgbcolor
fill
1 1.01174 scale
0 -3.82815 translate
0 -1.53362 translate
1 -0.295212 scale
newpath
0 0 moveto
(T) true charpath
0.8 0.9 0.8 setrgbcolor
fill
1 -3.3874 scale
0 1.53362 translate
7.65 0 translate
0 -0.1 translate
1 -0.0459159 scale
newpath
0 0 moveto
(A) true charpath
2.4 0.8 0.8 setrgbcolor
fill
1 -21.779 scale
0 0.1 translate
0 -1.24815 translate
1 -0.0763393 scale
newpath
0 0 moveto
(C) true charpath
0.8 0.8 2.4 setrgbcolor
fill
1 -13.0994 scale
0 1.24815 translate
0 0.1 translate
1 1.5841 scale
newpath
0 0 moveto
(T) true charpath
0 0.5 0 setrgbcolor
fill
1 0.631274 scale
0 -0.1 translate
0 -2.63569 translate
1 -0.362208 scale
newpath
0 0 moveto
(G) true charpath
1 0.94 0.8 setrgbcolor
fill
1 -2.76085 scale
0 2.63569 translate
7.65 0 translate
0 0.1 translate
1 0.2916 scale
newpath
0 0 moveto
(G) true charpath
1 0.7 0 setrgbcolor
fill
1 3.42935 scale
0 -0.1 translate
0 -0.1 translate
1 -0.0713567 scale
newpath
0 0 moveto
(T) true charpath
0.8 0.9 0.8 setrgbcolor
fill
1 -14.0141 scale
0 0.1 translate
0 3.18133 translate
1 1.04107 scale
newpath
0 0 moveto
(C) true charpath
0 0 8 setrgbcolor
fill
1 0.960552 scale
0 -3.18133 translate
0 -1.44833 translate
1 -0.3114 scale
newpath
0 0 moveto
(A) true charpath
2.4 0.8 0.8 setrgbcolor
fill
1 -3.2113 scale
0 1.44833 translate
7.65 0 translate
7.65 0 translate
-53.55 -23.1593 translate
newpath
-3.825 -1.9125 moveto
61.2 0 rlineto
0 45.9 rlineto
-61.2 0 rlineto
0 -45.9 rlineto
closepath
0 0 0 setrgbcolor
stroke
-275.4 0 translate
0 18.1779 translate
/Helvetica findfont
5.61816 scalefont
setfont
newpath
0 0 moveto
(Motif Name:) true charpath
0 0 0 setrgbcolor
fill
70.227 0 translate
/Helvetica-Bold findfont
5.61816 scalefont
setfont
newpath
0 0 moveto
(AE013599.5_14462156-14465201(+)_1|3|1x0) true charpath
0 0 0 setrgbcolor
fill
-70.227 0 translate
0 -68.25 translate
0 29.125 translate
/Helvetica findfont
8.262 scalefont
setfont
newpath
0 0 moveto
(Gene:) true charpath
0 0 0 setrgbcolor
fill
42.1362 0 translate
/Helvetica-Bold findfont
8.262 scalefont
setfont
newpath
0 0 moveto
(AE013599.5_14462156-14465201(+)_1) true charpath
0 0 0 setrgbcolor
fill
-42.1362 0 translate
-30.6 -29.125 translate
306 0 translate
2.10375 0 translate
/Helvetica findfont
5.508 scalefont
setfont
newpath
0 0 moveto
(1) true charpath
0 0 0 setrgbcolor
fill
7.65 0 translate
newpath
0 0 moveto
(2) true charpath
0 0 0 setrgbcolor
fill
7.65 0 translate
newpath
0 0 moveto
(3) true charpath
0 0 0 setrgbcolor
fill
7.65 0 translate
newpath
0 0 moveto
(4) true charpath
0 0 0 setrgbcolor
fill
7.65 0 translate
newpath
0 0 moveto
(5) true charpath
0 0 0 setrgbcolor
fill
7.65 0 translate
newpath
0 0 moveto
(6) true charpath
0 0 0 setrgbcolor
fill
7.65 0 translate
newpath
0 0 moveto
(7) true charpath
0 0 0 setrgbcolor
fill
7.65 0 translate
newpath
0 0 moveto
(8) true charpath
0 0 0 setrgbcolor
fill
7.65 0 translate
newpath
0 0 moveto
(9) true charpath
0 0 0 setrgbcolor
fill
7.65 0 translate
newpath
0 0 moveto
(0) true charpath
0 0 0 setrgbcolor
fill
7.65 0 translate
-78.6038 0 translate
0 3.93429 translate
0 19.225 translate
/Helvetica findfont
5.508 scalefont
setfont
84.15 -1.57371 translate
newpath
0 0 moveto
(0) true charpath
0 0 0 setrgbcolor
fill
0 19.125 translate
newpath
0 0 moveto
(+0.53) true charpath
0 0 0 setrgbcolor
fill
0 -38.25 translate
newpath
0 0 moveto
(-2.39) true charpath
0 0 0 setrgbcolor
fill
-84.15 19.125 translate
0 1.57371 translate
/Helvetica-Bold findfont
11.016 scalefont
setfont
0 -0.1 translate
1 -0.0162292 scale
newpath
0 0 moveto
(T) true charpath
0.8 0.9 0.8 setrgbcolor
fill
1 -61.6174 scale
0 0.1 translate
0 -1.01456 translate
1 -0.26999 scale
newpath
0 0 moveto
(C) true charpath
0.8 0.8 2.4 setrgbcolor
fill
1 -3.70385 scale
0 1.01456 translate
0 -3.92585 translate
1 -0.281782 scale
newpath
0 0 moveto
(G) true charpath
1 0.94 0.8 setrgbcolor
fill
1 -3.54884 scale
0 3.92585 translate
0 0.1 translate
1 1.61672 scale
newpath
0 0 moveto
(A) true charpath
8 0 0 setrgbcolor
fill
1 0.618536 scale
0 -0.1 translate
7.65 0 translate
0 -0.1 translate
1 -0.00119191 scale
newpath
0 0 moveto
(G) true charpath
1 0.94 0.8 setrgbcolor
fill
1 -838.991 scale
0 0.1 translate
0 0.1 translate
1 1.31116 scale
newpath
0 0 moveto
(T) true charpath
0 0.5 0 setrgbcolor
fill
1 0.762686 scale
0 -0.1 translate
0 -0.896236 translate
1 -0.390528 scale
newpath
0 0 moveto
(A) true charpath
2.4 0.8 0.8 setrgbcolor
fill
1 -2.56064 scale
0 0.896236 translate
7.65 0 translate
0 -0.1 translate
1 -0.170677 scale
newpath
0 0 moveto
(A) true charpath
2.4 0.8 0.8 setrgbcolor
fill
1 -5.85901 scale
0 0.1 translate
0 -2.22984 translate
1 -0.255734 scale
newpath
0 0 moveto
(T) true charpath
0.8 0.9 0.8 setrgbcolor
fill
1 -3.91031 scale
0 2.22984 translate
0 0.1 translate
1 1.86507 scale
newpath
0 0 moveto
(G) true charpath
1 0.7 0 setrgbcolor
fill
1 0.536173 scale
0 -0.1 translate
0 -5.02897 translate
1 -0.408331 scale
newpath
0 0 moveto
(C) true charpath
0.8 0.8 2.4 setrgbcolor
fill
1 -2.449 scale
0 5.02897 translate
7.65 0 translate
0 -0.1 translate
1 -0.117198 scale
newpath
0 0 moveto
(C) true charpath
0.8 0.8 2.4 setrgbcolor
fill
1 -8.53255 scale
0 0.1 translate
0 -1.80904 translate
1 -0.345175 scale
newpath
0 0 moveto
(G) true charpath
1 0.94 0.8 setrgbcolor
fill
1 -2.89708 scale
0 1.80904 translate
0 0.1 translate
1 1.96783 scale
newpath
0 0 moveto
(T) true charpath
0 0.5 0 setrgbcolor
fill
1 0.508175 scale
0 -0.1 translate
0 -5.31193 translate
1 -0.645816 scale
newpath
0 0 moveto
(A) true charpath
2.4 0.8 0.8 setrgbcolor
fill
1 -1.54843 scale
0 5.31193 translate
7.65 0 translate
0 -0.1 translate
1 -0.319471 scale
newpath
0 0 moveto
(G) true charpath
1 0.94 0.8 setrgbcolor
fill
1 -3.13018 scale
0 0.1 translate
0 0.1 translate
1 2.32332 scale
newpath
0 0 moveto
(T) true charpath
0 0.5 0 setrgbcolor
fill
1 0.430418 scale
0 -0.1 translate
0 -3.40064 translate
1 -0.765006 scale
newpath
0 0 moveto
(A) true charpath
2.4 0.8 0.8 setrgbcolor
fill
1 -1.30718 scale
0 3.40064 translate
0 -10.207 translate
1 -1.04608 scale
newpath
0 0 moveto
(C) true charpath
0.8 0.8 2.4 setrgbcolor
fill
1 -0.955951 scale
0 10.207 translate
7.65 0 translate
0 0.1 translate
1 0.308397 scale
newpath
0 0 moveto
(C) true charpath
0 0 8 setrgbcolor
fill
1 3.24257 scale
0 -0.1 translate
0 3.3135 translate
1 0.556079 scale
newpath
0 0 moveto
(G) true charpath
1 0.7 0 setrgbcolor
fill
1 1.79831 scale
0 -3.3135 translate
0 -0.1 translate
1 -0.169805 scale
newpath
0 0 moveto
(A) true charpath
2.4 0.8 0.8 setrgbcolor
fill
1 -5.8891 scale
0 0.1 translate
7.65 0 translate
0 0.1 translate
1 0.639356 scale
newpath
0 0 moveto
(T) true charpath
0 0.5 0 setrgbcolor
fill
1 1.56407 scale
0 -0.1 translate
0 5.91767 translate
1 1.5912 scale
newpath
0 0 moveto
(A) true charpath
8 0 0 setrgbcolor
fill
1 0.628457 scale
0 -5.91767 translate
0 -0.1 translate
1 -0.735512 scale
newpath
0 0 moveto
(G) true charpath
1 0.94 0.8 setrgbcolor
fill
1 -1.3596 scale
0 0.1 translate
0 -6.67429 translate
1 -1.23359 scale
newpath
0 0 moveto
(C) true charpath
0.8 0.8 2.4 setrgbcolor
fill
1 -0.810643 scale
0 6.67429 translate
7.65 0 translate
0 -0.1 translate
1 -0.213621 scale
newpath
0 0 moveto
(A) true charpath
2.4 0.8 0.8 setrgbcolor
fill
1 -4.68119 scale
0 0.1 translate
0 -2.56775 translate
1 -0.358701 scale
newpath
0 0 moveto
(T) true charpath
0.8 0.9 0.8 setrgbcolor
fill
1 -2.78784 scale
0 2.56775 translate
0 0.1 translate
1 2.03345 scale
newpath
0 0 moveto
(C) true charpath
0 0 8 setrgbcolor
fill
1 0.491774 scale
0 -0.1 translate
0 -6.17707 translate
1 -0.568429 scale
newpath
0 0 moveto
(G) true charpath
1 0.94 0.8 setrgbcolor
fill
1 -1.75924 scale
0 6.17707 translate
7.65 0 translate
0 -0.1 translate
1 -0.241218 scale
newpath
0 0 moveto
(C) true charpath
0.8 0.8 2.4 setrgbcolor
fill
1 -4.14562 scale
0 0.1 translate
0 0.1 translate
1 2.19593 scale
newpath
0 0 moveto
(G) true charpath
1 0.7 0 setrgbcolor
fill
1 0.455388 scale
0 -0.1 translate
0 -2.7849 translate
1 -0.449614 scale
newpath
0 0 moveto
(T) true charpath
0.8 0.9 0.8 setrgbcolor
fill
1 -2.22413 scale
0 2.7849 translate
0 -7.10958 translate
1 -1.11085 scale
newpath
0 0 moveto
(A) true charpath
2.4 0.8 0.8 setrgbcolor
fill
1 -0.900211 scale
0 7.10958 translate
7.65 0 translate
7.65 0 translate
-76.5 -23.1593 translate
newpath
-3.825 -1.9125 moveto
84.15 0 rlineto
0 45.9 rlineto
-84.15 0 rlineto
0 -45.9 rlineto
closepath
0 0 0 setrgbcolor
stroke
-275.4 0 translate
0 18.1779 translate
/Helvetica findfont
5.61816 scalefont
setfont
newpath
0 0 moveto
(Motif Name:) true charpath
0 0 0 setrgbcolor
fill
70.227 0 translate
/Helvetica-Bold findfont
5.61816 scalefont
setfont
newpath
0 0 moveto
(AE013599.5_14462156-14465201(+)_1|4|1x0) true charpath
0 0 0 setrgbcolor
fill
-70.227 0 translate
0 -68.25 translate
0 29.125 translate
/Helvetica findfont
8.262 scalefont
setfont
newpath
0 0 moveto
(Gene:) true charpath
0 0 0 setrgbcolor
fill
42.1362 0 translate
/Helvetica-Bold findfont
8.262 scalefont
setfont
newpath
0 0 moveto
(AE013599.5_14462156-14465201(+)_1) true charpath
0 0 0 setrgbcolor
fill
-42.1362 0 translate
-30.6 -29.125 translate
306 0 translate
2.10375 0 translate
/Helvetica findfont
5.508 scalefont
setfont
newpath
0 0 moveto
(1) true charpath
0 0 0 setrgbcolor
fill
7.65 0 translate
newpath
0 0 moveto
(2) true charpath
0 0 0 setrgbcolor
fill
7.65 0 translate
newpath
0 0 moveto
(3) true charpath
0 0 0 setrgbcolor
fill
7.65 0 translate
newpath
0 0 moveto
(4) true charpath
0 0 0 setrgbcolor
fill
7.65 0 translate
-32.7037 0 translate
0 3.93429 translate
0 19.225 translate
/Helvetica findfont
5.508 scalefont
setfont
38.25 -1.57371 translate
newpath
0 0 moveto
(0) true charpath
0 0 0 setrgbcolor
fill
0 19.125 translate
newpath
0 0 moveto
(+0.57) true charpath
0 0 0 setrgbcolor
fill
0 -38.25 translate
newpath
0 0 moveto
(-3.01) true charpath
0 0 0 setrgbcolor
fill
-38.25 19.125 translate
0 1.57371 translate
/Helvetica-Bold findfont
11.016 scalefont
setfont
0 -0.1 translate
1 -0.0716543 scale
newpath
0 0 moveto
(A) true charpath
2.4 0.8 0.8 setrgbcolor
fill
1 -13.9559 scale
0 0.1 translate
0 -1.45067 translate
1 -0.147341 scale
newpath
0 0 moveto
(C) true charpath
0.8 0.8 2.4 setrgbcolor
fill
1 -6.78696 scale
0 1.45067 translate
0 0.1 translate
1 1.76847 scale
newpath
0 0 moveto
(T) true charpath
0 0.5 0 setrgbcolor
fill
1 0.565462 scale
0 -0.1 translate
0 -3.3969 translate
1 -0.537757 scale
newpath
0 0 moveto
(G) true charpath
1 0.94 0.8 setrgbcolor
fill
1 -1.85957 scale
0 3.3969 translate
7.65 0 translate
0 0.1 translate
1 0.221296 scale
newpath
0 0 moveto
(T) true charpath
0 0.5 0 setrgbcolor
fill
1 4.51884 scale
0 -0.1 translate
0 2.62814 translate
1 1.41148 scale
newpath
0 0 moveto
(G) true charpath
1 0.7 0 setrgbcolor
fill
1 0.708475 scale
0 -2.62814 translate
0 -0.1 translate
1 -0.272799 scale
newpath
0 0 moveto
(A) true charpath
2.4 0.8 0.8 setrgbcolor
fill
1 -3.6657 scale
0 0.1 translate
0 -3.03339 translate
1 -0.443795 scale
newpath
0 0 moveto
(C) true charpath
0.8 0.8 2.4 setrgbcolor
fill
1 -2.25329 scale
0 3.03339 translate
7.65 0 translate
0 0.1 translate
1 2.33056 scale
newpath
0 0 moveto
(G) true charpath
1 0.7 0 setrgbcolor
fill
1 0.429082 scale
0 -0.1 translate
0 -0.1 translate
1 -0.613744 scale
newpath
0 0 moveto
(T) true charpath
0.8 0.9 0.8 setrgbcolor
fill
1 -1.62934 scale
0 0.1 translate
0 -5.71614 translate
1 -0.704996 scale
newpath
0 0 moveto
(C) true charpath
0.8 0.8 2.4 setrgbcolor
fill
1 -1.41845 scale
0 5.71614 translate
0 -12.0503 translate
1 -0.811816 scale
newpath
0 0 moveto
(A) true charpath
2.4 0.8 0.8 setrgbcolor
fill
1 -1.23181 scale
0 12.0503 translate
7.65 0 translate
7.65 0 translate
-30.6 -23.1593 translate
newpath
-3.825 -1.9125 moveto
38.25 0 rlineto
0 45.9 rlineto
-38.25 0 rlineto
0 -45.9 rlineto
closepath
0 0 0 setrgbcolor
stroke
-275.4 0 translate
0 18.1779 translate
/Helvetica findfont
5.61816 scalefont
setfont
newpath
0 0 moveto
(Motif Name:) true charpath
0 0 0 setrgbcolor
fill
70.227 0 translate
/Helvetica-Bold findfont
5.61816 scalefont
setfont
newpath
0 0 moveto
(AE013599.5_14462156-14465201(+)_1|5|1x0) true charpath
0 0 0 setrgbcolor
fill
-70.227 0 translate
0 -68.25 translate
0 29.125 translate
/Helvetica findfont
8.262 scalefont
setfont
newpath
0 0 moveto
(Gene:) true charpath
0 0 0 setrgbcolor
fill
42.1362 0 translate
/Helvetica-Bold findfont
8.262 scalefont
setfont
newpath
0 0 moveto
(AE013599.5_14462156-14465201(+)_1) true charpath
0 0 0 setrgbcolor
fill
-42.1362 0 translate
-30.6 -29.125 translate
306 0 translate
2.10375 0 translate
/Helvetica findfont
5.508 scalefont
setfont
newpath
0 0 moveto
(1) true charpath
0 0 0 setrgbcolor
fill
7.65 0 translate
newpath
0 0 moveto
(2) true charpath
0 0 0 setrgbcolor
fill
7.65 0 translate
newpath
0 0 moveto
(3) true charpath
0 0 0 setrgbcolor
fill
7.65 0 translate
newpath
0 0 moveto
(4) true charpath
0 0 0 setrgbcolor
fill
7.65 0 translate
-32.7037 0 translate
0 3.93429 translate
0 19.225 translate
/Helvetica findfont
5.508 scalefont
setfont
38.25 -1.57371 translate
newpath
0 0 moveto
(0) true charpath
0 0 0 setrgbcolor
fill
0 19.125 translate
newpath
0 0 moveto
(+0.57) true charpath
0 0 0 setrgbcolor
fill
0 -38.25 translate
newpath
0 0 moveto
(-3.23) true charpath
0 0 0 setrgbcolor
fill
-38.25 19.125 translate
0 1.57371 translate
/Helvetica-Bold findfont
11.016 scalefont
setfont
0 0.1 translate
1 2.33056 scale
newpath
0 0 moveto
(G) true charpath
1 0.7 0 setrgbcolor
fill
1 0.429082 scale
0 -0.1 translate
0 -0.1 translate
1 -0.644721 scale
newpath
0 0 moveto
(A) true charpath
2.4 0.8 0.8 setrgbcolor
fill
1 -1.55106 scale
0 0.1 translate
0 -5.95989 translate
1 -0.739554 scale
newpath
0 0 moveto
(C) true charpath
0.8 0.8 2.4 setrgbcolor
fill
1 -1.35217 scale
0 5.95989 translate
0 -12.566 translate
1 -0.74628 scale
newpath
0 0 moveto
(T) true charpath
0.8 0.9 0.8 setrgbcolor
fill
1 -1.33998 scale
0 12.566 translate
7.65 0 translate
0 0.1 translate
1 0.195418 scale
newpath
0 0 moveto
(A) true charpath
8 0 0 setrgbcolor
fill
1 5.11722 scale
0 -0.1 translate
0 -0.1 translate
1 -0.0392164 scale
newpath
0 0 moveto
(C) true charpath
0.8 0.8 2.4 setrgbcolor
fill
1 -25.4995 scale
0 0.1 translate
0 2.42452 translate
1 0.981141 scale
newpath
0 0 moveto
(T) true charpath
0 0.5 0 setrgbcolor
fill
1 1.01922 scale
0 -2.42452 translate
0 -1.19543 translate
1 -0.2225 scale
newpath
0 0 moveto
(G) true charpath
1 0.94 0.8 setrgbcolor
fill
1 -4.49439 scale
0 1.19543 translate
7.65 0 translate
0 -0.1 translate
1 -0.0882032 scale
newpath
0 0 moveto
(G) true charpath
1 0.94 0.8 setrgbcolor
fill
1 -11.3375 scale
0 0.1 translate
0 0.1 translate
1 1.91724 scale
newpath
0 0 moveto
(T) true charpath
0 0.5 0 setrgbcolor
fill
1 0.521583 scale
0 -0.1 translate
0 -1.58089 translate
1 -0.34893 scale
newpath
0 0 moveto
(A) true charpath
2.4 0.8 0.8 setrgbcolor
fill
1 -2.86591 scale
0 1.58089 translate
0 -5.11332 translate
1 -0.440222 scale
newpath
0 0 moveto
(C) true charpath
0.8 0.8 2.4 setrgbcolor
fill
1 -2.27158 scale
0 5.11332 translate
7.65 0 translate
7.65 0 translate
-30.6 -23.1593 translate
newpath
-3.825 -1.9125 moveto
38.25 0 rlineto
0 45.9 rlineto
-38.25 0 rlineto
0 -45.9 rlineto
closepath
0 0 0 setrgbcolor
stroke
-275.4 0 translate
0 18.1779 translate
/Helvetica findfont
5.61816 scalefont
setfont
newpath
0 0 moveto
(Motif Name:) true charpath
0 0 0 setrgbcolor
fill
70.227 0 translate
/Helvetica-Bold findfont
5.61816 scalefont
setfont
newpath
0 0 moveto
(AE013599.5_14462156-14465201(+)_1|6|1x0) true charpath
0 0 0 setrgbcolor
fill
-70.227 0 translate
0 -68.25 translate
0 29.125 translate
/Helvetica findfont
8.262 scalefont
setfont
newpath
0 0 moveto
(Gene:) true charpath
0 0 0 setrgbcolor
fill
42.1362 0 translate
/Helvetica-Bold findfont
8.262 scalefont
setfont
newpath
0 0 moveto
(AE013599.5_14462156-14465201(+)_1) true charpath
0 0 0 setrgbcolor
fill
-42.1362 0 translate
-30.6 -29.125 translate
306 0 translate
2.10375 0 translate
/Helvetica findfont
5.508 scalefont
setfont
newpath
0 0 moveto
(1) true charpath
0 0 0 setrgbcolor
fill
7.65 0 translate
newpath
0 0 moveto
(2) true charpath
0 0 0 setrgbcolor
fill
7.65 0 translate
newpath
0 0 moveto
(3) true charpath
0 0 0 setrgbcolor
fill
7.65 0 translate
newpath
0 0 moveto
(4) true charpath
0 0 0 setrgbcolor
fill
7.65 0 translate
newpath
0 0 moveto
(5) true charpath
0 0 0 setrgbcolor
fill
7.65 0 translate
newpath
0 0 moveto
(6) true charpath
0 0 0 setrgbcolor
fill
7.65 0 translate
newpath
0 0 moveto
(7) true charpath
0 0 0 setrgbcolor
fill
7.65 0 translate
newpath
0 0 moveto
(8) true charpath
0 0 0 setrgbcolor
fill
7.65 0 translate
newpath
0 0 moveto
(9) true charpath
0 0 0 setrgbcolor
fill
7.65 0 translate
newpath
0 0 moveto
(0) true charpath
0 0 0 setrgbcolor
fill
7.65 0 translate
-78.6038 0 translate
0 3.93429 translate
0 19.225 translate
/Helvetica findfont
5.508 scalefont
setfont
84.15 -1.57371 translate
newpath
0 0 moveto
(0) true charpath
0 0 0 setrgbcolor
fill
0 19.125 translate
newpath
0 0 moveto
(+0.55) true charpath
0 0 0 setrgbcolor
fill
0 -38.25 translate
newpath
0 0 moveto
(-2.60) true charpath
0 0 0 setrgbcolor
fill
-84.15 19.125 translate
0 1.57371 translate
/Helvetica-Bold findfont
11.016 scalefont
setfont
0 -0.1 translate
1 -0.0248472 scale
newpath
0 0 moveto
(T) true charpath
0.8 0.9 0.8 setrgbcolor
fill
1 -40.246 scale
0 0.1 translate
0 -1.08237 translate
1 -0.0540801 scale
newpath
0 0 moveto
(G) true charpath
1 0.94 0.8 setrgbcolor
fill
1 -18.4911 scale
0 1.08237 translate
0 0.1 translate
1 0.803072 scale
newpath
0 0 moveto
(A) true charpath
8 0 0 setrgbcolor
fill
1 1.24522 scale
0 -0.1 translate
7.65 0 translate
0 -0.1 translate
1 -0.26249 scale
newpath
0 0 moveto
(C) true charpath
0.8 0.8 2.4 setrgbcolor
fill
1 -3.80967 scale
0 0.1 translate
0 0.1 translate
1 1.65705 scale
newpath
0 0 moveto
(T) true charpath
0 0.5 0 setrgbcolor
fill
1 0.603482 scale
0 -0.1 translate
0 -2.95228 translate
1 -0.584328 scale
newpath
0 0 moveto
(G) true charpath
1 0.94 0.8 setrgbcolor
fill
1 -1.71137 scale
0 2.95228 translate
7.65 0 translate
0 0.1 translate
1 2.33056 scale
newpath
0 0 moveto
(C) true charpath
0 0 8 setrgbcolor
fill
1 0.429082 scale
0 -0.1 translate
0 -0.1 translate
1 -0.444601 scale
newpath
0 0 moveto
(A) true charpath
2.4 0.8 0.8 setrgbcolor
fill
1 -2.24921 scale
0 0.1 translate
0 -4.38523 translate
1 -0.712645 scale
newpath
0 0 moveto
(T) true charpath
0.8 0.9 0.8 setrgbcolor
fill
1 -1.40322 scale
0 4.38523 translate
0 -10.7796 translate
1 -0.97331 scale
newpath
0 0 moveto
(G) true charpath
1 0.94 0.8 setrgbcolor
fill
1 -1.02742 scale
0 10.7796 translate
7.65 0 translate
0 -0.1 translate
1 -0.0566741 scale
newpath
0 0 moveto
(C) true charpath
0.8 0.8 2.4 setrgbcolor
fill
1 -17.6448 scale
0 0.1 translate
0 -1.3328 translate
1 -0.237519 scale
newpath
0 0 moveto
(T) true charpath
0.8 0.9 0.8 setrgbcolor
fill
1 -4.21019 scale
0 1.3328 translate
0 0.1 translate
1 1.71666 scale
newpath
0 0 moveto
(A) true charpath
8 0 0 setrgbcolor
fill
1 0.582527 scale
0 -0.1 translate
0 -3.98859 translate
1 -0.36688 scale
newpath
0 0 moveto
(G) true charpath
1 0.94 0.8 setrgbcolor
fill
1 -2.72569 scale
0 3.98859 translate
7.65 0 translate
0 0.1 translate
1 0.0388793 scale
newpath
0 0 moveto
(C) true charpath
0 0 8 setrgbcolor
fill
1 25.7206 scale
0 -0.1 translate
0 -0.1 translate
1 -0.0376007 scale
newpath
0 0 moveto
(G) true charpath
1 0.94 0.8 setrgbcolor
fill
1 -26.5953 scale
0 0.1 translate
0 1.19278 translate
1 0.573412 scale
newpath
0 0 moveto
(T) true charpath
0 0.5 0 setrgbcolor
fill
1 1.74395 scale
0 -1.19278 translate
7.65 0 translate
0 0.1 translate
1 0.178196 scale
newpath
0 0 moveto
(A) true charpath
8 0 0 setrgbcolor
fill
1 5.61179 scale
0 -0.1 translate
0 -0.1 translate
1 -0.0928594 scale
newpath
0 0 moveto
(T) true charpath
0.8 0.9 0.8 setrgbcolor
fill
1 -10.769 scale
0 0.1 translate
0 2.28901 translate
1 1.08146 scale
newpath
0 0 moveto
(G) true charpath
1 0.7 0 setrgbcolor
fill
1 0.924676 scale
0 -2.28901 translate
0 -1.61753 translate
1 -0.296978 scale
newpath
0 0 moveto
(C) true charpath
0.8 0.8 2.4 setrgbcolor
fill
1 -3.36725 scale
0 1.61753 translate
7.65 0 translate
0 -0.1 translate
1 -0.230894 scale
newpath
0 0 moveto
(T) true charpath
0.8 0.9 0.8 setrgbcolor
fill
1 -4.331 scale
0 0.1 translate
0 0.1 translate
1 1.51984 scale
newpath
0 0 moveto
(A) true charpath
8 0 0 setrgbcolor
fill
1 0.657963 scale
0 -0.1 translate
0 -2.70366 translate
1 -0.310861 scale
newpath
0 0 moveto
(C) true charpath
0.8 0.8 2.4 setrgbcolor
fill
1 -3.21687 scale
0 2.70366 translate
7.65 0 translate
0 0.1 translate
1 0.10911 scale
newpath
0 0 moveto
(A) true charpath
8 0 0 setrgbcolor
fill
1 9.16506 scale
0 -0.1 translate
0 -0.1 translate
1 -0.0206945 scale
newpath
0 0 moveto
(C) true charpath
0.8 0.8 2.4 setrgbcolor
fill
1 -48.322 scale
0 0.1 translate
0 1.7454 translate
1 0.783303 scale
newpath
0 0 moveto
(T) true charpath
0 0.5 0 setrgbcolor
fill
1 1.27664 scale
0 -1.7454 translate
0 -1.04969 translate
1 -0.134881 scale
newpath
0 0 moveto
(G) true charpath
1 0.94 0.8 setrgbcolor
fill
1 -7.41392 scale
0 1.04969 translate
7.65 0 translate
0 -0.1 translate
1 -0.0482464 scale
newpath
0 0 moveto
(A) true charpath
2.4 0.8 0.8 setrgbcolor
fill
1 -20.7269 scale
0 0.1 translate
0 -1.26649 translate
1 -0.162764 scale
newpath
0 0 moveto
(T) true charpath
0.8 0.9 0.8 setrgbcolor
fill
1 -6.14385 scale
0 1.26649 translate
0 0.1 translate
1 1.59778 scale
newpath
0 0 moveto
(G) true charpath
1 0.7 0 setrgbcolor
fill
1 0.625869 scale
0 -0.1 translate
0 -3.33407 translate
1 -0.305769 scale
newpath
0 0 moveto
(C) true charpath
0.8 0.8 2.4 setrgbcolor
fill
1 -3.27045 scale
0 3.33407 translate
7.65 0 translate
7.65 0 translate
-76.5 -23.1593 translate
newpath
-3.825 -1.9125 moveto
84.15 0 rlineto
0 45.9 rlineto
-84.15 0 rlineto
0 -45.9 rlineto
closepath
0 0 0 setrgbcolor
stroke
-275.4 0 translate
0 18.1779 translate
/Helvetica findfont
5.61816 scalefont
setfont
newpath
0 0 moveto
(Motif Name:) true charpath
0 0 0 setrgbcolor
fill
70.227 0 translate
/Helvetica-Bold findfont
5.61816 scalefont
setfont
newpath
0 0 moveto
(AE013599.5_14462156-14465201(+)_1|7|1x0) true charpath
0 0 0 setrgbcolor
fill
-70.227 0 translate
0 -68.25 translate
0 29.125 translate
/Helvetica findfont
8.262 scalefont
setfont
newpath
0 0 moveto
(Gene:) true charpath
0 0 0 setrgbcolor
fill
42.1362 0 translate
/Helvetica-Bold findfont
8.262 scalefont
setfont
newpath
0 0 moveto
(AE013599.5_14462156-14465201(+)_1) true charpath
0 0 0 setrgbcolor
fill
-42.1362 0 translate
-30.6 -29.125 translate
306 0 translate
2.10375 0 translate
/Helvetica findfont
5.508 scalefont
setfont
newpath
0 0 moveto
(1) true charpath
0 0 0 setrgbcolor
fill
7.65 0 translate
newpath
0 0 moveto
(2) true charpath
0 0 0 setrgbcolor
fill
7.65 0 translate
newpath
0 0 moveto
(3) true charpath
0 0 0 setrgbcolor
fill
7.65 0 translate
newpath
0 0 moveto
(4) true charpath
0 0 0 setrgbcolor
fill
7.65 0 translate
-32.7037 0 translate
0 3.93429 translate
0 19.225 translate
/Helvetica findfont
5.508 scalefont
setfont
38.25 -1.57371 translate
newpath
0 0 moveto
(0) true charpath
0 0 0 setrgbcolor
fill
0 19.125 translate
newpath
0 0 moveto
(+0.57) true charpath
0 0 0 setrgbcolor
fill
0 -38.25 translate
newpath
0 0 moveto
(-2.99) true charpath
0 0 0 setrgbcolor
fill
-38.25 19.125 translate
0 1.57371 translate
/Helvetica-Bold findfont
11.016 scalefont
setfont
0 0.1 translate
1 0.723554 scale
newpath
0 0 moveto
(T) true charpath
0 0.5 0 setrgbcolor
fill
1 1.38207 scale
0 -0.1 translate
0 6.58019 translate
1 0.823218 scale
newpath
0 0 moveto
(G) true charpath
1 0.7 0 setrgbcolor
fill
1 1.21474 scale
0 -6.58019 translate
0 -0.1 translate
1 -0.21276 scale
newpath
0 0 moveto
(A) true charpath
2.4 0.8 0.8 setrgbcolor
fill
1 -4.70014 scale
0 0.1 translate
0 -2.56097 translate
1 -0.232066 scale
newpath
0 0 moveto
(C) true charpath
0.8 0.8 2.4 setrgbcolor
fill
1 -4.30913 scale
0 2.56097 translate
7.65 0 translate
0 -0.1 translate
1 -0.265743 scale
newpath
0 0 moveto
(G) true charpath
1 0.94 0.8 setrgbcolor
fill
1 -3.76303 scale
0 0.1 translate
0 0.1 translate
1 2.21144 scale
newpath
0 0 moveto
(T) true charpath
0 0.5 0 setrgbcolor
fill
1 0.452194 scale
0 -0.1 translate
0 -2.97788 translate
1 -0.729382 scale
newpath
0 0 moveto
(C) true charpath
0.8 0.8 2.4 setrgbcolor
fill
1 -1.37102 scale
0 2.97788 translate
0 -9.50392 translate
1 -0.74708 scale
newpath
0 0 moveto
(A) true charpath
2.4 0.8 0.8 setrgbcolor
fill
1 -1.33854 scale
0 9.50392 translate
7.65 0 translate
0 0.1 translate
1 2.33056 scale
newpath
0 0 moveto
(G) true charpath
1 0.7 0 setrgbcolor
fill
1 0.429082 scale
0 -0.1 translate
0 -0.1 translate
1 -0.595636 scale
newpath
0 0 moveto
(T) true charpath
0.8 0.9 0.8 setrgbcolor
fill
1 -1.67888 scale
0 0.1 translate
0 -5.57366 translate
1 -0.717147 scale
newpath
0 0 moveto
(A) true charpath
2.4 0.8 0.8 setrgbcolor
fill
1 -1.39441 scale
0 5.57366 translate
0 -12.0034 translate
1 -0.817772 scale
newpath
0 0 moveto
(C) true charpath
0.8 0.8 2.4 setrgbcolor
fill
1 -1.22283 scale
0 12.0034 translate
7.65 0 translate
7.65 0 translate
-30.6 -23.1593 translate
newpath
-3.825 -1.9125 moveto
38.25 0 rlineto
0 45.9 rlineto
-38.25 0 rlineto
0 -45.9 rlineto
closepath
0 0 0 setrgbcolor
stroke
-275.4 0 translate
0 18.1779 translate
/Helvetica findfont
5.61816 scalefont
setfont
newpath
0 0 moveto
(Motif Name:) true charpath
0 0 0 setrgbcolor
fill
70.227 0 translate
/Helvetica-Bold findfont
5.61816 scalefont
setfont
newpath
0 0 moveto
(AE013599.5_14462156-14465201(+)_1|8|1x0) true charpath
0 0 0 setrgbcolor
fill
-70.227 0 translate
0 -68.25 translate
0 29.125 translate
/Helvetica findfont
8.262 scalefont
setfont
newpath
0 0 moveto
(Gene:) true charpath
0 0 0 setrgbcolor
fill
42.1362 0 translate
/Helvetica-Bold findfont
8.262 scalefont
setfont
newpath
0 0 moveto
(AE013599.5_14462156-14465201(+)_1) true charpath
0 0 0 setrgbcolor
fill
-42.1362 0 translate
-30.6 -29.125 translate
306 0 translate
2.10375 0 translate
/Helvetica findfont
5.508 scalefont
setfont
newpath
0 0 moveto
(1) true charpath
0 0 0 setrgbcolor
fill
7.65 0 translate
newpath
0 0 moveto
(2) true charpath
0 0 0 setrgbcolor
fill
7.65 0 translate
newpath
0 0 moveto
(3) true charpath
0 0 0 setrgbcolor
fill
7.65 0 translate
newpath
0 0 moveto
(4) true charpath
0 0 0 setrgbcolor
fill
7.65 0 translate
-32.7037 0 translate
0 3.93429 translate
0 19.225 translate
/Helvetica findfont
5.508 scalefont
setfont
38.25 -1.57371 translate
newpath
0 0 moveto
(0) true charpath
0 0 0 setrgbcolor
fill
0 19.125 translate
newpath
0 0 moveto
(+0.49) true charpath
0 0 0 setrgbcolor
fill
0 -38.25 translate
newpath
0 0 moveto
(-2.15) true charpath
0 0 0 setrgbcolor
fill
-38.25 19.125 translate
0 1.57371 translate
/Helvetica-Bold findfont
11.016 scalefont
setfont
0 0.1 translate
1 0.185562 scale
newpath
0 0 moveto
(A) true charpath
8 0 0 setrgbcolor
fill
1 5.38902 scale
0 -0.1 translate
0 -0.1 translate
1 -0.26123 scale
newpath
0 0 moveto
(G) true charpath
1 0.94 0.8 setrgbcolor
fill
1 -3.82804 scale
0 0.1 translate
0 2.34697 translate
1 1.57448 scale
newpath
0 0 moveto
(C) true charpath
0 0 8 setrgbcolor
fill
1 0.63513 scale
0 -2.34697 translate
0 -2.94236 translate
1 -0.663853 scale
newpath
0 0 moveto
(T) true charpath
0.8 0.9 0.8 setrgbcolor
fill
1 -1.50636 scale
0 2.94236 translate
7.65 0 translate
0 -0.1 translate
1 -0.0765287 scale
newpath
0 0 moveto
(C) true charpath
0.8 0.8 2.4 setrgbcolor
fill
1 -13.067 scale
0 0.1 translate
0 0.1 translate
1 2.33056 scale
newpath
0 0 moveto
(G) true charpath
1 0.7 0 setrgbcolor
fill
1 0.429082 scale
0 -0.1 translate
0 -1.48903 translate
1 -0.789102 scale
newpath
0 0 moveto
(A) true charpath
2.4 0.8 0.8 setrgbcolor
fill
1 -1.26726 scale
0 1.48903 translate
0 -8.48499 translate
1 -1.26492 scale
newpath
0 0 moveto
(T) true charpath
0.8 0.9 0.8 setrgbcolor
fill
1 -0.790561 scale
0 8.48499 translate
7.65 0 translate
0 0.1 translate
1 0.0665449 scale
newpath
0 0 moveto
(G) true charpath
1 0.7 0 setrgbcolor
fill
1 15.0275 scale
0 -0.1 translate
0 1.41047 translate
1 1.80163 scale
newpath
0 0 moveto
(T) true charpath
0 0.5 0 setrgbcolor
fill
1 0.555052 scale
0 -1.41047 translate
0 -0.1 translate
1 -0.431592 scale
newpath
0 0 moveto
(C) true charpath
0.8 0.8 2.4 setrgbcolor
fill
1 -2.317 scale
0 0.1 translate
0 -4.28287 translate
1 -0.763195 scale
newpath
0 0 moveto
(A) true charpath
2.4 0.8 0.8 setrgbcolor
fill
1 -1.31028 scale
0 4.28287 translate
7.65 0 translate
7.65 0 translate
-30.6 -23.1593 translate
newpath
-3.825 -1.9125 moveto
38.25 0 rlineto
0 45.9 rlineto
-38.25 0 rlineto
0 -45.9 rlineto
closepath
0 0 0 setrgbcolor
stroke
-275.4 0 translate
0 18.1779 translate
/Helvetica findfont
5.61816 scalefont
setfont
newpath
0 0 moveto
(Motif Name:) true charpath
0 0 0 setrgbcolor
fill
70.227 0 translate
/Helvetica-Bold findfont
5.61816 scalefont
setfont
newpath
0 0 moveto
(AE013599.5_14462156-14465201(+)_1|9|1x0) true charpath
0 0 0 setrgbcolor
fill
-70.227 0 translate
0 -68.25 translate
0 29.125 translate
/Helvetica findfont
8.262 scalefont
setfont
newpath
0 0 moveto
(Gene:) true charpath
0 0 0 setrgbcolor
fill
42.1362 0 translate
/Helvetica-Bold findfont
8.262 scalefont
setfont
newpath
0 0 moveto
(AE013599.5_14462156-14465201(+)_1) true charpath
0 0 0 setrgbcolor
fill
-42.1362 0 translate
-30.6 -29.125 translate
306 0 translate
2.10375 0 translate
/Helvetica findfont
5.508 scalefont
setfont
newpath
0 0 moveto
(1) true charpath
0 0 0 setrgbcolor
fill
7.65 0 translate
newpath
0 0 moveto
(2) true charpath
0 0 0 setrgbcolor
fill
7.65 0 translate
newpath
0 0 moveto
(3) true charpath
0 0 0 setrgbcolor
fill
7.65 0 translate
newpath
0 0 moveto
(4) true charpath
0 0 0 setrgbcolor
fill
7.65 0 translate
newpath
0 0 moveto
(5) true charpath
0 0 0 setrgbcolor
fill
7.65 0 translate
newpath
0 0 moveto
(6) true charpath
0 0 0 setrgbcolor
fill
7.65 0 translate
newpath
0 0 moveto
(7) true charpath
0 0 0 setrgbcolor
fill
7.65 0 translate
-55.6537 0 translate
0 3.93429 translate
0 19.225 translate
/Helvetica findfont
5.508 scalefont
setfont
61.2 -1.57371 translate
newpath
0 0 moveto
(0) true charpath
0 0 0 setrgbcolor
fill
0 19.125 translate
newpath
0 0 moveto
(+0.52) true charpath
0 0 0 setrgbcolor
fill
0 -38.25 translate
newpath
0 0 moveto
(-2.16) true charpath
0 0 0 setrgbcolor
fill
-61.2 19.125 translate
0 1.57371 translate
/Helvetica-Bold findfont
11.016 scalefont
setfont
0 0.1 translate
1 0.135074 scale
newpath
0 0 moveto
(T) true charpath
0 0.5 0 setrgbcolor
fill
1 7.40336 scale
0 -0.1 translate
0 1.9497 translate
1 0.32133 scale
newpath
0 0 moveto
(G) true charpath
1 0.7 0 setrgbcolor
fill
1 3.11207 scale
0 -1.9497 translate
0 5.26496 translate
1 0.560637 scale
newpath
0 0 moveto
(A) true charpath
8 0 0 setrgbcolor
fill
1 1.78369 scale
0 -5.26496 translate
0 -0.1 translate
1 -0.544225 scale
newpath
0 0 moveto
(C) true charpath
0.8 0.8 2.4 setrgbcolor
fill
1 -1.83748 scale
0 0.1 translate
7.65 0 translate
0 0.1 translate
1 0.0238818 scale
newpath
0 0 moveto
(G) true charpath
1 0.7 0 setrgbcolor
fill
1 41.8729 scale
0 -0.1 translate
0 1.07477 translate
1 0.0922013 scale
newpath
0 0 moveto
(T) true charpath
0 0.5 0 setrgbcolor
fill
1 10.8458 scale
0 -1.07477 translate
0 2.58712 translate
1 0.346741 scale
newpath
0 0 moveto
(C) true charpath
0 0 8 setrgbcolor
fill
1 2.884 scale
0 -2.58712 translate
0 -0.1 translate
1 -0.154205 scale
newpath
0 0 moveto
(A) true charpath
2.4 0.8 0.8 setrgbcolor
fill
1 -6.48488 scale
0 0.1 translate
7.65 0 translate
0 -0.1 translate
1 -0.337562 scale
newpath
0 0 moveto
(G) true charpath
1 0.94 0.8 setrgbcolor
fill
1 -2.96242 scale
0 0.1 translate
0 -3.54299 translate
1 -0.377678 scale
newpath
0 0 moveto
(A) true charpath
2.4 0.8 0.8 setrgbcolor
fill
1 -2.64776 scale
0 3.54299 translate
0 0.1 translate
1 2.09411 scale
newpath
0 0 moveto
(T) true charpath
0 0.5 0 setrgbcolor
fill
1 0.47753 scale
0 -0.1 translate
0 -7.30163 translate
1 -0.504883 scale
newpath
0 0 moveto
(C) true charpath
0.8 0.8 2.4 setrgbcolor
fill
1 -1.98066 scale
0 7.30163 translate
7.65 0 translate
0 0.1 translate
1 0.292308 scale
newpath
0 0 moveto
(A) true charpath
8 0 0 setrgbcolor
fill
1 3.42105 scale
0 -0.1 translate
0 3.1869 translate
1 1.7099 scale
newpath
0 0 moveto
(G) true charpath
1 0.7 0 setrgbcolor
fill
1 0.584829 scale
0 -3.1869 translate
0 -0.1 translate
1 -0.654668 scale
newpath
0 0 moveto
(T) true charpath
0.8 0.9 0.8 setrgbcolor
fill
1 -1.52749 scale
0 0.1 translate
0 -6.03816 translate
1 -0.822943 scale
newpath
0 0 moveto
(C) true charpath
0.8 0.8 2.4 setrgbcolor
fill
1 -1.21515 scale
0 6.03816 translate
7.65 0 translate
0 -0.1 translate
1 -0.0478364 scale
newpath
0 0 moveto
(G) true charpath
1 0.94 0.8 setrgbcolor
fill
1 -20.9046 scale
0 0.1 translate
0 0.1 translate
1 1.34718 scale
newpath
0 0 moveto
(A) true charpath
8 0 0 setrgbcolor
fill
1 0.742292 scale
0 -0.1 translate
0 -1.26326 translate
1 -0.701099 scale
newpath
0 0 moveto
(C) true charpath
0.8 0.8 2.4 setrgbcolor
fill
1 -1.42633 scale
0 1.26326 translate
7.65 0 translate
0 -0.1 translate
1 -0.409656 scale
newpath
0 0 moveto
(G) true charpath
1 0.94 0.8 setrgbcolor
fill
1 -2.44108 scale
0 0.1 translate
0 0.1 translate
1 2.33056 scale
newpath
0 0 moveto
(T) true charpath
0 0.5 0 setrgbcolor
fill
1 0.429082 scale
0 -0.1 translate
0 -4.11026 translate
1 -0.490711 scale
newpath
0 0 moveto
(A) true charpath
2.4 0.8 0.8 setrgbcolor
fill
1 -2.03786 scale
0 4.11026 translate
0 -8.75831 translate
1 -1.23019 scale
newpath
0 0 moveto
(C) true charpath
0.8 0.8 2.4 setrgbcolor
fill
1 -0.812883 scale
0 8.75831 translate
7.65 0 translate
7.65 0 translate
-53.55 -23.1593 translate
newpath
-3.825 -1.9125 moveto
61.2 0 rlineto
0 45.9 rlineto
-61.2 0 rlineto
0 -45.9 rlineto
closepath
0 0 0 setrgbcolor
stroke
-275.4 0 translate
0 18.1779 translate
/Helvetica findfont
5.61816 scalefont
setfont
newpath
0 0 moveto
(Motif Name:) true charpath
0 0 0 setrgbcolor
fill
70.227 0 translate
/Helvetica-Bold findfont
5.61816 scalefont
setfont
newpath
0 0 moveto
(AE013599.5_14462156-14465201(+)_1|10|1x0) true charpath
0 0 0 setrgbcolor
fill
-70.227 0 translate
0 -68.25 translate
showpage
30.6 674.55 translate
0 29.125 translate
/Helvetica findfont
8.262 scalefont
setfont
newpath
0 0 moveto
(Gene:) true charpath
0 0 0 setrgbcolor
fill
42.1362 0 translate
/Helvetica-Bold findfont
8.262 scalefont
setfont
newpath
0 0 moveto
(AE013599.5_15138806-15140096(+)_1) true charpath
0 0 0 setrgbcolor
fill
-42.1362 0 translate
-30.6 -29.125 translate
306 0 translate
2.10375 0 translate
/Helvetica findfont
5.508 scalefont
setfont
newpath
0 0 moveto
(1) true charpath
0 0 0 setrgbcolor
fill
7.65 0 translate
newpath
0 0 moveto
(2) true charpath
0 0 0 setrgbcolor
fill
7.65 0 translate
newpath
0 0 moveto
(3) true charpath
0 0 0 setrgbcolor
fill
7.65 0 translate
newpath
0 0 moveto
(4) true charpath
0 0 0 setrgbcolor
fill
7.65 0 translate
newpath
0 0 moveto
(5) true charpath
0 0 0 setrgbcolor
fill
7.65 0 translate
newpath
0 0 moveto
(6) true charpath
0 0 0 setrgbcolor
fill
7.65 0 translate
newpath
0 0 moveto
(7) true charpath
0 0 0 setrgbcolor
fill
7.65 0 translate
-55.6537 0 translate
0 3.93429 translate
0 19.225 translate
/Helvetica findfont
5.508 scalefont
setfont
61.2 -1.57371 translate
newpath
0 0 moveto
(0) true charpath
0 0 0 setrgbcolor
fill
0 19.125 translate
newpath
0 0 moveto
(+0.57) true charpath
0 0 0 setrgbcolor
fill
0 -38.25 translate
newpath
0 0 moveto
(-3.28) true charpath
0 0 0 setrgbcolor
fill
-61.2 19.125 translate
0 1.57371 translate
/Helvetica-Bold findfont
11.016 scalefont
setfont
0 -0.1 translate
1 -0.0880179 scale
newpath
0 0 moveto
(G) true charpath
1 0.94 0.8 setrgbcolor
fill
1 -11.3613 scale
0 0.1 translate
0 0.1 translate
1 1.40431 scale
newpath
0 0 moveto
(T) true charpath
0 0.5 0 setrgbcolor
fill
1 0.712093 scale
0 -0.1 translate
0 -1.57943 translate
1 -0.204261 scale
newpath
0 0 moveto
(C) true charpath
0.8 0.8 2.4 setrgbcolor
fill
1 -4.89569 scale
0 1.57943 translate
7.65 0 translate
0 -0.1 translate
1 -0.153831 scale
newpath
0 0 moveto
(A) true charpath
2.4 0.8 0.8 setrgbcolor
fill
1 -6.50064 scale
0 0.1 translate
0 0.1 translate
1 1.96821 scale
newpath
0 0 moveto
(G) true charpath
1 0.7 0 setrgbcolor
fill
1 0.508075 scale
0 -0.1 translate
0 -2.09729 translate
1 -0.363721 scale
newpath
0 0 moveto
(C) true charpath
0.8 0.8 2.4 setrgbcolor
fill
1 -2.74936 scale
0 2.09729 translate
0 -5.74611 translate
1 -0.381121 scale
newpath
0 0 moveto
(T) true charpath
0.8 0.9 0.8 setrgbcolor
fill
1 -2.62384 scale
0 5.74611 translate
7.65 0 translate
0 0.1 translate
1 2.27708 scale
newpath
0 0 moveto
(G) true charpath
1 0.7 0 setrgbcolor
fill
1 0.439159 scale
0 -0.1 translate
0 -0.1 translate
1 -0.550875 scale
newpath
0 0 moveto
(C) true charpath
0.8 0.8 2.4 setrgbcolor
fill
1 -1.81529 scale
0 0.1 translate
0 -5.22146 translate
1 -0.598071 scale
newpath
0 0 moveto
(T) true charpath
0.8 0.9 0.8 setrgbcolor
fill
1 -1.67204 scale
0 5.22146 translate
0 -10.7143 translate
1 -0.628416 scale
newpath
0 0 moveto
(A) true charpath
2.4 0.8 0.8 setrgbcolor
fill
1 -1.5913 scale
0 10.7143 translate
7.65 0 translate
0 0.1 translate
1 2.17163 scale
newpath
0 0 moveto
(G) true charpath
1 0.7 0 setrgbcolor
fill
1 0.460484 scale
0 -0.1 translate
0 -0.1 translate
1 -0.401006 scale
newpath
0 0 moveto
(A) true charpath
2.4 0.8 0.8 setrgbcolor
fill
1 -2.49373 scale
0 0.1 translate
0 -4.0422 translate
1 -0.429221 scale
newpath
0 0 moveto
(T) true charpath
0.8 0.9 0.8 setrgbcolor
fill
1 -2.3298 scale
0 4.0422 translate
0 -8.20641 translate
1 -0.510045 scale
newpath
0 0 moveto
(C) true charpath
0.8 0.8 2.4 setrgbcolor
fill
1 -1.96061 scale
0 8.20641 translate
7.65 0 translate
0 0.1 translate
1 0.123575 scale
newpath
0 0 moveto
(T) true charpath
0 0.5 0 setrgbcolor
fill
1 8.09224 scale
0 -0.1 translate
0 -0.1 translate
1 -0.015324 scale
newpath
0 0 moveto
(A) true charpath
2.4 0.8 0.8 setrgbcolor
fill
1 -65.257 scale
0 0.1 translate
0 1.85922 translate
1 1.12225 scale
newpath
0 0 moveto
(C) true charpath
0 0 8 setrgbcolor
fill
1 0.891071 scale
0 -1.85922 translate
0 -1.00744 translate
1 -0.378921 scale
newpath
0 0 moveto
(G) true charpath
1 0.94 0.8 setrgbcolor
fill
1 -2.63908 scale
0 1.00744 translate
7.65 0 translate
0 0.1 translate
1 2.33056 scale
newpath
0 0 moveto
(G) true charpath
1 0.7 0 setrgbcolor
fill
1 0.429082 scale
0 -0.1 translate
0 -0.1 translate
1 -0.672467 scale
newpath
0 0 moveto
(T) true charpath
0.8 0.9 0.8 setrgbcolor
fill
1 -1.48706 scale
0 0.1 translate
0 -6.17821 translate
1 -0.726355 scale
newpath
0 0 moveto
(C) true charpath
0.8 0.8 2.4 setrgbcolor
fill
1 -1.37674 scale
0 6.17821 translate
0 -12.6804 translate
1 -0.731733 scale
newpath
0 0 moveto
(A) true charpath
2.4 0.8 0.8 setrgbcolor
fill
1 -1.36662 scale
0 12.6804 translate
7.65 0 translate
7.65 0 translate
-53.55 -23.1593 translate
newpath
-3.825 -1.9125 moveto
61.2 0 rlineto
0 45.9 rlineto
-61.2 0 rlineto
0 -45.9 rlineto
closepath
0 0 0 setrgbcolor
stroke
-275.4 0 translate
0 18.1779 translate
/Helvetica findfont
5.61816 scalefont
setfont
newpath
0 0 moveto
(Motif Name:) true charpath
0 0 0 setrgbcolor
fill
70.227 0 translate
/Helvetica-Bold findfont
5.61816 scalefont
setfont
newpath
0 0 moveto
(AE013599.5_15138806-15140096(+)_1|1|1x0) true charpath
0 0 0 setrgbcolor
fill
-70.227 0 translate
0 -68.25 translate
0 29.125 translate
/Helvetica findfont
8.262 scalefont
setfont
newpath
0 0 moveto
(Gene:) true charpath
0 0 0 setrgbcolor
fill
42.1362 0 translate
/Helvetica-Bold findfont
8.262 scalefont
setfont
newpath
0 0 moveto
(AE013599.5_15138806-15140096(+)_1) true charpath
0 0 0 setrgbcolor
fill
-42.1362 0 translate
-30.6 -29.125 translate
306 0 translate
2.10375 0 translate
/Helvetica findfont
5.508 scalefont
setfont
newpath
0 0 moveto
(1) true charpath
0 0 0 setrgbcolor
fill
7.65 0 translate
newpath
0 0 moveto
(2) true charpath
0 0 0 setrgbcolor
fill
7.65 0 translate
newpath
0 0 moveto
(3) true charpath
0 0 0 setrgbcolor
fill
7.65 0 translate
newpath
0 0 moveto
(4) true charpath
0 0 0 setrgbcolor
fill
7.65 0 translate
-32.7037 0 translate
0 3.93429 translate
0 19.225 translate
/Helvetica findfont
5.508 scalefont
setfont
38.25 -1.57371 translate
newpath
0 0 moveto
(0) true charpath
0 0 0 setrgbcolor
fill
0 19.125 translate
newpath
0 0 moveto
(+0.56) true charpath
0 0 0 setrgbcolor
fill
0 -38.25 translate
newpath
0 0 moveto
(-2.81) true charpath
0 0 0 setrgbcolor
fill
-38.25 19.125 translate
0 1.57371 translate
/Helvetica-Bold findfont
11.016 scalefont
setfont
0 0.1 translate
1 2.33056 scale
newpath
0 0 moveto
(G) true charpath
1 0.7 0 setrgbcolor
fill
1 0.429082 scale
0 -0.1 translate
0 -0.1 translate
1 -0.464034 scale
newpath
0 0 moveto
(A) true charpath
2.4 0.8 0.8 setrgbcolor
fill
1 -2.15502 scale
0 0.1 translate
0 -4.53814 translate
1 -0.779606 scale
newpath
0 0 moveto
(C) true charpath
0.8 0.8 2.4 setrgbcolor
fill
1 -1.2827 scale
0 4.53814 translate
0 -11.4594 translate
1 -0.886915 scale
newpath
0 0 moveto
(T) true charpath
0.8 0.9 0.8 setrgbcolor
fill
1 -1.1275 scale
0 11.4594 translate
7.65 0 translate
0 -0.1 translate
1 -0.140083 scale
newpath
0 0 moveto
(G) true charpath
1 0.94 0.8 setrgbcolor
fill
1 -7.13861 scale
0 0.1 translate
0 0.1 translate
1 1.38535 scale
newpath
0 0 moveto
(T) true charpath
0 0.5 0 setrgbcolor
fill
1 0.721842 scale
0 -0.1 translate
0 -1.98911 translate
1 -0.393543 scale
newpath
0 0 moveto
(C) true charpath
0.8 0.8 2.4 setrgbcolor
fill
1 -2.54102 scale
0 1.98911 translate
7.65 0 translate
0 0.1 translate
1 0.664891 scale
newpath
0 0 moveto
(G) true charpath
1 0.7 0 setrgbcolor
fill
1 1.50401 scale
0 -0.1 translate
0 6.1186 translate
1 1.4685 scale
newpath
0 0 moveto
(C) true charpath
0 0 8 setrgbcolor
fill
1 0.680968 scale
0 -6.1186 translate
0 -0.1 translate
1 -0.674477 scale
newpath
0 0 moveto
(T) true charpath
0.8 0.9 0.8 setrgbcolor
fill
1 -1.48263 scale
0 0.1 translate
0 -6.19403 translate
1 -0.822071 scale
newpath
0 0 moveto
(A) true charpath
2.4 0.8 0.8 setrgbcolor
fill
1 -1.21644 scale
0 6.19403 translate
7.65 0 translate
7.65 0 translate
-30.6 -23.1593 translate
newpath
-3.825 -1.9125 moveto
38.25 0 rlineto
0 45.9 rlineto
-38.25 0 rlineto
0 -45.9 rlineto
closepath
0 0 0 setrgbcolor
stroke
-275.4 0 translate
0 18.1779 translate
/Helvetica findfont
5.61816 scalefont
setfont
newpath
0 0 moveto
(Motif Name:) true charpath
0 0 0 setrgbcolor
fill
70.227 0 translate
/Helvetica-Bold findfont
5.61816 scalefont
setfont
newpath
0 0 moveto
(AE013599.5_15138806-15140096(+)_1|2|1x0) true charpath
0 0 0 setrgbcolor
fill
-70.227 0 translate
0 -68.25 translate
0 29.125 translate
/Helvetica findfont
8.262 scalefont
setfont
newpath
0 0 moveto
(Gene:) true charpath
0 0 0 setrgbcolor
fill
42.1362 0 translate
/Helvetica-Bold findfont
8.262 scalefont
setfont
newpath
0 0 moveto
(AE013599.5_15138806-15140096(+)_1) true charpath
0 0 0 setrgbcolor
fill
-42.1362 0 translate
-30.6 -29.125 translate
306 0 translate
2.10375 0 translate
/Helvetica findfont
5.508 scalefont
setfont
newpath
0 0 moveto
(1) true charpath
0 0 0 setrgbcolor
fill
7.65 0 translate
newpath
0 0 moveto
(2) true charpath
0 0 0 setrgbcolor
fill
7.65 0 translate
newpath
0 0 moveto
(3) true charpath
0 0 0 setrgbcolor
fill
7.65 0 translate
newpath
0 0 moveto
(4) true charpath
0 0 0 setrgbcolor
fill
7.65 0 translate
-32.7037 0 translate
0 3.93429 translate
0 19.225 translate
/Helvetica findfont
5.508 scalefont
setfont
38.25 -1.57371 translate
newpath
0 0 moveto
(0) true charpath
0 0 0 setrgbcolor
fill
0 19.125 translate
newpath
0 0 moveto
(+0.57) true charpath
0 0 0 setrgbcolor
fill
0 -38.25 translate
newpath
0 0 moveto
(-3.26) true charpath
0 0 0 setrgbcolor
fill
-38.25 19.125 translate
0 1.57371 translate
/Helvetica-Bold findfont
11.016 scalefont
setfont
0 0.1 translate
1 0.201795 scale
newpath
0 0 moveto
(A) true charpath
8 0 0 setrgbcolor
fill
1 4.95552 scale
0 -0.1 translate
0 2.4747 translate
1 0.388791 scale
newpath
0 0 moveto
(G) true charpath
1 0.7 0 setrgbcolor
fill
1 2.57207 scale
0 -2.4747 translate
0 -0.1 translate
1 -0.0922873 scale
newpath
0 0 moveto
(C) true charpath
0.8 0.8 2.4 setrgbcolor
fill
1 -10.8357 scale
0 0.1 translate
7.65 0 translate
0 0.1 translate
1 0.562771 scale
newpath
0 0 moveto
(T) true charpath
0 0.5 0 setrgbcolor
fill
1 1.77692 scale
0 -0.1 translate
0 5.31506 translate
1 1.2059 scale
newpath
0 0 moveto
(G) true charpath
1 0.7 0 setrgbcolor
fill
1 0.829259 scale
0 -5.31506 translate
0 -0.1 translate
1 -0.241818 scale
newpath
0 0 moveto
(A) true charpath
2.4 0.8 0.8 setrgbcolor
fill
1 -4.13534 scale
0 0.1 translate
0 -2.78962 translate
1 -0.450121 scale
newpath
0 0 moveto
(C) true charpath
0.8 0.8 2.4 setrgbcolor
fill
1 -2.22163 scale
0 2.78962 translate
7.65 0 translate
0 0.1 translate
1 2.33056 scale
newpath
0 0 moveto
(G) true charpath
1 0.7 0 setrgbcolor
fill
1 0.429082 scale
0 -0.1 translate
0 -0.1 translate
1 -0.682012 scale
newpath
0 0 moveto
(A) true charpath
2.4 0.8 0.8 setrgbcolor
fill
1 -1.46625 scale
0 0.1 translate
0 -6.25331 translate
1 -0.712938 scale
newpath
0 0 moveto
(T) true charpath
0.8 0.9 0.8 setrgbcolor
fill
1 -1.40265 scale
0 6.25331 translate
0 -12.65 translate
1 -0.735606 scale
newpath
0 0 moveto
(C) true charpath
0.8 0.8 2.4 setrgbcolor
fill
1 -1.35942 scale
0 12.65 translate
7.65 0 translate
7.65 0 translate
-30.6 -23.1593 translate
newpath
-3.825 -1.9125 moveto
38.25 0 rlineto
0 45.9 rlineto
-38.25 0 rlineto
0 -45.9 rlineto
closepath
0 0 0 setrgbcolor
stroke
-275.4 0 translate
0 18.1779 translate
/Helvetica findfont
5.61816 scalefont
setfont
newpath
0 0 moveto
(Motif Name:) true charpath
0 0 0 setrgbcolor
fill
70.227 0 translate
/Helvetica-Bold findfont
5.61816 scalefont
setfont
newpath
0 0 moveto
(AE013599.5_15138806-15140096(+)_1|3|1x0) true charpath
0 0 0 setrgbcolor
fill
-70.227 0 translate
0 -68.25 translate
0 29.125 translate
/Helvetica findfont
8.262 scalefont
setfont
newpath
0 0 moveto
(Gene:) true charpath
0 0 0 setrgbcolor
fill
42.1362 0 translate
/Helvetica-Bold findfont
8.262 scalefont
setfont
newpath
0 0 moveto
(AE013599.5_15145883-15147809(-)_1) true charpath
0 0 0 setrgbcolor
fill
-42.1362 0 translate
-30.6 -29.125 translate
306 0 translate
2.10375 0 translate
/Helvetica findfont
5.508 scalefont
setfont
newpath
0 0 moveto
(1) true charpath
0 0 0 setrgbcolor
fill
7.65 0 translate
newpath
0 0 moveto
(2) true charpath
0 0 0 setrgbcolor
fill
7.65 0 translate
newpath
0 0 moveto
(3) true charpath
0 0 0 setrgbcolor
fill
7.65 0 translate
newpath
0 0 moveto
(4) true charpath
0 0 0 setrgbcolor
fill
7.65 0 translate
-32.7037 0 translate
0 3.93429 translate
0 19.225 translate
/Helvetica findfont
5.508 scalefont
setfont
38.25 -1.57371 translate
newpath
0 0 moveto
(0) true charpath
0 0 0 setrgbcolor
fill
0 19.125 translate
newpath
0 0 moveto
(+0.57) true charpath
0 0 0 setrgbcolor
fill
0 -38.25 translate
newpath
0 0 moveto
(-3.19) true charpath
0 0 0 setrgbcolor
fill
-38.25 19.125 translate
0 1.57371 translate
/Helvetica-Bold findfont
11.016 scalefont
setfont
0 0.1 translate
1 0.115123 scale
newpath
0 0 moveto
(A) true charpath
8 0 0 setrgbcolor
fill
1 8.68633 scale
0 -0.1 translate
0 1.79271 translate
1 0.880256 scale
newpath
0 0 moveto
(G) true charpath
1 0.7 0 setrgbcolor
fill
1 1.13603 scale
0 -1.79271 translate
0 -0.1 translate
1 -0.215516 scale
newpath
0 0 moveto
(C) true charpath
0.8 0.8 2.4 setrgbcolor
fill
1 -4.64003 scale
0 0.1 translate
7.65 0 translate
0 -0.1 translate
1 -0.294576 scale
newpath
0 0 moveto
(G) true charpath
1 0.94 0.8 setrgbcolor
fill
1 -3.39471 scale
0 0.1 translate
0 0.1 translate
1 2.10158 scale
newpath
0 0 moveto
(T) true charpath
0 0.5 0 setrgbcolor
fill
1 0.475833 scale
0 -0.1 translate
0 -3.20475 translate
1 -0.421602 scale
newpath
0 0 moveto
(C) true charpath
0.8 0.8 2.4 setrgbcolor
fill
1 -2.3719 scale
0 3.20475 translate
0 -7.30901 translate
1 -0.455505 scale
newpath
0 0 moveto
(A) true charpath
2.4 0.8 0.8 setrgbcolor
fill
1 -2.19537 scale
0 7.30901 translate
7.65 0 translate
0 0.1 translate
1 2.33056 scale
newpath
0 0 moveto
(T) true charpath
0 0.5 0 setrgbcolor
fill
1 0.429082 scale
0 -0.1 translate
0 -0.1 translate
1 -0.686349 scale
newpath
0 0 moveto
(G) true charpath
1 0.94 0.8 setrgbcolor
fill
1 -1.45698 scale
0 0.1 translate
0 -6.28745 translate
1 -0.686597 scale
newpath
0 0 moveto
(C) true charpath
0.8 0.8 2.4 setrgbcolor
fill
1 -1.45646 scale
0 6.28745 translate
0 -12.4768 translate
1 -0.757609 scale
newpath
0 0 moveto
(A) true charpath
2.4 0.8 0.8 setrgbcolor
fill
1 -1.31994 scale
0 12.4768 translate
7.65 0 translate
7.65 0 translate
-30.6 -23.1593 translate
newpath
-3.825 -1.9125 moveto
38.25 0 rlineto
0 45.9 rlineto
-38.25 0 rlineto
0 -45.9 rlineto
closepath
0 0 0 setrgbcolor
stroke
-275.4 0 translate
0 18.1779 translate
/Helvetica findfont
5.61816 scalefont
setfont
newpath
0 0 moveto
(Motif Name:) true charpath
0 0 0 setrgbcolor
fill
70.227 0 translate
/Helvetica-Bold findfont
5.61816 scalefont
setfont
newpath
0 0 moveto
(AE013599.5_15145883-15147809(-)_1|1|1x0) true charpath
0 0 0 setrgbcolor
fill
-70.227 0 translate
0 -68.25 translate
0 29.125 translate
/Helvetica findfont
8.262 scalefont
setfont
newpath
0 0 moveto
(Gene:) true charpath
0 0 0 setrgbcolor
fill
42.1362 0 translate
/Helvetica-Bold findfont
8.262 scalefont
setfont
newpath
0 0 moveto
(AE013599.5_15145883-15147809(-)_1) true charpath
0 0 0 setrgbcolor
fill
-42.1362 0 translate
-30.6 -29.125 translate
306 0 translate
2.10375 0 translate
/Helvetica findfont
5.508 scalefont
setfont
newpath
0 0 moveto
(1) true charpath
0 0 0 setrgbcolor
fill
7.65 0 translate
newpath
0 0 moveto
(2) true charpath
0 0 0 setrgbcolor
fill
7.65 0 translate
newpath
0 0 moveto
(3) true charpath
0 0 0 setrgbcolor
fill
7.65 0 translate
newpath
0 0 moveto
(4) true charpath
0 0 0 setrgbcolor
fill
7.65 0 translate
-32.7037 0 translate
0 3.93429 translate
0 19.225 translate
/Helvetica findfont
5.508 scalefont
setfont
38.25 -1.57371 translate
newpath
0 0 moveto
(0) true charpath
0 0 0 setrgbcolor
fill
0 19.125 translate
newpath
0 0 moveto
(+0.54) true charpath
0 0 0 setrgbcolor
fill
0 -38.25 translate
newpath
0 0 moveto
(-2.53) true charpath
0 0 0 setrgbcolor
fill
-38.25 19.125 translate
0 1.57371 translate
/Helvetica-Bold findfont
11.016 scalefont
setfont
0 0.1 translate
1 0.454401 scale
newpath
0 0 moveto
(G) true charpath
1 0.7 0 setrgbcolor
fill
1 2.2007 scale
0 -0.1 translate
0 -0.1 translate
1 -0.0430742 scale
newpath
0 0 moveto
(T) true charpath
0.8 0.9 0.8 setrgbcolor
fill
1 -23.2158 scale
0 0.1 translate
0 4.46235 translate
1 0.888861 scale
newpath
0 0 moveto
(A) true charpath
8 0 0 setrgbcolor
fill
1 1.12504 scale
0 -4.46235 translate
0 -1.22579 translate
1 -0.400621 scale
newpath
0 0 moveto
(C) true charpath
0.8 0.8 2.4 setrgbcolor
fill
1 -2.49613 scale
0 1.22579 translate
7.65 0 translate
0 -0.1 translate
1 -0.0180503 scale
newpath
0 0 moveto
(G) true charpath
1 0.94 0.8 setrgbcolor
fill
1 -55.4006 scale
0 0.1 translate
0 -1.02889 translate
1 -0.294023 scale
newpath
0 0 moveto
(A) true charpath
2.4 0.8 0.8 setrgbcolor
fill
1 -3.40109 scale
0 1.02889 translate
0 0.1 translate
1 1.75909 scale
newpath
0 0 moveto
(T) true charpath
0 0.5 0 setrgbcolor
fill
1 0.568477 scale
0 -0.1 translate
0 -4.12929 translate
1 -0.456823 scale
newpath
0 0 moveto
(C) true charpath
0.8 0.8 2.4 setrgbcolor
fill
1 -2.18903 scale
0 4.12929 translate
7.65 0 translate
0 -0.1 translate
1 -0.375431 scale
newpath
0 0 moveto
(A) true charpath
2.4 0.8 0.8 setrgbcolor
fill
1 -2.66361 scale
0 0.1 translate
0 0.1 translate
1 2.33056 scale
newpath
0 0 moveto
(T) true charpath
0 0.5 0 setrgbcolor
fill
1 0.429082 scale
0 -0.1 translate
0 -3.84096 translate
1 -0.746606 scale
newpath
0 0 moveto
(C) true charpath
0.8 0.8 2.4 setrgbcolor
fill
1 -1.3394 scale
0 3.84096 translate
0 -10.5025 translate
1 -1.00852 scale
newpath
0 0 moveto
(G) true charpath
1 0.94 0.8 setrgbcolor
fill
1 -0.991553 scale
0 10.5025 translate
7.65 0 translate
7.65 0 translate
-30.6 -23.1593 translate
newpath
-3.825 -1.9125 moveto
38.25 0 rlineto
0 45.9 rlineto
-38.25 0 rlineto
0 -45.9 rlineto
closepath
0 0 0 setrgbcolor
stroke
-275.4 0 translate
0 18.1779 translate
/Helvetica findfont
5.61816 scalefont
setfont
newpath
0 0 moveto
(Motif Name:) true charpath
0 0 0 setrgbcolor
fill
70.227 0 translate
/Helvetica-Bold findfont
5.61816 scalefont
setfont
newpath
0 0 moveto
(AE013599.5_15145883-15147809(-)_1|2|1x0) true charpath
0 0 0 setrgbcolor
fill
-70.227 0 translate
0 -68.25 translate
0 29.125 translate
/Helvetica findfont
8.262 scalefont
setfont
newpath
0 0 moveto
(Gene:) true charpath
0 0 0 setrgbcolor
fill
42.1362 0 translate
/Helvetica-Bold findfont
8.262 scalefont
setfont
newpath
0 0 moveto
(AE013599.5_15145883-15147809(-)_1) true charpath
0 0 0 setrgbcolor
fill
-42.1362 0 translate
-30.6 -29.125 translate
306 0 translate
2.10375 0 translate
/Helvetica findfont
5.508 scalefont
setfont
newpath
0 0 moveto
(1) true charpath
0 0 0 setrgbcolor
fill
7.65 0 translate
newpath
0 0 moveto
(2) true charpath
0 0 0 setrgbcolor
fill
7.65 0 translate
newpath
0 0 moveto
(3) true charpath
0 0 0 setrgbcolor
fill
7.65 0 translate
newpath
0 0 moveto
(4) true charpath
0 0 0 setrgbcolor
fill
7.65 0 translate
newpath
0 0 moveto
(5) true charpath
0 0 0 setrgbcolor
fill
7.65 0 translate
newpath
0 0 moveto
(6) true charpath
0 0 0 setrgbcolor
fill
7.65 0 translate
newpath
0 0 moveto
(7) true charpath
0 0 0 setrgbcolor
fill
7.65 0 translate
newpath
0 0 moveto
(8) true charpath
0 0 0 setrgbcolor
fill
7.65 0 translate
newpath
0 0 moveto
(9) true charpath
0 0 0 setrgbcolor
fill
7.65 0 translate
newpath
0 0 moveto
(0) true charpath
0 0 0 setrgbcolor
fill
7.65 0 translate
-78.6038 0 translate
0 3.93429 translate
0 19.225 translate
/Helvetica findfont
5.508 scalefont
setfont
84.15 -1.57371 translate
newpath
0 0 moveto
(0) true charpath
0 0 0 setrgbcolor
fill
0 19.125 translate
newpath
0 0 moveto
(+0.57) true charpath
0 0 0 setrgbcolor
fill
0 -38.25 translate
newpath
0 0 moveto
(-3.19) true charpath
0 0 0 setrgbcolor
fill
-84.15 19.125 translate
0 1.57371 translate
/Helvetica-Bold findfont
11.016 scalefont
setfont
0 0.1 translate
1 2.33056 scale
newpath
0 0 moveto
(G) true charpath
1 0.7 0 setrgbcolor
fill
1 0.429082 scale
0 -0.1 translate
0 -0.1 translate
1 -0.674844 scale
newpath
0 0 moveto
(A) true charpath
2.4 0.8 0.8 setrgbcolor
fill
1 -1.48182 scale
0 0.1 translate
0 -6.19691 translate
1 -0.699205 scale
newpath
0 0 moveto
(T) true charpath
0.8 0.9 0.8 setrgbcolor
fill
1 -1.4302 scale
0 6.19691 translate
0 -12.4855 translate
1 -0.756506 scale
newpath
0 0 moveto
(C) true charpath
0.8 0.8 2.4 setrgbcolor
fill
1 -1.32187 scale
0 12.4855 translate
7.65 0 translate
0 0.1 translate
1 2.30882 scale
newpath
0 0 moveto
(A) true charpath
8 0 0 setrgbcolor
fill
1 0.433121 scale
0 -0.1 translate
0 -0.1 translate
1 -0.553107 scale
newpath
0 0 moveto
(C) true charpath
0.8 0.8 2.4 setrgbcolor
fill
1 -1.80797 scale
0 0.1 translate
0 -5.23902 translate
1 -0.722044 scale
newpath
0 0 moveto
(T) true charpath
0.8 0.9 0.8 setrgbcolor
fill
1 -1.38496 scale
0 5.23902 translate
0 -11.7073 translate
1 -0.726954 scale
newpath
0 0 moveto
(G) true charpath
1 0.94 0.8 setrgbcolor
fill
1 -1.3756 scale
0 11.7073 translate
7.65 0 translate
0 -0.1 translate
1 -0.0220786 scale
newpath
0 0 moveto
(A) true charpath
2.4 0.8 0.8 setrgbcolor
fill
1 -45.2927 scale
0 0.1 translate
0 0.1 translate
1 1.04156 scale
newpath
0 0 moveto
(T) true charpath
0 0.5 0 setrgbcolor
fill
1 0.960097 scale
0 -0.1 translate
0 -1.06058 translate
1 -0.114406 scale
newpath
0 0 moveto
(G) true charpath
1 0.94 0.8 setrgbcolor
fill
1 -8.74079 scale
0 1.06058 translate
7.65 0 translate
0 0.1 translate
1 0.876518 scale
newpath
0 0 moveto
(A) true charpath
8 0 0 setrgbcolor
fill
1 1.14088 scale
0 -0.1 translate
0 -0.1 translate
1 -0.0802095 scale
newpath
0 0 moveto
(T) true charpath
0.8 0.9 0.8 setrgbcolor
fill
1 -12.4674 scale
0 0.1 translate
7.65 0 translate
0 0.1 translate
1 0.157105 scale
newpath
0 0 moveto
(C) true charpath
0 0 8 setrgbcolor
fill
1 6.36516 scale
0 -0.1 translate
0 2.12305 translate
1 0.371665 scale
newpath
0 0 moveto
(T) true charpath
0 0.5 0 setrgbcolor
fill
1 2.69059 scale
0 -2.12305 translate
7.65 0 translate
0 0.1 translate
1 0.0812317 scale
newpath
0 0 moveto
(G) true charpath
1 0.7 0 setrgbcolor
fill
1 12.3105 scale
0 -0.1 translate
0 1.52603 translate
1 0.195861 scale
newpath
0 0 moveto
(A) true charpath
8 0 0 setrgbcolor
fill
1 5.10566 scale
0 -1.52603 translate
7.65 0 translate
0 0.1 translate
1 0.0959258 scale
newpath
0 0 moveto
(T) true charpath
0 0.5 0 setrgbcolor
fill
1 10.4247 scale
0 -0.1 translate
0 1.64166 translate
1 0.447852 scale
newpath
0 0 moveto
(A) true charpath
8 0 0 setrgbcolor
fill
1 2.23288 scale
0 -1.64166 translate
0 -0.1 translate
1 -0.100015 scale
newpath
0 0 moveto
(G) true charpath
1 0.94 0.8 setrgbcolor
fill
1 -9.99847 scale
0 0.1 translate
7.65 0 translate
0 0.1 translate
1 0.127567 scale
newpath
0 0 moveto
(C) true charpath
0 0 8 setrgbcolor
fill
1 7.83899 scale
0 -0.1 translate
0 -0.1 translate
1 -0.0201172 scale
newpath
0 0 moveto
(T) true charpath
0.8 0.9 0.8 setrgbcolor
fill
1 -49.7087 scale
0 0.1 translate
0 1.89063 translate
1 0.781618 scale
newpath
0 0 moveto
(A) true charpath
8 0 0 setrgbcolor
fill
1 1.2794 scale
0 -1.89063 translate
0 -1.04515 translate
1 -0.0922131 scale
newpath
0 0 moveto
(G) true charpath
1 0.94 0.8 setrgbcolor
fill
1 -10.8444 scale
0 1.04515 translate
7.65 0 translate
0 -0.1 translate
1 -0.097778 scale
newpath
0 0 moveto
(T) true charpath
0.8 0.9 0.8 setrgbcolor
fill
1 -10.2273 scale
0 0.1 translate
0 0.1 translate
1 1.89547 scale
newpath
0 0 moveto
(G) true charpath
1 0.7 0 setrgbcolor
fill
1 0.527575 scale
0 -0.1 translate
0 -1.65623 translate
1 -0.355361 scale
newpath
0 0 moveto
(A) true charpath
2.4 0.8 0.8 setrgbcolor
fill
1 -2.81404 scale
0 1.65623 translate
0 -5.23927 translate
1 -0.3664 scale
newpath
0 0 moveto
(C) true charpath
0.8 0.8 2.4 setrgbcolor
fill
1 -2.72926 scale
0 5.23927 translate
7.65 0 translate
7.65 0 translate
-76.5 -23.1593 translate
newpath
-3.825 -1.9125 moveto
84.15 0 rlineto
0 45.9 rlineto
-84.15 0 rlineto
0 -45.9 rlineto
closepath
0 0 0 setrgbcolor
stroke
-275.4 0 translate
0 18.1779 translate
/Helvetica findfont
5.61816 scalefont
setfont
newpath
0 0 moveto
(Motif Name:) true charpath
0 0 0 setrgbcolor
fill
70.227 0 translate
/Helvetica-Bold findfont
5.61816 scalefont
setfont
newpath
0 0 moveto
(AE013599.5_15145883-15147809(-)_1|3|1x0) true charpath
0 0 0 setrgbcolor
fill
-70.227 0 translate
0 -68.25 translate
0 29.125 translate
/Helvetica findfont
8.262 scalefont
setfont
newpath
0 0 moveto
(Gene:) true charpath
0 0 0 setrgbcolor
fill
42.1362 0 translate
/Helvetica-Bold findfont
8.262 scalefont
setfont
newpath
0 0 moveto
(AE013599.5_16009748-16010204(-)_1) true charpath
0 0 0 setrgbcolor
fill
-42.1362 0 translate
-30.6 -29.125 translate
306 0 translate
2.10375 0 translate
/Helvetica findfont
5.508 scalefont
setfont
newpath
0 0 moveto
(1) true charpath
0 0 0 setrgbcolor
fill
7.65 0 translate
newpath
0 0 moveto
(2) true charpath
0 0 0 setrgbcolor
fill
7.65 0 translate
newpath
0 0 moveto
(3) true charpath
0 0 0 setrgbcolor
fill
7.65 0 translate
newpath
0 0 moveto
(4) true charpath
0 0 0 setrgbcolor
fill
7.65 0 translate
-32.7037 0 translate
0 3.93429 translate
0 19.225 translate
/Helvetica findfont
5.508 scalefont
setfont
38.25 -1.57371 translate
newpath
0 0 moveto
(0) true charpath
0 0 0 setrgbcolor
fill
0 19.125 translate
newpath
0 0 moveto
(+0.57) true charpath
0 0 0 setrgbcolor
fill
0 -38.25 translate
newpath
0 0 moveto
(-3.00) true charpath
0 0 0 setrgbcolor
fill
-38.25 19.125 translate
0 1.57371 translate
/Helvetica-Bold findfont
11.016 scalefont
setfont
0 0.1 translate
1 2.33056 scale
newpath
0 0 moveto
(G) true charpath
1 0.7 0 setrgbcolor
fill
1 0.429082 scale
0 -0.1 translate
0 -0.1 translate
1 -0.551221 scale
newpath
0 0 moveto
(A) true charpath
2.4 0.8 0.8 setrgbcolor
fill
1 -1.81415 scale
0 0.1 translate
0 -5.22418 translate
1 -0.762495 scale
newpath
0 0 moveto
(T) true charpath
0.8 0.9 0.8 setrgbcolor
fill
1 -1.31148 scale
0 5.22418 translate
0 -12.0108 translate
1 -0.816839 scale
newpath
0 0 moveto
(C) true charpath
0.8 0.8 2.4 setrgbcolor
fill
1 -1.22423 scale
0 12.0108 translate
7.65 0 translate
0 -0.1 translate
1 -0.0978376 scale
newpath
0 0 moveto
(C) true charpath
0.8 0.8 2.4 setrgbcolor
fill
1 -10.221 scale
0 0.1 translate
0 0.1 translate
1 1.23827 scale
newpath
0 0 moveto
(T) true charpath
0 0.5 0 setrgbcolor
fill
1 0.807578 scale
0 -0.1 translate
0 -1.6567 translate
1 -0.173888 scale
newpath
0 0 moveto
(G) true charpath
1 0.94 0.8 setrgbcolor
fill
1 -5.75082 scale
0 1.6567 translate
7.65 0 translate
0 0.1 translate
1 0.0681368 scale
newpath
0 0 moveto
(G) true charpath
1 0.7 0 setrgbcolor
fill
1 14.6764 scale
0 -0.1 translate
0 1.423 translate
1 0.423635 scale
newpath
0 0 moveto
(A) true charpath
8 0 0 setrgbcolor
fill
1 2.36052 scale
0 -1.423 translate
0 -0.1 translate
1 -0.0434846 scale
newpath
0 0 moveto
(T) true charpath
0.8 0.9 0.8 setrgbcolor
fill
1 -22.9966 scale
0 0.1 translate
7.65 0 translate
7.65 0 translate
-30.6 -23.1593 translate
newpath
-3.825 -1.9125 moveto
38.25 0 rlineto
0 45.9 rlineto
-38.25 0 rlineto
0 -45.9 rlineto
closepath
0 0 0 setrgbcolor
stroke
-275.4 0 translate
0 18.1779 translate
/Helvetica findfont
5.61816 scalefont
setfont
newpath
0 0 moveto
(Motif Name:) true charpath
0 0 0 setrgbcolor
fill
70.227 0 translate
/Helvetica-Bold findfont
5.61816 scalefont
setfont
newpath
0 0 moveto
(AE013599.5_16009748-16010204(-)_1|1|1x0) true charpath
0 0 0 setrgbcolor
fill
-70.227 0 translate
0 -68.25 translate
0 29.125 translate
/Helvetica findfont
8.262 scalefont
setfont
newpath
0 0 moveto
(Gene:) true charpath
0 0 0 setrgbcolor
fill
42.1362 0 translate
/Helvetica-Bold findfont
8.262 scalefont
setfont
newpath
0 0 moveto
(AE013599.5_16009748-16010204(-)_1) true charpath
0 0 0 setrgbcolor
fill
-42.1362 0 translate
-30.6 -29.125 translate
306 0 translate
2.10375 0 translate
/Helvetica findfont
5.508 scalefont
setfont
newpath
0 0 moveto
(1) true charpath
0 0 0 setrgbcolor
fill
7.65 0 translate
newpath
0 0 moveto
(2) true charpath
0 0 0 setrgbcolor
fill
7.65 0 translate
newpath
0 0 moveto
(3) true charpath
0 0 0 setrgbcolor
fill
7.65 0 translate
newpath
0 0 moveto
(4) true charpath
0 0 0 setrgbcolor
fill
7.65 0 translate
-32.7037 0 translate
0 3.93429 translate
0 19.225 translate
/Helvetica findfont
5.508 scalefont
setfont
38.25 -1.57371 translate
newpath
0 0 moveto
(0) true charpath
0 0 0 setrgbcolor
fill
0 19.125 translate
newpath
0 0 moveto
(+0.54) true charpath
0 0 0 setrgbcolor
fill
0 -38.25 translate
newpath
0 0 moveto
(-2.34) true charpath
0 0 0 setrgbcolor
fill
-38.25 19.125 translate
0 1.57371 translate
/Helvetica-Bold findfont
11.016 scalefont
setfont
0 0.1 translate
1 2.33056 scale
newpath
0 0 moveto
(G) true charpath
1 0.7 0 setrgbcolor
fill
1 0.429082 scale
0 -0.1 translate
0 -0.1 translate
1 -0.574855 scale
newpath
0 0 moveto
(A) true charpath
2.4 0.8 0.8 setrgbcolor
fill
1 -1.73957 scale
0 0.1 translate
0 -5.41015 translate
1 -0.623544 scale
newpath
0 0 moveto
(T) true charpath
0.8 0.9 0.8 setrgbcolor
fill
1 -1.60374 scale
0 5.41015 translate
0 -11.1034 translate
1 -0.932156 scale
newpath
0 0 moveto
(C) true charpath
0.8 0.8 2.4 setrgbcolor
fill
1 -1.07278 scale
0 11.1034 translate
7.65 0 translate
0 -0.1 translate
1 -0.0607692 scale
newpath
0 0 moveto
(A) true charpath
2.4 0.8 0.8 setrgbcolor
fill
1 -16.4557 scale
0 0.1 translate
0 0.1 translate
1 1.28034 scale
newpath
0 0 moveto
(T) true charpath
0 0.5 0 setrgbcolor
fill
1 0.781041 scale
0 -0.1 translate
0 -1.36502 translate
1 -0.437128 scale
newpath
0 0 moveto
(C) true charpath
0.8 0.8 2.4 setrgbcolor
fill
1 -2.28766 scale
0 1.36502 translate
7.65 0 translate
0 0.1 translate
1 1.94999 scale
newpath
0 0 moveto
(G) true charpath
1 0.7 0 setrgbcolor
fill
1 0.512823 scale
0 -0.1 translate
0 -0.1 translate
1 -0.566334 scale
newpath
0 0 moveto
(A) true charpath
2.4 0.8 0.8 setrgbcolor
fill
1 -1.76574 scale
0 0.1 translate
0 -5.3431 translate
1 -1.18967 scale
newpath
0 0 moveto
(C) true charpath
0.8 0.8 2.4 setrgbcolor
fill
1 -0.840571 scale
0 5.3431 translate
7.65 0 translate
7.65 0 translate
-30.6 -23.1593 translate
newpath
-3.825 -1.9125 moveto
38.25 0 rlineto
0 45.9 rlineto
-38.25 0 rlineto
0 -45.9 rlineto
closepath
0 0 0 setrgbcolor
stroke
-275.4 0 translate
0 18.1779 translate
/Helvetica findfont
5.61816 scalefont
setfont
newpath
0 0 moveto
(Motif Name:) true charpath
0 0 0 setrgbcolor
fill
70.227 0 translate
/Helvetica-Bold findfont
5.61816 scalefont
setfont
newpath
0 0 moveto
(AE013599.5_16009748-16010204(-)_1|2|1x0) true charpath
0 0 0 setrgbcolor
fill
-70.227 0 translate
0 -68.25 translate
0 29.125 translate
/Helvetica findfont
8.262 scalefont
setfont
newpath
0 0 moveto
(Gene:) true charpath
0 0 0 setrgbcolor
fill
42.1362 0 translate
/Helvetica-Bold findfont
8.262 scalefont
setfont
newpath
0 0 moveto
(AE013599.5_16009748-16010204(-)_1) true charpath
0 0 0 setrgbcolor
fill
-42.1362 0 translate
-30.6 -29.125 translate
306 0 translate
2.10375 0 translate
/Helvetica findfont
5.508 scalefont
setfont
newpath
0 0 moveto
(1) true charpath
0 0 0 setrgbcolor
fill
7.65 0 translate
newpath
0 0 moveto
(2) true charpath
0 0 0 setrgbcolor
fill
7.65 0 translate
newpath
0 0 moveto
(3) true charpath
0 0 0 setrgbcolor
fill
7.65 0 translate
newpath
0 0 moveto
(4) true charpath
0 0 0 setrgbcolor
fill
7.65 0 translate
-32.7037 0 translate
0 3.93429 translate
0 19.225 translate
/Helvetica findfont
5.508 scalefont
setfont
38.25 -1.57371 translate
newpath
0 0 moveto
(0) true charpath
0 0 0 setrgbcolor
fill
0 19.125 translate
newpath
0 0 moveto
(+0.50) true charpath
0 0 0 setrgbcolor
fill
0 -38.25 translate
newpath
0 0 moveto
(-2.12) true charpath
0 0 0 setrgbcolor
fill
-38.25 19.125 translate
0 1.57371 translate
/Helvetica-Bold findfont
11.016 scalefont
setfont
0 -0.1 translate
1 -0.188187 scale
newpath
0 0 moveto
(T) true charpath
0.8 0.9 0.8 setrgbcolor
fill
1 -5.31386 scale
0 0.1 translate
0 0.1 translate
1 2.31924 scale
newpath
0 0 moveto
(C) true charpath
0 0 8 setrgbcolor
fill
1 0.431175 scale
0 -0.1 translate
0 -2.36762 translate
1 -0.672864 scale
newpath
0 0 moveto
(A) true charpath
2.4 0.8 0.8 setrgbcolor
fill
1 -1.48618 scale
0 2.36762 translate
0 -8.44896 translate
1 -1.2695 scale
newpath
0 0 moveto
(G) true charpath
1 0.94 0.8 setrgbcolor
fill
1 -0.787709 scale
0 8.44896 translate
7.65 0 translate
0 -0.1 translate
1 -0.239657 scale
newpath
0 0 moveto
(G) true charpath
1 0.94 0.8 setrgbcolor
fill
1 -4.17262 scale
0 0.1 translate
0 0.1 translate
1 2.33056 scale
newpath
0 0 moveto
(T) true charpath
0 0.5 0 setrgbcolor
fill
1 0.429082 scale
0 -0.1 translate
0 -2.77262 translate
1 -0.602408 scale
newpath
0 0 moveto
(C) true charpath
0.8 0.8 2.4 setrgbcolor
fill
1 -1.66001 scale
0 2.77262 translate
0 -8.29956 translate
1 -1.22607 scale
newpath
0 0 moveto
(A) true charpath
2.4 0.8 0.8 setrgbcolor
fill
1 -0.815613 scale
0 8.29956 translate
7.65 0 translate
0 0.1 translate
1 0.0494325 scale
newpath
0 0 moveto
(G) true charpath
1 0.7 0 setrgbcolor
fill
1 20.2296 scale
0 -0.1 translate
0 -0.1 translate
1 -0.100421 scale
newpath
0 0 moveto
(A) true charpath
2.4 0.8 0.8 setrgbcolor
fill
1 -9.95803 scale
0 0.1 translate
0 1.27582 translate
1 1.02815 scale
newpath
0 0 moveto
(T) true charpath
0 0.5 0 setrgbcolor
fill
1 0.972622 scale
0 -1.27582 translate
0 -1.67703 translate
1 -0.200336 scale
newpath
0 0 moveto
(C) true charpath
0.8 0.8 2.4 setrgbcolor
fill
1 -4.99162 scale
0 1.67703 translate
7.65 0 translate
7.65 0 translate
-30.6 -23.1593 translate
newpath
-3.825 -1.9125 moveto
38.25 0 rlineto
0 45.9 rlineto
-38.25 0 rlineto
0 -45.9 rlineto
closepath
0 0 0 setrgbcolor
stroke
-275.4 0 translate
0 18.1779 translate
/Helvetica findfont
5.61816 scalefont
setfont
newpath
0 0 moveto
(Motif Name:) true charpath
0 0 0 setrgbcolor
fill
70.227 0 translate
/Helvetica-Bold findfont
5.61816 scalefont
setfont
newpath
0 0 moveto
(AE013599.5_16009748-16010204(-)_1|3|1x0) true charpath
0 0 0 setrgbcolor
fill
-70.227 0 translate
0 -68.25 translate
0 29.125 translate
/Helvetica findfont
8.262 scalefont
setfont
newpath
0 0 moveto
(Gene:) true charpath
0 0 0 setrgbcolor
fill
42.1362 0 translate
/Helvetica-Bold findfont
8.262 scalefont
setfont
newpath
0 0 moveto
(AE013599.5_16322409-16324268(+)_1) true charpath
0 0 0 setrgbcolor
fill
-42.1362 0 translate
-30.6 -29.125 translate
306 0 translate
2.10375 0 translate
/Helvetica findfont
5.508 scalefont
setfont
newpath
0 0 moveto
(1) true charpath
0 0 0 setrgbcolor
fill
7.65 0 translate
newpath
0 0 moveto
(2) true charpath
0 0 0 setrgbcolor
fill
7.65 0 translate
newpath
0 0 moveto
(3) true charpath
0 0 0 setrgbcolor
fill
7.65 0 translate
newpath
0 0 moveto
(4) true charpath
0 0 0 setrgbcolor
fill
7.65 0 translate
-32.7037 0 translate
0 3.93429 translate
0 19.225 translate
/Helvetica findfont
5.508 scalefont
setfont
38.25 -1.57371 translate
newpath
0 0 moveto
(0) true charpath
0 0 0 setrgbcolor
fill
0 19.125 translate
newpath
0 0 moveto
(+0.57) true charpath
0 0 0 setrgbcolor
fill
0 -38.25 translate
newpath
0 0 moveto
(-3.08) true charpath
0 0 0 setrgbcolor
fill
-38.25 19.125 translate
0 1.57371 translate
/Helvetica-Bold findfont
11.016 scalefont
setfont
0 0.1 translate
1 2.33056 scale
newpath
0 0 moveto
(G) true charpath
1 0.7 0 setrgbcolor
fill
1 0.429082 scale
0 -0.1 translate
0 -0.1 translate
1 -0.613744 scale
newpath
0 0 moveto
(A) true charpath
2.4 0.8 0.8 setrgbcolor
fill
1 -1.62934 scale
0 0.1 translate
0 -5.71615 translate
1 -0.728548 scale
newpath
0 0 moveto
(T) true charpath
0.8 0.9 0.8 setrgbcolor
fill
1 -1.37259 scale
0 5.71615 translate
0 -12.2356 translate
1 -0.788264 scale
newpath
0 0 moveto
(C) true charpath
0.8 0.8 2.4 setrgbcolor
fill
1 -1.26861 scale
0 12.2356 translate
7.65 0 translate
0 0.1 translate
1 0.521841 scale
newpath
0 0 moveto
(T) true charpath
0 0.5 0 setrgbcolor
fill
1 1.91629 scale
0 -0.1 translate
0 4.993 translate
1 0.709523 scale
newpath
0 0 moveto
(C) true charpath
0 0 8 setrgbcolor
fill
1 1.4094 scale
0 -4.993 translate
0 -0.1 translate
1 -0.0758925 scale
newpath
0 0 moveto
(A) true charpath
2.4 0.8 0.8 setrgbcolor
fill
1 -13.1765 scale
0 0.1 translate
0 -1.48402 translate
1 -0.169335 scale
newpath
0 0 moveto
(G) true charpath
1 0.94 0.8 setrgbcolor
fill
1 -5.90544 scale
0 1.48402 translate
7.65 0 translate
0 0.1 translate
1 0.532642 scale
newpath
0 0 moveto
(T) true charpath
0 0.5 0 setrgbcolor
fill
1 1.87743 scale
0 -0.1 translate
7.65 0 translate
7.65 0 translate
-30.6 -23.1593 translate
newpath
-3.825 -1.9125 moveto
38.25 0 rlineto
0 45.9 rlineto
-38.25 0 rlineto
0 -45.9 rlineto
closepath
0 0 0 setrgbcolor
stroke
-275.4 0 translate
0 18.1779 translate
/Helvetica findfont
5.61816 scalefont
setfont
newpath
0 0 moveto
(Motif Name:) true charpath
0 0 0 setrgbcolor
fill
70.227 0 translate
/Helvetica-Bold findfont
5.61816 scalefont
setfont
newpath
0 0 moveto
(AE013599.5_16322409-16324268(+)_1|1|1x0) true charpath
0 0 0 setrgbcolor
fill
-70.227 0 translate
0 -68.25 translate
showpage
30.6 674.55 translate
0 29.125 translate
/Helvetica findfont
8.262 scalefont
setfont
newpath
0 0 moveto
(Gene:) true charpath
0 0 0 setrgbcolor
fill
42.1362 0 translate
/Helvetica-Bold findfont
8.262 scalefont
setfont
newpath
0 0 moveto
(AE013599.5_16322409-16324268(+)_1) true charpath
0 0 0 setrgbcolor
fill
-42.1362 0 translate
-30.6 -29.125 translate
306 0 translate
2.10375 0 translate
/Helvetica findfont
5.508 scalefont
setfont
newpath
0 0 moveto
(1) true charpath
0 0 0 setrgbcolor
fill
7.65 0 translate
newpath
0 0 moveto
(2) true charpath
0 0 0 setrgbcolor
fill
7.65 0 translate
newpath
0 0 moveto
(3) true charpath
0 0 0 setrgbcolor
fill
7.65 0 translate
newpath
0 0 moveto
(4) true charpath
0 0 0 setrgbcolor
fill
7.65 0 translate
-32.7037 0 translate
0 3.93429 translate
0 19.225 translate
/Helvetica findfont
5.508 scalefont
setfont
38.25 -1.57371 translate
newpath
0 0 moveto
(0) true charpath
0 0 0 setrgbcolor
fill
0 19.125 translate
newpath
0 0 moveto
(+0.53) true charpath
0 0 0 setrgbcolor
fill
0 -38.25 translate
newpath
0 0 moveto
(-2.40) true charpath
0 0 0 setrgbcolor
fill
-38.25 19.125 translate
0 1.57371 translate
/Helvetica-Bold findfont
11.016 scalefont
setfont
0 -0.1 translate
1 -0.0312839 scale
newpath
0 0 moveto
(G) true charpath
1 0.94 0.8 setrgbcolor
fill
1 -31.9653 scale
0 0.1 translate
0 -1.13302 translate
1 -0.128807 scale
newpath
0 0 moveto
(C) true charpath
0.8 0.8 2.4 setrgbcolor
fill
1 -7.76352 scale
0 1.13302 translate
0 0.1 translate
1 1.08424 scale
newpath
0 0 moveto
(T) true charpath
0 0.5 0 setrgbcolor
fill
1 0.922309 scale
0 -0.1 translate
7.65 0 translate
0 -0.1 translate
1 -0.395151 scale
newpath
0 0 moveto
(A) true charpath
2.4 0.8 0.8 setrgbcolor
fill
1 -2.53068 scale
0 0.1 translate
0 0.1 translate
1 2.33056 scale
newpath
0 0 moveto
(G) true charpath
1 0.7 0 setrgbcolor
fill
1 0.429082 scale
0 -0.1 translate
0 -3.99613 translate
1 -0.65676 scale
newpath
0 0 moveto
(T) true charpath
0.8 0.9 0.8 setrgbcolor
fill
1 -1.52263 scale
0 3.99613 translate
0 -9.95075 translate
1 -1.07864 scale
newpath
0 0 moveto
(C) true charpath
0.8 0.8 2.4 setrgbcolor
fill
1 -0.92709 scale
0 9.95075 translate
7.65 0 translate
0 0.1 translate
1 0.356318 scale
newpath
0 0 moveto
(T) true charpath
0 0.5 0 setrgbcolor
fill
1 2.80648 scale
0 -0.1 translate
0 -0.1 translate
1 -0.170238 scale
newpath
0 0 moveto
(C) true charpath
0.8 0.8 2.4 setrgbcolor
fill
1 -5.87412 scale
0 0.1 translate
0 3.69057 translate
1 1.12 scale
newpath
0 0 moveto
(G) true charpath
1 0.7 0 setrgbcolor
fill
1 0.89286 scale
0 -3.69057 translate
0 -2.22639 translate
1 -0.37176 scale
newpath
0 0 moveto
(A) true charpath
2.4 0.8 0.8 setrgbcolor
fill
1 -2.68991 scale
0 2.22639 translate
7.65 0 translate
7.65 0 translate
-30.6 -23.1593 translate
newpath
-3.825 -1.9125 moveto
38.25 0 rlineto
0 45.9 rlineto
-38.25 0 rlineto
0 -45.9 rlineto
closepath
0 0 0 setrgbcolor
stroke
-275.4 0 translate
0 18.1779 translate
/Helvetica findfont
5.61816 scalefont
setfont
newpath
0 0 moveto
(Motif Name:) true charpath
0 0 0 setrgbcolor
fill
70.227 0 translate
/Helvetica-Bold findfont
5.61816 scalefont
setfont
newpath
0 0 moveto
(AE013599.5_16322409-16324268(+)_1|2|1x0) true charpath
0 0 0 setrgbcolor
fill
-70.227 0 translate
0 -68.25 translate
0 29.125 translate
/Helvetica findfont
8.262 scalefont
setfont
newpath
0 0 moveto
(Gene:) true charpath
0 0 0 setrgbcolor
fill
42.1362 0 translate
/Helvetica-Bold findfont
8.262 scalefont
setfont
newpath
0 0 moveto
(AE013599.5_16322409-16324268(+)_1) true charpath
0 0 0 setrgbcolor
fill
-42.1362 0 translate
-30.6 -29.125 translate
306 0 translate
2.10375 0 translate
/Helvetica findfont
5.508 scalefont
setfont
newpath
0 0 moveto
(1) true charpath
0 0 0 setrgbcolor
fill
7.65 0 translate
newpath
0 0 moveto
(2) true charpath
0 0 0 setrgbcolor
fill
7.65 0 translate
newpath
0 0 moveto
(3) true charpath
0 0 0 setrgbcolor
fill
7.65 0 translate
newpath
0 0 moveto
(4) true charpath
0 0 0 setrgbcolor
fill
7.65 0 translate
-32.7037 0 translate
0 3.93429 translate
0 19.225 translate
/Helvetica findfont
5.508 scalefont
setfont
38.25 -1.57371 translate
newpath
0 0 moveto
(0) true charpath
0 0 0 setrgbcolor
fill
0 19.125 translate
newpath
0 0 moveto
(+0.48) true charpath
0 0 0 setrgbcolor
fill
0 -38.25 translate
newpath
0 0 moveto
(-2.43) true charpath
0 0 0 setrgbcolor
fill
-38.25 19.125 translate
0 1.57371 translate
/Helvetica-Bold findfont
11.016 scalefont
setfont
0 -0.1 translate
1 -0.0889509 scale
newpath
0 0 moveto
(A) true charpath
2.4 0.8 0.8 setrgbcolor
fill
1 -11.2422 scale
0 0.1 translate
0 0.1 translate
1 1.47236 scale
newpath
0 0 moveto
(T) true charpath
0 0.5 0 setrgbcolor
fill
1 0.679181 scale
0 -0.1 translate
0 -1.58677 translate
1 -0.280781 scale
newpath
0 0 moveto
(G) true charpath
1 0.94 0.8 setrgbcolor
fill
1 -3.56149 scale
0 1.58677 translate
7.65 0 translate
0 0.1 translate
1 0.0626419 scale
newpath
0 0 moveto
(G) true charpath
1 0.7 0 setrgbcolor
fill
1 15.9638 scale
0 -0.1 translate
0 1.37976 translate
1 2.16791 scale
newpath
0 0 moveto
(T) true charpath
0 0.5 0 setrgbcolor
fill
1 0.461273 scale
0 -1.37976 translate
0 -0.1 translate
1 -1.07944 scale
newpath
0 0 moveto
(A) true charpath
2.4 0.8 0.8 setrgbcolor
fill
1 -0.926407 scale
0 0.1 translate
0 -9.38051 translate
1 -1.15112 scale
newpath
0 0 moveto
(C) true charpath
0.8 0.8 2.4 setrgbcolor
fill
1 -0.868722 scale
0 9.38051 translate
7.65 0 translate
0 0.1 translate
1 2.13056 scale
newpath
0 0 moveto
(T) true charpath
0 0.5 0 setrgbcolor
fill
1 0.469359 scale
0 -0.1 translate
0 -0.1 translate
1 -0.678431 scale
newpath
0 0 moveto
(G) true charpath
1 0.94 0.8 setrgbcolor
fill
1 -1.47399 scale
0 0.1 translate
0 -6.22514 translate
1 -0.795512 scale
newpath
0 0 moveto
(C) true charpath
0.8 0.8 2.4 setrgbcolor
fill
1 -1.25705 scale
0 6.22514 translate
7.65 0 translate
7.65 0 translate
-30.6 -23.1593 translate
newpath
-3.825 -1.9125 moveto
38.25 0 rlineto
0 45.9 rlineto
-38.25 0 rlineto
0 -45.9 rlineto
closepath
0 0 0 setrgbcolor
stroke
-275.4 0 translate
0 18.1779 translate
/Helvetica findfont
5.61816 scalefont
setfont
newpath
0 0 moveto
(Motif Name:) true charpath
0 0 0 setrgbcolor
fill
70.227 0 translate
/Helvetica-Bold findfont
5.61816 scalefont
setfont
newpath
0 0 moveto
(AE013599.5_16322409-16324268(+)_1|3|1x0) true charpath
0 0 0 setrgbcolor
fill
-70.227 0 translate
0 -68.25 translate
0 29.125 translate
/Helvetica findfont
8.262 scalefont
setfont
newpath
0 0 moveto
(Gene:) true charpath
0 0 0 setrgbcolor
fill
42.1362 0 translate
/Helvetica-Bold findfont
8.262 scalefont
setfont
newpath
0 0 moveto
(AE013599.5_17551418-17555651(+)_1) true charpath
0 0 0 setrgbcolor
fill
-42.1362 0 translate
-30.6 -29.125 translate
306 0 translate
2.10375 0 translate
/Helvetica findfont
5.508 scalefont
setfont
newpath
0 0 moveto
(1) true charpath
0 0 0 setrgbcolor
fill
7.65 0 translate
newpath
0 0 moveto
(2) true charpath
0 0 0 setrgbcolor
fill
7.65 0 translate
newpath
0 0 moveto
(3) true charpath
0 0 0 setrgbcolor
fill
7.65 0 translate
newpath
0 0 moveto
(4) true charpath
0 0 0 setrgbcolor
fill
7.65 0 translate
-32.7037 0 translate
0 3.93429 translate
0 19.225 translate
/Helvetica findfont
5.508 scalefont
setfont
38.25 -1.57371 translate
newpath
0 0 moveto
(0) true charpath
0 0 0 setrgbcolor
fill
0 19.125 translate
newpath
0 0 moveto
(+0.55) true charpath
0 0 0 setrgbcolor
fill
0 -38.25 translate
newpath
0 0 moveto
(-2.78) true charpath
0 0 0 setrgbcolor
fill
-38.25 19.125 translate
0 1.57371 translate
/Helvetica-Bold findfont
11.016 scalefont
setfont
0 -0.1 translate
1 -0.228465 scale
newpath
0 0 moveto
(A) true charpath
2.4 0.8 0.8 setrgbcolor
fill
1 -4.37704 scale
0 0.1 translate
0 0.1 translate
1 1.75712 scale
newpath
0 0 moveto
(G) true charpath
1 0.7 0 setrgbcolor
fill
1 0.569114 scale
0 -0.1 translate
0 -2.68455 translate
1 -0.624128 scale
newpath
0 0 moveto
(C) true charpath
0.8 0.8 2.4 setrgbcolor
fill
1 -1.60224 scale
0 2.68455 translate
7.65 0 translate
0 0.1 translate
1 0.338877 scale
newpath
0 0 moveto
(G) true charpath
1 0.7 0 setrgbcolor
fill
1 2.95092 scale
0 -0.1 translate
0 -0.1 translate
1 -0.116719 scale
newpath
0 0 moveto
(A) true charpath
2.4 0.8 0.8 setrgbcolor
fill
1 -8.5676 scale
0 0.1 translate
0 3.55334 translate
1 1.31471 scale
newpath
0 0 moveto
(C) true charpath
0 0 8 setrgbcolor
fill
1 0.760621 scale
0 -3.55334 translate
0 -1.80527 translate
1 -0.8049 scale
newpath
0 0 moveto
(T) true charpath
0.8 0.9 0.8 setrgbcolor
fill
1 -1.24239 scale
0 1.80527 translate
7.65 0 translate
0 -0.1 translate
1 -0.334148 scale
newpath
0 0 moveto
(T) true charpath
0.8 0.9 0.8 setrgbcolor
fill
1 -2.99269 scale
0 0.1 translate
0 0.1 translate
1 2.33056 scale
newpath
0 0 moveto
(G) true charpath
1 0.7 0 setrgbcolor
fill
1 0.429082 scale
0 -0.1 translate
0 -3.51612 translate
1 -0.89113 scale
newpath
0 0 moveto
(C) true charpath
0.8 0.8 2.4 setrgbcolor
fill
1 -1.12217 scale
0 3.51612 translate
0 -11.3149 translate
1 -0.905278 scale
newpath
0 0 moveto
(A) true charpath
2.4 0.8 0.8 setrgbcolor
fill
1 -1.10463 scale
0 11.3149 translate
7.65 0 translate
7.65 0 translate
-30.6 -23.1593 translate
newpath
-3.825 -1.9125 moveto
38.25 0 rlineto
0 45.9 rlineto
-38.25 0 rlineto
0 -45.9 rlineto
closepath
0 0 0 setrgbcolor
stroke
-275.4 0 translate
0 18.1779 translate
/Helvetica findfont
5.61816 scalefont
setfont
newpath
0 0 moveto
(Motif Name:) true charpath
0 0 0 setrgbcolor
fill
70.227 0 translate
/Helvetica-Bold findfont
5.61816 scalefont
setfont
newpath
0 0 moveto
(AE013599.5_17551418-17555651(+)_1|1|1x0) true charpath
0 0 0 setrgbcolor
fill
-70.227 0 translate
0 -68.25 translate
0 29.125 translate
/Helvetica findfont
8.262 scalefont
setfont
newpath
0 0 moveto
(Gene:) true charpath
0 0 0 setrgbcolor
fill
42.1362 0 translate
/Helvetica-Bold findfont
8.262 scalefont
setfont
newpath
0 0 moveto
(AE013599.5_17551418-17555651(+)_1) true charpath
0 0 0 setrgbcolor
fill
-42.1362 0 translate
-30.6 -29.125 translate
306 0 translate
2.10375 0 translate
/Helvetica findfont
5.508 scalefont
setfont
newpath
0 0 moveto
(1) true charpath
0 0 0 setrgbcolor
fill
7.65 0 translate
newpath
0 0 moveto
(2) true charpath
0 0 0 setrgbcolor
fill
7.65 0 translate
newpath
0 0 moveto
(3) true charpath
0 0 0 setrgbcolor
fill
7.65 0 translate
newpath
0 0 moveto
(4) true charpath
0 0 0 setrgbcolor
fill
7.65 0 translate
-32.7037 0 translate
0 3.93429 translate
0 19.225 translate
/Helvetica findfont
5.508 scalefont
setfont
38.25 -1.57371 translate
newpath
0 0 moveto
(0) true charpath
0 0 0 setrgbcolor
fill
0 19.125 translate
newpath
0 0 moveto
(+0.52) true charpath
0 0 0 setrgbcolor
fill
0 -38.25 translate
newpath
0 0 moveto
(-2.33) true charpath
0 0 0 setrgbcolor
fill
-38.25 19.125 translate
0 1.57371 translate
/Helvetica-Bold findfont
11.016 scalefont
setfont
0 0.1 translate
1 0.318843 scale
newpath
0 0 moveto
(A) true charpath
8 0 0 setrgbcolor
fill
1 3.13634 scale
0 -0.1 translate
0 3.3957 translate
1 0.40082 scale
newpath
0 0 moveto
(T) true charpath
0 0.5 0 setrgbcolor
fill
1 2.49489 scale
0 -3.3957 translate
0 -0.1 translate
1 -0.144984 scale
newpath
0 0 moveto
(G) true charpath
1 0.94 0.8 setrgbcolor
fill
1 -6.89731 scale
0 0.1 translate
7.65 0 translate
0 -0.1 translate
1 -0.212043 scale
newpath
0 0 moveto
(A) true charpath
2.4 0.8 0.8 setrgbcolor
fill
1 -4.71603 scale
0 0.1 translate
0 0.1 translate
1 2.33056 scale
newpath
0 0 moveto
(G) true charpath
1 0.7 0 setrgbcolor
fill
1 0.429082 scale
0 -0.1 translate
0 -2.55533 translate
1 -0.78672 scale
newpath
0 0 moveto
(T) true charpath
0.8 0.9 0.8 setrgbcolor
fill
1 -1.2711 scale
0 2.55533 translate
0 -9.53256 translate
1 -1.13179 scale
newpath
0 0 moveto
(C) true charpath
0.8 0.8 2.4 setrgbcolor
fill
1 -0.883555 scale
0 9.53256 translate
7.65 0 translate
0 0.1 translate
1 0.463977 scale
newpath
0 0 moveto
(G) true charpath
1 0.7 0 setrgbcolor
fill
1 2.15528 scale
0 -0.1 translate
0 -0.1 translate
1 -0.0890844 scale
newpath
0 0 moveto
(T) true charpath
0.8 0.9 0.8 setrgbcolor
fill
1 -11.2253 scale
0 0.1 translate
0 4.5377 translate
1 0.785258 scale
newpath
0 0 moveto
(A) true charpath
8 0 0 setrgbcolor
fill
1 1.27347 scale
0 -4.5377 translate
0 -1.58782 translate
1 -0.233278 scale
newpath
0 0 moveto
(C) true charpath
0.8 0.8 2.4 setrgbcolor
fill
1 -4.28673 scale
0 1.58782 translate
7.65 0 translate
7.65 0 translate
-30.6 -23.1593 translate
newpath
-3.825 -1.9125 moveto
38.25 0 rlineto
0 45.9 rlineto
-38.25 0 rlineto
0 -45.9 rlineto
closepath
0 0 0 setrgbcolor
stroke
-275.4 0 translate
0 18.1779 translate
/Helvetica findfont
5.61816 scalefont
setfont
newpath
0 0 moveto
(Motif Name:) true charpath
0 0 0 setrgbcolor
fill
70.227 0 translate
/Helvetica-Bold findfont
5.61816 scalefont
setfont
newpath
0 0 moveto
(AE013599.5_17551418-17555651(+)_1|2|1x0) true charpath
0 0 0 setrgbcolor
fill
-70.227 0 translate
0 -68.25 translate
0 29.125 translate
/Helvetica findfont
8.262 scalefont
setfont
newpath
0 0 moveto
(Gene:) true charpath
0 0 0 setrgbcolor
fill
42.1362 0 translate
/Helvetica-Bold findfont
8.262 scalefont
setfont
newpath
0 0 moveto
(AE013599.5_17551418-17555651(+)_1) true charpath
0 0 0 setrgbcolor
fill
-42.1362 0 translate
-30.6 -29.125 translate
306 0 translate
2.10375 0 translate
/Helvetica findfont
5.508 scalefont
setfont
newpath
0 0 moveto
(1) true charpath
0 0 0 setrgbcolor
fill
7.65 0 translate
newpath
0 0 moveto
(2) true charpath
0 0 0 setrgbcolor
fill
7.65 0 translate
newpath
0 0 moveto
(3) true charpath
0 0 0 setrgbcolor
fill
7.65 0 translate
newpath
0 0 moveto
(4) true charpath
0 0 0 setrgbcolor
fill
7.65 0 translate
-32.7037 0 translate
0 3.93429 translate
0 19.225 translate
/Helvetica findfont
5.508 scalefont
setfont
38.25 -1.57371 translate
newpath
0 0 moveto
(0) true charpath
0 0 0 setrgbcolor
fill
0 19.125 translate
newpath
0 0 moveto
(+0.52) true charpath
0 0 0 setrgbcolor
fill
0 -38.25 translate
newpath
0 0 moveto
(-2.50) true charpath
0 0 0 setrgbcolor
fill
-38.25 19.125 translate
0 1.57371 translate
/Helvetica-Bold findfont
11.016 scalefont
setfont
0 0.1 translate
1 2.33056 scale
newpath
0 0 moveto
(T) true charpath
0 0.5 0 setrgbcolor
fill
1 0.429082 scale
0 -0.1 translate
0 -0.1 translate
1 -0.437804 scale
newpath
0 0 moveto
(C) true charpath
0.8 0.8 2.4 setrgbcolor
fill
1 -2.28413 scale
0 0.1 translate
0 -4.33175 translate
1 -0.582084 scale
newpath
0 0 moveto
(A) true charpath
2.4 0.8 0.8 setrgbcolor
fill
1 -1.71796 scale
0 4.33175 translate
0 -9.69878 translate
1 -0.608751 scale
newpath
0 0 moveto
(G) true charpath
1 0.94 0.8 setrgbcolor
fill
1 -1.64271 scale
0 9.69878 translate
7.65 0 translate
0 -0.1 translate
1 -0.0809572 scale
newpath
0 0 moveto
(G) true charpath
1 0.94 0.8 setrgbcolor
fill
1 -12.3522 scale
0 0.1 translate
0 0.1 translate
1 2.2526 scale
newpath
0 0 moveto
(C) true charpath
0 0 8 setrgbcolor
fill
1 0.443932 scale
0 -0.1 translate
0 -1.52387 translate
1 -0.994764 scale
newpath
0 0 moveto
(T) true charpath
0.8 0.9 0.8 setrgbcolor
fill
1 -1.00526 scale
0 1.52387 translate
0 -10.1381 translate
1 -1.05483 scale
newpath
0 0 moveto
(A) true charpath
2.4 0.8 0.8 setrgbcolor
fill
1 -0.948016 scale
0 10.1381 translate
7.65 0 translate
0 0.1 translate
1 0.472174 scale
newpath
0 0 moveto
(T) true charpath
0 0.5 0 setrgbcolor
fill
1 2.11786 scale
0 -0.1 translate
0 4.60219 translate
1 1.35108 scale
newpath
0 0 moveto
(C) true charpath
0 0 8 setrgbcolor
fill
1 0.740148 scale
0 -4.60219 translate
0 -0.1 translate
1 -0.362772 scale
newpath
0 0 moveto
(A) true charpath
2.4 0.8 0.8 setrgbcolor
fill
1 -2.75656 scale
0 0.1 translate
0 -3.74135 translate
1 -0.428584 scale
newpath
0 0 moveto
(G) true charpath
1 0.94 0.8 setrgbcolor
fill
1 -2.33327 scale
0 3.74135 translate
7.65 0 translate
7.65 0 translate
-30.6 -23.1593 translate
newpath
-3.825 -1.9125 moveto
38.25 0 rlineto
0 45.9 rlineto
-38.25 0 rlineto
0 -45.9 rlineto
closepath
0 0 0 setrgbcolor
stroke
-275.4 0 translate
0 18.1779 translate
/Helvetica findfont
5.61816 scalefont
setfont
newpath
0 0 moveto
(Motif Name:) true charpath
0 0 0 setrgbcolor
fill
70.227 0 translate
/Helvetica-Bold findfont
5.61816 scalefont
setfont
newpath
0 0 moveto
(AE013599.5_17551418-17555651(+)_1|3|1x0) true charpath
0 0 0 setrgbcolor
fill
-70.227 0 translate
0 -68.25 translate
0 29.125 translate
/Helvetica findfont
8.262 scalefont
setfont
newpath
0 0 moveto
(Gene:) true charpath
0 0 0 setrgbcolor
fill
42.1362 0 translate
/Helvetica-Bold findfont
8.262 scalefont
setfont
newpath
0 0 moveto
(AE013599.5_17551418-17555651(+)_1) true charpath
0 0 0 setrgbcolor
fill
-42.1362 0 translate
-30.6 -29.125 translate
306 0 translate
2.10375 0 translate
/Helvetica findfont
5.508 scalefont
setfont
newpath
0 0 moveto
(1) true charpath
0 0 0 setrgbcolor
fill
7.65 0 translate
newpath
0 0 moveto
(2) true charpath
0 0 0 setrgbcolor
fill
7.65 0 translate
newpath
0 0 moveto
(3) true charpath
0 0 0 setrgbcolor
fill
7.65 0 translate
newpath
0 0 moveto
(4) true charpath
0 0 0 setrgbcolor
fill
7.65 0 translate
newpath
0 0 moveto
(5) true charpath
0 0 0 setrgbcolor
fill
7.65 0 translate
newpath
0 0 moveto
(6) true charpath
0 0 0 setrgbcolor
fill
7.65 0 translate
newpath
0 0 moveto
(7) true charpath
0 0 0 setrgbcolor
fill
7.65 0 translate
-55.6537 0 translate
0 3.93429 translate
0 19.225 translate
/Helvetica findfont
5.508 scalefont
setfont
61.2 -1.57371 translate
newpath
0 0 moveto
(0) true charpath
0 0 0 setrgbcolor
fill
0 19.125 translate
newpath
0 0 moveto
(+0.56) true charpath
0 0 0 setrgbcolor
fill
0 -38.25 translate
newpath
0 0 moveto
(-2.89) true charpath
0 0 0 setrgbcolor
fill
-61.2 19.125 translate
0 1.57371 translate
/Helvetica-Bold findfont
11.016 scalefont
setfont
0 0.1 translate
1 0.0539578 scale
newpath
0 0 moveto
(T) true charpath
0 0.5 0 setrgbcolor
fill
1 18.533 scale
0 -0.1 translate
0 -0.1 translate
1 -0.20334 scale
newpath
0 0 moveto
(A) true charpath
2.4 0.8 0.8 setrgbcolor
fill
1 -4.91787 scale
0 0.1 translate
0 1.31143 translate
1 1.49428 scale
newpath
0 0 moveto
(G) true charpath
1 0.7 0 setrgbcolor
fill
1 0.669221 scale
0 -1.31143 translate
0 -2.48685 translate
1 -0.628864 scale
newpath
0 0 moveto
(C) true charpath
0.8 0.8 2.4 setrgbcolor
fill
1 -1.59017 scale
0 2.48685 translate
7.65 0 translate
0 0.1 translate
1 0.894166 scale
newpath
0 0 moveto
(G) true charpath
1 0.7 0 setrgbcolor
fill
1 1.11836 scale
0 -0.1 translate
0 -0.1 translate
1 -0.0950035 scale
newpath
0 0 moveto
(C) true charpath
0.8 0.8 2.4 setrgbcolor
fill
1 -10.5259 scale
0 0.1 translate
7.65 0 translate
0 -0.1 translate
1 -0.0606218 scale
newpath
0 0 moveto
(G) true charpath
1 0.94 0.8 setrgbcolor
fill
1 -16.4957 scale
0 0.1 translate
0 0.1 translate
1 1.28623 scale
newpath
0 0 moveto
(C) true charpath
0 0 8 setrgbcolor
fill
1 0.777466 scale
0 -0.1 translate
0 -1.36386 translate
1 -0.195249 scale
newpath
0 0 moveto
(T) true charpath
0.8 0.9 0.8 setrgbcolor
fill
1 -5.12165 scale
0 1.36386 translate
7.65 0 translate
0 -0.1 translate
1 -0.20222 scale
newpath
0 0 moveto
(C) true charpath
0.8 0.8 2.4 setrgbcolor
fill
1 -4.94512 scale
0 0.1 translate
0 0.1 translate
1 1.49219 scale
newpath
0 0 moveto
(T) true charpath
0 0.5 0 setrgbcolor
fill
1 0.670155 scale
0 -0.1 translate
0 -2.47804 translate
1 -0.243428 scale
newpath
0 0 moveto
(A) true charpath
2.4 0.8 0.8 setrgbcolor
fill
1 -4.10799 scale
0 2.47804 translate
7.65 0 translate
0 0.1 translate
1 0.557088 scale
newpath
0 0 moveto
(A) true charpath
8 0 0 setrgbcolor
fill
1 1.79505 scale
0 -0.1 translate
0 5.27035 translate
1 0.577123 scale
newpath
0 0 moveto
(G) true charpath
1 0.7 0 setrgbcolor
fill
1 1.73273 scale
0 -5.27035 translate
0 -0.1 translate
1 -0.0423987 scale
newpath
0 0 moveto
(C) true charpath
0.8 0.8 2.4 setrgbcolor
fill
1 -23.5856 scale
0 0.1 translate
0 -1.22047 translate
1 -0.177774 scale
newpath
0 0 moveto
(T) true charpath
0.8 0.9 0.8 setrgbcolor
fill
1 -5.62512 scale
0 1.22047 translate
7.65 0 translate
0 0.1 translate
1 2.33056 scale
newpath
0 0 moveto
(G) true charpath
1 0.7 0 setrgbcolor
fill
1 0.429082 scale
0 -0.1 translate
0 -0.1 translate
1 -0.630871 scale
newpath
0 0 moveto
(A) true charpath
2.4 0.8 0.8 setrgbcolor
fill
1 -1.58511 scale
0 0.1 translate
0 -5.85091 translate
1 -0.648108 scale
newpath
0 0 moveto
(C) true charpath
0.8 0.8 2.4 setrgbcolor
fill
1 -1.54295 scale
0 5.85091 translate
0 -11.7375 translate
1 -0.851576 scale
newpath
0 0 moveto
(T) true charpath
0.8 0.9 0.8 setrgbcolor
fill
1 -1.17429 scale
0 11.7375 translate
7.65 0 translate
7.65 0 translate
-53.55 -23.1593 translate
newpath
-3.825 -1.9125 moveto
61.2 0 rlineto
0 45.9 rlineto
-61.2 0 rlineto
0 -45.9 rlineto
closepath
0 0 0 setrgbcolor
stroke
-275.4 0 translate
0 18.1779 translate
/Helvetica findfont
5.61816 scalefont
setfont
newpath
0 0 moveto
(Motif Name:) true charpath
0 0 0 setrgbcolor
fill
70.227 0 translate
/Helvetica-Bold findfont
5.61816 scalefont
setfont
newpath
0 0 moveto
(AE013599.5_17551418-17555651(+)_1|4|1x0) true charpath
0 0 0 setrgbcolor
fill
-70.227 0 translate
0 -68.25 translate
0 29.125 translate
/Helvetica findfont
8.262 scalefont
setfont
newpath
0 0 moveto
(Gene:) true charpath
0 0 0 setrgbcolor
fill
42.1362 0 translate
/Helvetica-Bold findfont
8.262 scalefont
setfont
newpath
0 0 moveto
(AE013599.5_18707329-18708019(+)_1) true charpath
0 0 0 setrgbcolor
fill
-42.1362 0 translate
-30.6 -29.125 translate
306 0 translate
2.10375 0 translate
/Helvetica findfont
5.508 scalefont
setfont
newpath
0 0 moveto
(1) true charpath
0 0 0 setrgbcolor
fill
7.65 0 translate
newpath
0 0 moveto
(2) true charpath
0 0 0 setrgbcolor
fill
7.65 0 translate
newpath
0 0 moveto
(3) true charpath
0 0 0 setrgbcolor
fill
7.65 0 translate
newpath
0 0 moveto
(4) true charpath
0 0 0 setrgbcolor
fill
7.65 0 translate
-32.7037 0 translate
0 3.93429 translate
0 19.225 translate
/Helvetica findfont
5.508 scalefont
setfont
38.25 -1.57371 translate
newpath
0 0 moveto
(0) true charpath
0 0 0 setrgbcolor
fill
0 19.125 translate
newpath
0 0 moveto
(+0.57) true charpath
0 0 0 setrgbcolor
fill
0 -38.25 translate
newpath
0 0 moveto
(-3.11) true charpath
0 0 0 setrgbcolor
fill
-38.25 19.125 translate
0 1.57371 translate
/Helvetica-Bold findfont
11.016 scalefont
setfont
0 0.1 translate
1 2.33056 scale
newpath
0 0 moveto
(G) true charpath
1 0.7 0 setrgbcolor
fill
1 0.429082 scale
0 -0.1 translate
0 -0.1 translate
1 -0.582428 scale
newpath
0 0 moveto
(A) true charpath
2.4 0.8 0.8 setrgbcolor
fill
1 -1.71695 scale
0 0.1 translate
0 -5.46973 translate
1 -0.766708 scale
newpath
0 0 moveto
(T) true charpath
0.8 0.9 0.8 setrgbcolor
fill
1 -1.30428 scale
0 5.46973 translate
0 -12.2895 translate
1 -0.781419 scale
newpath
0 0 moveto
(C) true charpath
0.8 0.8 2.4 setrgbcolor
fill
1 -1.27972 scale
0 12.2895 translate
7.65 0 translate
0 -0.1 translate
1 -0.0928857 scale
newpath
0 0 moveto
(C) true charpath
0.8 0.8 2.4 setrgbcolor
fill
1 -10.7659 scale
0 0.1 translate
0 -1.61773 translate
1 -0.137702 scale
newpath
0 0 moveto
(A) true charpath
2.4 0.8 0.8 setrgbcolor
fill
1 -7.26205 scale
0 1.61773 translate
0 0.1 translate
1 1.69945 scale
newpath
0 0 moveto
(T) true charpath
0 0.5 0 setrgbcolor
fill
1 0.588427 scale
0 -0.1 translate
0 -3.48811 translate
1 -0.314356 scale
newpath
0 0 moveto
(G) true charpath
1 0.94 0.8 setrgbcolor
fill
1 -3.1811 scale
0 3.48811 translate
7.65 0 translate
0 0.1 translate
1 0.212024 scale
newpath
0 0 moveto
(A) true charpath
8 0 0 setrgbcolor
fill
1 4.71644 scale
0 -0.1 translate
0 2.55519 translate
1 0.690581 scale
newpath
0 0 moveto
(C) true charpath
0 0 8 setrgbcolor
fill
1 1.44806 scale
0 -2.55519 translate
0 -0.1 translate
1 -0.336286 scale
newpath
0 0 moveto
(G) true charpath
1 0.94 0.8 setrgbcolor
fill
1 -2.97366 scale
0 0.1 translate
7.65 0 translate
7.65 0 translate
-30.6 -23.1593 translate
newpath
-3.825 -1.9125 moveto
38.25 0 rlineto
0 45.9 rlineto
-38.25 0 rlineto
0 -45.9 rlineto
closepath
0 0 0 setrgbcolor
stroke
-275.4 0 translate
0 18.1779 translate
/Helvetica findfont
5.61816 scalefont
setfont
newpath
0 0 moveto
(Motif Name:) true charpath
0 0 0 setrgbcolor
fill
70.227 0 translate
/Helvetica-Bold findfont
5.61816 scalefont
setfont
newpath
0 0 moveto
(AE013599.5_18707329-18708019(+)_1|1|1x0) true charpath
0 0 0 setrgbcolor
fill
-70.227 0 translate
0 -68.25 translate
0 29.125 translate
/Helvetica findfont
8.262 scalefont
setfont
newpath
0 0 moveto
(Gene:) true charpath
0 0 0 setrgbcolor
fill
42.1362 0 translate
/Helvetica-Bold findfont
8.262 scalefont
setfont
newpath
0 0 moveto
(AE013599.5_18707329-18708019(+)_1) true charpath
0 0 0 setrgbcolor
fill
-42.1362 0 translate
-30.6 -29.125 translate
306 0 translate
2.10375 0 translate
/Helvetica findfont
5.508 scalefont
setfont
newpath
0 0 moveto
(1) true charpath
0 0 0 setrgbcolor
fill
7.65 0 translate
newpath
0 0 moveto
(2) true charpath
0 0 0 setrgbcolor
fill
7.65 0 translate
newpath
0 0 moveto
(3) true charpath
0 0 0 setrgbcolor
fill
7.65 0 translate
newpath
0 0 moveto
(4) true charpath
0 0 0 setrgbcolor
fill
7.65 0 translate
newpath
0 0 moveto
(5) true charpath
0 0 0 setrgbcolor
fill
7.65 0 translate
newpath
0 0 moveto
(6) true charpath
0 0 0 setrgbcolor
fill
7.65 0 translate
newpath
0 0 moveto
(7) true charpath
0 0 0 setrgbcolor
fill
7.65 0 translate
newpath
0 0 moveto
(8) true charpath
0 0 0 setrgbcolor
fill
7.65 0 translate
newpath
0 0 moveto
(9) true charpath
0 0 0 setrgbcolor
fill
7.65 0 translate
newpath
0 0 moveto
(0) true charpath
0 0 0 setrgbcolor
fill
7.65 0 translate
newpath
0 0 moveto
(1) true charpath
0 0 0 setrgbcolor
fill
7.65 0 translate
newpath
0 0 moveto
(2) true charpath
0 0 0 setrgbcolor
fill
7.65 0 translate
newpath
0 0 moveto
(3) true charpath
0 0 0 setrgbcolor
fill
7.65 0 translate
-101.554 0 translate
0 3.93429 translate
0 19.225 translate
/Helvetica findfont
5.508 scalefont
setfont
107.1 -1.57371 translate
newpath
0 0 moveto
(0) true charpath
0 0 0 setrgbcolor
fill
0 19.125 translate
newpath
0 0 moveto
(+0.56) true charpath
0 0 0 setrgbcolor
fill
0 -38.25 translate
newpath
0 0 moveto
(-2.91) true charpath
0 0 0 setrgbcolor
fill
-107.1 19.125 translate
0 1.57371 translate
/Helvetica-Bold findfont
11.016 scalefont
setfont
0 -0.1 translate
1 -0.287651 scale
newpath
0 0 moveto
(C) true charpath
0.8 0.8 2.4 setrgbcolor
fill
1 -3.47644 scale
0 0.1 translate
0 0.1 translate
1 2.17389 scale
newpath
0 0 moveto
(A) true charpath
8 0 0 setrgbcolor
fill
1 0.460006 scale
0 -0.1 translate
0 -3.15026 translate
1 -0.567724 scale
newpath
0 0 moveto
(T) true charpath
0.8 0.9 0.8 setrgbcolor
fill
1 -1.76142 scale
0 3.15026 translate
0 -8.40429 translate
1 -0.600586 scale
newpath
0 0 moveto
(G) true charpath
1 0.94 0.8 setrgbcolor
fill
1 -1.66504 scale
0 8.40429 translate
7.65 0 translate
0 0.1 translate
1 2.33056 scale
newpath
0 0 moveto
(A) true charpath
8 0 0 setrgbcolor
fill
1 0.429082 scale
0 -0.1 translate
0 -0.1 translate
1 -0.490663 scale
newpath
0 0 moveto
(G) true charpath
1 0.94 0.8 setrgbcolor
fill
1 -2.03806 scale
0 0.1 translate
0 -4.74767 translate
1 -0.79365 scale
newpath
0 0 moveto
(T) true charpath
0.8 0.9 0.8 setrgbcolor
fill
1 -1.26 scale
0 4.74767 translate
0 -11.7794 translate
1 -0.846243 scale
newpath
0 0 moveto
(C) true charpath
0.8 0.8 2.4 setrgbcolor
fill
1 -1.18169 scale
0 11.7794 translate
7.65 0 translate
0 0.1 translate
1 0.44281 scale
newpath
0 0 moveto
(T) true charpath
0 0.5 0 setrgbcolor
fill
1 2.25831 scale
0 -0.1 translate
0 -0.1 translate
1 -0.0415969 scale
newpath
0 0 moveto
(A) true charpath
2.4 0.8 0.8 setrgbcolor
fill
1 -24.0403 scale
0 0.1 translate
0 4.37114 translate
1 0.730195 scale
newpath
0 0 moveto
(G) true charpath
1 0.7 0 setrgbcolor
fill
1 1.3695 scale
0 -4.37114 translate
0 -1.21417 translate
1 -0.203091 scale
newpath
0 0 moveto
(C) true charpath
0.8 0.8 2.4 setrgbcolor
fill
1 -4.9239 scale
0 1.21417 translate
7.65 0 translate
0 -0.1 translate
1 -0.0809972 scale
newpath
0 0 moveto
(C) true charpath
0.8 0.8 2.4 setrgbcolor
fill
1 -12.3461 scale
0 0.1 translate
0 0.1 translate
1 1.29393 scale
newpath
0 0 moveto
(A) true charpath
8 0 0 setrgbcolor
fill
1 0.772838 scale
0 -0.1 translate
0 -1.52419 translate
1 -0.200306 scale
newpath
0 0 moveto
(G) true charpath
1 0.94 0.8 setrgbcolor
fill
1 -4.99235 scale
0 1.52419 translate
7.65 0 translate
0 0.1 translate
1 0.391163 scale
newpath
0 0 moveto
(T) true charpath
0 0.5 0 setrgbcolor
fill
1 2.55648 scale
0 -0.1 translate
0 3.96475 translate
1 0.83632 scale
newpath
0 0 moveto
(C) true charpath
0 0 8 setrgbcolor
fill
1 1.19572 scale
0 -3.96475 translate
0 -0.1 translate
1 -0.0997477 scale
newpath
0 0 moveto
(A) true charpath
2.4 0.8 0.8 setrgbcolor
fill
1 -10.0253 scale
0 0.1 translate
0 -1.67173 translate
1 -0.166427 scale
newpath
0 0 moveto
(G) true charpath
1 0.94 0.8 setrgbcolor
fill
1 -6.00863 scale
0 1.67173 translate
7.65 0 translate
0 0.1 translate
1 0.0714101 scale
newpath
0 0 moveto
(A) true charpath
8 0 0 setrgbcolor
fill
1 14.0036 scale
0 -0.1 translate
0 1.44875 translate
1 0.220884 scale
newpath
0 0 moveto
(T) true charpath
0 0.5 0 setrgbcolor
fill
1 4.52726 scale
0 -1.44875 translate
0 3.97365 translate
1 0.747791 scale
newpath
0 0 moveto
(G) true charpath
1 0.7 0 setrgbcolor
fill
1 1.33727 scale
0 -3.97365 translate
0 -0.1 translate
1 -0.591957 scale
newpath
0 0 moveto
(C) true charpath
0.8 0.8 2.4 setrgbcolor
fill
1 -1.68931 scale
0 0.1 translate
7.65 0 translate
0 0.1 translate
1 0.423056 scale
newpath
0 0 moveto
(A) true charpath
8 0 0 setrgbcolor
fill
1 2.36375 scale
0 -0.1 translate
0 -0.1 translate
1 -0.0129149 scale
newpath
0 0 moveto
(G) true charpath
1 0.94 0.8 setrgbcolor
fill
1 -77.43 scale
0 0.1 translate
0 4.2157 translate
1 0.487911 scale
newpath
0 0 moveto
(T) true charpath
0 0.5 0 setrgbcolor
fill
1 2.04955 scale
0 -4.2157 translate
0 -0.988479 translate
1 -0.0976074 scale
newpath
0 0 moveto
(C) true charpath
0.8 0.8 2.4 setrgbcolor
fill
1 -10.2451 scale
0 0.988479 translate
7.65 0 translate
0 -0.1 translate
1 -0.255284 scale
newpath
0 0 moveto
(G) true charpath
1 0.94 0.8 setrgbcolor
fill
1 -3.91721 scale
0 0.1 translate
0 0.1 translate
1 2.08607 scale
newpath
0 0 moveto
(T) true charpath
0 0.5 0 setrgbcolor
fill
1 0.47937 scale
0 -0.1 translate
0 -2.89558 translate
1 -0.375063 scale
newpath
0 0 moveto
(A) true charpath
2.4 0.8 0.8 setrgbcolor
fill
1 -2.66622 scale
0 2.89558 translate
0 -6.63365 translate
1 -0.576325 scale
newpath
0 0 moveto
(C) true charpath
0.8 0.8 2.4 setrgbcolor
fill
1 -1.73513 scale
0 6.63365 translate
7.65 0 translate
0 -0.1 translate
1 -0.0776828 scale
newpath
0 0 moveto
(C) true charpath
0.8 0.8 2.4 setrgbcolor
fill
1 -12.8729 scale
0 0.1 translate
0 0.1 translate
1 1.27993 scale
newpath
0 0 moveto
(T) true charpath
0 0.5 0 setrgbcolor
fill
1 0.781296 scale
0 -0.1 translate
0 -1.49811 translate
1 -0.372008 scale
newpath
0 0 moveto
(G) true charpath
1 0.94 0.8 setrgbcolor
fill
1 -2.68811 scale
0 1.49811 translate
7.65 0 translate
0 0.1 translate
1 0.364766 scale
newpath
0 0 moveto
(T) true charpath
0 0.5 0 setrgbcolor
fill
1 2.74149 scale
0 -0.1 translate
0 -0.1 translate
1 -0.148221 scale
newpath
0 0 moveto
(A) true charpath
2.4 0.8 0.8 setrgbcolor
fill
1 -6.7467 scale
0 0.1 translate
0 3.75704 translate
1 1.20792 scale
newpath
0 0 moveto
(G) true charpath
1 0.7 0 setrgbcolor
fill
1 0.827871 scale
0 -3.75704 translate
0 -2.05314 translate
1 -0.466096 scale
newpath
0 0 moveto
(C) true charpath
0.8 0.8 2.4 setrgbcolor
fill
1 -2.14548 scale
0 2.05314 translate
7.65 0 translate
0 0.1 translate
1 1.97435 scale
newpath
0 0 moveto
(T) true charpath
0 0.5 0 setrgbcolor
fill
1 0.506495 scale
0 -0.1 translate
0 -0.1 translate
1 -0.618054 scale
newpath
0 0 moveto
(A) true charpath
2.4 0.8 0.8 setrgbcolor
fill
1 -1.61798 scale
0 0.1 translate
0 -5.75006 translate
1 -0.803917 scale
newpath
0 0 moveto
(C) true charpath
0.8 0.8 2.4 setrgbcolor
fill
1 -1.24391 scale
0 5.75006 translate
7.65 0 translate
0 -0.1 translate
1 -0.285126 scale
newpath
0 0 moveto
(A) true charpath
2.4 0.8 0.8 setrgbcolor
fill
1 -3.50722 scale
0 0.1 translate
0 0.1 translate
1 2.10707 scale
newpath
0 0 moveto
(T) true charpath
0 0.5 0 setrgbcolor
fill
1 0.474592 scale
0 -0.1 translate
0 -3.13039 translate
1 -0.334366 scale
newpath
0 0 moveto
(C) true charpath
0.8 0.8 2.4 setrgbcolor
fill
1 -2.99073 scale
0 3.13039 translate
0 -6.54823 translate
1 -0.679696 scale
newpath
0 0 moveto
(G) true charpath
1 0.94 0.8 setrgbcolor
fill
1 -1.47125 scale
0 6.54823 translate
7.65 0 translate
7.65 0 translate
-99.45 -23.1593 translate
newpath
-3.825 -1.9125 moveto
107.1 0 rlineto
0 45.9 rlineto
-107.1 0 rlineto
0 -45.9 rlineto
closepath
0 0 0 setrgbcolor
stroke
-275.4 0 translate
0 18.1779 translate
/Helvetica findfont
5.61816 scalefont
setfont
newpath
0 0 moveto
(Motif Name:) true charpath
0 0 0 setrgbcolor
fill
70.227 0 translate
/Helvetica-Bold findfont
5.61816 scalefont
setfont
newpath
0 0 moveto
(AE013599.5_18707329-18708019(+)_1|2|1x0) true charpath
0 0 0 setrgbcolor
fill
-70.227 0 translate
0 -68.25 translate
0 29.125 translate
/Helvetica findfont
8.262 scalefont
setfont
newpath
0 0 moveto
(Gene:) true charpath
0 0 0 setrgbcolor
fill
42.1362 0 translate
/Helvetica-Bold findfont
8.262 scalefont
setfont
newpath
0 0 moveto
(AE013599.5_21003545-21004220(+)_1) true charpath
0 0 0 setrgbcolor
fill
-42.1362 0 translate
-30.6 -29.125 translate
306 0 translate
2.10375 0 translate
/Helvetica findfont
5.508 scalefont
setfont
newpath
0 0 moveto
(1) true charpath
0 0 0 setrgbcolor
fill
7.65 0 translate
newpath
0 0 moveto
(2) true charpath
0 0 0 setrgbcolor
fill
7.65 0 translate
newpath
0 0 moveto
(3) true charpath
0 0 0 setrgbcolor
fill
7.65 0 translate
newpath
0 0 moveto
(4) true charpath
0 0 0 setrgbcolor
fill
7.65 0 translate
newpath
0 0 moveto
(5) true charpath
0 0 0 setrgbcolor
fill
7.65 0 translate
newpath
0 0 moveto
(6) true charpath
0 0 0 setrgbcolor
fill
7.65 0 translate
newpath
0 0 moveto
(7) true charpath
0 0 0 setrgbcolor
fill
7.65 0 translate
newpath
0 0 moveto
(8) true charpath
0 0 0 setrgbcolor
fill
7.65 0 translate
newpath
0 0 moveto
(9) true charpath
0 0 0 setrgbcolor
fill
7.65 0 translate
newpath
0 0 moveto
(0) true charpath
0 0 0 setrgbcolor
fill
7.65 0 translate
-78.6038 0 translate
0 3.93429 translate
0 19.225 translate
/Helvetica findfont
5.508 scalefont
setfont
84.15 -1.57371 translate
newpath
0 0 moveto
(0) true charpath
0 0 0 setrgbcolor
fill
0 19.125 translate
newpath
0 0 moveto
(+0.57) true charpath
0 0 0 setrgbcolor
fill
0 -38.25 translate
newpath
0 0 moveto
(-3.16) true charpath
0 0 0 setrgbcolor
fill
-84.15 19.125 translate
0 1.57371 translate
/Helvetica-Bold findfont
11.016 scalefont
setfont
0 0.1 translate
1 0.453448 scale
newpath
0 0 moveto
(T) true charpath
0 0.5 0 setrgbcolor
fill
1 2.20532 scale
0 -0.1 translate
0 4.45485 translate
1 0.493196 scale
newpath
0 0 moveto
(A) true charpath
8 0 0 setrgbcolor
fill
1 2.02759 scale
0 -4.45485 translate
0 -0.1 translate
1 -0.275807 scale
newpath
0 0 moveto
(G) true charpath
1 0.94 0.8 setrgbcolor
fill
1 -3.62573 scale
0 0.1 translate
7.65 0 translate
0 -0.1 translate
1 -0.0125385 scale
newpath
0 0 moveto
(A) true charpath
2.4 0.8 0.8 setrgbcolor
fill
1 -79.7544 scale
0 0.1 translate
0 -0.985517 translate
1 -0.0442474 scale
newpath
0 0 moveto
(G) true charpath
1 0.94 0.8 setrgbcolor
fill
1 -22.6002 scale
0 0.985517 translate
0 0.1 translate
1 0.962001 scale
newpath
0 0 moveto
(T) true charpath
0 0.5 0 setrgbcolor
fill
1 1.0395 scale
0 -0.1 translate
7.65 0 translate
0 0.1 translate
1 0.445242 scale
newpath
0 0 moveto
(G) true charpath
1 0.7 0 setrgbcolor
fill
1 2.24597 scale
0 -0.1 translate
0 4.39028 translate
1 0.569139 scale
newpath
0 0 moveto
(T) true charpath
0 0.5 0 setrgbcolor
fill
1 1.75704 scale
0 -4.39028 translate
0 -0.1 translate
1 -0.177992 scale
newpath
0 0 moveto
(C) true charpath
0.8 0.8 2.4 setrgbcolor
fill
1 -5.61823 scale
0 0.1 translate
7.65 0 translate
0 0.1 translate
1 2.33056 scale
newpath
0 0 moveto
(G) true charpath
1 0.7 0 setrgbcolor
fill
1 0.429082 scale
0 -0.1 translate
0 -0.1 translate
1 -0.657721 scale
newpath
0 0 moveto
(A) true charpath
2.4 0.8 0.8 setrgbcolor
fill
1 -1.5204 scale
0 0.1 translate
0 -6.06218 translate
1 -0.723639 scale
newpath
0 0 moveto
(T) true charpath
0.8 0.9 0.8 setrgbcolor
fill
1 -1.38191 scale
0 6.06218 translate
0 -12.543 translate
1 -0.749196 scale
newpath
0 0 moveto
(C) true charpath
0.8 0.8 2.4 setrgbcolor
fill
1 -1.33476 scale
0 12.543 translate
7.65 0 translate
0 0.1 translate
1 2.31763 scale
newpath
0 0 moveto
(A) true charpath
8 0 0 setrgbcolor
fill
1 0.431475 scale
0 -0.1 translate
0 -0.1 translate
1 -0.552242 scale
newpath
0 0 moveto
(G) true charpath
1 0.94 0.8 setrgbcolor
fill
1 -1.8108 scale
0 0.1 translate
0 -5.23221 translate
1 -0.757933 scale
newpath
0 0 moveto
(C) true charpath
0.8 0.8 2.4 setrgbcolor
fill
1 -1.31938 scale
0 5.23221 translate
0 -11.9829 translate
1 -0.766882 scale
newpath
0 0 moveto
(T) true charpath
0.8 0.9 0.8 setrgbcolor
fill
1 -1.30398 scale
0 11.9829 translate
7.65 0 translate
0 -0.1 translate
1 -0.0895446 scale
newpath
0 0 moveto
(A) true charpath
2.4 0.8 0.8 setrgbcolor
fill
1 -11.1676 scale
0 0.1 translate
0 -1.59145 translate
1 -0.156339 scale
newpath
0 0 moveto
(C) true charpath
0.8 0.8 2.4 setrgbcolor
fill
1 -6.39636 scale
0 1.59145 translate
0 0.1 translate
1 1.77529 scale
newpath
0 0 moveto
(T) true charpath
0 0.5 0 setrgbcolor
fill
1 0.56329 scale
0 -0.1 translate
0 -3.60847 translate
1 -0.427299 scale
newpath
0 0 moveto
(G) true charpath
1 0.94 0.8 setrgbcolor
fill
1 -2.34028 scale
0 3.60847 translate
7.65 0 translate
0 0.1 translate
1 0.11439 scale
newpath
0 0 moveto
(G) true charpath
1 0.7 0 setrgbcolor
fill
1 8.742 scale
0 -0.1 translate
0 -0.1 translate
1 -0.0414991 scale
newpath
0 0 moveto
(C) true charpath
0.8 0.8 2.4 setrgbcolor
fill
1 -24.0969 scale
0 0.1 translate
0 1.78695 translate
1 0.81313 scale
newpath
0 0 moveto
(A) true charpath
8 0 0 setrgbcolor
fill
1 1.22982 scale
0 -1.78695 translate
0 -1.2134 translate
1 -0.0807472 scale
newpath
0 0 moveto
(T) true charpath
0.8 0.9 0.8 setrgbcolor
fill
1 -12.3843 scale
0 1.2134 translate
7.65 0 translate
0 -0.1 translate
1 -0.190037 scale
newpath
0 0 moveto
(G) true charpath
1 0.94 0.8 setrgbcolor
fill
1 -5.26214 scale
0 0.1 translate
0 0.1 translate
1 1.54829 scale
newpath
0 0 moveto
(T) true charpath
0 0.5 0 setrgbcolor
fill
1 0.645875 scale
0 -0.1 translate
0 -2.38217 translate
1 -0.209542 scale
newpath
0 0 moveto
(C) true charpath
0.8 0.8 2.4 setrgbcolor
fill
1 -4.77232 scale
0 2.38217 translate
7.65 0 translate
0 0.1 translate
1 0.0498233 scale
newpath
0 0 moveto
(T) true charpath
0 0.5 0 setrgbcolor
fill
1 20.0709 scale
0 -0.1 translate
0 1.2789 translate
1 0.301785 scale
newpath
0 0 moveto
(A) true charpath
8 0 0 setrgbcolor
fill
1 3.31362 scale
0 -1.2789 translate
0 -0.1 translate
1 -0.0580964 scale
newpath
0 0 moveto
(C) true charpath
0.8 0.8 2.4 setrgbcolor
fill
1 -17.2128 scale
0 0.1 translate
7.65 0 translate
7.65 0 translate
-76.5 -23.1593 translate
newpath
-3.825 -1.9125 moveto
84.15 0 rlineto
0 45.9 rlineto
-84.15 0 rlineto
0 -45.9 rlineto
closepath
0 0 0 setrgbcolor
stroke
-275.4 0 translate
0 18.1779 translate
/Helvetica findfont
5.61816 scalefont
setfont
newpath
0 0 moveto
(Motif Name:) true charpath
0 0 0 setrgbcolor
fill
70.227 0 translate
/Helvetica-Bold findfont
5.61816 scalefont
setfont
newpath
0 0 moveto
(AE013599.5_21003545-21004220(+)_1|1|1x0) true charpath
0 0 0 setrgbcolor
fill
-70.227 0 translate
0 -68.25 translate
0 29.125 translate
/Helvetica findfont
8.262 scalefont
setfont
newpath
0 0 moveto
(Gene:) true charpath
0 0 0 setrgbcolor
fill
42.1362 0 translate
/Helvetica-Bold findfont
8.262 scalefont
setfont
newpath
0 0 moveto
(AE013599.5_21003545-21004220(+)_1) true charpath
0 0 0 setrgbcolor
fill
-42.1362 0 translate
-30.6 -29.125 translate
306 0 translate
2.10375 0 translate
/Helvetica findfont
5.508 scalefont
setfont
newpath
0 0 moveto
(1) true charpath
0 0 0 setrgbcolor
fill
7.65 0 translate
newpath
0 0 moveto
(2) true charpath
0 0 0 setrgbcolor
fill
7.65 0 translate
newpath
0 0 moveto
(3) true charpath
0 0 0 setrgbcolor
fill
7.65 0 translate
newpath
0 0 moveto
(4) true charpath
0 0 0 setrgbcolor
fill
7.65 0 translate
-32.7037 0 translate
0 3.93429 translate
0 19.225 translate
/Helvetica findfont
5.508 scalefont
setfont
38.25 -1.57371 translate
newpath
0 0 moveto
(0) true charpath
0 0 0 setrgbcolor
fill
0 19.125 translate
newpath
0 0 moveto
(+0.58) true charpath
0 0 0 setrgbcolor
fill
0 -38.25 translate
newpath
0 0 moveto
(-3.30) true charpath
0 0 0 setrgbcolor
fill
-38.25 19.125 translate
0 1.57371 translate
/Helvetica-Bold findfont
11.016 scalefont
setfont
0 0.1 translate
1 2.33056 scale
newpath
0 0 moveto
(G) true charpath
1 0.7 0 setrgbcolor
fill
1 0.429082 scale
0 -0.1 translate
0 -0.1 translate
1 -0.695173 scale
newpath
0 0 moveto
(T) true charpath
0.8 0.9 0.8 setrgbcolor
fill
1 -1.43849 scale
0 0.1 translate
0 -6.35687 translate
1 -0.710165 scale
newpath
0 0 moveto
(C) true charpath
0.8 0.8 2.4 setrgbcolor
fill
1 -1.40812 scale
0 6.35687 translate
0 -12.7317 translate
1 -0.725218 scale
newpath
0 0 moveto
(A) true charpath
2.4 0.8 0.8 setrgbcolor
fill
1 -1.3789 scale
0 12.7317 translate
7.65 0 translate
0 -0.1 translate
1 -0.0678303 scale
newpath
0 0 moveto
(G) true charpath
1 0.94 0.8 setrgbcolor
fill
1 -14.7427 scale
0 0.1 translate
0 0.1 translate
1 1.33155 scale
newpath
0 0 moveto
(T) true charpath
0 0.5 0 setrgbcolor
fill
1 0.751002 scale
0 -0.1 translate
0 -1.42058 translate
1 -0.164555 scale
newpath
0 0 moveto
(A) true charpath
2.4 0.8 0.8 setrgbcolor
fill
1 -6.077 scale
0 1.42058 translate
7.65 0 translate
0 0.1 translate
1 0.324347 scale
newpath
0 0 moveto
(G) true charpath
1 0.7 0 setrgbcolor
fill
1 3.08312 scale
0 -0.1 translate
7.65 0 translate
7.65 0 translate
-30.6 -23.1593 translate
newpath
-3.825 -1.9125 moveto
38.25 0 rlineto
0 45.9 rlineto
-38.25 0 rlineto
0 -45.9 rlineto
closepath
0 0 0 setrgbcolor
stroke
-275.4 0 translate
0 18.1779 translate
/Helvetica findfont
5.61816 scalefont
setfont
newpath
0 0 moveto
(Motif Name:) true charpath
0 0 0 setrgbcolor
fill
70.227 0 translate
/Helvetica-Bold findfont
5.61816 scalefont
setfont
newpath
0 0 moveto
(AE013599.5_21003545-21004220(+)_1|2|1x0) true charpath
0 0 0 setrgbcolor
fill
-70.227 0 translate
0 -68.25 translate
showpage
30.6 674.55 translate
0 29.125 translate
/Helvetica findfont
8.262 scalefont
setfont
newpath
0 0 moveto
(Gene:) true charpath
0 0 0 setrgbcolor
fill
42.1362 0 translate
/Helvetica-Bold findfont
8.262 scalefont
setfont
newpath
0 0 moveto
(AE013599.5_21010162-21010588(-)_1) true charpath
0 0 0 setrgbcolor
fill
-42.1362 0 translate
-30.6 -29.125 translate
306 0 translate
2.10375 0 translate
/Helvetica findfont
5.508 scalefont
setfont
newpath
0 0 moveto
(1) true charpath
0 0 0 setrgbcolor
fill
7.65 0 translate
newpath
0 0 moveto
(2) true charpath
0 0 0 setrgbcolor
fill
7.65 0 translate
newpath
0 0 moveto
(3) true charpath
0 0 0 setrgbcolor
fill
7.65 0 translate
newpath
0 0 moveto
(4) true charpath
0 0 0 setrgbcolor
fill
7.65 0 translate
-32.7037 0 translate
0 3.93429 translate
0 19.225 translate
/Helvetica findfont
5.508 scalefont
setfont
38.25 -1.57371 translate
newpath
0 0 moveto
(0) true charpath
0 0 0 setrgbcolor
fill
0 19.125 translate
newpath
0 0 moveto
(+0.57) true charpath
0 0 0 setrgbcolor
fill
0 -38.25 translate
newpath
0 0 moveto
(-3.09) true charpath
0 0 0 setrgbcolor
fill
-38.25 19.125 translate
0 1.57371 translate
/Helvetica-Bold findfont
11.016 scalefont
setfont
0 0.1 translate
1 0.0828451 scale
newpath
0 0 moveto
(A) true charpath
8 0 0 setrgbcolor
fill
1 12.0707 scale
0 -0.1 translate
0 1.53873 translate
1 0.868808 scale
newpath
0 0 moveto
(G) true charpath
1 0.7 0 setrgbcolor
fill
1 1.151 scale
0 -1.53873 translate
0 -0.1 translate
1 -0.416745 scale
newpath
0 0 moveto
(C) true charpath
0.8 0.8 2.4 setrgbcolor
fill
1 -2.39955 scale
0 0.1 translate
7.65 0 translate
0 0.1 translate
1 1.06673 scale
newpath
0 0 moveto
(C) true charpath
0 0 8 setrgbcolor
fill
1 0.937444 scale
0 -0.1 translate
0 -0.1 translate
1 -0.290477 scale
newpath
0 0 moveto
(G) true charpath
1 0.94 0.8 setrgbcolor
fill
1 -3.44261 scale
0 0.1 translate
7.65 0 translate
0 0.1 translate
1 2.33056 scale
newpath
0 0 moveto
(C) true charpath
0 0 8 setrgbcolor
fill
1 0.429082 scale
0 -0.1 translate
0 -0.1 translate
1 -0.634471 scale
newpath
0 0 moveto
(T) true charpath
0.8 0.9 0.8 setrgbcolor
fill
1 -1.57612 scale
0 0.1 translate
0 -5.87924 translate
1 -0.709159 scale
newpath
0 0 moveto
(A) true charpath
2.4 0.8 0.8 setrgbcolor
fill
1 -1.41012 scale
0 5.87924 translate
0 -12.2462 translate
1 -0.786926 scale
newpath
0 0 moveto
(G) true charpath
1 0.94 0.8 setrgbcolor
fill
1 -1.27077 scale
0 12.2462 translate
7.65 0 translate
7.65 0 translate
-30.6 -23.1593 translate
newpath
-3.825 -1.9125 moveto
38.25 0 rlineto
0 45.9 rlineto
-38.25 0 rlineto
0 -45.9 rlineto
closepath
0 0 0 setrgbcolor
stroke
-275.4 0 translate
0 18.1779 translate
/Helvetica findfont
5.61816 scalefont
setfont
newpath
0 0 moveto
(Motif Name:) true charpath
0 0 0 setrgbcolor
fill
70.227 0 translate
/Helvetica-Bold findfont
5.61816 scalefont
setfont
newpath
0 0 moveto
(AE013599.5_21010162-21010588(-)_1|1|1x0) true charpath
0 0 0 setrgbcolor
fill
-70.227 0 translate
0 -68.25 translate
0 29.125 translate
/Helvetica findfont
8.262 scalefont
setfont
newpath
0 0 moveto
(Gene:) true charpath
0 0 0 setrgbcolor
fill
42.1362 0 translate
/Helvetica-Bold findfont
8.262 scalefont
setfont
newpath
0 0 moveto
(AE013599.5_21010162-21010588(-)_1) true charpath
0 0 0 setrgbcolor
fill
-42.1362 0 translate
-30.6 -29.125 translate
306 0 translate
2.10375 0 translate
/Helvetica findfont
5.508 scalefont
setfont
newpath
0 0 moveto
(1) true charpath
0 0 0 setrgbcolor
fill
7.65 0 translate
newpath
0 0 moveto
(2) true charpath
0 0 0 setrgbcolor
fill
7.65 0 translate
newpath
0 0 moveto
(3) true charpath
0 0 0 setrgbcolor
fill
7.65 0 translate
newpath
0 0 moveto
(4) true charpath
0 0 0 setrgbcolor
fill
7.65 0 translate
newpath
0 0 moveto
(5) true charpath
0 0 0 setrgbcolor
fill
7.65 0 translate
newpath
0 0 moveto
(6) true charpath
0 0 0 setrgbcolor
fill
7.65 0 translate
newpath
0 0 moveto
(7) true charpath
0 0 0 setrgbcolor
fill
7.65 0 translate
-55.6537 0 translate
0 3.93429 translate
0 19.225 translate
/Helvetica findfont
5.508 scalefont
setfont
61.2 -1.57371 translate
newpath
0 0 moveto
(0) true charpath
0 0 0 setrgbcolor
fill
0 19.125 translate
newpath
0 0 moveto
(+0.57) true charpath
0 0 0 setrgbcolor
fill
0 -38.25 translate
newpath
0 0 moveto
(-3.12) true charpath
0 0 0 setrgbcolor
fill
-61.2 19.125 translate
0 1.57371 translate
/Helvetica-Bold findfont
11.016 scalefont
setfont
0 0.1 translate
1 0.266379 scale
newpath
0 0 moveto
(G) true charpath
1 0.7 0 setrgbcolor
fill
1 3.75406 scale
0 -0.1 translate
0 2.98288 translate
1 0.771984 scale
newpath
0 0 moveto
(T) true charpath
0 0.5 0 setrgbcolor
fill
1 1.29536 scale
0 -2.98288 translate
0 -0.1 translate
1 -0.298906 scale
newpath
0 0 moveto
(A) true charpath
2.4 0.8 0.8 setrgbcolor
fill
1 -3.34554 scale
0 0.1 translate
7.65 0 translate
0 0.1 translate
1 0.664852 scale
newpath
0 0 moveto
(T) true charpath
0 0.5 0 setrgbcolor
fill
1 1.50409 scale
0 -0.1 translate
0 -0.1 translate
1 -0.0591824 scale
newpath
0 0 moveto
(A) true charpath
2.4 0.8 0.8 setrgbcolor
fill
1 -16.8969 scale
0 0.1 translate
0 6.11829 translate
1 0.799363 scale
newpath
0 0 moveto
(G) true charpath
1 0.7 0 setrgbcolor
fill
1 1.251 scale
0 -6.11829 translate
0 -1.35254 translate
1 -0.38511 scale
newpath
0 0 moveto
(C) true charpath
0.8 0.8 2.4 setrgbcolor
fill
1 -2.59666 scale
0 1.35254 translate
7.65 0 translate
0 0.1 translate
1 0.0209685 scale
newpath
0 0 moveto
(T) true charpath
0 0.5 0 setrgbcolor
fill
1 47.6905 scale
0 -0.1 translate
0 1.05185 translate
1 0.0659796 scale
newpath
0 0 moveto
(G) true charpath
1 0.7 0 setrgbcolor
fill
1 15.1562 scale
0 -1.05185 translate
0 2.35787 translate
1 0.381999 scale
newpath
0 0 moveto
(C) true charpath
0 0 8 setrgbcolor
fill
1 2.61781 scale
0 -2.35787 translate
0 -0.1 translate
1 -0.107546 scale
newpath
0 0 moveto
(A) true charpath
2.4 0.8 0.8 setrgbcolor
fill
1 -9.29832 scale
0 0.1 translate
7.65 0 translate
0 -0.1 translate
1 -0.0403019 scale
newpath
0 0 moveto
(T) true charpath
0.8 0.9 0.8 setrgbcolor
fill
1 -24.8127 scale
0 0.1 translate
0 0.1 translate
1 1.12901 scale
newpath
0 0 moveto
(A) true charpath
8 0 0 setrgbcolor
fill
1 0.88573 scale
0 -0.1 translate
0 -1.20398 translate
1 -0.20169 scale
newpath
0 0 moveto
(G) true charpath
1 0.94 0.8 setrgbcolor
fill
1 -4.95811 scale
0 1.20398 translate
7.65 0 translate
0 0.1 translate
1 2.33056 scale
newpath
0 0 moveto
(A) true charpath
8 0 0 setrgbcolor
fill
1 0.429082 scale
0 -0.1 translate
0 -0.1 translate
1 -0.601104 scale
newpath
0 0 moveto
(C) true charpath
0.8 0.8 2.4 setrgbcolor
fill
1 -1.66361 scale
0 0.1 translate
0 -5.61669 translate
1 -0.753419 scale
newpath
0 0 moveto
(G) true charpath
1 0.94 0.8 setrgbcolor
fill
1 -1.32728 scale
0 5.61669 translate
0 -12.3319 translate
1 -0.776033 scale
newpath
0 0 moveto
(T) true charpath
0.8 0.9 0.8 setrgbcolor
fill
1 -1.28861 scale
0 12.3319 translate
7.65 0 translate
0 0.1 translate
1 0.548217 scale
newpath
0 0 moveto
(G) true charpath
1 0.7 0 setrgbcolor
fill
1 1.8241 scale
0 -0.1 translate
0 5.20054 translate
1 1.07914 scale
newpath
0 0 moveto
(C) true charpath
0 0 8 setrgbcolor
fill
1 0.926665 scale
0 -5.20054 translate
0 -0.1 translate
1 -0.164228 scale
newpath
0 0 moveto
(T) true charpath
0.8 0.9 0.8 setrgbcolor
fill
1 -6.08909 scale
0 0.1 translate
0 -2.1791 translate
1 -0.394068 scale
newpath
0 0 moveto
(A) true charpath
2.4 0.8 0.8 setrgbcolor
fill
1 -2.53763 scale
0 2.1791 translate
7.65 0 translate
7.65 0 translate
-53.55 -23.1593 translate
newpath
-3.825 -1.9125 moveto
61.2 0 rlineto
0 45.9 rlineto
-61.2 0 rlineto
0 -45.9 rlineto
closepath
0 0 0 setrgbcolor
stroke
-275.4 0 translate
0 18.1779 translate
/Helvetica findfont
5.61816 scalefont
setfont
newpath
0 0 moveto
(Motif Name:) true charpath
0 0 0 setrgbcolor
fill
70.227 0 translate
/Helvetica-Bold findfont
5.61816 scalefont
setfont
newpath
0 0 moveto
(AE013599.5_21010162-21010588(-)_1|2|1x0) true charpath
0 0 0 setrgbcolor
fill
-70.227 0 translate
0 -68.25 translate
0 29.125 translate
/Helvetica findfont
8.262 scalefont
setfont
newpath
0 0 moveto
(Gene:) true charpath
0 0 0 setrgbcolor
fill
42.1362 0 translate
/Helvetica-Bold findfont
8.262 scalefont
setfont
newpath
0 0 moveto
(AE013599.5_21635391-21637908(+)_1) true charpath
0 0 0 setrgbcolor
fill
-42.1362 0 translate
-30.6 -29.125 translate
306 0 translate
2.10375 0 translate
/Helvetica findfont
5.508 scalefont
setfont
newpath
0 0 moveto
(1) true charpath
0 0 0 setrgbcolor
fill
7.65 0 translate
newpath
0 0 moveto
(2) true charpath
0 0 0 setrgbcolor
fill
7.65 0 translate
newpath
0 0 moveto
(3) true charpath
0 0 0 setrgbcolor
fill
7.65 0 translate
newpath
0 0 moveto
(4) true charpath
0 0 0 setrgbcolor
fill
7.65 0 translate
-32.7037 0 translate
0 3.93429 translate
0 19.225 translate
/Helvetica findfont
5.508 scalefont
setfont
38.25 -1.57371 translate
newpath
0 0 moveto
(0) true charpath
0 0 0 setrgbcolor
fill
0 19.125 translate
newpath
0 0 moveto
(+0.51) true charpath
0 0 0 setrgbcolor
fill
0 -38.25 translate
newpath
0 0 moveto
(-2.43) true charpath
0 0 0 setrgbcolor
fill
-38.25 19.125 translate
0 1.57371 translate
/Helvetica-Bold findfont
11.016 scalefont
setfont
0 0.1 translate
1 1.79627 scale
newpath
0 0 moveto
(A) true charpath
8 0 0 setrgbcolor
fill
1 0.55671 scale
0 -0.1 translate
0 -0.1 translate
1 -0.384742 scale
newpath
0 0 moveto
(C) true charpath
0.8 0.8 2.4 setrgbcolor
fill
1 -2.59914 scale
0 0.1 translate
0 -3.91423 translate
1 -0.593933 scale
newpath
0 0 moveto
(T) true charpath
0.8 0.9 0.8 setrgbcolor
fill
1 -1.68369 scale
0 3.91423 translate
7.65 0 translate
0 -0.1 translate
1 -0.0967343 scale
newpath
0 0 moveto
(C) true charpath
0.8 0.8 2.4 setrgbcolor
fill
1 -10.3376 scale
0 0.1 translate
0 0.1 translate
1 1.45834 scale
newpath
0 0 moveto
(T) true charpath
0 0.5 0 setrgbcolor
fill
1 0.685711 scale
0 -0.1 translate
0 -1.64802 translate
1 -0.344376 scale
newpath
0 0 moveto
(G) true charpath
1 0.94 0.8 setrgbcolor
fill
1 -2.9038 scale
0 1.64802 translate
7.65 0 translate
0 -0.1 translate
1 -0.110035 scale
newpath
0 0 moveto
(G) true charpath
1 0.94 0.8 setrgbcolor
fill
1 -9.08803 scale
0 0.1 translate
0 0.1 translate
1 2.33056 scale
newpath
0 0 moveto
(A) true charpath
8 0 0 setrgbcolor
fill
1 0.429082 scale
0 -0.1 translate
0 -1.75267 translate
1 -0.930044 scale
newpath
0 0 moveto
(C) true charpath
0.8 0.8 2.4 setrgbcolor
fill
1 -1.07522 scale
0 1.75267 translate
0 -9.85765 translate
1 -1.09048 scale
newpath
0 0 moveto
(T) true charpath
0.8 0.9 0.8 setrgbcolor
fill
1 -0.917031 scale
0 9.85765 translate
7.65 0 translate
7.65 0 translate
-30.6 -23.1593 translate
newpath
-3.825 -1.9125 moveto
38.25 0 rlineto
0 45.9 rlineto
-38.25 0 rlineto
0 -45.9 rlineto
closepath
0 0 0 setrgbcolor
stroke
-275.4 0 translate
0 18.1779 translate
/Helvetica findfont
5.61816 scalefont
setfont
newpath
0 0 moveto
(Motif Name:) true charpath
0 0 0 setrgbcolor
fill
70.227 0 translate
/Helvetica-Bold findfont
5.61816 scalefont
setfont
newpath
0 0 moveto
(AE013599.5_21635391-21637908(+)_1|1|1x0) true charpath
0 0 0 setrgbcolor
fill
-70.227 0 translate
0 -68.25 translate
0 29.125 translate
/Helvetica findfont
8.262 scalefont
setfont
newpath
0 0 moveto
(Gene:) true charpath
0 0 0 setrgbcolor
fill
42.1362 0 translate
/Helvetica-Bold findfont
8.262 scalefont
setfont
newpath
0 0 moveto
(AE013599.5_21635391-21637908(+)_1) true charpath
0 0 0 setrgbcolor
fill
-42.1362 0 translate
-30.6 -29.125 translate
306 0 translate
2.10375 0 translate
/Helvetica findfont
5.508 scalefont
setfont
newpath
0 0 moveto
(1) true charpath
0 0 0 setrgbcolor
fill
7.65 0 translate
newpath
0 0 moveto
(2) true charpath
0 0 0 setrgbcolor
fill
7.65 0 translate
newpath
0 0 moveto
(3) true charpath
0 0 0 setrgbcolor
fill
7.65 0 translate
newpath
0 0 moveto
(4) true charpath
0 0 0 setrgbcolor
fill
7.65 0 translate
newpath
0 0 moveto
(5) true charpath
0 0 0 setrgbcolor
fill
7.65 0 translate
newpath
0 0 moveto
(6) true charpath
0 0 0 setrgbcolor
fill
7.65 0 translate
newpath
0 0 moveto
(7) true charpath
0 0 0 setrgbcolor
fill
7.65 0 translate
-55.6537 0 translate
0 3.93429 translate
0 19.225 translate
/Helvetica findfont
5.508 scalefont
setfont
61.2 -1.57371 translate
newpath
0 0 moveto
(0) true charpath
0 0 0 setrgbcolor
fill
0 19.125 translate
newpath
0 0 moveto
(+0.54) true charpath
0 0 0 setrgbcolor
fill
0 -38.25 translate
newpath
0 0 moveto
(-2.67) true charpath
0 0 0 setrgbcolor
fill
-61.2 19.125 translate
0 1.57371 translate
/Helvetica-Bold findfont
11.016 scalefont
setfont
0 -0.1 translate
1 -0.276785 scale
newpath
0 0 moveto
(A) true charpath
2.4 0.8 0.8 setrgbcolor
fill
1 -3.61291 scale
0 0.1 translate
0 0.1 translate
1 2.33056 scale
newpath
0 0 moveto
(G) true charpath
1 0.7 0 setrgbcolor
fill
1 0.429082 scale
0 -0.1 translate
0 -3.06476 translate
1 -0.9007 scale
newpath
0 0 moveto
(C) true charpath
0.8 0.8 2.4 setrgbcolor
fill
1 -1.11025 scale
0 3.06476 translate
0 -10.9388 translate
1 -0.953071 scale
newpath
0 0 moveto
(T) true charpath
0.8 0.9 0.8 setrgbcolor
fill
1 -1.04924 scale
0 10.9388 translate
7.65 0 translate
0 0.1 translate
1 0.471536 scale
newpath
0 0 moveto
(T) true charpath
0 0.5 0 setrgbcolor
fill
1 2.12073 scale
0 -0.1 translate
0 4.59717 translate
1 1.08342 scale
newpath
0 0 moveto
(C) true charpath
0 0 8 setrgbcolor
fill
1 0.923 scale
0 -4.59717 translate
0 -0.1 translate
1 -0.228164 scale
newpath
0 0 moveto
(G) true charpath
1 0.94 0.8 setrgbcolor
fill
1 -4.3828 scale
0 0.1 translate
0 -2.68218 translate
1 -0.269093 scale
newpath
0 0 moveto
(A) true charpath
2.4 0.8 0.8 setrgbcolor
fill
1 -3.71618 scale
0 2.68218 translate
7.65 0 translate
0 -0.1 translate
1 -0.0445079 scale
newpath
0 0 moveto
(C) true charpath
0.8 0.8 2.4 setrgbcolor
fill
1 -22.4679 scale
0 0.1 translate
0 -1.23707 translate
1 -0.0743322 scale
newpath
0 0 moveto
(T) true charpath
0.8 0.9 0.8 setrgbcolor
fill
1 -13.4531 scale
0 1.23707 translate
0 0.1 translate
1 0.932452 scale
newpath
0 0 moveto
(A) true charpath
8 0 0 setrgbcolor
fill
1 1.07244 scale
0 -0.1 translate
7.65 0 translate
0 0.1 translate
1 0.380478 scale
newpath
0 0 moveto
(G) true charpath
1 0.7 0 setrgbcolor
fill
1 2.62827 scale
0 -0.1 translate
0 3.88068 translate
1 0.628612 scale
newpath
0 0 moveto
(T) true charpath
0 0.5 0 setrgbcolor
fill
1 1.59081 scale
0 -3.88068 translate
0 -0.1 translate
1 -0.211416 scale
newpath
0 0 moveto
(C) true charpath
0.8 0.8 2.4 setrgbcolor
fill
1 -4.73001 scale
0 0.1 translate
7.65 0 translate
0 0.1 translate
1 0.872136 scale
newpath
0 0 moveto
(T) true charpath
0 0.5 0 setrgbcolor
fill
1 1.14661 scale
0 -0.1 translate
0 -0.1 translate
1 -0.134113 scale
newpath
0 0 moveto
(G) true charpath
1 0.94 0.8 setrgbcolor
fill
1 -7.45643 scale
0 0.1 translate
7.65 0 translate
0 0.1 translate
1 0.499148 scale
newpath
0 0 moveto
(T) true charpath
0 0.5 0 setrgbcolor
fill
1 2.00341 scale
0 -0.1 translate
0 -0.1 translate
1 -0.0960439 scale
newpath
0 0 moveto
(G) true charpath
1 0.94 0.8 setrgbcolor
fill
1 -10.4119 scale
0 0.1 translate
7.65 0 translate
7.65 0 translate
-53.55 -23.1593 translate
newpath
-3.825 -1.9125 moveto
61.2 0 rlineto
0 45.9 rlineto
-61.2 0 rlineto
0 -45.9 rlineto
closepath
0 0 0 setrgbcolor
stroke
-275.4 0 translate
0 18.1779 translate
/Helvetica findfont
5.61816 scalefont
setfont
newpath
0 0 moveto
(Motif Name:) true charpath
0 0 0 setrgbcolor
fill
70.227 0 translate
/Helvetica-Bold findfont
5.61816 scalefont
setfont
newpath
0 0 moveto
(AE013599.5_21635391-21637908(+)_1|2|1x0) true charpath
0 0 0 setrgbcolor
fill
-70.227 0 translate
0 -68.25 translate
0 29.125 translate
/Helvetica findfont
8.262 scalefont
setfont
newpath
0 0 moveto
(Gene:) true charpath
0 0 0 setrgbcolor
fill
42.1362 0 translate
/Helvetica-Bold findfont
8.262 scalefont
setfont
newpath
0 0 moveto
(AE013599.5_21635391-21637908(+)_1) true charpath
0 0 0 setrgbcolor
fill
-42.1362 0 translate
-30.6 -29.125 translate
306 0 translate
2.10375 0 translate
/Helvetica findfont
5.508 scalefont
setfont
newpath
0 0 moveto
(1) true charpath
0 0 0 setrgbcolor
fill
7.65 0 translate
newpath
0 0 moveto
(2) true charpath
0 0 0 setrgbcolor
fill
7.65 0 translate
newpath
0 0 moveto
(3) true charpath
0 0 0 setrgbcolor
fill
7.65 0 translate
newpath
0 0 moveto
(4) true charpath
0 0 0 setrgbcolor
fill
7.65 0 translate
-32.7037 0 translate
0 3.93429 translate
0 19.225 translate
/Helvetica findfont
5.508 scalefont
setfont
38.25 -1.57371 translate
newpath
0 0 moveto
(0) true charpath
0 0 0 setrgbcolor
fill
0 19.125 translate
newpath
0 0 moveto
(+0.54) true charpath
0 0 0 setrgbcolor
fill
0 -38.25 translate
newpath
0 0 moveto
(-2.44) true charpath
0 0 0 setrgbcolor
fill
-38.25 19.125 translate
0 1.57371 translate
/Helvetica-Bold findfont
11.016 scalefont
setfont
0 -0.1 translate
1 -0.140802 scale
newpath
0 0 moveto
(A) true charpath
2.4 0.8 0.8 setrgbcolor
fill
1 -7.10219 scale
0 0.1 translate
0 -1.99476 translate
1 -0.270765 scale
newpath
0 0 moveto
(G) true charpath
1 0.94 0.8 setrgbcolor
fill
1 -3.69324 scale
0 1.99476 translate
0 0.1 translate
1 1.86738 scale
newpath
0 0 moveto
(T) true charpath
0 0.5 0 setrgbcolor
fill
1 0.535509 scale
0 -0.1 translate
0 -4.91216 translate
1 -0.476411 scale
newpath
0 0 moveto
(C) true charpath
0.8 0.8 2.4 setrgbcolor
fill
1 -2.09903 scale
0 4.91216 translate
7.65 0 translate
0 0.1 translate
1 2.33056 scale
newpath
0 0 moveto
(A) true charpath
8 0 0 setrgbcolor
fill
1 0.429082 scale
0 -0.1 translate
0 -0.1 translate
1 -0.489385 scale
newpath
0 0 moveto
(T) true charpath
0.8 0.9 0.8 setrgbcolor
fill
1 -2.04338 scale
0 0.1 translate
0 -4.73762 translate
1 -0.587359 scale
newpath
0 0 moveto
(G) true charpath
1 0.94 0.8 setrgbcolor
fill
1 -1.70254 scale
0 4.73762 translate
0 -10.1461 translate
1 -1.05381 scale
newpath
0 0 moveto
(C) true charpath
0.8 0.8 2.4 setrgbcolor
fill
1 -0.948936 scale
0 10.1461 translate
7.65 0 translate
0 -0.1 translate
1 -0.0265414 scale
newpath
0 0 moveto
(C) true charpath
0.8 0.8 2.4 setrgbcolor
fill
1 -37.677 scale
0 0.1 translate
0 0.1 translate
1 1.2165 scale
newpath
0 0 moveto
(T) true charpath
0 0.5 0 setrgbcolor
fill
1 0.822032 scale
0 -0.1 translate
0 -1.0957 translate
1 -0.30287 scale
newpath
0 0 moveto
(G) true charpath
1 0.94 0.8 setrgbcolor
fill
1 -3.30175 scale
0 1.0957 translate
7.65 0 translate
7.65 0 translate
-30.6 -23.1593 translate
newpath
-3.825 -1.9125 moveto
38.25 0 rlineto
0 45.9 rlineto
-38.25 0 rlineto
0 -45.9 rlineto
closepath
0 0 0 setrgbcolor
stroke
-275.4 0 translate
0 18.1779 translate
/Helvetica findfont
5.61816 scalefont
setfont
newpath
0 0 moveto
(Motif Name:) true charpath
0 0 0 setrgbcolor
fill
70.227 0 translate
/Helvetica-Bold findfont
5.61816 scalefont
setfont
newpath
0 0 moveto
(AE013599.5_21635391-21637908(+)_1|3|1x0) true charpath
0 0 0 setrgbcolor
fill
-70.227 0 translate
0 -68.25 translate
0 29.125 translate
/Helvetica findfont
8.262 scalefont
setfont
newpath
0 0 moveto
(Gene:) true charpath
0 0 0 setrgbcolor
fill
42.1362 0 translate
/Helvetica-Bold findfont
8.262 scalefont
setfont
newpath
0 0 moveto
(AE013599.5_21635391-21637908(+)_1) true charpath
0 0 0 setrgbcolor
fill
-42.1362 0 translate
-30.6 -29.125 translate
306 0 translate
2.10375 0 translate
/Helvetica findfont
5.508 scalefont
setfont
newpath
0 0 moveto
(1) true charpath
0 0 0 setrgbcolor
fill
7.65 0 translate
newpath
0 0 moveto
(2) true charpath
0 0 0 setrgbcolor
fill
7.65 0 translate
newpath
0 0 moveto
(3) true charpath
0 0 0 setrgbcolor
fill
7.65 0 translate
newpath
0 0 moveto
(4) true charpath
0 0 0 setrgbcolor
fill
7.65 0 translate
-32.7037 0 translate
0 3.93429 translate
0 19.225 translate
/Helvetica findfont
5.508 scalefont
setfont
38.25 -1.57371 translate
newpath
0 0 moveto
(0) true charpath
0 0 0 setrgbcolor
fill
0 19.125 translate
newpath
0 0 moveto
(+0.51) true charpath
0 0 0 setrgbcolor
fill
0 -38.25 translate
newpath
0 0 moveto
(-2.38) true charpath
0 0 0 setrgbcolor
fill
-38.25 19.125 translate
0 1.57371 translate
/Helvetica-Bold findfont
11.016 scalefont
setfont
0 0.1 translate
1 0.358826 scale
newpath
0 0 moveto
(C) true charpath
0 0 8 setrgbcolor
fill
1 2.78687 scale
0 -0.1 translate
0 3.7103 translate
1 1.02597 scale
newpath
0 0 moveto
(T) true charpath
0 0.5 0 setrgbcolor
fill
1 0.97469 scale
0 -3.7103 translate
0 -0.1 translate
1 -0.172706 scale
newpath
0 0 moveto
(A) true charpath
2.4 0.8 0.8 setrgbcolor
fill
1 -5.7902 scale
0 0.1 translate
0 -2.2458 translate
1 -0.224782 scale
newpath
0 0 moveto
(G) true charpath
1 0.94 0.8 setrgbcolor
fill
1 -4.44875 scale
0 2.2458 translate
7.65 0 translate
0 0.1 translate
1 0.353056 scale
newpath
0 0 moveto
(G) true charpath
1 0.7 0 setrgbcolor
fill
1 2.83241 scale
0 -0.1 translate
0 3.6649 translate
1 1.5422 scale
newpath
0 0 moveto
(T) true charpath
0 0.5 0 setrgbcolor
fill
1 0.648425 scale
0 -3.6649 translate
0 -0.1 translate
1 -0.441958 scale
newpath
0 0 moveto
(A) true charpath
2.4 0.8 0.8 setrgbcolor
fill
1 -2.26266 scale
0 0.1 translate
0 -4.36443 translate
1 -0.538641 scale
newpath
0 0 moveto
(C) true charpath
0.8 0.8 2.4 setrgbcolor
fill
1 -1.85652 scale
0 4.36443 translate
7.65 0 translate
0 -0.1 translate
1 -0.156479 scale
newpath
0 0 moveto
(T) true charpath
0.8 0.9 0.8 setrgbcolor
fill
1 -6.39064 scale
0 0.1 translate
0 0.1 translate
1 2.33056 scale
newpath
0 0 moveto
(G) true charpath
1 0.7 0 setrgbcolor
fill
1 0.429082 scale
0 -0.1 translate
0 -2.11812 translate
1 -0.866964 scale
newpath
0 0 moveto
(C) true charpath
0.8 0.8 2.4 setrgbcolor
fill
1 -1.15345 scale
0 2.11812 translate
0 -9.72675 translate
1 -1.10711 scale
newpath
0 0 moveto
(A) true charpath
2.4 0.8 0.8 setrgbcolor
fill
1 -0.90325 scale
0 9.72675 translate
7.65 0 translate
7.65 0 translate
-30.6 -23.1593 translate
newpath
-3.825 -1.9125 moveto
38.25 0 rlineto
0 45.9 rlineto
-38.25 0 rlineto
0 -45.9 rlineto
closepath
0 0 0 setrgbcolor
stroke
-275.4 0 translate
0 18.1779 translate
/Helvetica findfont
5.61816 scalefont
setfont
newpath
0 0 moveto
(Motif Name:) true charpath
0 0 0 setrgbcolor
fill
70.227 0 translate
/Helvetica-Bold findfont
5.61816 scalefont
setfont
newpath
0 0 moveto
(AE013599.5_21635391-21637908(+)_1|4|1x0) true charpath
0 0 0 setrgbcolor
fill
-70.227 0 translate
0 -68.25 translate
0 29.125 translate
/Helvetica findfont
8.262 scalefont
setfont
newpath
0 0 moveto
(Gene:) true charpath
0 0 0 setrgbcolor
fill
42.1362 0 translate
/Helvetica-Bold findfont
8.262 scalefont
setfont
newpath
0 0 moveto
(AE013599.5_23549093-23551042(-)_1) true charpath
0 0 0 setrgbcolor
fill
-42.1362 0 translate
-30.6 -29.125 translate
306 0 translate
2.10375 0 translate
/Helvetica findfont
5.508 scalefont
setfont
newpath
0 0 moveto
(1) true charpath
0 0 0 setrgbcolor
fill
7.65 0 translate
newpath
0 0 moveto
(2) true charpath
0 0 0 setrgbcolor
fill
7.65 0 translate
newpath
0 0 moveto
(3) true charpath
0 0 0 setrgbcolor
fill
7.65 0 translate
newpath
0 0 moveto
(4) true charpath
0 0 0 setrgbcolor
fill
7.65 0 translate
newpath
0 0 moveto
(5) true charpath
0 0 0 setrgbcolor
fill
7.65 0 translate
newpath
0 0 moveto
(6) true charpath
0 0 0 setrgbcolor
fill
7.65 0 translate
newpath
0 0 moveto
(7) true charpath
0 0 0 setrgbcolor
fill
7.65 0 translate
newpath
0 0 moveto
(8) true charpath
0 0 0 setrgbcolor
fill
7.65 0 translate
newpath
0 0 moveto
(9) true charpath
0 0 0 setrgbcolor
fill
7.65 0 translate
newpath
0 0 moveto
(0) true charpath
0 0 0 setrgbcolor
fill
7.65 0 translate
newpath
0 0 moveto
(1) true charpath
0 0 0 setrgbcolor
fill
7.65 0 translate
newpath
0 0 moveto
(2) true charpath
0 0 0 setrgbcolor
fill
7.65 0 translate
newpath
0 0 moveto
(3) true charpath
0 0 0 setrgbcolor
fill
7.65 0 translate
-101.554 0 translate
0 3.93429 translate
0 19.225 translate
/Helvetica findfont
5.508 scalefont
setfont
107.1 -1.57371 translate
newpath
0 0 moveto
(0) true charpath
0 0 0 setrgbcolor
fill
0 19.125 translate
newpath
0 0 moveto
(+0.56) true charpath
0 0 0 setrgbcolor
fill
0 -38.25 translate
newpath
0 0 moveto
(-2.92) true charpath
0 0 0 setrgbcolor
fill
-107.1 19.125 translate
0 1.57371 translate
/Helvetica-Bold findfont
11.016 scalefont
setfont
0 -0.1 translate
1 -0.0255772 scale
newpath
0 0 moveto
(G) true charpath
1 0.94 0.8 setrgbcolor
fill
1 -39.0973 scale
0 0.1 translate
0 0.1 translate
1 0.690248 scale
newpath
0 0 moveto
(T) true charpath
0 0.5 0 setrgbcolor
fill
1 1.44875 scale
0 -0.1 translate
7.65 0 translate
0 0.1 translate
1 0.00534259 scale
newpath
0 0 moveto
(A) true charpath
8 0 0 setrgbcolor
fill
1 187.175 scale
0 -0.1 translate
0 -0.1 translate
1 -0.131141 scale
newpath
0 0 moveto
(T) true charpath
0.8 0.9 0.8 setrgbcolor
fill
1 -7.6254 scale
0 0.1 translate
0 0.928896 translate
1 1.14909 scale
newpath
0 0 moveto
(G) true charpath
1 0.7 0 setrgbcolor
fill
1 0.870256 scale
0 -0.928896 translate
0 -1.91875 translate
1 -0.176787 scale
newpath
0 0 moveto
(C) true charpath
0.8 0.8 2.4 setrgbcolor
fill
1 -5.65652 scale
0 1.91875 translate
7.65 0 translate
0 -0.1 translate
1 -0.134204 scale
newpath
0 0 moveto
(C) true charpath
0.8 0.8 2.4 setrgbcolor
fill
1 -7.45135 scale
0 0.1 translate
0 0.1 translate
1 1.46993 scale
newpath
0 0 moveto
(G) true charpath
1 0.7 0 setrgbcolor
fill
1 0.680306 scale
0 -0.1 translate
0 -1.94285 translate
1 -0.248268 scale
newpath
0 0 moveto
(T) true charpath
0.8 0.9 0.8 setrgbcolor
fill
1 -4.02791 scale
0 1.94285 translate
7.65 0 translate
0 -0.1 translate
1 -0.24576 scale
newpath
0 0 moveto
(A) true charpath
2.4 0.8 0.8 setrgbcolor
fill
1 -4.069 scale
0 0.1 translate
0 0.1 translate
1 2.08354 scale
newpath
0 0 moveto
(G) true charpath
1 0.7 0 setrgbcolor
fill
1 0.479953 scale
0 -0.1 translate
0 -2.82064 translate
1 -0.429791 scale
newpath
0 0 moveto
(C) true charpath
0.8 0.8 2.4 setrgbcolor
fill
1 -2.32671 scale
0 2.82064 translate
0 -6.98934 translate
1 -0.533017 scale
newpath
0 0 moveto
(T) true charpath
0.8 0.9 0.8 setrgbcolor
fill
1 -1.87611 scale
0 6.98934 translate
7.65 0 translate
0 -0.1 translate
1 -0.0692038 scale
newpath
0 0 moveto
(G) true charpath
1 0.94 0.8 setrgbcolor
fill
1 -14.4501 scale
0 0.1 translate
0 -1.43139 translate
1 -0.0903307 scale
newpath
0 0 moveto
(C) true charpath
0.8 0.8 2.4 setrgbcolor
fill
1 -11.0704 scale
0 1.43139 translate
0 -2.92902 translate
1 -0.153612 scale
newpath
0 0 moveto
(A) true charpath
2.4 0.8 0.8 setrgbcolor
fill
1 -6.50991 scale
0 2.92902 translate
0 0.1 translate
1 1.44816 scale
newpath
0 0 moveto
(T) true charpath
0 0.5 0 setrgbcolor
fill
1 0.690531 scale
0 -0.1 translate
7.65 0 translate
0 0.1 translate
1 2.33056 scale
newpath
0 0 moveto
(G) true charpath
1 0.7 0 setrgbcolor
fill
1 0.429082 scale
0 -0.1 translate
0 -0.1 translate
1 -0.558935 scale
newpath
0 0 moveto
(A) true charpath
2.4 0.8 0.8 setrgbcolor
fill
1 -1.78912 scale
0 0.1 translate
0 -5.28488 translate
1 -0.727676 scale
newpath
0 0 moveto
(T) true charpath
0.8 0.9 0.8 setrgbcolor
fill
1 -1.37424 scale
0 5.28488 translate
0 -11.7975 translate
1 -0.843944 scale
newpath
0 0 moveto
(C) true charpath
0.8 0.8 2.4 setrgbcolor
fill
1 -1.18491 scale
0 11.7975 translate
7.65 0 translate
0 -0.1 translate
1 -0.187781 scale
newpath
0 0 moveto
(A) true charpath
2.4 0.8 0.8 setrgbcolor
fill
1 -5.32535 scale
0 0.1 translate
0 -2.36443 translate
1 -0.234287 scale
newpath
0 0 moveto
(C) true charpath
0.8 0.8 2.4 setrgbcolor
fill
1 -4.26827 scale
0 2.36443 translate
0 -4.99479 translate
1 -0.249752 scale
newpath
0 0 moveto
(G) true charpath
1 0.94 0.8 setrgbcolor
fill
1 -4.00397 scale
0 4.99479 translate
0 0.1 translate
1 1.80818 scale
newpath
0 0 moveto
(T) true charpath
0 0.5 0 setrgbcolor
fill
1 0.553042 scale
0 -0.1 translate
7.65 0 translate
0 -0.1 translate
1 -0.11264 scale
newpath
0 0 moveto
(T) true charpath
0.8 0.9 0.8 setrgbcolor
fill
1 -8.87781 scale
0 0.1 translate
0 -1.77318 translate
1 -0.162767 scale
newpath
0 0 moveto
(A) true charpath
2.4 0.8 0.8 setrgbcolor
fill
1 -6.14376 scale
0 1.77318 translate
0 0.1 translate
1 1.28077 scale
newpath
0 0 moveto
(C) true charpath
0 0 8 setrgbcolor
fill
1 0.780781 scale
0 -0.1 translate
7.65 0 translate
0 0.1 translate
1 0.0603705 scale
newpath
0 0 moveto
(C) true charpath
0 0 8 setrgbcolor
fill
1 16.5644 scale
0 -0.1 translate
0 -0.1 translate
1 -0.0171656 scale
newpath
0 0 moveto
(A) true charpath
2.4 0.8 0.8 setrgbcolor
fill
1 -58.2561 scale
0 0.1 translate
0 1.36189 translate
1 0.812838 scale
newpath
0 0 moveto
(G) true charpath
1 0.7 0 setrgbcolor
fill
1 1.23026 scale
0 -1.36189 translate
0 -1.02193 translate
1 -0.110623 scale
newpath
0 0 moveto
(T) true charpath
0.8 0.9 0.8 setrgbcolor
fill
1 -9.03974 scale
0 1.02193 translate
7.65 0 translate
0 0.1 translate
1 0.332834 scale
newpath
0 0 moveto
(A) true charpath
8 0 0 setrgbcolor
fill
1 3.0045 scale
0 -0.1 translate
0 3.50579 translate
1 0.413337 scale
newpath
0 0 moveto
(G) true charpath
1 0.7 0 setrgbcolor
fill
1 2.41933 scale
0 -3.50579 translate
0 -0.1 translate
1 -0.00644899 scale
newpath
0 0 moveto
(C) true charpath
0.8 0.8 2.4 setrgbcolor
fill
1 -155.063 scale
0 0.1 translate
0 -0.937601 translate
1 -0.0399561 scale
newpath
0 0 moveto
(T) true charpath
0.8 0.9 0.8 setrgbcolor
fill
1 -25.0275 scale
0 0.937601 translate
7.65 0 translate
0 -0.1 translate
1 -0.0055743 scale
newpath
0 0 moveto
(A) true charpath
2.4 0.8 0.8 setrgbcolor
fill
1 -179.395 scale
0 0.1 translate
0 -0.930719 translate
1 -0.0666608 scale
newpath
0 0 moveto
(C) true charpath
0.8 0.8 2.4 setrgbcolor
fill
1 -15.0013 scale
0 0.930719 translate
0 0.1 translate
1 0.864752 scale
newpath
0 0 moveto
(T) true charpath
0 0.5 0 setrgbcolor
fill
1 1.1564 scale
0 -0.1 translate
7.65 0 translate
0 -0.1 translate
1 -0.160085 scale
newpath
0 0 moveto
(G) true charpath
1 0.94 0.8 setrgbcolor
fill
1 -6.24668 scale
0 0.1 translate
0 -2.1465 translate
1 -0.21996 scale
newpath
0 0 moveto
(A) true charpath
2.4 0.8 0.8 setrgbcolor
fill
1 -4.54628 scale
0 2.1465 translate
0 0.1 translate
1 1.80654 scale
newpath
0 0 moveto
(T) true charpath
0 0.5 0 setrgbcolor
fill
1 0.553545 scale
0 -0.1 translate
0 -4.66413 translate
1 -0.300214 scale
newpath
0 0 moveto
(C) true charpath
0.8 0.8 2.4 setrgbcolor
fill
1 -3.33096 scale
0 4.66413 translate
7.65 0 translate
7.65 0 translate
-99.45 -23.1593 translate
newpath
-3.825 -1.9125 moveto
107.1 0 rlineto
0 45.9 rlineto
-107.1 0 rlineto
0 -45.9 rlineto
closepath
0 0 0 setrgbcolor
stroke
-275.4 0 translate
0 18.1779 translate
/Helvetica findfont
5.61816 scalefont
setfont
newpath
0 0 moveto
(Motif Name:) true charpath
0 0 0 setrgbcolor
fill
70.227 0 translate
/Helvetica-Bold findfont
5.61816 scalefont
setfont
newpath
0 0 moveto
(AE013599.5_23549093-23551042(-)_1|1|1x0) true charpath
0 0 0 setrgbcolor
fill
-70.227 0 translate
0 -68.25 translate
0 29.125 translate
/Helvetica findfont
8.262 scalefont
setfont
newpath
0 0 moveto
(Gene:) true charpath
0 0 0 setrgbcolor
fill
42.1362 0 translate
/Helvetica-Bold findfont
8.262 scalefont
setfont
newpath
0 0 moveto
(AE013599.5_23970673-23971894(+)_1) true charpath
0 0 0 setrgbcolor
fill
-42.1362 0 translate
-30.6 -29.125 translate
306 0 translate
2.10375 0 translate
/Helvetica findfont
5.508 scalefont
setfont
newpath
0 0 moveto
(1) true charpath
0 0 0 setrgbcolor
fill
7.65 0 translate
newpath
0 0 moveto
(2) true charpath
0 0 0 setrgbcolor
fill
7.65 0 translate
newpath
0 0 moveto
(3) true charpath
0 0 0 setrgbcolor
fill
7.65 0 translate
newpath
0 0 moveto
(4) true charpath
0 0 0 setrgbcolor
fill
7.65 0 translate
newpath
0 0 moveto
(5) true charpath
0 0 0 setrgbcolor
fill
7.65 0 translate
newpath
0 0 moveto
(6) true charpath
0 0 0 setrgbcolor
fill
7.65 0 translate
newpath
0 0 moveto
(7) true charpath
0 0 0 setrgbcolor
fill
7.65 0 translate
newpath
0 0 moveto
(8) true charpath
0 0 0 setrgbcolor
fill
7.65 0 translate
newpath
0 0 moveto
(9) true charpath
0 0 0 setrgbcolor
fill
7.65 0 translate
newpath
0 0 moveto
(0) true charpath
0 0 0 setrgbcolor
fill
7.65 0 translate
-78.6038 0 translate
0 3.93429 translate
0 19.225 translate
/Helvetica findfont
5.508 scalefont
setfont
84.15 -1.57371 translate
newpath
0 0 moveto
(0) true charpath
0 0 0 setrgbcolor
fill
0 19.125 translate
newpath
0 0 moveto
(+0.57) true charpath
0 0 0 setrgbcolor
fill
0 -38.25 translate
newpath
0 0 moveto
(-3.23) true charpath
0 0 0 setrgbcolor
fill
-84.15 19.125 translate
0 1.57371 translate
/Helvetica-Bold findfont
11.016 scalefont
setfont
0 -0.1 translate
1 -0.10498 scale
newpath
0 0 moveto
(G) true charpath
1 0.94 0.8 setrgbcolor
fill
1 -9.52559 scale
0 0.1 translate
0 0.1 translate
1 1.46141 scale
newpath
0 0 moveto
(T) true charpath
0 0.5 0 setrgbcolor
fill
1 0.684271 scale
0 -0.1 translate
0 -1.7129 translate
1 -0.229004 scale
newpath
0 0 moveto
(C) true charpath
0.8 0.8 2.4 setrgbcolor
fill
1 -4.36675 scale
0 1.7129 translate
7.65 0 translate
0 -0.1 translate
1 -0.181639 scale
newpath
0 0 moveto
(A) true charpath
2.4 0.8 0.8 setrgbcolor
fill
1 -5.50541 scale
0 0.1 translate
0 0.1 translate
1 2.01963 scale
newpath
0 0 moveto
(G) true charpath
1 0.7 0 setrgbcolor
fill
1 0.495141 scale
0 -0.1 translate
0 -2.3161 translate
1 -0.405561 scale
newpath
0 0 moveto
(C) true charpath
0.8 0.8 2.4 setrgbcolor
fill
1 -2.46572 scale
0 2.3161 translate
0 -6.29414 translate
1 -0.424122 scale
newpath
0 0 moveto
(T) true charpath
0.8 0.9 0.8 setrgbcolor
fill
1 -2.35781 scale
0 6.29414 translate
7.65 0 translate
0 0.1 translate
1 2.30836 scale
newpath
0 0 moveto
(G) true charpath
1 0.7 0 setrgbcolor
fill
1 0.433208 scale
0 -0.1 translate
0 -0.1 translate
1 -0.611717 scale
newpath
0 0 moveto
(C) true charpath
0.8 0.8 2.4 setrgbcolor
fill
1 -1.63474 scale
0 0.1 translate
0 -5.7002 translate
1 -0.662044 scale
newpath
0 0 moveto
(T) true charpath
0.8 0.9 0.8 setrgbcolor
fill
1 -1.51047 scale
0 5.7002 translate
0 -11.6964 translate
1 -0.694401 scale
newpath
0 0 moveto
(A) true charpath
2.4 0.8 0.8 setrgbcolor
fill
1 -1.44009 scale
0 11.6964 translate
7.65 0 translate
0 -0.1 translate
1 -0.238684 scale
newpath
0 0 moveto
(T) true charpath
0.8 0.9 0.8 setrgbcolor
fill
1 -4.18964 scale
0 0.1 translate
0 0.1 translate
1 1.95593 scale
newpath
0 0 moveto
(G) true charpath
1 0.7 0 setrgbcolor
fill
1 0.511266 scale
0 -0.1 translate
0 -2.76496 translate
1 -0.264853 scale
newpath
0 0 moveto
(A) true charpath
2.4 0.8 0.8 setrgbcolor
fill
1 -3.77568 scale
0 2.76496 translate
0 -5.63583 translate
1 -0.337748 scale
newpath
0 0 moveto
(C) true charpath
0.8 0.8 2.4 setrgbcolor
fill
1 -2.96079 scale
0 5.63583 translate
7.65 0 translate
0 0.1 translate
1 1.70665 scale
newpath
0 0 moveto
(C) true charpath
0 0 8 setrgbcolor
fill
1 0.585942 scale
0 -0.1 translate
0 -0.1 translate
1 -0.309162 scale
newpath
0 0 moveto
(A) true charpath
2.4 0.8 0.8 setrgbcolor
fill
1 -3.23455 scale
0 0.1 translate
0 -3.31952 translate
1 -0.450418 scale
newpath
0 0 moveto
(G) true charpath
1 0.94 0.8 setrgbcolor
fill
1 -2.22016 scale
0 3.31952 translate
7.65 0 translate
0 0.1 translate
1 2.33056 scale
newpath
0 0 moveto
(G) true charpath
1 0.7 0 setrgbcolor
fill
1 0.429082 scale
0 -0.1 translate
0 -0.1 translate
1 -0.654343 scale
newpath
0 0 moveto
(T) true charpath
0.8 0.9 0.8 setrgbcolor
fill
1 -1.52825 scale
0 0.1 translate
0 -6.0356 translate
1 -0.732048 scale
newpath
0 0 moveto
(C) true charpath
0.8 0.8 2.4 setrgbcolor
fill
1 -1.36603 scale
0 6.0356 translate
0 -12.5826 translate
1 -0.744165 scale
newpath
0 0 moveto
(A) true charpath
2.4 0.8 0.8 setrgbcolor
fill
1 -1.34379 scale
0 12.5826 translate
7.65 0 translate
0 -0.1 translate
1 -0.0235506 scale
newpath
0 0 moveto
(G) true charpath
1 0.94 0.8 setrgbcolor
fill
1 -42.4617 scale
0 0.1 translate
0 0.1 translate
1 1.92898 scale
newpath
0 0 moveto
(T) true charpath
0 0.5 0 setrgbcolor
fill
1 0.518408 scale
0 -0.1 translate
0 -1.07217 translate
1 -0.443186 scale
newpath
0 0 moveto
(C) true charpath
0.8 0.8 2.4 setrgbcolor
fill
1 -2.25639 scale
0 1.07217 translate
0 -5.34627 translate
1 -0.61134 scale
newpath
0 0 moveto
(A) true charpath
2.4 0.8 0.8 setrgbcolor
fill
1 -1.63575 scale
0 5.34627 translate
7.65 0 translate
0 0.1 translate
1 2.216 scale
newpath
0 0 moveto
(G) true charpath
1 0.7 0 setrgbcolor
fill
1 0.451264 scale
0 -0.1 translate
0 -0.1 translate
1 -0.424321 scale
newpath
0 0 moveto
(A) true charpath
2.4 0.8 0.8 setrgbcolor
fill
1 -2.3567 scale
0 0.1 translate
0 -4.22566 translate
1 -0.436088 scale
newpath
0 0 moveto
(T) true charpath
0.8 0.9 0.8 setrgbcolor
fill
1 -2.29312 scale
0 4.22566 translate
0 -8.44391 translate
1 -0.706043 scale
newpath
0 0 moveto
(C) true charpath
0.8 0.8 2.4 setrgbcolor
fill
1 -1.41634 scale
0 8.44391 translate
7.65 0 translate
0 -0.1 translate
1 -0.107926 scale
newpath
0 0 moveto
(T) true charpath
0.8 0.9 0.8 setrgbcolor
fill
1 -9.26561 scale
0 0.1 translate
0 -1.73608 translate
1 -0.179669 scale
newpath
0 0 moveto
(A) true charpath
2.4 0.8 0.8 setrgbcolor
fill
1 -5.56579 scale
0 1.73608 translate
0 0.1 translate
1 1.76595 scale
newpath
0 0 moveto
(G) true charpath
1 0.7 0 setrgbcolor
fill
1 0.566268 scale
0 -0.1 translate
0 -3.93668 translate
1 -0.30475 scale
newpath
0 0 moveto
(C) true charpath
0.8 0.8 2.4 setrgbcolor
fill
1 -3.28138 scale
0 3.93668 translate
7.65 0 translate
7.65 0 translate
-76.5 -23.1593 translate
newpath
-3.825 -1.9125 moveto
84.15 0 rlineto
0 45.9 rlineto
-84.15 0 rlineto
0 -45.9 rlineto
closepath
0 0 0 setrgbcolor
stroke
-275.4 0 translate
0 18.1779 translate
/Helvetica findfont
5.61816 scalefont
setfont
newpath
0 0 moveto
(Motif Name:) true charpath
0 0 0 setrgbcolor
fill
70.227 0 translate
/Helvetica-Bold findfont
5.61816 scalefont
setfont
newpath
0 0 moveto
(AE013599.5_23970673-23971894(+)_1|1|1x0) true charpath
0 0 0 setrgbcolor
fill
-70.227 0 translate
0 -68.25 translate
0 29.125 translate
/Helvetica findfont
8.262 scalefont
setfont
newpath
0 0 moveto
(Gene:) true charpath
0 0 0 setrgbcolor
fill
42.1362 0 translate
/Helvetica-Bold findfont
8.262 scalefont
setfont
newpath
0 0 moveto
(AE013599.5_23970673-23971894(+)_1) true charpath
0 0 0 setrgbcolor
fill
-42.1362 0 translate
-30.6 -29.125 translate
306 0 translate
2.10375 0 translate
/Helvetica findfont
5.508 scalefont
setfont
newpath
0 0 moveto
(1) true charpath
0 0 0 setrgbcolor
fill
7.65 0 translate
newpath
0 0 moveto
(2) true charpath
0 0 0 setrgbcolor
fill
7.65 0 translate
newpath
0 0 moveto
(3) true charpath
0 0 0 setrgbcolor
fill
7.65 0 translate
newpath
0 0 moveto
(4) true charpath
0 0 0 setrgbcolor
fill
7.65 0 translate
newpath
0 0 moveto
(5) true charpath
0 0 0 setrgbcolor
fill
7.65 0 translate
newpath
0 0 moveto
(6) true charpath
0 0 0 setrgbcolor
fill
7.65 0 translate
newpath
0 0 moveto
(7) true charpath
0 0 0 setrgbcolor
fill
7.65 0 translate
-55.6537 0 translate
0 3.93429 translate
0 19.225 translate
/Helvetica findfont
5.508 scalefont
setfont
61.2 -1.57371 translate
newpath
0 0 moveto
(0) true charpath
0 0 0 setrgbcolor
fill
0 19.125 translate
newpath
0 0 moveto
(+0.57) true charpath
0 0 0 setrgbcolor
fill
0 -38.25 translate
newpath
0 0 moveto
(-3.23) true charpath
0 0 0 setrgbcolor
fill
-61.2 19.125 translate
0 1.57371 translate
/Helvetica-Bold findfont
11.016 scalefont
setfont
0 -0.1 translate
1 -0.0718174 scale
newpath
0 0 moveto
(G) true charpath
1 0.94 0.8 setrgbcolor
fill
1 -13.9242 scale
0 0.1 translate
0 0.1 translate
1 1.32825 scale
newpath
0 0 moveto
(T) true charpath
0 0.5 0 setrgbcolor
fill
1 0.752869 scale
0 -0.1 translate
0 -1.45196 translate
1 -0.181378 scale
newpath
0 0 moveto
(C) true charpath
0.8 0.8 2.4 setrgbcolor
fill
1 -5.51336 scale
0 1.45196 translate
7.65 0 translate
0 -0.1 translate
1 -0.125581 scale
newpath
0 0 moveto
(A) true charpath
2.4 0.8 0.8 setrgbcolor
fill
1 -7.96301 scale
0 0.1 translate
0 0.1 translate
1 1.89879 scale
newpath
0 0 moveto
(G) true charpath
1 0.7 0 setrgbcolor
fill
1 0.526651 scale
0 -0.1 translate
0 -1.875 translate
1 -0.323421 scale
newpath
0 0 moveto
(C) true charpath
0.8 0.8 2.4 setrgbcolor
fill
1 -3.09195 scale
0 1.875 translate
0 -5.20671 translate
1 -0.339823 scale
newpath
0 0 moveto
(T) true charpath
0.8 0.9 0.8 setrgbcolor
fill
1 -2.94271 scale
0 5.20671 translate
7.65 0 translate
0 0.1 translate
1 2.23675 scale
newpath
0 0 moveto
(G) true charpath
1 0.7 0 setrgbcolor
fill
1 0.447078 scale
0 -0.1 translate
0 -0.1 translate
1 -0.490832 scale
newpath
0 0 moveto
(C) true charpath
0.8 0.8 2.4 setrgbcolor
fill
1 -2.03736 scale
0 0.1 translate
0 -4.749 translate
1 -0.535339 scale
newpath
0 0 moveto
(T) true charpath
0.8 0.9 0.8 setrgbcolor
fill
1 -1.86797 scale
0 4.749 translate
0 -9.74821 translate
1 -0.56396 scale
newpath
0 0 moveto
(A) true charpath
2.4 0.8 0.8 setrgbcolor
fill
1 -1.77318 scale
0 9.74821 translate
7.65 0 translate
0 0.1 translate
1 2.21739 scale
newpath
0 0 moveto
(G) true charpath
1 0.7 0 setrgbcolor
fill
1 0.450981 scale
0 -0.1 translate
0 -0.1 translate
1 -0.472031 scale
newpath
0 0 moveto
(T) true charpath
0.8 0.9 0.8 setrgbcolor
fill
1 -2.11851 scale
0 0.1 translate
0 -4.60106 translate
1 -0.507694 scale
newpath
0 0 moveto
(A) true charpath
2.4 0.8 0.8 setrgbcolor
fill
1 -1.96969 scale
0 4.60106 translate
0 -9.38275 translate
1 -0.528803 scale
newpath
0 0 moveto
(C) true charpath
0.8 0.8 2.4 setrgbcolor
fill
1 -1.89106 scale
0 9.38275 translate
7.65 0 translate
0 0.1 translate
1 2.15606 scale
newpath
0 0 moveto
(C) true charpath
0 0 8 setrgbcolor
fill
1 0.463809 scale
0 -0.1 translate
0 -0.1 translate
1 -0.379238 scale
newpath
0 0 moveto
(T) true charpath
0.8 0.9 0.8 setrgbcolor
fill
1 -2.63687 scale
0 0.1 translate
0 -3.87092 translate
1 -0.379994 scale
newpath
0 0 moveto
(A) true charpath
2.4 0.8 0.8 setrgbcolor
fill
1 -2.63162 scale
0 3.87092 translate
0 -7.64779 translate
1 -0.566896 scale
newpath
0 0 moveto
(G) true charpath
1 0.94 0.8 setrgbcolor
fill
1 -1.76399 scale
0 7.64779 translate
7.65 0 translate
0 0.1 translate
1 2.33056 scale
newpath
0 0 moveto
(G) true charpath
1 0.7 0 setrgbcolor
fill
1 0.429082 scale
0 -0.1 translate
0 -0.1 translate
1 -0.686818 scale
newpath
0 0 moveto
(A) true charpath
2.4 0.8 0.8 setrgbcolor
fill
1 -1.45599 scale
0 0.1 translate
0 -6.29113 translate
1 -0.697744 scale
newpath
0 0 moveto
(T) true charpath
0.8 0.9 0.8 setrgbcolor
fill
1 -1.43319 scale
0 6.29113 translate
0 -12.5682 translate
1 -0.745994 scale
newpath
0 0 moveto
(C) true charpath
0.8 0.8 2.4 setrgbcolor
fill
1 -1.34049 scale
0 12.5682 translate
7.65 0 translate
7.65 0 translate
-53.55 -23.1593 translate
newpath
-3.825 -1.9125 moveto
61.2 0 rlineto
0 45.9 rlineto
-61.2 0 rlineto
0 -45.9 rlineto
closepath
0 0 0 setrgbcolor
stroke
-275.4 0 translate
0 18.1779 translate
/Helvetica findfont
5.61816 scalefont
setfont
newpath
0 0 moveto
(Motif Name:) true charpath
0 0 0 setrgbcolor
fill
70.227 0 translate
/Helvetica-Bold findfont
5.61816 scalefont
setfont
newpath
0 0 moveto
(AE013599.5_23970673-23971894(+)_1|2|1x0) true charpath
0 0 0 setrgbcolor
fill
-70.227 0 translate
0 -68.25 translate
0 29.125 translate
/Helvetica findfont
8.262 scalefont
setfont
newpath
0 0 moveto
(Gene:) true charpath
0 0 0 setrgbcolor
fill
42.1362 0 translate
/Helvetica-Bold findfont
8.262 scalefont
setfont
newpath
0 0 moveto
(AE013599.5_24562346-24562970(+)_1) true charpath
0 0 0 setrgbcolor
fill
-42.1362 0 translate
-30.6 -29.125 translate
306 0 translate
2.10375 0 translate
/Helvetica findfont
5.508 scalefont
setfont
newpath
0 0 moveto
(1) true charpath
0 0 0 setrgbcolor
fill
7.65 0 translate
newpath
0 0 moveto
(2) true charpath
0 0 0 setrgbcolor
fill
7.65 0 translate
newpath
0 0 moveto
(3) true charpath
0 0 0 setrgbcolor
fill
7.65 0 translate
newpath
0 0 moveto
(4) true charpath
0 0 0 setrgbcolor
fill
7.65 0 translate
-32.7037 0 translate
0 3.93429 translate
0 19.225 translate
/Helvetica findfont
5.508 scalefont
setfont
38.25 -1.57371 translate
newpath
0 0 moveto
(0) true charpath
0 0 0 setrgbcolor
fill
0 19.125 translate
newpath
0 0 moveto
(+0.54) true charpath
0 0 0 setrgbcolor
fill
0 -38.25 translate
newpath
0 0 moveto
(-2.37) true charpath
0 0 0 setrgbcolor
fill
-38.25 19.125 translate
0 1.57371 translate
/Helvetica-Bold findfont
11.016 scalefont
setfont
0 0.1 translate
1 2.33056 scale
newpath
0 0 moveto
(G) true charpath
1 0.7 0 setrgbcolor
fill
1 0.429082 scale
0 -0.1 translate
0 -0.1 translate
1 -0.470066 scale
newpath
0 0 moveto
(A) true charpath
2.4 0.8 0.8 setrgbcolor
fill
1 -2.12736 scale
0 0.1 translate
0 -4.5856 translate
1 -0.766757 scale
newpath
0 0 moveto
(T) true charpath
0.8 0.9 0.8 setrgbcolor
fill
1 -1.30419 scale
0 4.5856 translate
0 -11.4057 translate
1 -0.893732 scale
newpath
0 0 moveto
(C) true charpath
0.8 0.8 2.4 setrgbcolor
fill
1 -1.1189 scale
0 11.4057 translate
7.65 0 translate
0 -0.1 translate
1 -0.0843439 scale
newpath
0 0 moveto
(T) true charpath
0.8 0.9 0.8 setrgbcolor
fill
1 -11.8562 scale
0 0.1 translate
0 -1.55052 translate
1 -0.274298 scale
newpath
0 0 moveto
(A) true charpath
2.4 0.8 0.8 setrgbcolor
fill
1 -3.64567 scale
0 1.55052 translate
0 0.1 translate
1 1.94523 scale
newpath
0 0 moveto
(C) true charpath
0 0 8 setrgbcolor
fill
1 0.514078 scale
0 -0.1 translate
0 -4.49572 translate
1 -1.17068 scale
newpath
0 0 moveto
(G) true charpath
1 0.94 0.8 setrgbcolor
fill
1 -0.854202 scale
0 4.49572 translate
7.65 0 translate
0 0.1 translate
1 0.730287 scale
newpath
0 0 moveto
(C) true charpath
0 0 8 setrgbcolor
fill
1 1.36932 scale
0 -0.1 translate
0 6.63317 translate
1 1.32325 scale
newpath
0 0 moveto
(G) true charpath
1 0.7 0 setrgbcolor
fill
1 0.755715 scale
0 -6.63317 translate
0 -0.1 translate
1 -0.534178 scale
newpath
0 0 moveto
(T) true charpath
0.8 0.9 0.8 setrgbcolor
fill
1 -1.87203 scale
0 0.1 translate
0 -5.09008 translate
1 -0.72454 scale
newpath
0 0 moveto
(A) true charpath
2.4 0.8 0.8 setrgbcolor
fill
1 -1.38019 scale
0 5.09008 translate
7.65 0 translate
7.65 0 translate
-30.6 -23.1593 translate
newpath
-3.825 -1.9125 moveto
38.25 0 rlineto
0 45.9 rlineto
-38.25 0 rlineto
0 -45.9 rlineto
closepath
0 0 0 setrgbcolor
stroke
-275.4 0 translate
0 18.1779 translate
/Helvetica findfont
5.61816 scalefont
setfont
newpath
0 0 moveto
(Motif Name:) true charpath
0 0 0 setrgbcolor
fill
70.227 0 translate
/Helvetica-Bold findfont
5.61816 scalefont
setfont
newpath
0 0 moveto
(AE013599.5_24562346-24562970(+)_1|1|1x0) true charpath
0 0 0 setrgbcolor
fill
-70.227 0 translate
0 -68.25 translate
showpage
30.6 674.55 translate
0 29.125 translate
/Helvetica findfont
8.262 scalefont
setfont
newpath
0 0 moveto
(Gene:) true charpath
0 0 0 setrgbcolor
fill
42.1362 0 translate
/Helvetica-Bold findfont
8.262 scalefont
setfont
newpath
0 0 moveto
(AE013599.5_24562346-24562970(+)_1) true charpath
0 0 0 setrgbcolor
fill
-42.1362 0 translate
-30.6 -29.125 translate
306 0 translate
2.10375 0 translate
/Helvetica findfont
5.508 scalefont
setfont
newpath
0 0 moveto
(1) true charpath
0 0 0 setrgbcolor
fill
7.65 0 translate
newpath
0 0 moveto
(2) true charpath
0 0 0 setrgbcolor
fill
7.65 0 translate
newpath
0 0 moveto
(3) true charpath
0 0 0 setrgbcolor
fill
7.65 0 translate
newpath
0 0 moveto
(4) true charpath
0 0 0 setrgbcolor
fill
7.65 0 translate
-32.7037 0 translate
0 3.93429 translate
0 19.225 translate
/Helvetica findfont
5.508 scalefont
setfont
38.25 -1.57371 translate
newpath
0 0 moveto
(0) true charpath
0 0 0 setrgbcolor
fill
0 19.125 translate
newpath
0 0 moveto
(+0.56) true charpath
0 0 0 setrgbcolor
fill
0 -38.25 translate
newpath
0 0 moveto
(-2.75) true charpath
0 0 0 setrgbcolor
fill
-38.25 19.125 translate
0 1.57371 translate
/Helvetica-Bold findfont
11.016 scalefont
setfont
0 0.1 translate
1 0.759201 scale
newpath
0 0 moveto
(A) true charpath
8 0 0 setrgbcolor
fill
1 1.31717 scale
0 -0.1 translate
0 -0.1 translate
1 -0.216929 scale
newpath
0 0 moveto
(G) true charpath
1 0.94 0.8 setrgbcolor
fill
1 -4.60981 scale
0 0.1 translate
7.65 0 translate
0 0.1 translate
1 2.33056 scale
newpath
0 0 moveto
(C) true charpath
0 0 8 setrgbcolor
fill
1 0.429082 scale
0 -0.1 translate
0 -0.1 translate
1 -0.57491 scale
newpath
0 0 moveto
(T) true charpath
0.8 0.9 0.8 setrgbcolor
fill
1 -1.7394 scale
0 0.1 translate
0 -5.41058 translate
1 -0.64871 scale
newpath
0 0 moveto
(A) true charpath
2.4 0.8 0.8 setrgbcolor
fill
1 -1.54152 scale
0 5.41058 translate
0 -11.3019 translate
1 -0.906936 scale
newpath
0 0 moveto
(G) true charpath
1 0.94 0.8 setrgbcolor
fill
1 -1.10261 scale
0 11.3019 translate
7.65 0 translate
0 0.1 translate
1 0.308478 scale
newpath
0 0 moveto
(T) true charpath
0 0.5 0 setrgbcolor
fill
1 3.24173 scale
0 -0.1 translate
0 -0.1 translate
1 -0.0119873 scale
newpath
0 0 moveto
(G) true charpath
1 0.94 0.8 setrgbcolor
fill
1 -83.4219 scale
0 0.1 translate
0 3.31414 translate
1 0.743918 scale
newpath
0 0 moveto
(C) true charpath
0 0 8 setrgbcolor
fill
1 1.34423 scale
0 -3.31414 translate
0 -0.98118 translate
1 -0.206607 scale
newpath
0 0 moveto
(A) true charpath
2.4 0.8 0.8 setrgbcolor
fill
1 -4.8401 scale
0 0.98118 translate
7.65 0 translate
7.65 0 translate
-30.6 -23.1593 translate
newpath
-3.825 -1.9125 moveto
38.25 0 rlineto
0 45.9 rlineto
-38.25 0 rlineto
0 -45.9 rlineto
closepath
0 0 0 setrgbcolor
stroke
-275.4 0 translate
0 18.1779 translate
/Helvetica findfont
5.61816 scalefont
setfont
newpath
0 0 moveto
(Motif Name:) true charpath
0 0 0 setrgbcolor
fill
70.227 0 translate
/Helvetica-Bold findfont
5.61816 scalefont
setfont
newpath
0 0 moveto
(AE013599.5_24562346-24562970(+)_1|2|1x0) true charpath
0 0 0 setrgbcolor
fill
-70.227 0 translate
0 -68.25 translate
0 29.125 translate
/Helvetica findfont
8.262 scalefont
setfont
newpath
0 0 moveto
(Gene:) true charpath
0 0 0 setrgbcolor
fill
42.1362 0 translate
/Helvetica-Bold findfont
8.262 scalefont
setfont
newpath
0 0 moveto
(AE013599.5_24604963-24606766(-)_1) true charpath
0 0 0 setrgbcolor
fill
-42.1362 0 translate
-30.6 -29.125 translate
306 0 translate
2.10375 0 translate
/Helvetica findfont
5.508 scalefont
setfont
newpath
0 0 moveto
(1) true charpath
0 0 0 setrgbcolor
fill
7.65 0 translate
newpath
0 0 moveto
(2) true charpath
0 0 0 setrgbcolor
fill
7.65 0 translate
newpath
0 0 moveto
(3) true charpath
0 0 0 setrgbcolor
fill
7.65 0 translate
newpath
0 0 moveto
(4) true charpath
0 0 0 setrgbcolor
fill
7.65 0 translate
-32.7037 0 translate
0 3.93429 translate
0 19.225 translate
/Helvetica findfont
5.508 scalefont
setfont
38.25 -1.57371 translate
newpath
0 0 moveto
(0) true charpath
0 0 0 setrgbcolor
fill
0 19.125 translate
newpath
0 0 moveto
(+0.57) true charpath
0 0 0 setrgbcolor
fill
0 -38.25 translate
newpath
0 0 moveto
(-3.22) true charpath
0 0 0 setrgbcolor
fill
-38.25 19.125 translate
0 1.57371 translate
/Helvetica-Bold findfont
11.016 scalefont
setfont
0 0.1 translate
1 2.31183 scale
newpath
0 0 moveto
(G) true charpath
1 0.7 0 setrgbcolor
fill
1 0.432558 scale
0 -0.1 translate
0 -0.1 translate
1 -0.637234 scale
newpath
0 0 moveto
(T) true charpath
0.8 0.9 0.8 setrgbcolor
fill
1 -1.56928 scale
0 0.1 translate
0 -5.90098 translate
1 -0.637674 scale
newpath
0 0 moveto
(A) true charpath
2.4 0.8 0.8 setrgbcolor
fill
1 -1.5682 scale
0 5.90098 translate
0 -11.7054 translate
1 -0.721554 scale
newpath
0 0 moveto
(C) true charpath
0.8 0.8 2.4 setrgbcolor
fill
1 -1.3859 scale
0 11.7054 translate
7.65 0 translate
0 0.1 translate
1 2.33056 scale
newpath
0 0 moveto
(C) true charpath
0 0 8 setrgbcolor
fill
1 0.429082 scale
0 -0.1 translate
0 -0.1 translate
1 -0.671057 scale
newpath
0 0 moveto
(G) true charpath
1 0.94 0.8 setrgbcolor
fill
1 -1.49019 scale
0 0.1 translate
0 -6.16712 translate
1 -0.711746 scale
newpath
0 0 moveto
(A) true charpath
2.4 0.8 0.8 setrgbcolor
fill
1 -1.405 scale
0 6.16712 translate
0 -12.5544 translate
1 -0.747752 scale
newpath
0 0 moveto
(T) true charpath
0.8 0.9 0.8 setrgbcolor
fill
1 -1.33734 scale
0 12.5544 translate
7.65 0 translate
0 0.1 translate
1 0.00842701 scale
newpath
0 0 moveto
(T) true charpath
0 0.5 0 setrgbcolor
fill
1 118.666 scale
0 -0.1 translate
0 0.953166 translate
1 0.664223 scale
newpath
0 0 moveto
(C) true charpath
0 0 8 setrgbcolor
fill
1 1.50552 scale
0 -0.953166 translate
0 -0.1 translate
1 -0.0520179 scale
newpath
0 0 moveto
(A) true charpath
2.4 0.8 0.8 setrgbcolor
fill
1 -19.2242 scale
0 0.1 translate
7.65 0 translate
7.65 0 translate
-30.6 -23.1593 translate
newpath
-3.825 -1.9125 moveto
38.25 0 rlineto
0 45.9 rlineto
-38.25 0 rlineto
0 -45.9 rlineto
closepath
0 0 0 setrgbcolor
stroke
-275.4 0 translate
0 18.1779 translate
/Helvetica findfont
5.61816 scalefont
setfont
newpath
0 0 moveto
(Motif Name:) true charpath
0 0 0 setrgbcolor
fill
70.227 0 translate
/Helvetica-Bold findfont
5.61816 scalefont
setfont
newpath
0 0 moveto
(AE013599.5_24604963-24606766(-)_1|1|1x0) true charpath
0 0 0 setrgbcolor
fill
-70.227 0 translate
0 -68.25 translate
0 29.125 translate
/Helvetica findfont
8.262 scalefont
setfont
newpath
0 0 moveto
(Gene:) true charpath
0 0 0 setrgbcolor
fill
42.1362 0 translate
/Helvetica-Bold findfont
8.262 scalefont
setfont
newpath
0 0 moveto
(AE013599.5_24604963-24606766(-)_1) true charpath
0 0 0 setrgbcolor
fill
-42.1362 0 translate
-30.6 -29.125 translate
306 0 translate
2.10375 0 translate
/Helvetica findfont
5.508 scalefont
setfont
newpath
0 0 moveto
(1) true charpath
0 0 0 setrgbcolor
fill
7.65 0 translate
newpath
0 0 moveto
(2) true charpath
0 0 0 setrgbcolor
fill
7.65 0 translate
newpath
0 0 moveto
(3) true charpath
0 0 0 setrgbcolor
fill
7.65 0 translate
newpath
0 0 moveto
(4) true charpath
0 0 0 setrgbcolor
fill
7.65 0 translate
-32.7037 0 translate
0 3.93429 translate
0 19.225 translate
/Helvetica findfont
5.508 scalefont
setfont
38.25 -1.57371 translate
newpath
0 0 moveto
(0) true charpath
0 0 0 setrgbcolor
fill
0 19.125 translate
newpath
0 0 moveto
(+0.57) true charpath
0 0 0 setrgbcolor
fill
0 -38.25 translate
newpath
0 0 moveto
(-2.97) true charpath
0 0 0 setrgbcolor
fill
-38.25 19.125 translate
0 1.57371 translate
/Helvetica-Bold findfont
11.016 scalefont
setfont
0 0.1 translate
1 0.741994 scale
newpath
0 0 moveto
(G) true charpath
1 0.7 0 setrgbcolor
fill
1 1.34772 scale
0 -0.1 translate
0 6.72529 translate
1 0.89465 scale
newpath
0 0 moveto
(A) true charpath
8 0 0 setrgbcolor
fill
1 1.11776 scale
0 -6.72529 translate
0 -0.1 translate
1 -0.228495 scale
newpath
0 0 moveto
(T) true charpath
0.8 0.9 0.8 setrgbcolor
fill
1 -4.37645 scale
0 0.1 translate
0 -2.68479 translate
1 -0.296381 scale
newpath
0 0 moveto
(C) true charpath
0.8 0.8 2.4 setrgbcolor
fill
1 -3.37404 scale
0 2.68479 translate
7.65 0 translate
0 0.1 translate
1 1.65212 scale
newpath
0 0 moveto
(T) true charpath
0 0.5 0 setrgbcolor
fill
1 0.605282 scale
0 -0.1 translate
0 -0.1 translate
1 -0.348139 scale
newpath
0 0 moveto
(C) true charpath
0.8 0.8 2.4 setrgbcolor
fill
1 -2.87241 scale
0 0.1 translate
0 -3.62622 translate
1 -0.464946 scale
newpath
0 0 moveto
(G) true charpath
1 0.94 0.8 setrgbcolor
fill
1 -2.15079 scale
0 3.62622 translate
7.65 0 translate
0 0.1 translate
1 2.33056 scale
newpath
0 0 moveto
(C) true charpath
0 0 8 setrgbcolor
fill
1 0.429082 scale
0 -0.1 translate
0 -0.1 translate
1 -0.600387 scale
newpath
0 0 moveto
(T) true charpath
0.8 0.9 0.8 setrgbcolor
fill
1 -1.66559 scale
0 0.1 translate
0 -5.61104 translate
1 -0.705809 scale
newpath
0 0 moveto
(G) true charpath
1 0.94 0.8 setrgbcolor
fill
1 -1.41681 scale
0 5.61104 translate
0 -11.9516 translate
1 -0.824359 scale
newpath
0 0 moveto
(A) true charpath
2.4 0.8 0.8 setrgbcolor
fill
1 -1.21306 scale
0 11.9516 translate
7.65 0 translate
7.65 0 translate
-30.6 -23.1593 translate
newpath
-3.825 -1.9125 moveto
38.25 0 rlineto
0 45.9 rlineto
-38.25 0 rlineto
0 -45.9 rlineto
closepath
0 0 0 setrgbcolor
stroke
-275.4 0 translate
0 18.1779 translate
/Helvetica findfont
5.61816 scalefont
setfont
newpath
0 0 moveto
(Motif Name:) true charpath
0 0 0 setrgbcolor
fill
70.227 0 translate
/Helvetica-Bold findfont
5.61816 scalefont
setfont
newpath
0 0 moveto
(AE013599.5_24604963-24606766(-)_1|2|1x0) true charpath
0 0 0 setrgbcolor
fill
-70.227 0 translate
0 -68.25 translate
0 29.125 translate
/Helvetica findfont
8.262 scalefont
setfont
newpath
0 0 moveto
(Gene:) true charpath
0 0 0 setrgbcolor
fill
42.1362 0 translate
/Helvetica-Bold findfont
8.262 scalefont
setfont
newpath
0 0 moveto
(AE013599.5_24604963-24606766(-)_1) true charpath
0 0 0 setrgbcolor
fill
-42.1362 0 translate
-30.6 -29.125 translate
306 0 translate
2.10375 0 translate
/Helvetica findfont
5.508 scalefont
setfont
newpath
0 0 moveto
(1) true charpath
0 0 0 setrgbcolor
fill
7.65 0 translate
newpath
0 0 moveto
(2) true charpath
0 0 0 setrgbcolor
fill
7.65 0 translate
newpath
0 0 moveto
(3) true charpath
0 0 0 setrgbcolor
fill
7.65 0 translate
newpath
0 0 moveto
(4) true charpath
0 0 0 setrgbcolor
fill
7.65 0 translate
-32.7037 0 translate
0 3.93429 translate
0 19.225 translate
/Helvetica findfont
5.508 scalefont
setfont
38.25 -1.57371 translate
newpath
0 0 moveto
(0) true charpath
0 0 0 setrgbcolor
fill
0 19.125 translate
newpath
0 0 moveto
(+0.50) true charpath
0 0 0 setrgbcolor
fill
0 -38.25 translate
newpath
0 0 moveto
(-2.13) true charpath
0 0 0 setrgbcolor
fill
-38.25 19.125 translate
0 1.57371 translate
/Helvetica-Bold findfont
11.016 scalefont
setfont
0 0.1 translate
1 0.50159 scale
newpath
0 0 moveto
(A) true charpath
8 0 0 setrgbcolor
fill
1 1.99366 scale
0 -0.1 translate
0 4.83365 translate
1 0.596477 scale
newpath
0 0 moveto
(T) true charpath
0 0.5 0 setrgbcolor
fill
1 1.67651 scale
0 -4.83365 translate
0 -0.1 translate
1 -0.522229 scale
newpath
0 0 moveto
(G) true charpath
1 0.94 0.8 setrgbcolor
fill
1 -1.91487 scale
0 0.1 translate
7.65 0 translate
0 -0.1 translate
1 -0.110862 scale
newpath
0 0 moveto
(G) true charpath
1 0.94 0.8 setrgbcolor
fill
1 -9.0202 scale
0 0.1 translate
0 0.1 translate
1 2.33056 scale
newpath
0 0 moveto
(T) true charpath
0 0.5 0 setrgbcolor
fill
1 0.429082 scale
0 -0.1 translate
0 -1.75918 translate
1 -0.950238 scale
newpath
0 0 moveto
(C) true charpath
0.8 0.8 2.4 setrgbcolor
fill
1 -1.05237 scale
0 1.75918 translate
0 -10.0231 translate
1 -1.06946 scale
newpath
0 0 moveto
(A) true charpath
2.4 0.8 0.8 setrgbcolor
fill
1 -0.935056 scale
0 10.0231 translate
7.65 0 translate
0 -0.1 translate
1 -0.0433638 scale
newpath
0 0 moveto
(A) true charpath
2.4 0.8 0.8 setrgbcolor
fill
1 -23.0607 scale
0 0.1 translate
0 0.1 translate
1 2.25282 scale
newpath
0 0 moveto
(T) true charpath
0 0.5 0 setrgbcolor
fill
1 0.443888 scale
0 -0.1 translate
0 -1.22807 translate
1 -0.774876 scale
newpath
0 0 moveto
(G) true charpath
1 0.94 0.8 setrgbcolor
fill
1 -1.29053 scale
0 1.22807 translate
0 -8.11209 translate
1 -1.29078 scale
newpath
0 0 moveto
(C) true charpath
0.8 0.8 2.4 setrgbcolor
fill
1 -0.774724 scale
0 8.11209 translate
7.65 0 translate
7.65 0 translate
-30.6 -23.1593 translate
newpath
-3.825 -1.9125 moveto
38.25 0 rlineto
0 45.9 rlineto
-38.25 0 rlineto
0 -45.9 rlineto
closepath
0 0 0 setrgbcolor
stroke
-275.4 0 translate
0 18.1779 translate
/Helvetica findfont
5.61816 scalefont
setfont
newpath
0 0 moveto
(Motif Name:) true charpath
0 0 0 setrgbcolor
fill
70.227 0 translate
/Helvetica-Bold findfont
5.61816 scalefont
setfont
newpath
0 0 moveto
(AE013599.5_24604963-24606766(-)_1|3|1x0) true charpath
0 0 0 setrgbcolor
fill
-70.227 0 translate
0 -68.25 translate
0 29.125 translate
/Helvetica findfont
8.262 scalefont
setfont
newpath
0 0 moveto
(Gene:) true charpath
0 0 0 setrgbcolor
fill
42.1362 0 translate
/Helvetica-Bold findfont
8.262 scalefont
setfont
newpath
0 0 moveto
(AE013599.5_24604963-24606766(-)_1) true charpath
0 0 0 setrgbcolor
fill
-42.1362 0 translate
-30.6 -29.125 translate
306 0 translate
2.10375 0 translate
/Helvetica findfont
5.508 scalefont
setfont
newpath
0 0 moveto
(1) true charpath
0 0 0 setrgbcolor
fill
7.65 0 translate
newpath
0 0 moveto
(2) true charpath
0 0 0 setrgbcolor
fill
7.65 0 translate
newpath
0 0 moveto
(3) true charpath
0 0 0 setrgbcolor
fill
7.65 0 translate
newpath
0 0 moveto
(4) true charpath
0 0 0 setrgbcolor
fill
7.65 0 translate
-32.7037 0 translate
0 3.93429 translate
0 19.225 translate
/Helvetica findfont
5.508 scalefont
setfont
38.25 -1.57371 translate
newpath
0 0 moveto
(0) true charpath
0 0 0 setrgbcolor
fill
0 19.125 translate
newpath
0 0 moveto
(+0.55) true charpath
0 0 0 setrgbcolor
fill
0 -38.25 translate
newpath
0 0 moveto
(-2.69) true charpath
0 0 0 setrgbcolor
fill
-38.25 19.125 translate
0 1.57371 translate
/Helvetica-Bold findfont
11.016 scalefont
setfont
0 0.1 translate
1 0.375503 scale
newpath
0 0 moveto
(G) true charpath
1 0.7 0 setrgbcolor
fill
1 2.66309 scale
0 -0.1 translate
0 -0.1 translate
1 -0.00565062 scale
newpath
0 0 moveto
(T) true charpath
0.8 0.9 0.8 setrgbcolor
fill
1 -176.972 scale
0 0.1 translate
0 3.84153 translate
1 0.834218 scale
newpath
0 0 moveto
(A) true charpath
8 0 0 setrgbcolor
fill
1 1.19873 scale
0 -3.84153 translate
0 -0.931319 translate
1 -0.331744 scale
newpath
0 0 moveto
(C) true charpath
0.8 0.8 2.4 setrgbcolor
fill
1 -3.01437 scale
0 0.931319 translate
7.65 0 translate
0 -0.1 translate
1 -0.366679 scale
newpath
0 0 moveto
(G) true charpath
1 0.94 0.8 setrgbcolor
fill
1 -2.72718 scale
0 0.1 translate
0 0.1 translate
1 2.33056 scale
newpath
0 0 moveto
(A) true charpath
8 0 0 setrgbcolor
fill
1 0.429082 scale
0 -0.1 translate
0 -3.77209 translate
1 -0.827409 scale
newpath
0 0 moveto
(T) true charpath
0.8 0.9 0.8 setrgbcolor
fill
1 -1.20859 scale
0 3.77209 translate
0 -11.0695 translate
1 -0.936468 scale
newpath
0 0 moveto
(C) true charpath
0.8 0.8 2.4 setrgbcolor
fill
1 -1.06784 scale
0 11.0695 translate
7.65 0 translate
0 0.1 translate
1 0.0998623 scale
newpath
0 0 moveto
(T) true charpath
0 0.5 0 setrgbcolor
fill
1 10.0138 scale
0 -0.1 translate
0 1.67263 translate
1 0.276027 scale
newpath
0 0 moveto
(A) true charpath
8 0 0 setrgbcolor
fill
1 3.62284 scale
0 -1.67263 translate
0 4.63142 translate
1 0.398981 scale
newpath
0 0 moveto
(C) true charpath
0 0 8 setrgbcolor
fill
1 2.50639 scale
0 -4.63142 translate
0 -0.1 translate
1 -0.279695 scale
newpath
0 0 moveto
(G) true charpath
1 0.94 0.8 setrgbcolor
fill
1 -3.57533 scale
0 0.1 translate
7.65 0 translate
7.65 0 translate
-30.6 -23.1593 translate
newpath
-3.825 -1.9125 moveto
38.25 0 rlineto
0 45.9 rlineto
-38.25 0 rlineto
0 -45.9 rlineto
closepath
0 0 0 setrgbcolor
stroke
-275.4 0 translate
0 18.1779 translate
/Helvetica findfont
5.61816 scalefont
setfont
newpath
0 0 moveto
(Motif Name:) true charpath
0 0 0 setrgbcolor
fill
70.227 0 translate
/Helvetica-Bold findfont
5.61816 scalefont
setfont
newpath
0 0 moveto
(AE013599.5_24604963-24606766(-)_1|4|1x0) true charpath
0 0 0 setrgbcolor
fill
-70.227 0 translate
0 -68.25 translate
0 29.125 translate
/Helvetica findfont
8.262 scalefont
setfont
newpath
0 0 moveto
(Gene:) true charpath
0 0 0 setrgbcolor
fill
42.1362 0 translate
/Helvetica-Bold findfont
8.262 scalefont
setfont
newpath
0 0 moveto
(AE013599.5_24604963-24606766(-)_1) true charpath
0 0 0 setrgbcolor
fill
-42.1362 0 translate
-30.6 -29.125 translate
306 0 translate
2.10375 0 translate
/Helvetica findfont
5.508 scalefont
setfont
newpath
0 0 moveto
(1) true charpath
0 0 0 setrgbcolor
fill
7.65 0 translate
newpath
0 0 moveto
(2) true charpath
0 0 0 setrgbcolor
fill
7.65 0 translate
newpath
0 0 moveto
(3) true charpath
0 0 0 setrgbcolor
fill
7.65 0 translate
newpath
0 0 moveto
(4) true charpath
0 0 0 setrgbcolor
fill
7.65 0 translate
newpath
0 0 moveto
(5) true charpath
0 0 0 setrgbcolor
fill
7.65 0 translate
newpath
0 0 moveto
(6) true charpath
0 0 0 setrgbcolor
fill
7.65 0 translate
newpath
0 0 moveto
(7) true charpath
0 0 0 setrgbcolor
fill
7.65 0 translate
-55.6537 0 translate
0 3.93429 translate
0 19.225 translate
/Helvetica findfont
5.508 scalefont
setfont
61.2 -1.57371 translate
newpath
0 0 moveto
(0) true charpath
0 0 0 setrgbcolor
fill
0 19.125 translate
newpath
0 0 moveto
(+0.58) true charpath
0 0 0 setrgbcolor
fill
0 -38.25 translate
newpath
0 0 moveto
(-3.34) true charpath
0 0 0 setrgbcolor
fill
-61.2 19.125 translate
0 1.57371 translate
/Helvetica-Bold findfont
11.016 scalefont
setfont
0 0.1 translate
1 2.33056 scale
newpath
0 0 moveto
(G) true charpath
1 0.7 0 setrgbcolor
fill
1 0.429082 scale
0 -0.1 translate
0 -0.1 translate
1 -0.706154 scale
newpath
0 0 moveto
(T) true charpath
0.8 0.9 0.8 setrgbcolor
fill
1 -1.41612 scale
0 0.1 translate
0 -6.44328 translate
1 -0.707832 scale
newpath
0 0 moveto
(A) true charpath
2.4 0.8 0.8 setrgbcolor
fill
1 -1.41277 scale
0 6.44328 translate
0 -12.7998 translate
1 -0.716569 scale
newpath
0 0 moveto
(C) true charpath
0.8 0.8 2.4 setrgbcolor
fill
1 -1.39554 scale
0 12.7998 translate
7.65 0 translate
0 -0.1 translate
1 -0.00890947 scale
newpath
0 0 moveto
(G) true charpath
1 0.94 0.8 setrgbcolor
fill
1 -112.24 scale
0 0.1 translate
0 0.1 translate
1 1.39846 scale
newpath
0 0 moveto
(T) true charpath
0 0.5 0 setrgbcolor
fill
1 0.715074 scale
0 -0.1 translate
0 -0.956962 translate
1 -0.443395 scale
newpath
0 0 moveto
(C) true charpath
0.8 0.8 2.4 setrgbcolor
fill
1 -2.25533 scale
0 0.956962 translate
7.65 0 translate
0 0.1 translate
1 0.217667 scale
newpath
0 0 moveto
(G) true charpath
1 0.7 0 setrgbcolor
fill
1 4.59418 scale
0 -0.1 translate
0 2.59958 translate
1 0.559067 scale
newpath
0 0 moveto
(C) true charpath
0 0 8 setrgbcolor
fill
1 1.78869 scale
0 -2.59958 translate
0 -0.1 translate
1 -0.0750676 scale
newpath
0 0 moveto
(A) true charpath
2.4 0.8 0.8 setrgbcolor
fill
1 -13.3213 scale
0 0.1 translate
7.65 0 translate
0 -0.1 translate
1 -0.144584 scale
newpath
0 0 moveto
(C) true charpath
0.8 0.8 2.4 setrgbcolor
fill
1 -6.91638 scale
0 0.1 translate
0 -2.02453 translate
1 -0.164781 scale
newpath
0 0 moveto
(G) true charpath
1 0.94 0.8 setrgbcolor
fill
1 -6.06866 scale
0 2.02453 translate
0 0.1 translate
1 1.81106 scale
newpath
0 0 moveto
(A) true charpath
8 0 0 setrgbcolor
fill
1 0.552164 scale
0 -0.1 translate
0 -4.10798 translate
1 -0.317472 scale
newpath
0 0 moveto
(T) true charpath
0.8 0.9 0.8 setrgbcolor
fill
1 -3.14988 scale
0 4.10798 translate
7.65 0 translate
0 -0.1 translate
1 -0.176378 scale
newpath
0 0 moveto
(G) true charpath
1 0.94 0.8 setrgbcolor
fill
1 -5.66963 scale
0 0.1 translate
0 -2.2747 translate
1 -0.195142 scale
newpath
0 0 moveto
(A) true charpath
2.4 0.8 0.8 setrgbcolor
fill
1 -5.12448 scale
0 2.2747 translate
0 -4.59705 translate
1 -0.205745 scale
newpath
0 0 moveto
(C) true charpath
0.8 0.8 2.4 setrgbcolor
fill
1 -4.86038 scale
0 4.59705 translate
0 0.1 translate
1 1.79194 scale
newpath
0 0 moveto
(T) true charpath
0 0.5 0 setrgbcolor
fill
1 0.558053 scale
0 -0.1 translate
7.65 0 translate
0 0.1 translate
1 2.29822 scale
newpath
0 0 moveto
(T) true charpath
0 0.5 0 setrgbcolor
fill
1 0.43512 scale
0 -0.1 translate
0 -0.1 translate
1 -0.592557 scale
newpath
0 0 moveto
(A) true charpath
2.4 0.8 0.8 setrgbcolor
fill
1 -1.6876 scale
0 0.1 translate
0 -5.54944 translate
1 -0.635334 scale
newpath
0 0 moveto
(G) true charpath
1 0.94 0.8 setrgbcolor
fill
1 -1.57398 scale
0 5.54944 translate
0 -11.3355 translate
1 -0.669795 scale
newpath
0 0 moveto
(C) true charpath
0.8 0.8 2.4 setrgbcolor
fill
1 -1.49299 scale
0 11.3355 translate
7.65 0 translate
7.65 0 translate
-53.55 -23.1593 translate
newpath
-3.825 -1.9125 moveto
61.2 0 rlineto
0 45.9 rlineto
-61.2 0 rlineto
0 -45.9 rlineto
closepath
0 0 0 setrgbcolor
stroke
-275.4 0 translate
0 18.1779 translate
/Helvetica findfont
5.61816 scalefont
setfont
newpath
0 0 moveto
(Motif Name:) true charpath
0 0 0 setrgbcolor
fill
70.227 0 translate
/Helvetica-Bold findfont
5.61816 scalefont
setfont
newpath
0 0 moveto
(AE013599.5_24604963-24606766(-)_1|5|1x0) true charpath
0 0 0 setrgbcolor
fill
-70.227 0 translate
0 -68.25 translate
0 29.125 translate
/Helvetica findfont
8.262 scalefont
setfont
newpath
0 0 moveto
(Gene:) true charpath
0 0 0 setrgbcolor
fill
42.1362 0 translate
/Helvetica-Bold findfont
8.262 scalefont
setfont
newpath
0 0 moveto
(AE013599.5_25227342-25228830(+)_1) true charpath
0 0 0 setrgbcolor
fill
-42.1362 0 translate
-30.6 -29.125 translate
306 0 translate
2.10375 0 translate
/Helvetica findfont
5.508 scalefont
setfont
newpath
0 0 moveto
(1) true charpath
0 0 0 setrgbcolor
fill
7.65 0 translate
newpath
0 0 moveto
(2) true charpath
0 0 0 setrgbcolor
fill
7.65 0 translate
newpath
0 0 moveto
(3) true charpath
0 0 0 setrgbcolor
fill
7.65 0 translate
newpath
0 0 moveto
(4) true charpath
0 0 0 setrgbcolor
fill
7.65 0 translate
newpath
0 0 moveto
(5) true charpath
0 0 0 setrgbcolor
fill
7.65 0 translate
newpath
0 0 moveto
(6) true charpath
0 0 0 setrgbcolor
fill
7.65 0 translate
newpath
0 0 moveto
(7) true charpath
0 0 0 setrgbcolor
fill
7.65 0 translate
newpath
0 0 moveto
(8) true charpath
0 0 0 setrgbcolor
fill
7.65 0 translate
newpath
0 0 moveto
(9) true charpath
0 0 0 setrgbcolor
fill
7.65 0 translate
newpath
0 0 moveto
(0) true charpath
0 0 0 setrgbcolor
fill
7.65 0 translate
newpath
0 0 moveto
(1) true charpath
0 0 0 setrgbcolor
fill
7.65 0 translate
newpath
0 0 moveto
(2) true charpath
0 0 0 setrgbcolor
fill
7.65 0 translate
newpath
0 0 moveto
(3) true charpath
0 0 0 setrgbcolor
fill
7.65 0 translate
-101.554 0 translate
0 3.93429 translate
0 19.225 translate
/Helvetica findfont
5.508 scalefont
setfont
107.1 -1.57371 translate
newpath
0 0 moveto
(0) true charpath
0 0 0 setrgbcolor
fill
0 19.125 translate
newpath
0 0 moveto
(+0.57) true charpath
0 0 0 setrgbcolor
fill
0 -38.25 translate
newpath
0 0 moveto
(-3.01) true charpath
0 0 0 setrgbcolor
fill
-107.1 19.125 translate
0 1.57371 translate
/Helvetica-Bold findfont
11.016 scalefont
setfont
0 0.1 translate
1 0.28329 scale
newpath
0 0 moveto
(A) true charpath
8 0 0 setrgbcolor
fill
1 3.52996 scale
0 -0.1 translate
0 3.11594 translate
1 0.721644 scale
newpath
0 0 moveto
(G) true charpath
1 0.7 0 setrgbcolor
fill
1 1.38573 scale
0 -3.11594 translate
0 -0.1 translate
1 -0.0743517 scale
newpath
0 0 moveto
(C) true charpath
0.8 0.8 2.4 setrgbcolor
fill
1 -13.4496 scale
0 0.1 translate
0 -1.4719 translate
1 -0.074965 scale
newpath
0 0 moveto
(T) true charpath
0.8 0.9 0.8 setrgbcolor
fill
1 -13.3396 scale
0 1.4719 translate
7.65 0 translate
0 0.1 translate
1 0.627204 scale
newpath
0 0 moveto
(A) true charpath
8 0 0 setrgbcolor
fill
1 1.59438 scale
0 -0.1 translate
0 5.82205 translate
1 0.676724 scale
newpath
0 0 moveto
(T) true charpath
0 0.5 0 setrgbcolor
fill
1 1.47771 scale
0 -5.82205 translate
0 -0.1 translate
1 -0.0858271 scale
newpath
0 0 moveto
(G) true charpath
1 0.94 0.8 setrgbcolor
fill
1 -11.6513 scale
0 0.1 translate
0 -1.56219 translate
1 -0.20922 scale
newpath
0 0 moveto
(C) true charpath
0.8 0.8 2.4 setrgbcolor
fill
1 -4.77966 scale
0 1.56219 translate
7.65 0 translate
0 -0.1 translate
1 -0.0990581 scale
newpath
0 0 moveto
(T) true charpath
0.8 0.9 0.8 setrgbcolor
fill
1 -10.0951 scale
0 0.1 translate
0 -1.6663 translate
1 -0.132816 scale
newpath
0 0 moveto
(A) true charpath
2.4 0.8 0.8 setrgbcolor
fill
1 -7.52922 scale
0 1.6663 translate
0 0.1 translate
1 1.33168 scale
newpath
0 0 moveto
(C) true charpath
0 0 8 setrgbcolor
fill
1 0.750931 scale
0 -0.1 translate
7.65 0 translate
0 0.1 translate
1 2.18658 scale
newpath
0 0 moveto
(G) true charpath
1 0.7 0 setrgbcolor
fill
1 0.457336 scale
0 -0.1 translate
0 -0.1 translate
1 -0.360418 scale
newpath
0 0 moveto
(A) true charpath
2.4 0.8 0.8 setrgbcolor
fill
1 -2.77456 scale
0 0.1 translate
0 -3.72283 translate
1 -0.526195 scale
newpath
0 0 moveto
(C) true charpath
0.8 0.8 2.4 setrgbcolor
fill
1 -1.90044 scale
0 3.72283 translate
0 -8.65009 translate
1 -0.589171 scale
newpath
0 0 moveto
(T) true charpath
0.8 0.9 0.8 setrgbcolor
fill
1 -1.6973 scale
0 8.65009 translate
7.65 0 translate
0 0.1 translate
1 2.15096 scale
newpath
0 0 moveto
(A) true charpath
8 0 0 setrgbcolor
fill
1 0.464908 scale
0 -0.1 translate
0 -0.1 translate
1 -0.374336 scale
newpath
0 0 moveto
(G) true charpath
1 0.94 0.8 setrgbcolor
fill
1 -2.6714 scale
0 0.1 translate
0 -3.83235 translate
1 -0.461988 scale
newpath
0 0 moveto
(T) true charpath
0.8 0.9 0.8 setrgbcolor
fill
1 -2.16456 scale
0 3.83235 translate
0 -8.25439 translate
1 -0.497434 scale
newpath
0 0 moveto
(C) true charpath
0.8 0.8 2.4 setrgbcolor
fill
1 -2.01032 scale
0 8.25439 translate
7.65 0 translate
0 -0.1 translate
1 -0.310492 scale
newpath
0 0 moveto
(T) true charpath
0.8 0.9 0.8 setrgbcolor
fill
1 -3.22069 scale
0 0.1 translate
0 0.1 translate
1 2.11707 scale
newpath
0 0 moveto
(A) true charpath
8 0 0 setrgbcolor
fill
1 0.472351 scale
0 -0.1 translate
0 -3.32999 translate
1 -0.446593 scale
newpath
0 0 moveto
(C) true charpath
0.8 0.8 2.4 setrgbcolor
fill
1 -2.23917 scale
0 3.32999 translate
0 -7.6309 translate
1 -0.497245 scale
newpath
0 0 moveto
(G) true charpath
1 0.94 0.8 setrgbcolor
fill
1 -2.01108 scale
0 7.6309 translate
7.65 0 translate
0 0.1 translate
1 0.130962 scale
newpath
0 0 moveto
(C) true charpath
0 0 8 setrgbcolor
fill
1 7.63582 scale
0 -0.1 translate
0 -0.1 translate
1 -0.0166384 scale
newpath
0 0 moveto
(T) true charpath
0.8 0.9 0.8 setrgbcolor
fill
1 -60.1021 scale
0 0.1 translate
0 1.91734 translate
1 0.702731 scale
newpath
0 0 moveto
(A) true charpath
8 0 0 setrgbcolor
fill
1 1.42302 scale
0 -1.91734 translate
0 -1.01778 translate
1 -0.0728737 scale
newpath
0 0 moveto
(G) true charpath
1 0.94 0.8 setrgbcolor
fill
1 -13.7224 scale
0 1.01778 translate
7.65 0 translate
0 0.1 translate
1 2.33056 scale
newpath
0 0 moveto
(G) true charpath
1 0.7 0 setrgbcolor
fill
1 0.429082 scale
0 -0.1 translate
0 -0.1 translate
1 -0.645288 scale
newpath
0 0 moveto
(T) true charpath
0.8 0.9 0.8 setrgbcolor
fill
1 -1.5497 scale
0 0.1 translate
0 -5.96435 translate
1 -0.728273 scale
newpath
0 0 moveto
(C) true charpath
0.8 0.8 2.4 setrgbcolor
fill
1 -1.37311 scale
0 5.96435 translate
0 -12.4817 translate
1 -0.756995 scale
newpath
0 0 moveto
(A) true charpath
2.4 0.8 0.8 setrgbcolor
fill
1 -1.32101 scale
0 12.4817 translate
7.65 0 translate
0 0.1 translate
1 2.31183 scale
newpath
0 0 moveto
(G) true charpath
1 0.7 0 setrgbcolor
fill
1 0.432557 scale
0 -0.1 translate
0 -0.1 translate
1 -0.547796 scale
newpath
0 0 moveto
(A) true charpath
2.4 0.8 0.8 setrgbcolor
fill
1 -1.8255 scale
0 0.1 translate
0 -5.19723 translate
1 -0.68702 scale
newpath
0 0 moveto
(T) true charpath
0.8 0.9 0.8 setrgbcolor
fill
1 -1.45556 scale
0 5.19723 translate
0 -11.39 translate
1 -0.813264 scale
newpath
0 0 moveto
(C) true charpath
0.8 0.8 2.4 setrgbcolor
fill
1 -1.22961 scale
0 11.39 translate
7.65 0 translate
0 0.1 translate
1 1.89248 scale
newpath
0 0 moveto
(G) true charpath
1 0.7 0 setrgbcolor
fill
1 0.528408 scale
0 -0.1 translate
0 -0.1 translate
1 -0.45391 scale
newpath
0 0 moveto
(C) true charpath
0.8 0.8 2.4 setrgbcolor
fill
1 -2.20308 scale
0 0.1 translate
0 -4.45848 translate
1 -0.724249 scale
newpath
0 0 moveto
(T) true charpath
0.8 0.9 0.8 setrgbcolor
fill
1 -1.38074 scale
0 4.45848 translate
7.65 0 translate
0 -0.1 translate
1 -0.114564 scale
newpath
0 0 moveto
(G) true charpath
1 0.94 0.8 setrgbcolor
fill
1 -8.72875 scale
0 0.1 translate
0 0.1 translate
1 2.07723 scale
newpath
0 0 moveto
(T) true charpath
0 0.5 0 setrgbcolor
fill
1 0.48141 scale
0 -0.1 translate
0 -1.78831 translate
1 -0.636812 scale
newpath
0 0 moveto
(A) true charpath
2.4 0.8 0.8 setrgbcolor
fill
1 -1.57032 scale
0 1.78831 translate
0 -7.58597 translate
1 -0.681144 scale
newpath
0 0 moveto
(C) true charpath
0.8 0.8 2.4 setrgbcolor
fill
1 -1.46812 scale
0 7.58597 translate
7.65 0 translate
0 0.1 translate
1 2.22455 scale
newpath
0 0 moveto
(T) true charpath
0 0.5 0 setrgbcolor
fill
1 0.449529 scale
0 -0.1 translate
0 -0.1 translate
1 -0.48284 scale
newpath
0 0 moveto
(A) true charpath
2.4 0.8 0.8 setrgbcolor
fill
1 -2.07108 scale
0 0.1 translate
0 -4.68612 translate
1 -0.484354 scale
newpath
0 0 moveto
(G) true charpath
1 0.94 0.8 setrgbcolor
fill
1 -2.06461 scale
0 4.68612 translate
0 -9.28415 translate
1 -0.622643 scale
newpath
0 0 moveto
(C) true charpath
0.8 0.8 2.4 setrgbcolor
fill
1 -1.60606 scale
0 9.28415 translate
7.65 0 translate
7.65 0 translate
-99.45 -23.1593 translate
newpath
-3.825 -1.9125 moveto
107.1 0 rlineto
0 45.9 rlineto
-107.1 0 rlineto
0 -45.9 rlineto
closepath
0 0 0 setrgbcolor
stroke
-275.4 0 translate
0 18.1779 translate
/Helvetica findfont
5.61816 scalefont
setfont
newpath
0 0 moveto
(Motif Name:) true charpath
0 0 0 setrgbcolor
fill
70.227 0 translate
/Helvetica-Bold findfont
5.61816 scalefont
setfont
newpath
0 0 moveto
(AE013599.5_25227342-25228830(+)_1|1|1x0) true charpath
0 0 0 setrgbcolor
fill
-70.227 0 translate
0 -68.25 translate
0 29.125 translate
/Helvetica findfont
8.262 scalefont
setfont
newpath
0 0 moveto
(Gene:) true charpath
0 0 0 setrgbcolor
fill
42.1362 0 translate
/Helvetica-Bold findfont
8.262 scalefont
setfont
newpath
0 0 moveto
(AE014134.6_537836-539453(+)_1) true charpath
0 0 0 setrgbcolor
fill
-42.1362 0 translate
-30.6 -29.125 translate
306 0 translate
2.10375 0 translate
/Helvetica findfont
5.508 scalefont
setfont
newpath
0 0 moveto
(1) true charpath
0 0 0 setrgbcolor
fill
7.65 0 translate
newpath
0 0 moveto
(2) true charpath
0 0 0 setrgbcolor
fill
7.65 0 translate
newpath
0 0 moveto
(3) true charpath
0 0 0 setrgbcolor
fill
7.65 0 translate
newpath
0 0 moveto
(4) true charpath
0 0 0 setrgbcolor
fill
7.65 0 translate
-32.7037 0 translate
0 3.93429 translate
0 19.225 translate
/Helvetica findfont
5.508 scalefont
setfont
38.25 -1.57371 translate
newpath
0 0 moveto
(0) true charpath
0 0 0 setrgbcolor
fill
0 19.125 translate
newpath
0 0 moveto
(+0.57) true charpath
0 0 0 setrgbcolor
fill
0 -38.25 translate
newpath
0 0 moveto
(-3.12) true charpath
0 0 0 setrgbcolor
fill
-38.25 19.125 translate
0 1.57371 translate
/Helvetica-Bold findfont
11.016 scalefont
setfont
0 -0.1 translate
1 -0.0886187 scale
newpath
0 0 moveto
(C) true charpath
0.8 0.8 2.4 setrgbcolor
fill
1 -11.2843 scale
0 0.1 translate
0 0.1 translate
1 1.42473 scale
newpath
0 0 moveto
(T) true charpath
0 0.5 0 setrgbcolor
fill
1 0.701886 scale
0 -0.1 translate
0 -1.58416 translate
1 -0.224646 scale
newpath
0 0 moveto
(G) true charpath
1 0.94 0.8 setrgbcolor
fill
1 -4.45144 scale
0 1.58416 translate
7.65 0 translate
0 0.1 translate
1 2.22134 scale
newpath
0 0 moveto
(A) true charpath
8 0 0 setrgbcolor
fill
1 0.45018 scale
0 -0.1 translate
0 -0.1 translate
1 -0.341939 scale
newpath
0 0 moveto
(G) true charpath
1 0.94 0.8 setrgbcolor
fill
1 -2.9245 scale
0 0.1 translate
0 -3.57743 translate
1 -0.545263 scale
newpath
0 0 moveto
(T) true charpath
0.8 0.9 0.8 setrgbcolor
fill
1 -1.83398 scale
0 3.57743 translate
0 -8.65473 translate
1 -0.797809 scale
newpath
0 0 moveto
(C) true charpath
0.8 0.8 2.4 setrgbcolor
fill
1 -1.25343 scale
0 8.65473 translate
7.65 0 translate
0 0.1 translate
1 2.33056 scale
newpath
0 0 moveto
(G) true charpath
1 0.7 0 setrgbcolor
fill
1 0.429082 scale
0 -0.1 translate
0 -0.1 translate
1 -0.643698 scale
newpath
0 0 moveto
(T) true charpath
0.8 0.9 0.8 setrgbcolor
fill
1 -1.55352 scale
0 0.1 translate
0 -5.95184 translate
1 -0.742183 scale
newpath
0 0 moveto
(A) true charpath
2.4 0.8 0.8 setrgbcolor
fill
1 -1.34738 scale
0 5.95184 translate
0 -12.5786 translate
1 -0.744675 scale
newpath
0 0 moveto
(C) true charpath
0.8 0.8 2.4 setrgbcolor
fill
1 -1.34287 scale
0 12.5786 translate
7.65 0 translate
7.65 0 translate
-30.6 -23.1593 translate
newpath
-3.825 -1.9125 moveto
38.25 0 rlineto
0 45.9 rlineto
-38.25 0 rlineto
0 -45.9 rlineto
closepath
0 0 0 setrgbcolor
stroke
-275.4 0 translate
0 18.1779 translate
/Helvetica findfont
5.61816 scalefont
setfont
newpath
0 0 moveto
(Motif Name:) true charpath
0 0 0 setrgbcolor
fill
70.227 0 translate
/Helvetica-Bold findfont
5.61816 scalefont
setfont
newpath
0 0 moveto
(AE014134.6_537836-539453(+)_1|1|1x0) true charpath
0 0 0 setrgbcolor
fill
-70.227 0 translate
0 -68.25 translate
0 29.125 translate
/Helvetica findfont
8.262 scalefont
setfont
newpath
0 0 moveto
(Gene:) true charpath
0 0 0 setrgbcolor
fill
42.1362 0 translate
/Helvetica-Bold findfont
8.262 scalefont
setfont
newpath
0 0 moveto
(AE014134.6_537836-539453(+)_1) true charpath
0 0 0 setrgbcolor
fill
-42.1362 0 translate
-30.6 -29.125 translate
306 0 translate
2.10375 0 translate
/Helvetica findfont
5.508 scalefont
setfont
newpath
0 0 moveto
(1) true charpath
0 0 0 setrgbcolor
fill
7.65 0 translate
newpath
0 0 moveto
(2) true charpath
0 0 0 setrgbcolor
fill
7.65 0 translate
newpath
0 0 moveto
(3) true charpath
0 0 0 setrgbcolor
fill
7.65 0 translate
newpath
0 0 moveto
(4) true charpath
0 0 0 setrgbcolor
fill
7.65 0 translate
-32.7037 0 translate
0 3.93429 translate
0 19.225 translate
/Helvetica findfont
5.508 scalefont
setfont
38.25 -1.57371 translate
newpath
0 0 moveto
(0) true charpath
0 0 0 setrgbcolor
fill
0 19.125 translate
newpath
0 0 moveto
(+0.56) true charpath
0 0 0 setrgbcolor
fill
0 -38.25 translate
newpath
0 0 moveto
(-2.78) true charpath
0 0 0 setrgbcolor
fill
-38.25 19.125 translate
0 1.57371 translate
/Helvetica-Bold findfont
11.016 scalefont
setfont
0 0.1 translate
1 0.0559695 scale
newpath
0 0 moveto
(C) true charpath
0 0 8 setrgbcolor
fill
1 17.8669 scale
0 -0.1 translate
0 1.32726 translate
1 0.145421 scale
newpath
0 0 moveto
(A) true charpath
8 0 0 setrgbcolor
fill
1 6.87659 scale
0 -1.32726 translate
0 3.25837 translate
1 0.618881 scale
newpath
0 0 moveto
(T) true charpath
0 0.5 0 setrgbcolor
fill
1 1.61582 scale
0 -3.25837 translate
0 -0.1 translate
1 -0.339698 scale
newpath
0 0 moveto
(G) true charpath
1 0.94 0.8 setrgbcolor
fill
1 -2.94379 scale
0 0.1 translate
7.65 0 translate
0 0.1 translate
1 2.33056 scale
newpath
0 0 moveto
(A) true charpath
8 0 0 setrgbcolor
fill
1 0.429082 scale
0 -0.1 translate
0 -0.1 translate
1 -0.491992 scale
newpath
0 0 moveto
(G) true charpath
1 0.94 0.8 setrgbcolor
fill
1 -2.03255 scale
0 0.1 translate
0 -4.75814 translate
1 -0.742023 scale
newpath
0 0 moveto
(C) true charpath
0.8 0.8 2.4 setrgbcolor
fill
1 -1.34767 scale
0 4.75814 translate
0 -11.3837 translate
1 -0.89654 scale
newpath
0 0 moveto
(T) true charpath
0.8 0.9 0.8 setrgbcolor
fill
1 -1.1154 scale
0 11.3837 translate
7.65 0 translate
0 -0.1 translate
1 -0.154485 scale
newpath
0 0 moveto
(T) true charpath
0.8 0.9 0.8 setrgbcolor
fill
1 -6.4731 scale
0 0.1 translate
0 -2.10244 translate
1 -0.158415 scale
newpath
0 0 moveto
(A) true charpath
2.4 0.8 0.8 setrgbcolor
fill
1 -6.31255 scale
0 2.10244 translate
0 0.1 translate
1 1.794 scale
newpath
0 0 moveto
(G) true charpath
1 0.7 0 setrgbcolor
fill
1 0.557412 scale
0 -0.1 translate
0 -4.13579 translate
1 -0.406202 scale
newpath
0 0 moveto
(C) true charpath
0.8 0.8 2.4 setrgbcolor
fill
1 -2.46183 scale
0 4.13579 translate
7.65 0 translate
7.65 0 translate
-30.6 -23.1593 translate
newpath
-3.825 -1.9125 moveto
38.25 0 rlineto
0 45.9 rlineto
-38.25 0 rlineto
0 -45.9 rlineto
closepath
0 0 0 setrgbcolor
stroke
-275.4 0 translate
0 18.1779 translate
/Helvetica findfont
5.61816 scalefont
setfont
newpath
0 0 moveto
(Motif Name:) true charpath
0 0 0 setrgbcolor
fill
70.227 0 translate
/Helvetica-Bold findfont
5.61816 scalefont
setfont
newpath
0 0 moveto
(AE014134.6_537836-539453(+)_1|2|1x0) true charpath
0 0 0 setrgbcolor
fill
-70.227 0 translate
0 -68.25 translate
0 29.125 translate
/Helvetica findfont
8.262 scalefont
setfont
newpath
0 0 moveto
(Gene:) true charpath
0 0 0 setrgbcolor
fill
42.1362 0 translate
/Helvetica-Bold findfont
8.262 scalefont
setfont
newpath
0 0 moveto
(AE014134.6_537836-539453(+)_1) true charpath
0 0 0 setrgbcolor
fill
-42.1362 0 translate
-30.6 -29.125 translate
306 0 translate
2.10375 0 translate
/Helvetica findfont
5.508 scalefont
setfont
newpath
0 0 moveto
(1) true charpath
0 0 0 setrgbcolor
fill
7.65 0 translate
newpath
0 0 moveto
(2) true charpath
0 0 0 setrgbcolor
fill
7.65 0 translate
newpath
0 0 moveto
(3) true charpath
0 0 0 setrgbcolor
fill
7.65 0 translate
newpath
0 0 moveto
(4) true charpath
0 0 0 setrgbcolor
fill
7.65 0 translate
newpath
0 0 moveto
(5) true charpath
0 0 0 setrgbcolor
fill
7.65 0 translate
newpath
0 0 moveto
(6) true charpath
0 0 0 setrgbcolor
fill
7.65 0 translate
newpath
0 0 moveto
(7) true charpath
0 0 0 setrgbcolor
fill
7.65 0 translate
-55.6537 0 translate
0 3.93429 translate
0 19.225 translate
/Helvetica findfont
5.508 scalefont
setfont
61.2 -1.57371 translate
newpath
0 0 moveto
(0) true charpath
0 0 0 setrgbcolor
fill
0 19.125 translate
newpath
0 0 moveto
(+0.42) true charpath
0 0 0 setrgbcolor
fill
0 -38.25 translate
newpath
0 0 moveto
(-1.49) true charpath
0 0 0 setrgbcolor
fill
-61.2 19.125 translate
0 1.57371 translate
/Helvetica-Bold findfont
11.016 scalefont
setfont
0 0.1 translate
1 0.483537 scale
newpath
0 0 moveto
(G) true charpath
1 0.7 0 setrgbcolor
fill
1 2.0681 scale
0 -0.1 translate
0 -0.1 translate
1 -0.183989 scale
newpath
0 0 moveto
(T) true charpath
0.8 0.9 0.8 setrgbcolor
fill
1 -5.4351 scale
0 0.1 translate
0 4.6916 translate
1 1.59544 scale
newpath
0 0 moveto
(A) true charpath
8 0 0 setrgbcolor
fill
1 0.626785 scale
0 -4.6916 translate
0 -2.33459 translate
1 -1.43474 scale
newpath
0 0 moveto
(C) true charpath
0.8 0.8 2.4 setrgbcolor
fill
1 -0.69699 scale
0 2.33459 translate
7.65 0 translate
0 -0.1 translate
1 -0.227571 scale
newpath
0 0 moveto
(T) true charpath
0.8 0.9 0.8 setrgbcolor
fill
1 -4.39423 scale
0 0.1 translate
0 0.1 translate
1 2.1013 scale
newpath
0 0 moveto
(A) true charpath
8 0 0 setrgbcolor
fill
1 0.475896 scale
0 -0.1 translate
0 -2.67752 translate
1 -1.85602 scale
newpath
0 0 moveto
(C) true charpath
0.8 0.8 2.4 setrgbcolor
fill
1 -0.538788 scale
0 2.67752 translate
7.65 0 translate
0 0.1 translate
1 0.399786 scale
newpath
0 0 moveto
(G) true charpath
1 0.7 0 setrgbcolor
fill
1 2.50134 scale
0 -0.1 translate
0 4.0326 translate
1 1.44798 scale
newpath
0 0 moveto
(T) true charpath
0 0.5 0 setrgbcolor
fill
1 0.690616 scale
0 -4.0326 translate
0 -0.1 translate
1 -2.23171 scale
newpath
0 0 moveto
(A) true charpath
2.4 0.8 0.8 setrgbcolor
fill
1 -0.448087 scale
0 0.1 translate
7.65 0 translate
0 0.1 translate
1 1.65523 scale
newpath
0 0 moveto
(G) true charpath
1 0.7 0 setrgbcolor
fill
1 0.604146 scale
0 -0.1 translate
0 -0.1 translate
1 -2.11137 scale
newpath
0 0 moveto
(C) true charpath
0.8 0.8 2.4 setrgbcolor
fill
1 -0.473627 scale
0 0.1 translate
7.65 0 translate
0 0.1 translate
1 0.233215 scale
newpath
0 0 moveto
(T) true charpath
0 0.5 0 setrgbcolor
fill
1 4.28788 scale
0 -0.1 translate
0 -0.1 translate
1 -0.314214 scale
newpath
0 0 moveto
(C) true charpath
0.8 0.8 2.4 setrgbcolor
fill
1 -3.18255 scale
0 0.1 translate
0 2.72193 translate
1 1.54723 scale
newpath
0 0 moveto
(G) true charpath
1 0.7 0 setrgbcolor
fill
1 0.646318 scale
0 -2.72193 translate
0 -3.35927 translate
1 -0.580564 scale
newpath
0 0 moveto
(A) true charpath
2.4 0.8 0.8 setrgbcolor
fill
1 -1.72246 scale
0 3.35927 translate
7.65 0 translate
0 0.1 translate
1 2.33055 scale
newpath
0 0 moveto
(T) true charpath
0 0.5 0 setrgbcolor
fill
1 0.429082 scale
0 -0.1 translate
0 -0.1 translate
1 -0.629328 scale
newpath
0 0 moveto
(C) true charpath
0.8 0.8 2.4 setrgbcolor
fill
1 -1.589 scale
0 0.1 translate
0 -5.83877 translate
1 -1.54917 scale
newpath
0 0 moveto
(G) true charpath
1 0.94 0.8 setrgbcolor
fill
1 -0.645508 scale
0 5.83877 translate
7.65 0 translate
7.65 0 translate
-53.55 -23.1593 translate
newpath
-3.825 -1.9125 moveto
61.2 0 rlineto
0 45.9 rlineto
-61.2 0 rlineto
0 -45.9 rlineto
closepath
0 0 0 setrgbcolor
stroke
-275.4 0 translate
0 18.1779 translate
/Helvetica findfont
5.61816 scalefont
setfont
newpath
0 0 moveto
(Motif Name:) true charpath
0 0 0 setrgbcolor
fill
70.227 0 translate
/Helvetica-Bold findfont
5.61816 scalefont
setfont
newpath
0 0 moveto
(AE014134.6_537836-539453(+)_1|3|1x0) true charpath
0 0 0 setrgbcolor
fill
-70.227 0 translate
0 -68.25 translate
showpage
30.6 674.55 translate
0 29.125 translate
/Helvetica findfont
8.262 scalefont
setfont
newpath
0 0 moveto
(Gene:) true charpath
0 0 0 setrgbcolor
fill
42.1362 0 translate
/Helvetica-Bold findfont
8.262 scalefont
setfont
newpath
0 0 moveto
(AE014134.6_1951058-1952918(-)_1) true charpath
0 0 0 setrgbcolor
fill
-42.1362 0 translate
-30.6 -29.125 translate
306 0 translate
2.10375 0 translate
/Helvetica findfont
5.508 scalefont
setfont
newpath
0 0 moveto
(1) true charpath
0 0 0 setrgbcolor
fill
7.65 0 translate
newpath
0 0 moveto
(2) true charpath
0 0 0 setrgbcolor
fill
7.65 0 translate
newpath
0 0 moveto
(3) true charpath
0 0 0 setrgbcolor
fill
7.65 0 translate
newpath
0 0 moveto
(4) true charpath
0 0 0 setrgbcolor
fill
7.65 0 translate
newpath
0 0 moveto
(5) true charpath
0 0 0 setrgbcolor
fill
7.65 0 translate
newpath
0 0 moveto
(6) true charpath
0 0 0 setrgbcolor
fill
7.65 0 translate
newpath
0 0 moveto
(7) true charpath
0 0 0 setrgbcolor
fill
7.65 0 translate
newpath
0 0 moveto
(8) true charpath
0 0 0 setrgbcolor
fill
7.65 0 translate
newpath
0 0 moveto
(9) true charpath
0 0 0 setrgbcolor
fill
7.65 0 translate
newpath
0 0 moveto
(0) true charpath
0 0 0 setrgbcolor
fill
7.65 0 translate
newpath
0 0 moveto
(1) true charpath
0 0 0 setrgbcolor
fill
7.65 0 translate
newpath
0 0 moveto
(2) true charpath
0 0 0 setrgbcolor
fill
7.65 0 translate
newpath
0 0 moveto
(3) true charpath
0 0 0 setrgbcolor
fill
7.65 0 translate
newpath
0 0 moveto
(4) true charpath
0 0 0 setrgbcolor
fill
7.65 0 translate
newpath
0 0 moveto
(5) true charpath
0 0 0 setrgbcolor
fill
7.65 0 translate
newpath
0 0 moveto
(6) true charpath
0 0 0 setrgbcolor
fill
7.65 0 translate
newpath
0 0 moveto
(7) true charpath
0 0 0 setrgbcolor
fill
7.65 0 translate
newpath
0 0 moveto
(8) true charpath
0 0 0 setrgbcolor
fill
7.65 0 translate
newpath
0 0 moveto
(9) true charpath
0 0 0 setrgbcolor
fill
7.65 0 translate
-147.454 0 translate
0 3.93429 translate
0 19.225 translate
/Helvetica findfont
5.508 scalefont
setfont
153 -1.57371 translate
newpath
0 0 moveto
(0) true charpath
0 0 0 setrgbcolor
fill
0 19.125 translate
newpath
0 0 moveto
(+0.57) true charpath
0 0 0 setrgbcolor
fill
0 -38.25 translate
newpath
0 0 moveto
(-3.17) true charpath
0 0 0 setrgbcolor
fill
-153 19.125 translate
0 1.57371 translate
/Helvetica-Bold findfont
11.016 scalefont
setfont
0 -0.1 translate
1 -0.0366884 scale
newpath
0 0 moveto
(C) true charpath
0.8 0.8 2.4 setrgbcolor
fill
1 -27.2566 scale
0 0.1 translate
0 0.1 translate
1 0.690995 scale
newpath
0 0 moveto
(T) true charpath
0 0.5 0 setrgbcolor
fill
1 1.44719 scale
0 -0.1 translate
7.65 0 translate
0 -0.1 translate
1 -0.0668512 scale
newpath
0 0 moveto
(T) true charpath
0.8 0.9 0.8 setrgbcolor
fill
1 -14.9586 scale
0 0.1 translate
0 0.1 translate
1 1.74006 scale
newpath
0 0 moveto
(C) true charpath
0 0 8 setrgbcolor
fill
1 0.574693 scale
0 -0.1 translate
0 -1.41288 translate
1 -0.242251 scale
newpath
0 0 moveto
(G) true charpath
1 0.94 0.8 setrgbcolor
fill
1 -4.12795 scale
0 1.41288 translate
0 -4.10591 translate
1 -0.273334 scale
newpath
0 0 moveto
(A) true charpath
2.4 0.8 0.8 setrgbcolor
fill
1 -3.65852 scale
0 4.10591 translate
7.65 0 translate
0 -0.1 translate
1 -0.197487 scale
newpath
0 0 moveto
(T) true charpath
0.8 0.9 0.8 setrgbcolor
fill
1 -5.06362 scale
0 0.1 translate
0 -2.4408 translate
1 -0.25233 scale
newpath
0 0 moveto
(C) true charpath
0.8 0.8 2.4 setrgbcolor
fill
1 -3.96306 scale
0 2.4408 translate
0 0.1 translate
1 1.93864 scale
newpath
0 0 moveto
(G) true charpath
1 0.7 0 setrgbcolor
fill
1 0.515825 scale
0 -0.1 translate
0 -5.21313 translate
1 -0.396715 scale
newpath
0 0 moveto
(A) true charpath
2.4 0.8 0.8 setrgbcolor
fill
1 -2.5207 scale
0 5.21313 translate
7.65 0 translate
0 -0.1 translate
1 -0.0154083 scale
newpath
0 0 moveto
(T) true charpath
0.8 0.9 0.8 setrgbcolor
fill
1 -64.9002 scale
0 0.1 translate
0 0.1 translate
1 0.950456 scale
newpath
0 0 moveto
(C) true charpath
0 0 8 setrgbcolor
fill
1 1.05213 scale
0 -0.1 translate
0 -1.0081 translate
1 -0.11243 scale
newpath
0 0 moveto
(G) true charpath
1 0.94 0.8 setrgbcolor
fill
1 -8.89445 scale
0 1.0081 translate
7.65 0 translate
0 -0.1 translate
1 -0.0497403 scale
newpath
0 0 moveto
(T) true charpath
0.8 0.9 0.8 setrgbcolor
fill
1 -20.1044 scale
0 0.1 translate
0 -1.27824 translate
1 -0.0791301 scale
newpath
0 0 moveto
(G) true charpath
1 0.94 0.8 setrgbcolor
fill
1 -12.6374 scale
0 1.27824 translate
0 0.1 translate
1 1.49839 scale
newpath
0 0 moveto
(A) true charpath
8 0 0 setrgbcolor
fill
1 0.667385 scale
0 -0.1 translate
0 -2.68774 translate
1 -0.204532 scale
newpath
0 0 moveto
(C) true charpath
0.8 0.8 2.4 setrgbcolor
fill
1 -4.88922 scale
0 2.68774 translate
7.65 0 translate
0 0.1 translate
1 0.318782 scale
newpath
0 0 moveto
(A) true charpath
8 0 0 setrgbcolor
fill
1 3.13694 scale
0 -0.1 translate
0 -0.1 translate
1 -0.0860657 scale
newpath
0 0 moveto
(T) true charpath
0.8 0.9 0.8 setrgbcolor
fill
1 -11.619 scale
0 0.1 translate
0 3.39522 translate
1 0.972932 scale
newpath
0 0 moveto
(G) true charpath
1 0.7 0 setrgbcolor
fill
1 1.02782 scale
0 -3.39522 translate
0 -1.56407 translate
1 -0.217848 scale
newpath
0 0 moveto
(C) true charpath
0.8 0.8 2.4 setrgbcolor
fill
1 -4.59036 scale
0 1.56407 translate
7.65 0 translate
0 -0.1 translate
1 -0.0401057 scale
newpath
0 0 moveto
(G) true charpath
1 0.94 0.8 setrgbcolor
fill
1 -24.9341 scale
0 0.1 translate
0 0.1 translate
1 1.15438 scale
newpath
0 0 moveto
(A) true charpath
8 0 0 setrgbcolor
fill
1 0.866266 scale
0 -0.1 translate
0 -1.20243 translate
1 -0.203659 scale
newpath
0 0 moveto
(T) true charpath
0.8 0.9 0.8 setrgbcolor
fill
1 -4.91017 scale
0 1.20243 translate
7.65 0 translate
0 0.1 translate
1 2.29425 scale
newpath
0 0 moveto
(A) true charpath
8 0 0 setrgbcolor
fill
1 0.435872 scale
0 -0.1 translate
0 -0.1 translate
1 -0.582644 scale
newpath
0 0 moveto
(G) true charpath
1 0.94 0.8 setrgbcolor
fill
1 -1.71631 scale
0 0.1 translate
0 -5.47143 translate
1 -0.595996 scale
newpath
0 0 moveto
(C) true charpath
0.8 0.8 2.4 setrgbcolor
fill
1 -1.67786 scale
0 5.47143 translate
0 -10.9479 translate
1 -0.71502 scale
newpath
0 0 moveto
(T) true charpath
0.8 0.9 0.8 setrgbcolor
fill
1 -1.39856 scale
0 10.9479 translate
7.65 0 translate
0 0.1 translate
1 2.29613 scale
newpath
0 0 moveto
(A) true charpath
8 0 0 setrgbcolor
fill
1 0.435515 scale
0 -0.1 translate
0 -0.1 translate
1 -0.567039 scale
newpath
0 0 moveto
(T) true charpath
0.8 0.9 0.8 setrgbcolor
fill
1 -1.76355 scale
0 0.1 translate
0 -5.34864 translate
1 -0.594776 scale
newpath
0 0 moveto
(G) true charpath
1 0.94 0.8 setrgbcolor
fill
1 -1.68131 scale
0 5.34864 translate
0 -10.8155 translate
1 -0.757575 scale
newpath
0 0 moveto
(C) true charpath
0.8 0.8 2.4 setrgbcolor
fill
1 -1.32 scale
0 10.8155 translate
7.65 0 translate
0 0.1 translate
1 0.374131 scale
newpath
0 0 moveto
(A) true charpath
8 0 0 setrgbcolor
fill
1 2.67286 scale
0 -0.1 translate
0 3.83073 translate
1 0.733783 scale
newpath
0 0 moveto
(C) true charpath
0 0 8 setrgbcolor
fill
1 1.3628 scale
0 -3.83073 translate
0 -0.1 translate
1 -0.395489 scale
newpath
0 0 moveto
(T) true charpath
0.8 0.9 0.8 setrgbcolor
fill
1 -2.52852 scale
0 0.1 translate
7.65 0 translate
0 0.1 translate
1 0.178914 scale
newpath
0 0 moveto
(A) true charpath
8 0 0 setrgbcolor
fill
1 5.58928 scale
0 -0.1 translate
0 -0.1 translate
1 -0.00785764 scale
newpath
0 0 moveto
(G) true charpath
1 0.94 0.8 setrgbcolor
fill
1 -127.265 scale
0 0.1 translate
0 2.29465 translate
1 1.00826 scale
newpath
0 0 moveto
(T) true charpath
0 0.5 0 setrgbcolor
fill
1 0.991812 scale
0 -2.29465 translate
0 -0.948686 translate
1 -0.311601 scale
newpath
0 0 moveto
(C) true charpath
0.8 0.8 2.4 setrgbcolor
fill
1 -3.20923 scale
0 0.948686 translate
7.65 0 translate
0 0.1 translate
1 2.28534 scale
newpath
0 0 moveto
(G) true charpath
1 0.7 0 setrgbcolor
fill
1 0.437572 scale
0 -0.1 translate
0 -0.1 translate
1 -0.475343 scale
newpath
0 0 moveto
(A) true charpath
2.4 0.8 0.8 setrgbcolor
fill
1 -2.10374 scale
0 0.1 translate
0 -4.62713 translate
1 -0.675472 scale
newpath
0 0 moveto
(T) true charpath
0.8 0.9 0.8 setrgbcolor
fill
1 -1.48045 scale
0 4.62713 translate
0 -10.729 translate
1 -0.734978 scale
newpath
0 0 moveto
(C) true charpath
0.8 0.8 2.4 setrgbcolor
fill
1 -1.36058 scale
0 10.729 translate
7.65 0 translate
0 -0.1 translate
1 -0.165161 scale
newpath
0 0 moveto
(A) true charpath
2.4 0.8 0.8 setrgbcolor
fill
1 -6.0547 scale
0 0.1 translate
0 0.1 translate
1 2.11457 scale
newpath
0 0 moveto
(G) true charpath
1 0.7 0 setrgbcolor
fill
1 0.472909 scale
0 -0.1 translate
0 -2.18644 translate
1 -0.572954 scale
newpath
0 0 moveto
(C) true charpath
0.8 0.8 2.4 setrgbcolor
fill
1 -1.74534 scale
0 2.18644 translate
0 -7.48162 translate
1 -0.682422 scale
newpath
0 0 moveto
(T) true charpath
0.8 0.9 0.8 setrgbcolor
fill
1 -1.46537 scale
0 7.48162 translate
7.65 0 translate
0 -0.1 translate
1 -0.146833 scale
newpath
0 0 moveto
(T) true charpath
0.8 0.9 0.8 setrgbcolor
fill
1 -6.81047 scale
0 0.1 translate
0 0.1 translate
1 2.08926 scale
newpath
0 0 moveto
(C) true charpath
0 0 8 setrgbcolor
fill
1 0.478638 scale
0 -0.1 translate
0 -2.04222 translate
1 -0.562625 scale
newpath
0 0 moveto
(A) true charpath
2.4 0.8 0.8 setrgbcolor
fill
1 -1.77738 scale
0 2.04222 translate
0 -7.25613 translate
1 -0.631993 scale
newpath
0 0 moveto
(G) true charpath
1 0.94 0.8 setrgbcolor
fill
1 -1.5823 scale
0 7.25613 translate
7.65 0 translate
0 0.1 translate
1 2.30406 scale
newpath
0 0 moveto
(A) true charpath
8 0 0 setrgbcolor
fill
1 0.434017 scale
0 -0.1 translate
0 -0.1 translate
1 -0.590099 scale
newpath
0 0 moveto
(T) true charpath
0.8 0.9 0.8 setrgbcolor
fill
1 -1.69463 scale
0 0.1 translate
0 -5.53009 translate
1 -0.656589 scale
newpath
0 0 moveto
(G) true charpath
1 0.94 0.8 setrgbcolor
fill
1 -1.52302 scale
0 5.53009 translate
0 -11.4834 translate
1 -0.700435 scale
newpath
0 0 moveto
(C) true charpath
0.8 0.8 2.4 setrgbcolor
fill
1 -1.42768 scale
0 11.4834 translate
7.65 0 translate
0 0.1 translate
1 2.33056 scale
newpath
0 0 moveto
(G) true charpath
1 0.7 0 setrgbcolor
fill
1 0.429082 scale
0 -0.1 translate
0 -0.1 translate
1 -0.645855 scale
newpath
0 0 moveto
(A) true charpath
2.4 0.8 0.8 setrgbcolor
fill
1 -1.54833 scale
0 0.1 translate
0 -5.96882 translate
1 -0.727511 scale
newpath
0 0 moveto
(T) true charpath
0.8 0.9 0.8 setrgbcolor
fill
1 -1.37455 scale
0 5.96882 translate
0 -12.4801 translate
1 -0.75719 scale
newpath
0 0 moveto
(C) true charpath
0.8 0.8 2.4 setrgbcolor
fill
1 -1.32067 scale
0 12.4801 translate
7.65 0 translate
0 -0.1 translate
1 -0.271718 scale
newpath
0 0 moveto
(G) true charpath
1 0.94 0.8 setrgbcolor
fill
1 -3.68028 scale
0 0.1 translate
0 0.1 translate
1 2.19559 scale
newpath
0 0 moveto
(A) true charpath
8 0 0 setrgbcolor
fill
1 0.455459 scale
0 -0.1 translate
0 -3.02489 translate
1 -0.573771 scale
newpath
0 0 moveto
(C) true charpath
0.8 0.8 2.4 setrgbcolor
fill
1 -1.74285 scale
0 3.02489 translate
0 -8.32651 translate
1 -0.785342 scale
newpath
0 0 moveto
(T) true charpath
0.8 0.9 0.8 setrgbcolor
fill
1 -1.27333 scale
0 8.32651 translate
7.65 0 translate
0 0.1 translate
1 1.00397 scale
newpath
0 0 moveto
(T) true charpath
0 0.5 0 setrgbcolor
fill
1 0.996044 scale
0 -0.1 translate
0 8.78668 translate
1 1.06535 scale
newpath
0 0 moveto
(G) true charpath
1 0.7 0 setrgbcolor
fill
1 0.938654 scale
0 -8.78668 translate
0 -0.1 translate
1 -0.503097 scale
newpath
0 0 moveto
(A) true charpath
2.4 0.8 0.8 setrgbcolor
fill
1 -1.98769 scale
0 0.1 translate
0 -4.84551 translate
1 -0.562233 scale
newpath
0 0 moveto
(C) true charpath
0.8 0.8 2.4 setrgbcolor
fill
1 -1.77862 scale
0 4.84551 translate
7.65 0 translate
7.65 0 translate
-145.35 -23.1593 translate
newpath
-3.825 -1.9125 moveto
153 0 rlineto
0 45.9 rlineto
-153 0 rlineto
0 -45.9 rlineto
closepath
0 0 0 setrgbcolor
stroke
-275.4 0 translate
0 18.1779 translate
/Helvetica findfont
5.61816 scalefont
setfont
newpath
0 0 moveto
(Motif Name:) true charpath
0 0 0 setrgbcolor
fill
70.227 0 translate
/Helvetica-Bold findfont
5.61816 scalefont
setfont
newpath
0 0 moveto
(AE014134.6_1951058-1952918(-)_1|1|1x0) true charpath
0 0 0 setrgbcolor
fill
-70.227 0 translate
0 -68.25 translate
0 29.125 translate
/Helvetica findfont
8.262 scalefont
setfont
newpath
0 0 moveto
(Gene:) true charpath
0 0 0 setrgbcolor
fill
42.1362 0 translate
/Helvetica-Bold findfont
8.262 scalefont
setfont
newpath
0 0 moveto
(AE014134.6_3169916-3170993(-)_1) true charpath
0 0 0 setrgbcolor
fill
-42.1362 0 translate
-30.6 -29.125 translate
306 0 translate
2.10375 0 translate
/Helvetica findfont
5.508 scalefont
setfont
newpath
0 0 moveto
(1) true charpath
0 0 0 setrgbcolor
fill
7.65 0 translate
newpath
0 0 moveto
(2) true charpath
0 0 0 setrgbcolor
fill
7.65 0 translate
newpath
0 0 moveto
(3) true charpath
0 0 0 setrgbcolor
fill
7.65 0 translate
newpath
0 0 moveto
(4) true charpath
0 0 0 setrgbcolor
fill
7.65 0 translate
-32.7037 0 translate
0 3.93429 translate
0 19.225 translate
/Helvetica findfont
5.508 scalefont
setfont
38.25 -1.57371 translate
newpath
0 0 moveto
(0) true charpath
0 0 0 setrgbcolor
fill
0 19.125 translate
newpath
0 0 moveto
(+0.57) true charpath
0 0 0 setrgbcolor
fill
0 -38.25 translate
newpath
0 0 moveto
(-3.26) true charpath
0 0 0 setrgbcolor
fill
-38.25 19.125 translate
0 1.57371 translate
/Helvetica-Bold findfont
11.016 scalefont
setfont
0 0.1 translate
1 0.269782 scale
newpath
0 0 moveto
(A) true charpath
8 0 0 setrgbcolor
fill
1 3.70669 scale
0 -0.1 translate
0 3.00966 translate
1 0.574168 scale
newpath
0 0 moveto
(G) true charpath
1 0.7 0 setrgbcolor
fill
1 1.74165 scale
0 -3.00966 translate
0 -0.1 translate
1 -0.0288987 scale
newpath
0 0 moveto
(T) true charpath
0.8 0.9 0.8 setrgbcolor
fill
1 -34.6036 scale
0 0.1 translate
0 -1.11425 translate
1 -0.0331179 scale
newpath
0 0 moveto
(C) true charpath
0.8 0.8 2.4 setrgbcolor
fill
1 -30.1952 scale
0 1.11425 translate
7.65 0 translate
0 0.1 translate
1 2.22991 scale
newpath
0 0 moveto
(T) true charpath
0 0.5 0 setrgbcolor
fill
1 0.448449 scale
0 -0.1 translate
0 -0.1 translate
1 -0.438587 scale
newpath
0 0 moveto
(G) true charpath
1 0.94 0.8 setrgbcolor
fill
1 -2.28005 scale
0 0.1 translate
0 -4.33791 translate
1 -0.526507 scale
newpath
0 0 moveto
(C) true charpath
0.8 0.8 2.4 setrgbcolor
fill
1 -1.89931 scale
0 4.33791 translate
0 -9.26762 translate
1 -0.604135 scale
newpath
0 0 moveto
(A) true charpath
2.4 0.8 0.8 setrgbcolor
fill
1 -1.65526 scale
0 9.26762 translate
7.65 0 translate
0 0.1 translate
1 2.33056 scale
newpath
0 0 moveto
(G) true charpath
1 0.7 0 setrgbcolor
fill
1 0.429082 scale
0 -0.1 translate
0 -0.1 translate
1 -0.659454 scale
newpath
0 0 moveto
(A) true charpath
2.4 0.8 0.8 setrgbcolor
fill
1 -1.5164 scale
0 0.1 translate
0 -6.07582 translate
1 -0.735357 scale
newpath
0 0 moveto
(C) true charpath
0.8 0.8 2.4 setrgbcolor
fill
1 -1.35988 scale
0 6.07582 translate
0 -12.6489 translate
1 -0.735744 scale
newpath
0 0 moveto
(T) true charpath
0.8 0.9 0.8 setrgbcolor
fill
1 -1.35917 scale
0 12.6489 translate
7.65 0 translate
7.65 0 translate
-30.6 -23.1593 translate
newpath
-3.825 -1.9125 moveto
38.25 0 rlineto
0 45.9 rlineto
-38.25 0 rlineto
0 -45.9 rlineto
closepath
0 0 0 setrgbcolor
stroke
-275.4 0 translate
0 18.1779 translate
/Helvetica findfont
5.61816 scalefont
setfont
newpath
0 0 moveto
(Motif Name:) true charpath
0 0 0 setrgbcolor
fill
70.227 0 translate
/Helvetica-Bold findfont
5.61816 scalefont
setfont
newpath
0 0 moveto
(AE014134.6_3169916-3170993(-)_1|1|1x0) true charpath
0 0 0 setrgbcolor
fill
-70.227 0 translate
0 -68.25 translate
0 29.125 translate
/Helvetica findfont
8.262 scalefont
setfont
newpath
0 0 moveto
(Gene:) true charpath
0 0 0 setrgbcolor
fill
42.1362 0 translate
/Helvetica-Bold findfont
8.262 scalefont
setfont
newpath
0 0 moveto
(AE014134.6_3169916-3170993(-)_1) true charpath
0 0 0 setrgbcolor
fill
-42.1362 0 translate
-30.6 -29.125 translate
306 0 translate
2.10375 0 translate
/Helvetica findfont
5.508 scalefont
setfont
newpath
0 0 moveto
(1) true charpath
0 0 0 setrgbcolor
fill
7.65 0 translate
newpath
0 0 moveto
(2) true charpath
0 0 0 setrgbcolor
fill
7.65 0 translate
newpath
0 0 moveto
(3) true charpath
0 0 0 setrgbcolor
fill
7.65 0 translate
newpath
0 0 moveto
(4) true charpath
0 0 0 setrgbcolor
fill
7.65 0 translate
newpath
0 0 moveto
(5) true charpath
0 0 0 setrgbcolor
fill
7.65 0 translate
newpath
0 0 moveto
(6) true charpath
0 0 0 setrgbcolor
fill
7.65 0 translate
newpath
0 0 moveto
(7) true charpath
0 0 0 setrgbcolor
fill
7.65 0 translate
newpath
0 0 moveto
(8) true charpath
0 0 0 setrgbcolor
fill
7.65 0 translate
newpath
0 0 moveto
(9) true charpath
0 0 0 setrgbcolor
fill
7.65 0 translate
newpath
0 0 moveto
(0) true charpath
0 0 0 setrgbcolor
fill
7.65 0 translate
newpath
0 0 moveto
(1) true charpath
0 0 0 setrgbcolor
fill
7.65 0 translate
newpath
0 0 moveto
(2) true charpath
0 0 0 setrgbcolor
fill
7.65 0 translate
newpath
0 0 moveto
(3) true charpath
0 0 0 setrgbcolor
fill
7.65 0 translate
newpath
0 0 moveto
(4) true charpath
0 0 0 setrgbcolor
fill
7.65 0 translate
newpath
0 0 moveto
(5) true charpath
0 0 0 setrgbcolor
fill
7.65 0 translate
newpath
0 0 moveto
(6) true charpath
0 0 0 setrgbcolor
fill
7.65 0 translate
-124.504 0 translate
0 3.93429 translate
0 19.225 translate
/Helvetica findfont
5.508 scalefont
setfont
130.05 -1.57371 translate
newpath
0 0 moveto
(0) true charpath
0 0 0 setrgbcolor
fill
0 19.125 translate
newpath
0 0 moveto
(+0.57) true charpath
0 0 0 setrgbcolor
fill
0 -38.25 translate
newpath
0 0 moveto
(-3.07) true charpath
0 0 0 setrgbcolor
fill
-130.05 19.125 translate
0 1.57371 translate
/Helvetica-Bold findfont
11.016 scalefont
setfont
0 0.1 translate
1 2.24121 scale
newpath
0 0 moveto
(G) true charpath
1 0.7 0 setrgbcolor
fill
1 0.446187 scale
0 -0.1 translate
0 -0.1 translate
1 -0.386641 scale
newpath
0 0 moveto
(A) true charpath
2.4 0.8 0.8 setrgbcolor
fill
1 -2.58638 scale
0 0.1 translate
0 -3.92917 translate
1 -0.633053 scale
newpath
0 0 moveto
(T) true charpath
0.8 0.9 0.8 setrgbcolor
fill
1 -1.57965 scale
0 3.92917 translate
0 -9.69725 translate
1 -0.680267 scale
newpath
0 0 moveto
(C) true charpath
0.8 0.8 2.4 setrgbcolor
fill
1 -1.47001 scale
0 9.69725 translate
7.65 0 translate
0 0.1 translate
1 0.532764 scale
newpath
0 0 moveto
(T) true charpath
0 0.5 0 setrgbcolor
fill
1 1.877 scale
0 -0.1 translate
0 -0.1 translate
1 -0.0329354 scale
newpath
0 0 moveto
(C) true charpath
0.8 0.8 2.4 setrgbcolor
fill
1 -30.3625 scale
0 0.1 translate
7.65 0 translate
0 0.1 translate
1 0.204565 scale
newpath
0 0 moveto
(G) true charpath
1 0.7 0 setrgbcolor
fill
1 4.88843 scale
0 -0.1 translate
0 2.49649 translate
1 1.3961 scale
newpath
0 0 moveto
(A) true charpath
8 0 0 setrgbcolor
fill
1 0.716281 scale
0 -2.49649 translate
0 -0.1 translate
1 -0.300233 scale
newpath
0 0 moveto
(C) true charpath
0.8 0.8 2.4 setrgbcolor
fill
1 -3.33075 scale
0 0.1 translate
0 -3.24926 translate
1 -0.352112 scale
newpath
0 0 moveto
(T) true charpath
0.8 0.9 0.8 setrgbcolor
fill
1 -2.84 scale
0 3.24926 translate
7.65 0 translate
0 -0.1 translate
1 -0.0776408 scale
newpath
0 0 moveto
(G) true charpath
1 0.94 0.8 setrgbcolor
fill
1 -12.8798 scale
0 0.1 translate
0 0.1 translate
1 1.91184 scale
newpath
0 0 moveto
(T) true charpath
0 0.5 0 setrgbcolor
fill
1 0.523057 scale
0 -0.1 translate
0 -1.49778 translate
1 -0.361468 scale
newpath
0 0 moveto
(A) true charpath
2.4 0.8 0.8 setrgbcolor
fill
1 -2.7665 scale
0 1.49778 translate
0 -5.12887 translate
1 -0.484389 scale
newpath
0 0 moveto
(C) true charpath
0.8 0.8 2.4 setrgbcolor
fill
1 -2.06446 scale
0 5.12887 translate
7.65 0 translate
0 0.1 translate
1 2.30143 scale
newpath
0 0 moveto
(C) true charpath
0 0 8 setrgbcolor
fill
1 0.434513 scale
0 -0.1 translate
0 -0.1 translate
1 -0.557901 scale
newpath
0 0 moveto
(A) true charpath
2.4 0.8 0.8 setrgbcolor
fill
1 -1.79243 scale
0 0.1 translate
0 -5.27674 translate
1 -0.670119 scale
newpath
0 0 moveto
(T) true charpath
0.8 0.9 0.8 setrgbcolor
fill
1 -1.49227 scale
0 5.27674 translate
0 -11.3365 translate
1 -0.713135 scale
newpath
0 0 moveto
(G) true charpath
1 0.94 0.8 setrgbcolor
fill
1 -1.40226 scale
0 11.3365 translate
7.65 0 translate
0 -0.1 translate
1 -0.154456 scale
newpath
0 0 moveto
(T) true charpath
0.8 0.9 0.8 setrgbcolor
fill
1 -6.47435 scale
0 0.1 translate
0 0.1 translate
1 2.04809 scale
newpath
0 0 moveto
(C) true charpath
0 0 8 setrgbcolor
fill
1 0.48826 scale
0 -0.1 translate
0 -2.1022 translate
1 -0.506329 scale
newpath
0 0 moveto
(A) true charpath
2.4 0.8 0.8 setrgbcolor
fill
1 -1.975 scale
0 2.1022 translate
0 -6.87314 translate
1 -0.516981 scale
newpath
0 0 moveto
(G) true charpath
1 0.94 0.8 setrgbcolor
fill
1 -1.93431 scale
0 6.87314 translate
7.65 0 translate
0 -0.1 translate
1 -0.00726483 scale
newpath
0 0 moveto
(C) true charpath
0.8 0.8 2.4 setrgbcolor
fill
1 -137.65 scale
0 0.1 translate
0 0.1 translate
1 1.25645 scale
newpath
0 0 moveto
(A) true charpath
8 0 0 setrgbcolor
fill
1 0.795892 scale
0 -0.1 translate
0 -0.944021 translate
1 -0.299247 scale
newpath
0 0 moveto
(T) true charpath
0.8 0.9 0.8 setrgbcolor
fill
1 -3.34172 scale
0 0.944021 translate
7.65 0 translate
0 -0.1 translate
1 -0.206664 scale
newpath
0 0 moveto
(A) true charpath
2.4 0.8 0.8 setrgbcolor
fill
1 -4.83877 scale
0 0.1 translate
0 0.1 translate
1 1.96215 scale
newpath
0 0 moveto
(T) true charpath
0 0.5 0 setrgbcolor
fill
1 0.509646 scale
0 -0.1 translate
0 -2.51301 translate
1 -0.283595 scale
newpath
0 0 moveto
(C) true charpath
0.8 0.8 2.4 setrgbcolor
fill
1 -3.52615 scale
0 2.51301 translate
0 -5.53136 translate
1 -0.418089 scale
newpath
0 0 moveto
(G) true charpath
1 0.94 0.8 setrgbcolor
fill
1 -2.39183 scale
0 5.53136 translate
7.65 0 translate
0 0.1 translate
1 2.27075 scale
newpath
0 0 moveto
(C) true charpath
0 0 8 setrgbcolor
fill
1 0.440382 scale
0 -0.1 translate
0 -0.1 translate
1 -0.525147 scale
newpath
0 0 moveto
(T) true charpath
0.8 0.9 0.8 setrgbcolor
fill
1 -1.90423 scale
0 0.1 translate
0 -5.01902 translate
1 -0.547914 scale
newpath
0 0 moveto
(A) true charpath
2.4 0.8 0.8 setrgbcolor
fill
1 -1.8251 scale
0 5.01902 translate
0 -10.1172 translate
1 -0.713862 scale
newpath
0 0 moveto
(G) true charpath
1 0.94 0.8 setrgbcolor
fill
1 -1.40083 scale
0 10.1172 translate
7.65 0 translate
0 0.1 translate
1 2.25445 scale
newpath
0 0 moveto
(G) true charpath
1 0.7 0 setrgbcolor
fill
1 0.443567 scale
0 -0.1 translate
0 -0.1 translate
1 -0.367215 scale
newpath
0 0 moveto
(A) true charpath
2.4 0.8 0.8 setrgbcolor
fill
1 -2.7232 scale
0 0.1 translate
0 -3.77632 translate
1 -0.67157 scale
newpath
0 0 moveto
(C) true charpath
0.8 0.8 2.4 setrgbcolor
fill
1 -1.48905 scale
0 3.77632 translate
0 -9.84747 translate
1 -0.783999 scale
newpath
0 0 moveto
(T) true charpath
0.8 0.9 0.8 setrgbcolor
fill
1 -1.27551 scale
0 9.84747 translate
7.65 0 translate
0 -0.1 translate
1 -0.2886 scale
newpath
0 0 moveto
(C) true charpath
0.8 0.8 2.4 setrgbcolor
fill
1 -3.465 scale
0 0.1 translate
0 0.1 translate
1 2.15601 scale
newpath
0 0 moveto
(T) true charpath
0 0.5 0 setrgbcolor
fill
1 0.463819 scale
0 -0.1 translate
0 -3.15773 translate
1 -0.462001 scale
newpath
0 0 moveto
(A) true charpath
2.4 0.8 0.8 setrgbcolor
fill
1 -2.1645 scale
0 3.15773 translate
0 -7.57987 translate
1 -0.672564 scale
newpath
0 0 moveto
(G) true charpath
1 0.94 0.8 setrgbcolor
fill
1 -1.48685 scale
0 7.57987 translate
7.65 0 translate
0 0.1 translate
1 2.33056 scale
newpath
0 0 moveto
(C) true charpath
0 0 8 setrgbcolor
fill
1 0.429082 scale
0 -0.1 translate
0 -0.1 translate
1 -0.622962 scale
newpath
0 0 moveto
(T) true charpath
0.8 0.9 0.8 setrgbcolor
fill
1 -1.60524 scale
0 0.1 translate
0 -5.78868 translate
1 -0.715915 scale
newpath
0 0 moveto
(A) true charpath
2.4 0.8 0.8 setrgbcolor
fill
1 -1.39681 scale
0 5.78868 translate
0 -12.2088 translate
1 -0.791679 scale
newpath
0 0 moveto
(G) true charpath
1 0.94 0.8 setrgbcolor
fill
1 -1.26314 scale
0 12.2088 translate
7.65 0 translate
0 0.1 translate
1 2.31212 scale
newpath
0 0 moveto
(G) true charpath
1 0.7 0 setrgbcolor
fill
1 0.432504 scale
0 -0.1 translate
0 -0.1 translate
1 -0.616439 scale
newpath
0 0 moveto
(A) true charpath
2.4 0.8 0.8 setrgbcolor
fill
1 -1.62222 scale
0 0.1 translate
0 -5.73735 translate
1 -0.671532 scale
newpath
0 0 moveto
(C) true charpath
0.8 0.8 2.4 setrgbcolor
fill
1 -1.48913 scale
0 5.73735 translate
0 -11.8082 translate
1 -0.704486 scale
newpath
0 0 moveto
(T) true charpath
0.8 0.9 0.8 setrgbcolor
fill
1 -1.41948 scale
0 11.8082 translate
7.65 0 translate
0 -0.1 translate
1 -0.193614 scale
newpath
0 0 moveto
(C) true charpath
0.8 0.8 2.4 setrgbcolor
fill
1 -5.16492 scale
0 0.1 translate
0 0.1 translate
1 1.96955 scale
newpath
0 0 moveto
(T) true charpath
0 0.5 0 setrgbcolor
fill
1 0.50773 scale
0 -0.1 translate
0 -2.41032 translate
1 -0.350585 scale
newpath
0 0 moveto
(G) true charpath
1 0.94 0.8 setrgbcolor
fill
1 -2.85237 scale
0 2.41032 translate
0 -5.95578 translate
1 -0.374459 scale
newpath
0 0 moveto
(A) true charpath
2.4 0.8 0.8 setrgbcolor
fill
1 -2.67052 scale
0 5.95578 translate
7.65 0 translate
0 0.1 translate
1 0.174679 scale
newpath
0 0 moveto
(T) true charpath
0 0.5 0 setrgbcolor
fill
1 5.7248 scale
0 -0.1 translate
0 2.26133 translate
1 0.452678 scale
newpath
0 0 moveto
(A) true charpath
8 0 0 setrgbcolor
fill
1 2.20907 scale
0 -2.26133 translate
0 -0.1 translate
1 -0.0660148 scale
newpath
0 0 moveto
(G) true charpath
1 0.94 0.8 setrgbcolor
fill
1 -15.1481 scale
0 0.1 translate
7.65 0 translate
7.65 0 translate
-122.4 -23.1593 translate
newpath
-3.825 -1.9125 moveto
130.05 0 rlineto
0 45.9 rlineto
-130.05 0 rlineto
0 -45.9 rlineto
closepath
0 0 0 setrgbcolor
stroke
-275.4 0 translate
0 18.1779 translate
/Helvetica findfont
5.61816 scalefont
setfont
newpath
0 0 moveto
(Motif Name:) true charpath
0 0 0 setrgbcolor
fill
70.227 0 translate
/Helvetica-Bold findfont
5.61816 scalefont
setfont
newpath
0 0 moveto
(AE014134.6_3169916-3170993(-)_1|2|1x0) true charpath
0 0 0 setrgbcolor
fill
-70.227 0 translate
0 -68.25 translate
0 29.125 translate
/Helvetica findfont
8.262 scalefont
setfont
newpath
0 0 moveto
(Gene:) true charpath
0 0 0 setrgbcolor
fill
42.1362 0 translate
/Helvetica-Bold findfont
8.262 scalefont
setfont
newpath
0 0 moveto
(AE014134.6_3171587-3172244(-)_1) true charpath
0 0 0 setrgbcolor
fill
-42.1362 0 translate
-30.6 -29.125 translate
306 0 translate
2.10375 0 translate
/Helvetica findfont
5.508 scalefont
setfont
newpath
0 0 moveto
(1) true charpath
0 0 0 setrgbcolor
fill
7.65 0 translate
newpath
0 0 moveto
(2) true charpath
0 0 0 setrgbcolor
fill
7.65 0 translate
newpath
0 0 moveto
(3) true charpath
0 0 0 setrgbcolor
fill
7.65 0 translate
newpath
0 0 moveto
(4) true charpath
0 0 0 setrgbcolor
fill
7.65 0 translate
newpath
0 0 moveto
(5) true charpath
0 0 0 setrgbcolor
fill
7.65 0 translate
newpath
0 0 moveto
(6) true charpath
0 0 0 setrgbcolor
fill
7.65 0 translate
newpath
0 0 moveto
(7) true charpath
0 0 0 setrgbcolor
fill
7.65 0 translate
-55.6537 0 translate
0 3.93429 translate
0 19.225 translate
/Helvetica findfont
5.508 scalefont
setfont
61.2 -1.57371 translate
newpath
0 0 moveto
(0) true charpath
0 0 0 setrgbcolor
fill
0 19.125 translate
newpath
0 0 moveto
(+0.56) true charpath
0 0 0 setrgbcolor
fill
0 -38.25 translate
newpath
0 0 moveto
(-2.87) true charpath
0 0 0 setrgbcolor
fill
-61.2 19.125 translate
0 1.57371 translate
/Helvetica-Bold findfont
11.016 scalefont
setfont
0 0.1 translate
1 2.29833 scale
newpath
0 0 moveto
(G) true charpath
1 0.7 0 setrgbcolor
fill
1 0.435099 scale
0 -0.1 translate
0 -0.1 translate
1 -0.469847 scale
newpath
0 0 moveto
(A) true charpath
2.4 0.8 0.8 setrgbcolor
fill
1 -2.12835 scale
0 0.1 translate
0 -4.58388 translate
1 -0.642394 scale
newpath
0 0 moveto
(T) true charpath
0.8 0.9 0.8 setrgbcolor
fill
1 -1.55668 scale
0 4.58388 translate
0 -10.4255 translate
1 -0.834904 scale
newpath
0 0 moveto
(C) true charpath
0.8 0.8 2.4 setrgbcolor
fill
1 -1.19774 scale
0 10.4255 translate
7.65 0 translate
0 0.1 translate
1 0.645157 scale
newpath
0 0 moveto
(C) true charpath
0 0 8 setrgbcolor
fill
1 1.55001 scale
0 -0.1 translate
0 5.96332 translate
1 1.20068 scale
newpath
0 0 moveto
(A) true charpath
8 0 0 setrgbcolor
fill
1 0.832862 scale
0 -5.96332 translate
0 -0.1 translate
1 -0.339375 scale
newpath
0 0 moveto
(G) true charpath
1 0.94 0.8 setrgbcolor
fill
1 -2.94659 scale
0 0.1 translate
0 -3.55725 translate
1 -0.465079 scale
newpath
0 0 moveto
(T) true charpath
0.8 0.9 0.8 setrgbcolor
fill
1 -2.15017 scale
0 3.55725 translate
7.65 0 translate
0 -0.1 translate
1 -0.111402 scale
newpath
0 0 moveto
(A) true charpath
2.4 0.8 0.8 setrgbcolor
fill
1 -8.97648 scale
0 0.1 translate
0 -1.76343 translate
1 -0.152804 scale
newpath
0 0 moveto
(C) true charpath
0.8 0.8 2.4 setrgbcolor
fill
1 -6.54431 scale
0 1.76343 translate
0 0.1 translate
1 1.77844 scale
newpath
0 0 moveto
(T) true charpath
0 0.5 0 setrgbcolor
fill
1 0.56229 scale
0 -0.1 translate
0 -3.75264 translate
1 -0.45583 scale
newpath
0 0 moveto
(G) true charpath
1 0.94 0.8 setrgbcolor
fill
1 -2.1938 scale
0 3.75264 translate
7.65 0 translate
0 0.1 translate
1 0.0752695 scale
newpath
0 0 moveto
(A) true charpath
8 0 0 setrgbcolor
fill
1 13.2856 scale
0 -0.1 translate
0 1.47912 translate
1 1.45958 scale
newpath
0 0 moveto
(G) true charpath
1 0.7 0 setrgbcolor
fill
1 0.68513 scale
0 -1.47912 translate
0 -0.1 translate
1 -0.311105 scale
newpath
0 0 moveto
(T) true charpath
0.8 0.9 0.8 setrgbcolor
fill
1 -3.21435 scale
0 0.1 translate
0 -3.33481 translate
1 -0.362006 scale
newpath
0 0 moveto
(C) true charpath
0.8 0.8 2.4 setrgbcolor
fill
1 -2.76239 scale
0 3.33481 translate
7.65 0 translate
0 0.1 translate
1 0.586554 scale
newpath
0 0 moveto
(G) true charpath
1 0.7 0 setrgbcolor
fill
1 1.70487 scale
0 -0.1 translate
0 -0.1 translate
1 -0.123164 scale
newpath
0 0 moveto
(C) true charpath
0.8 0.8 2.4 setrgbcolor
fill
1 -8.11924 scale
0 0.1 translate
0 5.5022 translate
1 1.07543 scale
newpath
0 0 moveto
(T) true charpath
0 0.5 0 setrgbcolor
fill
1 0.929857 scale
0 -5.5022 translate
0 -1.85598 translate
1 -0.605347 scale
newpath
0 0 moveto
(A) true charpath
2.4 0.8 0.8 setrgbcolor
fill
1 -1.65195 scale
0 1.85598 translate
7.65 0 translate
0 0.1 translate
1 2.33056 scale
newpath
0 0 moveto
(T) true charpath
0 0.5 0 setrgbcolor
fill
1 0.429082 scale
0 -0.1 translate
0 -0.1 translate
1 -0.503045 scale
newpath
0 0 moveto
(C) true charpath
0.8 0.8 2.4 setrgbcolor
fill
1 -1.98789 scale
0 0.1 translate
0 -4.8451 translate
1 -0.764269 scale
newpath
0 0 moveto
(G) true charpath
1 0.94 0.8 setrgbcolor
fill
1 -1.30844 scale
0 4.8451 translate
0 -11.6457 translate
1 -0.863241 scale
newpath
0 0 moveto
(A) true charpath
2.4 0.8 0.8 setrgbcolor
fill
1 -1.15842 scale
0 11.6457 translate
7.65 0 translate
7.65 0 translate
-53.55 -23.1593 translate
newpath
-3.825 -1.9125 moveto
61.2 0 rlineto
0 45.9 rlineto
-61.2 0 rlineto
0 -45.9 rlineto
closepath
0 0 0 setrgbcolor
stroke
-275.4 0 translate
0 18.1779 translate
/Helvetica findfont
5.61816 scalefont
setfont
newpath
0 0 moveto
(Motif Name:) true charpath
0 0 0 setrgbcolor
fill
70.227 0 translate
/Helvetica-Bold findfont
5.61816 scalefont
setfont
newpath
0 0 moveto
(AE014134.6_3171587-3172244(-)_1|1|1x0) true charpath
0 0 0 setrgbcolor
fill
-70.227 0 translate
0 -68.25 translate
0 29.125 translate
/Helvetica findfont
8.262 scalefont
setfont
newpath
0 0 moveto
(Gene:) true charpath
0 0 0 setrgbcolor
fill
42.1362 0 translate
/Helvetica-Bold findfont
8.262 scalefont
setfont
newpath
0 0 moveto
(AE014134.6_3171587-3172244(-)_1) true charpath
0 0 0 setrgbcolor
fill
-42.1362 0 translate
-30.6 -29.125 translate
306 0 translate
2.10375 0 translate
/Helvetica findfont
5.508 scalefont
setfont
newpath
0 0 moveto
(1) true charpath
0 0 0 setrgbcolor
fill
7.65 0 translate
newpath
0 0 moveto
(2) true charpath
0 0 0 setrgbcolor
fill
7.65 0 translate
newpath
0 0 moveto
(3) true charpath
0 0 0 setrgbcolor
fill
7.65 0 translate
newpath
0 0 moveto
(4) true charpath
0 0 0 setrgbcolor
fill
7.65 0 translate
newpath
0 0 moveto
(5) true charpath
0 0 0 setrgbcolor
fill
7.65 0 translate
newpath
0 0 moveto
(6) true charpath
0 0 0 setrgbcolor
fill
7.65 0 translate
newpath
0 0 moveto
(7) true charpath
0 0 0 setrgbcolor
fill
7.65 0 translate
-55.6537 0 translate
0 3.93429 translate
0 19.225 translate
/Helvetica findfont
5.508 scalefont
setfont
61.2 -1.57371 translate
newpath
0 0 moveto
(0) true charpath
0 0 0 setrgbcolor
fill
0 19.125 translate
newpath
0 0 moveto
(+0.57) true charpath
0 0 0 setrgbcolor
fill
0 -38.25 translate
newpath
0 0 moveto
(-3.06) true charpath
0 0 0 setrgbcolor
fill
-61.2 19.125 translate
0 1.57371 translate
/Helvetica-Bold findfont
11.016 scalefont
setfont
0 0.1 translate
1 0.226295 scale
newpath
0 0 moveto
(A) true charpath
8 0 0 setrgbcolor
fill
1 4.419 scale
0 -0.1 translate
0 2.66748 translate
1 1.08456 scale
newpath
0 0 moveto
(G) true charpath
1 0.7 0 setrgbcolor
fill
1 0.922032 scale
0 -2.66748 translate
0 -0.1 translate
1 -0.144972 scale
newpath
0 0 moveto
(T) true charpath
0.8 0.9 0.8 setrgbcolor
fill
1 -6.8979 scale
0 0.1 translate
0 -2.02758 translate
1 -0.198434 scale
newpath
0 0 moveto
(C) true charpath
0.8 0.8 2.4 setrgbcolor
fill
1 -5.03945 scale
0 2.02758 translate
7.65 0 translate
0 -0.1 translate
1 -0.274365 scale
newpath
0 0 moveto
(G) true charpath
1 0.94 0.8 setrgbcolor
fill
1 -3.64478 scale
0 0.1 translate
0 0.1 translate
1 2.11266 scale
newpath
0 0 moveto
(A) true charpath
8 0 0 setrgbcolor
fill
1 0.473337 scale
0 -0.1 translate
0 -3.04572 translate
1 -0.451494 scale
newpath
0 0 moveto
(C) true charpath
0.8 0.8 2.4 setrgbcolor
fill
1 -2.21487 scale
0 3.04572 translate
0 -7.38519 translate
1 -0.528882 scale
newpath
0 0 moveto
(T) true charpath
0.8 0.9 0.8 setrgbcolor
fill
1 -1.89078 scale
0 7.38519 translate
7.65 0 translate
0 0.1 translate
1 0.316677 scale
newpath
0 0 moveto
(C) true charpath
0 0 8 setrgbcolor
fill
1 3.15779 scale
0 -0.1 translate
0 3.37865 translate
1 1.33348 scale
newpath
0 0 moveto
(T) true charpath
0 0.5 0 setrgbcolor
fill
1 0.749917 scale
0 -3.37865 translate
0 -0.1 translate
1 -0.250022 scale
newpath
0 0 moveto
(A) true charpath
2.4 0.8 0.8 setrgbcolor
fill
1 -3.99965 scale
0 0.1 translate
0 -2.85417 translate
1 -0.424702 scale
newpath
0 0 moveto
(G) true charpath
1 0.94 0.8 setrgbcolor
fill
1 -2.35459 scale
0 2.85417 translate
7.65 0 translate
0 0.1 translate
1 2.33056 scale
newpath
0 0 moveto
(G) true charpath
1 0.7 0 setrgbcolor
fill
1 0.429082 scale
0 -0.1 translate
0 -0.1 translate
1 -0.655992 scale
newpath
0 0 moveto
(A) true charpath
2.4 0.8 0.8 setrgbcolor
fill
1 -1.52441 scale
0 0.1 translate
0 -6.04858 translate
1 -0.677597 scale
newpath
0 0 moveto
(T) true charpath
0.8 0.9 0.8 setrgbcolor
fill
1 -1.4758 scale
0 6.04858 translate
0 -12.1672 translate
1 -0.796967 scale
newpath
0 0 moveto
(C) true charpath
0.8 0.8 2.4 setrgbcolor
fill
1 -1.25476 scale
0 12.1672 translate
7.65 0 translate
0 -0.1 translate
1 -0.124641 scale
newpath
0 0 moveto
(A) true charpath
2.4 0.8 0.8 setrgbcolor
fill
1 -8.02305 scale
0 0.1 translate
0 0.1 translate
1 2.09672 scale
newpath
0 0 moveto
(G) true charpath
1 0.7 0 setrgbcolor
fill
1 0.476935 scale
0 -0.1 translate
0 -1.8676 translate
1 -0.654611 scale
newpath
0 0 moveto
(T) true charpath
0.8 0.9 0.8 setrgbcolor
fill
1 -1.52762 scale
0 1.8676 translate
0 -7.80531 translate
1 -0.707026 scale
newpath
0 0 moveto
(C) true charpath
0.8 0.8 2.4 setrgbcolor
fill
1 -1.41437 scale
0 7.80531 translate
7.65 0 translate
0 -0.1 translate
1 -0.0594179 scale
newpath
0 0 moveto
(A) true charpath
2.4 0.8 0.8 setrgbcolor
fill
1 -16.8299 scale
0 0.1 translate
0 0.1 translate
1 1.95004 scale
newpath
0 0 moveto
(T) true charpath
0 0.5 0 setrgbcolor
fill
1 0.512811 scale
0 -0.1 translate
0 -1.35439 translate
1 -0.48144 scale
newpath
0 0 moveto
(G) true charpath
1 0.94 0.8 setrgbcolor
fill
1 -2.0771 scale
0 1.35439 translate
0 -5.9295 translate
1 -0.525491 scale
newpath
0 0 moveto
(C) true charpath
0.8 0.8 2.4 setrgbcolor
fill
1 -1.90298 scale
0 5.9295 translate
7.65 0 translate
7.65 0 translate
-53.55 -23.1593 translate
newpath
-3.825 -1.9125 moveto
61.2 0 rlineto
0 45.9 rlineto
-61.2 0 rlineto
0 -45.9 rlineto
closepath
0 0 0 setrgbcolor
stroke
-275.4 0 translate
0 18.1779 translate
/Helvetica findfont
5.61816 scalefont
setfont
newpath
0 0 moveto
(Motif Name:) true charpath
0 0 0 setrgbcolor
fill
70.227 0 translate
/Helvetica-Bold findfont
5.61816 scalefont
setfont
newpath
0 0 moveto
(AE014134.6_3171587-3172244(-)_1|2|1x0) true charpath
0 0 0 setrgbcolor
fill
-70.227 0 translate
0 -68.25 translate
0 29.125 translate
/Helvetica findfont
8.262 scalefont
setfont
newpath
0 0 moveto
(Gene:) true charpath
0 0 0 setrgbcolor
fill
42.1362 0 translate
/Helvetica-Bold findfont
8.262 scalefont
setfont
newpath
0 0 moveto
(AE014134.6_3604996-3606136(-)_1) true charpath
0 0 0 setrgbcolor
fill
-42.1362 0 translate
-30.6 -29.125 translate
306 0 translate
2.10375 0 translate
/Helvetica findfont
5.508 scalefont
setfont
newpath
0 0 moveto
(1) true charpath
0 0 0 setrgbcolor
fill
7.65 0 translate
newpath
0 0 moveto
(2) true charpath
0 0 0 setrgbcolor
fill
7.65 0 translate
newpath
0 0 moveto
(3) true charpath
0 0 0 setrgbcolor
fill
7.65 0 translate
newpath
0 0 moveto
(4) true charpath
0 0 0 setrgbcolor
fill
7.65 0 translate
newpath
0 0 moveto
(5) true charpath
0 0 0 setrgbcolor
fill
7.65 0 translate
newpath
0 0 moveto
(6) true charpath
0 0 0 setrgbcolor
fill
7.65 0 translate
newpath
0 0 moveto
(7) true charpath
0 0 0 setrgbcolor
fill
7.65 0 translate
newpath
0 0 moveto
(8) true charpath
0 0 0 setrgbcolor
fill
7.65 0 translate
newpath
0 0 moveto
(9) true charpath
0 0 0 setrgbcolor
fill
7.65 0 translate
newpath
0 0 moveto
(0) true charpath
0 0 0 setrgbcolor
fill
7.65 0 translate
newpath
0 0 moveto
(1) true charpath
0 0 0 setrgbcolor
fill
7.65 0 translate
newpath
0 0 moveto
(2) true charpath
0 0 0 setrgbcolor
fill
7.65 0 translate
newpath
0 0 moveto
(3) true charpath
0 0 0 setrgbcolor
fill
7.65 0 translate
-101.554 0 translate
0 3.93429 translate
0 19.225 translate
/Helvetica findfont
5.508 scalefont
setfont
107.1 -1.57371 translate
newpath
0 0 moveto
(0) true charpath
0 0 0 setrgbcolor
fill
0 19.125 translate
newpath
0 0 moveto
(+0.57) true charpath
0 0 0 setrgbcolor
fill
0 -38.25 translate
newpath
0 0 moveto
(-3.19) true charpath
0 0 0 setrgbcolor
fill
-107.1 19.125 translate
0 1.57371 translate
/Helvetica-Bold findfont
11.016 scalefont
setfont
0 0.1 translate
1 0.213602 scale
newpath
0 0 moveto
(C) true charpath
0 0 8 setrgbcolor
fill
1 4.6816 scale
0 -0.1 translate
0 -0.1 translate
1 -0.0273126 scale
newpath
0 0 moveto
(T) true charpath
0.8 0.9 0.8 setrgbcolor
fill
1 -36.6132 scale
0 0.1 translate
0 2.5676 translate
1 0.839137 scale
newpath
0 0 moveto
(A) true charpath
8 0 0 setrgbcolor
fill
1 1.1917 scale
0 -2.5676 translate
0 -1.10177 translate
1 -0.150692 scale
newpath
0 0 moveto
(G) true charpath
1 0.94 0.8 setrgbcolor
fill
1 -6.63605 scale
0 1.10177 translate
7.65 0 translate
0 0.1 translate
1 0.0384676 scale
newpath
0 0 moveto
(G) true charpath
1 0.7 0 setrgbcolor
fill
1 25.9959 scale
0 -0.1 translate
0 -0.1 translate
1 -0.100243 scale
newpath
0 0 moveto
(C) true charpath
0.8 0.8 2.4 setrgbcolor
fill
1 -9.97574 scale
0 0.1 translate
0 1.18954 translate
1 1.0251 scale
newpath
0 0 moveto
(A) true charpath
8 0 0 setrgbcolor
fill
1 0.975516 scale
0 -1.18954 translate
0 -1.67563 translate
1 -0.107511 scale
newpath
0 0 moveto
(T) true charpath
0.8 0.9 0.8 setrgbcolor
fill
1 -9.30141 scale
0 1.67563 translate
7.65 0 translate
0 -0.1 translate
1 -0.180403 scale
newpath
0 0 moveto
(C) true charpath
0.8 0.8 2.4 setrgbcolor
fill
1 -5.54314 scale
0 0.1 translate
0 -2.30637 translate
1 -0.207559 scale
newpath
0 0 moveto
(T) true charpath
0.8 0.9 0.8 setrgbcolor
fill
1 -4.81792 scale
0 2.30637 translate
0 0.1 translate
1 1.81493 scale
newpath
0 0 moveto
(A) true charpath
8 0 0 setrgbcolor
fill
1 0.550985 scale
0 -0.1 translate
0 -4.72642 translate
1 -0.247832 scale
newpath
0 0 moveto
(G) true charpath
1 0.94 0.8 setrgbcolor
fill
1 -4.035 scale
0 4.72642 translate
7.65 0 translate
0 0.1 translate
1 1.00142 scale
newpath
0 0 moveto
(C) true charpath
0 0 8 setrgbcolor
fill
1 0.998584 scale
0 -0.1 translate
0 -0.1 translate
1 -0.153322 scale
newpath
0 0 moveto
(G) true charpath
1 0.94 0.8 setrgbcolor
fill
1 -6.52221 scale
0 0.1 translate
7.65 0 translate
0 0.1 translate
1 0.256164 scale
newpath
0 0 moveto
(A) true charpath
8 0 0 setrgbcolor
fill
1 3.90375 scale
0 -0.1 translate
0 2.9025 translate
1 0.436009 scale
newpath
0 0 moveto
(T) true charpath
0 0.5 0 setrgbcolor
fill
1 2.29353 scale
0 -2.9025 translate
0 -0.1 translate
1 -0.0400716 scale
newpath
0 0 moveto
(G) true charpath
1 0.94 0.8 setrgbcolor
fill
1 -24.9553 scale
0 0.1 translate
7.65 0 translate
0 0.1 translate
1 0.620594 scale
newpath
0 0 moveto
(C) true charpath
0 0 8 setrgbcolor
fill
1 1.61136 scale
0 -0.1 translate
0 5.77005 translate
1 0.693454 scale
newpath
0 0 moveto
(A) true charpath
8 0 0 setrgbcolor
fill
1 1.44206 scale
0 -5.77005 translate
0 -0.1 translate
1 -0.120144 scale
newpath
0 0 moveto
(G) true charpath
1 0.94 0.8 setrgbcolor
fill
1 -8.32333 scale
0 0.1 translate
0 -1.83222 translate
1 -0.150689 scale
newpath
0 0 moveto
(T) true charpath
0.8 0.9 0.8 setrgbcolor
fill
1 -6.63618 scale
0 1.83222 translate
7.65 0 translate
0 -0.1 translate
1 -0.00932138 scale
newpath
0 0 moveto
(A) true charpath
2.4 0.8 0.8 setrgbcolor
fill
1 -107.28 scale
0 0.1 translate
0 -0.960203 translate
1 -0.054214 scale
newpath
0 0 moveto
(T) true charpath
0.8 0.9 0.8 setrgbcolor
fill
1 -18.4454 scale
0 0.960203 translate
0 0.1 translate
1 1.48553 scale
newpath
0 0 moveto
(C) true charpath
0 0 8 setrgbcolor
fill
1 0.67316 scale
0 -0.1 translate
0 -2.17365 translate
1 -0.310344 scale
newpath
0 0 moveto
(G) true charpath
1 0.94 0.8 setrgbcolor
fill
1 -3.22223 scale
0 2.17365 translate
7.65 0 translate
0 0.1 translate
1 1.66986 scale
newpath
0 0 moveto
(G) true charpath
1 0.7 0 setrgbcolor
fill
1 0.598852 scale
0 -0.1 translate
0 -0.1 translate
1 -0.425876 scale
newpath
0 0 moveto
(C) true charpath
0.8 0.8 2.4 setrgbcolor
fill
1 -2.3481 scale
0 0.1 translate
0 -4.23789 translate
1 -0.489312 scale
newpath
0 0 moveto
(T) true charpath
0.8 0.9 0.8 setrgbcolor
fill
1 -2.04368 scale
0 4.23789 translate
7.65 0 translate
0 0.1 translate
1 2.33056 scale
newpath
0 0 moveto
(G) true charpath
1 0.7 0 setrgbcolor
fill
1 0.429082 scale
0 -0.1 translate
0 -0.1 translate
1 -0.656775 scale
newpath
0 0 moveto
(T) true charpath
0.8 0.9 0.8 setrgbcolor
fill
1 -1.52259 scale
0 0.1 translate
0 -6.05474 translate
1 -0.716286 scale
newpath
0 0 moveto
(C) true charpath
0.8 0.8 2.4 setrgbcolor
fill
1 -1.39609 scale
0 6.05474 translate
0 -12.4777 translate
1 -0.757494 scale
newpath
0 0 moveto
(A) true charpath
2.4 0.8 0.8 setrgbcolor
fill
1 -1.32014 scale
0 12.4777 translate
7.65 0 translate
0 0.1 translate
1 1.84643 scale
newpath
0 0 moveto
(T) true charpath
0 0.5 0 setrgbcolor
fill
1 0.541585 scale
0 -0.1 translate
0 -0.1 translate
1 -0.547258 scale
newpath
0 0 moveto
(G) true charpath
1 0.94 0.8 setrgbcolor
fill
1 -1.82729 scale
0 0.1 translate
0 -5.19299 translate
1 -0.579399 scale
newpath
0 0 moveto
(C) true charpath
0.8 0.8 2.4 setrgbcolor
fill
1 -1.72593 scale
0 5.19299 translate
7.65 0 translate
0 0.1 translate
1 2.20621 scale
newpath
0 0 moveto
(A) true charpath
8 0 0 setrgbcolor
fill
1 0.453267 scale
0 -0.1 translate
0 -0.1 translate
1 -0.436967 scale
newpath
0 0 moveto
(T) true charpath
0.8 0.9 0.8 setrgbcolor
fill
1 -2.2885 scale
0 0.1 translate
0 -4.32517 translate
1 -0.445916 scale
newpath
0 0 moveto
(G) true charpath
1 0.94 0.8 setrgbcolor
fill
1 -2.24258 scale
0 4.32517 translate
0 -8.62074 translate
1 -0.614479 scale
newpath
0 0 moveto
(C) true charpath
0.8 0.8 2.4 setrgbcolor
fill
1 -1.62739 scale
0 8.62074 translate
7.65 0 translate
0 0.1 translate
1 2.2963 scale
newpath
0 0 moveto
(G) true charpath
1 0.7 0 setrgbcolor
fill
1 0.435483 scale
0 -0.1 translate
0 -0.1 translate
1 -0.533713 scale
newpath
0 0 moveto
(C) true charpath
0.8 0.8 2.4 setrgbcolor
fill
1 -1.87367 scale
0 0.1 translate
0 -5.08642 translate
1 -0.645275 scale
newpath
0 0 moveto
(T) true charpath
0.8 0.9 0.8 setrgbcolor
fill
1 -1.54973 scale
0 5.08642 translate
0 -10.9507 translate
1 -0.745972 scale
newpath
0 0 moveto
(A) true charpath
2.4 0.8 0.8 setrgbcolor
fill
1 -1.34053 scale
0 10.9507 translate
7.65 0 translate
7.65 0 translate
-99.45 -23.1593 translate
newpath
-3.825 -1.9125 moveto
107.1 0 rlineto
0 45.9 rlineto
-107.1 0 rlineto
0 -45.9 rlineto
closepath
0 0 0 setrgbcolor
stroke
-275.4 0 translate
0 18.1779 translate
/Helvetica findfont
5.61816 scalefont
setfont
newpath
0 0 moveto
(Motif Name:) true charpath
0 0 0 setrgbcolor
fill
70.227 0 translate
/Helvetica-Bold findfont
5.61816 scalefont
setfont
newpath
0 0 moveto
(AE014134.6_3604996-3606136(-)_1|1|1x0) true charpath
0 0 0 setrgbcolor
fill
-70.227 0 translate
0 -68.25 translate
0 29.125 translate
/Helvetica findfont
8.262 scalefont
setfont
newpath
0 0 moveto
(Gene:) true charpath
0 0 0 setrgbcolor
fill
42.1362 0 translate
/Helvetica-Bold findfont
8.262 scalefont
setfont
newpath
0 0 moveto
(AE014134.6_3810996-3812558(-)_1) true charpath
0 0 0 setrgbcolor
fill
-42.1362 0 translate
-30.6 -29.125 translate
306 0 translate
2.10375 0 translate
/Helvetica findfont
5.508 scalefont
setfont
newpath
0 0 moveto
(1) true charpath
0 0 0 setrgbcolor
fill
7.65 0 translate
newpath
0 0 moveto
(2) true charpath
0 0 0 setrgbcolor
fill
7.65 0 translate
newpath
0 0 moveto
(3) true charpath
0 0 0 setrgbcolor
fill
7.65 0 translate
newpath
0 0 moveto
(4) true charpath
0 0 0 setrgbcolor
fill
7.65 0 translate
-32.7037 0 translate
0 3.93429 translate
0 19.225 translate
/Helvetica findfont
5.508 scalefont
setfont
38.25 -1.57371 translate
newpath
0 0 moveto
(0) true charpath
0 0 0 setrgbcolor
fill
0 19.125 translate
newpath
0 0 moveto
(+0.56) true charpath
0 0 0 setrgbcolor
fill
0 -38.25 translate
newpath
0 0 moveto
(-2.75) true charpath
0 0 0 setrgbcolor
fill
-38.25 19.125 translate
0 1.57371 translate
/Helvetica-Bold findfont
11.016 scalefont
setfont
0 -0.1 translate
1 -0.00801274 scale
newpath
0 0 moveto
(G) true charpath
1 0.94 0.8 setrgbcolor
fill
1 -124.801 scale
0 0.1 translate
0 -0.949906 translate
1 -0.04196 scale
newpath
0 0 moveto
(C) true charpath
0.8 0.8 2.4 setrgbcolor
fill
1 -23.8322 scale
0 0.949906 translate
0 -2.06693 translate
1 -0.164401 scale
newpath
0 0 moveto
(A) true charpath
2.4 0.8 0.8 setrgbcolor
fill
1 -6.08267 scale
0 2.06693 translate
0 0.1 translate
1 1.26186 scale
newpath
0 0 moveto
(T) true charpath
0 0.5 0 setrgbcolor
fill
1 0.79248 scale
0 -0.1 translate
7.65 0 translate
0 0.1 translate
1 2.33056 scale
newpath
0 0 moveto
(T) true charpath
0 0.5 0 setrgbcolor
fill
1 0.429082 scale
0 -0.1 translate
0 -0.1 translate
1 -0.550875 scale
newpath
0 0 moveto
(G) true charpath
1 0.94 0.8 setrgbcolor
fill
1 -1.81529 scale
0 0.1 translate
0 -5.22146 translate
1 -0.674699 scale
newpath
0 0 moveto
(A) true charpath
2.4 0.8 0.8 setrgbcolor
fill
1 -1.48214 scale
0 5.22146 translate
0 -11.3172 translate
1 -0.904981 scale
newpath
0 0 moveto
(C) true charpath
0.8 0.8 2.4 setrgbcolor
fill
1 -1.105 scale
0 11.3172 translate
7.65 0 translate
0 0.1 translate
1 0.186053 scale
newpath
0 0 moveto
(A) true charpath
8 0 0 setrgbcolor
fill
1 5.37483 scale
0 -0.1 translate
0 2.35083 translate
1 1.46536 scale
newpath
0 0 moveto
(T) true charpath
0 0.5 0 setrgbcolor
fill
1 0.682424 scale
0 -2.35083 translate
0 -0.1 translate
1 -0.369946 scale
newpath
0 0 moveto
(G) true charpath
1 0.94 0.8 setrgbcolor
fill
1 -2.70309 scale
0 0.1 translate
0 -3.79781 translate
1 -0.421021 scale
newpath
0 0 moveto
(C) true charpath
0.8 0.8 2.4 setrgbcolor
fill
1 -2.37518 scale
0 3.79781 translate
7.65 0 translate
7.65 0 translate
-30.6 -23.1593 translate
newpath
-3.825 -1.9125 moveto
38.25 0 rlineto
0 45.9 rlineto
-38.25 0 rlineto
0 -45.9 rlineto
closepath
0 0 0 setrgbcolor
stroke
-275.4 0 translate
0 18.1779 translate
/Helvetica findfont
5.61816 scalefont
setfont
newpath
0 0 moveto
(Motif Name:) true charpath
0 0 0 setrgbcolor
fill
70.227 0 translate
/Helvetica-Bold findfont
5.61816 scalefont
setfont
newpath
0 0 moveto
(AE014134.6_3810996-3812558(-)_1|1|1x0) true charpath
0 0 0 setrgbcolor
fill
-70.227 0 translate
0 -68.25 translate
0 29.125 translate
/Helvetica findfont
8.262 scalefont
setfont
newpath
0 0 moveto
(Gene:) true charpath
0 0 0 setrgbcolor
fill
42.1362 0 translate
/Helvetica-Bold findfont
8.262 scalefont
setfont
newpath
0 0 moveto
(AE014134.6_4380785-4382696(-)_1) true charpath
0 0 0 setrgbcolor
fill
-42.1362 0 translate
-30.6 -29.125 translate
306 0 translate
2.10375 0 translate
/Helvetica findfont
5.508 scalefont
setfont
newpath
0 0 moveto
(1) true charpath
0 0 0 setrgbcolor
fill
7.65 0 translate
newpath
0 0 moveto
(2) true charpath
0 0 0 setrgbcolor
fill
7.65 0 translate
newpath
0 0 moveto
(3) true charpath
0 0 0 setrgbcolor
fill
7.65 0 translate
newpath
0 0 moveto
(4) true charpath
0 0 0 setrgbcolor
fill
7.65 0 translate
-32.7037 0 translate
0 3.93429 translate
0 19.225 translate
/Helvetica findfont
5.508 scalefont
setfont
38.25 -1.57371 translate
newpath
0 0 moveto
(0) true charpath
0 0 0 setrgbcolor
fill
0 19.125 translate
newpath
0 0 moveto
(+0.52) true charpath
0 0 0 setrgbcolor
fill
0 -38.25 translate
newpath
0 0 moveto
(-2.36) true charpath
0 0 0 setrgbcolor
fill
-38.25 19.125 translate
0 1.57371 translate
/Helvetica-Bold findfont
11.016 scalefont
setfont
0 -0.1 translate
1 -0.0568844 scale
newpath
0 0 moveto
(A) true charpath
2.4 0.8 0.8 setrgbcolor
fill
1 -17.5795 scale
0 0.1 translate
0 -1.33446 translate
1 -0.0637968 scale
newpath
0 0 moveto
(C) true charpath
0.8 0.8 2.4 setrgbcolor
fill
1 -15.6748 scale
0 1.33446 translate
0 0.1 translate
1 0.88006 scale
newpath
0 0 moveto
(G) true charpath
1 0.7 0 setrgbcolor
fill
1 1.13629 scale
0 -0.1 translate
7.65 0 translate
0 -0.1 translate
1 -0.206922 scale
newpath
0 0 moveto
(A) true charpath
2.4 0.8 0.8 setrgbcolor
fill
1 -4.83274 scale
0 0.1 translate
0 0.1 translate
1 2.33056 scale
newpath
0 0 moveto
(G) true charpath
1 0.7 0 setrgbcolor
fill
1 0.429082 scale
0 -0.1 translate
0 -2.51504 translate
1 -0.808349 scale
newpath
0 0 moveto
(T) true charpath
0.8 0.9 0.8 setrgbcolor
fill
1 -1.23709 scale
0 2.51504 translate
0 -9.66245 translate
1 -1.11528 scale
newpath
0 0 moveto
(C) true charpath
0.8 0.8 2.4 setrgbcolor
fill
1 -0.896632 scale
0 9.66245 translate
7.65 0 translate
0 -0.1 translate
1 -0.0543113 scale
newpath
0 0 moveto
(A) true charpath
2.4 0.8 0.8 setrgbcolor
fill
1 -18.4124 scale
0 0.1 translate
0 -1.31421 translate
1 -0.246034 scale
newpath
0 0 moveto
(C) true charpath
0.8 0.8 2.4 setrgbcolor
fill
1 -4.06448 scale
0 1.31421 translate
0 0.1 translate
1 1.87192 scale
newpath
0 0 moveto
(T) true charpath
0 0.5 0 setrgbcolor
fill
1 0.534212 scale
0 -0.1 translate
0 -4.037 translate
1 -0.62896 scale
newpath
0 0 moveto
(G) true charpath
1 0.94 0.8 setrgbcolor
fill
1 -1.58993 scale
0 4.037 translate
7.65 0 translate
7.65 0 translate
-30.6 -23.1593 translate
newpath
-3.825 -1.9125 moveto
38.25 0 rlineto
0 45.9 rlineto
-38.25 0 rlineto
0 -45.9 rlineto
closepath
0 0 0 setrgbcolor
stroke
-275.4 0 translate
0 18.1779 translate
/Helvetica findfont
5.61816 scalefont
setfont
newpath
0 0 moveto
(Motif Name:) true charpath
0 0 0 setrgbcolor
fill
70.227 0 translate
/Helvetica-Bold findfont
5.61816 scalefont
setfont
newpath
0 0 moveto
(AE014134.6_4380785-4382696(-)_1|1|1x0) true charpath
0 0 0 setrgbcolor
fill
-70.227 0 translate
0 -68.25 translate
0 29.125 translate
/Helvetica findfont
8.262 scalefont
setfont
newpath
0 0 moveto
(Gene:) true charpath
0 0 0 setrgbcolor
fill
42.1362 0 translate
/Helvetica-Bold findfont
8.262 scalefont
setfont
newpath
0 0 moveto
(AE014134.6_4380785-4382696(-)_1) true charpath
0 0 0 setrgbcolor
fill
-42.1362 0 translate
-30.6 -29.125 translate
306 0 translate
2.10375 0 translate
/Helvetica findfont
5.508 scalefont
setfont
newpath
0 0 moveto
(1) true charpath
0 0 0 setrgbcolor
fill
7.65 0 translate
newpath
0 0 moveto
(2) true charpath
0 0 0 setrgbcolor
fill
7.65 0 translate
newpath
0 0 moveto
(3) true charpath
0 0 0 setrgbcolor
fill
7.65 0 translate
newpath
0 0 moveto
(4) true charpath
0 0 0 setrgbcolor
fill
7.65 0 translate
-32.7037 0 translate
0 3.93429 translate
0 19.225 translate
/Helvetica findfont
5.508 scalefont
setfont
38.25 -1.57371 translate
newpath
0 0 moveto
(0) true charpath
0 0 0 setrgbcolor
fill
0 19.125 translate
newpath
0 0 moveto
(+0.49) true charpath
0 0 0 setrgbcolor
fill
0 -38.25 translate
newpath
0 0 moveto
(-1.95) true charpath
0 0 0 setrgbcolor
fill
-38.25 19.125 translate
0 1.57371 translate
/Helvetica-Bold findfont
11.016 scalefont
setfont
0 -0.1 translate
1 -0.195745 scale
newpath
0 0 moveto
(A) true charpath
2.4 0.8 0.8 setrgbcolor
fill
1 -5.10869 scale
0 0.1 translate
0 0.1 translate
1 2.25879 scale
newpath
0 0 moveto
(T) true charpath
0 0.5 0 setrgbcolor
fill
1 0.442715 scale
0 -0.1 translate
0 -2.42709 translate
1 -0.496427 scale
newpath
0 0 moveto
(G) true charpath
1 0.94 0.8 setrgbcolor
fill
1 -2.01439 scale
0 2.42709 translate
0 -7.12012 translate
1 -1.08034 scale
newpath
0 0 moveto
(C) true charpath
0.8 0.8 2.4 setrgbcolor
fill
1 -0.925631 scale
0 7.12012 translate
7.65 0 translate
0 -0.1 translate
1 -0.020476 scale
newpath
0 0 moveto
(G) true charpath
1 0.94 0.8 setrgbcolor
fill
1 -48.8377 scale
0 0.1 translate
0 -1.04797 translate
1 -0.318447 scale
newpath
0 0 moveto
(C) true charpath
0.8 0.8 2.4 setrgbcolor
fill
1 -3.14024 scale
0 1.04797 translate
0 0.1 translate
1 1.76965 scale
newpath
0 0 moveto
(T) true charpath
0 0.5 0 setrgbcolor
fill
1 0.565084 scale
0 -0.1 translate
0 -4.34055 translate
1 -0.447274 scale
newpath
0 0 moveto
(A) true charpath
2.4 0.8 0.8 setrgbcolor
fill
1 -2.23576 scale
0 4.34055 translate
7.65 0 translate
0 -0.1 translate
1 -0.283862 scale
newpath
0 0 moveto
(T) true charpath
0.8 0.9 0.8 setrgbcolor
fill
1 -3.52284 scale
0 0.1 translate
0 -3.12044 translate
1 -0.437436 scale
newpath
0 0 moveto
(A) true charpath
2.4 0.8 0.8 setrgbcolor
fill
1 -2.28605 scale
0 3.12044 translate
0 0.1 translate
1 2.33056 scale
newpath
0 0 moveto
(G) true charpath
1 0.7 0 setrgbcolor
fill
1 0.429082 scale
0 -0.1 translate
0 -7.3493 translate
1 -1.40926 scale
newpath
0 0 moveto
(C) true charpath
0.8 0.8 2.4 setrgbcolor
fill
1 -0.709594 scale
0 7.3493 translate
7.65 0 translate
7.65 0 translate
-30.6 -23.1593 translate
newpath
-3.825 -1.9125 moveto
38.25 0 rlineto
0 45.9 rlineto
-38.25 0 rlineto
0 -45.9 rlineto
closepath
0 0 0 setrgbcolor
stroke
-275.4 0 translate
0 18.1779 translate
/Helvetica findfont
5.61816 scalefont
setfont
newpath
0 0 moveto
(Motif Name:) true charpath
0 0 0 setrgbcolor
fill
70.227 0 translate
/Helvetica-Bold findfont
5.61816 scalefont
setfont
newpath
0 0 moveto
(AE014134.6_4380785-4382696(-)_1|2|1x0) true charpath
0 0 0 setrgbcolor
fill
-70.227 0 translate
0 -68.25 translate
0 29.125 translate
/Helvetica findfont
8.262 scalefont
setfont
newpath
0 0 moveto
(Gene:) true charpath
0 0 0 setrgbcolor
fill
42.1362 0 translate
/Helvetica-Bold findfont
8.262 scalefont
setfont
newpath
0 0 moveto
(AE014134.6_4380785-4382696(-)_1) true charpath
0 0 0 setrgbcolor
fill
-42.1362 0 translate
-30.6 -29.125 translate
306 0 translate
2.10375 0 translate
/Helvetica findfont
5.508 scalefont
setfont
newpath
0 0 moveto
(1) true charpath
0 0 0 setrgbcolor
fill
7.65 0 translate
newpath
0 0 moveto
(2) true charpath
0 0 0 setrgbcolor
fill
7.65 0 translate
newpath
0 0 moveto
(3) true charpath
0 0 0 setrgbcolor
fill
7.65 0 translate
newpath
0 0 moveto
(4) true charpath
0 0 0 setrgbcolor
fill
7.65 0 translate
-32.7037 0 translate
0 3.93429 translate
0 19.225 translate
/Helvetica findfont
5.508 scalefont
setfont
38.25 -1.57371 translate
newpath
0 0 moveto
(0) true charpath
0 0 0 setrgbcolor
fill
0 19.125 translate
newpath
0 0 moveto
(+0.56) true charpath
0 0 0 setrgbcolor
fill
0 -38.25 translate
newpath
0 0 moveto
(-2.88) true charpath
0 0 0 setrgbcolor
fill
-38.25 19.125 translate
0 1.57371 translate
/Helvetica-Bold findfont
11.016 scalefont
setfont
0 0.1 translate
1 0.434232 scale
newpath
0 0 moveto
(G) true charpath
1 0.7 0 setrgbcolor
fill
1 2.30292 scale
0 -0.1 translate
0 4.30364 translate
1 0.786022 scale
newpath
0 0 moveto
(T) true charpath
0 0.5 0 setrgbcolor
fill
1 1.27223 scale
0 -4.30364 translate
0 -0.1 translate
1 -0.611255 scale
newpath
0 0 moveto
(C) true charpath
0.8 0.8 2.4 setrgbcolor
fill
1 -1.63598 scale
0 0.1 translate
7.65 0 translate
0 0.1 translate
1 0.220557 scale
newpath
0 0 moveto
(C) true charpath
0 0 8 setrgbcolor
fill
1 4.53398 scale
0 -0.1 translate
7.65 0 translate
0 0.1 translate
1 2.33056 scale
newpath
0 0 moveto
(T) true charpath
0 0.5 0 setrgbcolor
fill
1 0.429082 scale
0 -0.1 translate
0 -0.1 translate
1 -0.580617 scale
newpath
0 0 moveto
(A) true charpath
2.4 0.8 0.8 setrgbcolor
fill
1 -1.7223 scale
0 0.1 translate
0 -5.45549 translate
1 -0.694308 scale
newpath
0 0 moveto
(G) true charpath
1 0.94 0.8 setrgbcolor
fill
1 -1.44028 scale
0 5.45549 translate
0 -11.7056 translate
1 -0.85563 scale
newpath
0 0 moveto
(C) true charpath
0.8 0.8 2.4 setrgbcolor
fill
1 -1.16873 scale
0 11.7056 translate
7.65 0 translate
7.65 0 translate
-30.6 -23.1593 translate
newpath
-3.825 -1.9125 moveto
38.25 0 rlineto
0 45.9 rlineto
-38.25 0 rlineto
0 -45.9 rlineto
closepath
0 0 0 setrgbcolor
stroke
-275.4 0 translate
0 18.1779 translate
/Helvetica findfont
5.61816 scalefont
setfont
newpath
0 0 moveto
(Motif Name:) true charpath
0 0 0 setrgbcolor
fill
70.227 0 translate
/Helvetica-Bold findfont
5.61816 scalefont
setfont
newpath
0 0 moveto
(AE014134.6_4380785-4382696(-)_1|3|1x0) true charpath
0 0 0 setrgbcolor
fill
-70.227 0 translate
0 -68.25 translate
showpage
30.6 674.55 translate
0 29.125 translate
/Helvetica findfont
8.262 scalefont
setfont
newpath
0 0 moveto
(Gene:) true charpath
0 0 0 setrgbcolor
fill
42.1362 0 translate
/Helvetica-Bold findfont
8.262 scalefont
setfont
newpath
0 0 moveto
(AE014134.6_4380785-4382696(-)_1) true charpath
0 0 0 setrgbcolor
fill
-42.1362 0 translate
-30.6 -29.125 translate
306 0 translate
2.10375 0 translate
/Helvetica findfont
5.508 scalefont
setfont
newpath
0 0 moveto
(1) true charpath
0 0 0 setrgbcolor
fill
7.65 0 translate
newpath
0 0 moveto
(2) true charpath
0 0 0 setrgbcolor
fill
7.65 0 translate
newpath
0 0 moveto
(3) true charpath
0 0 0 setrgbcolor
fill
7.65 0 translate
newpath
0 0 moveto
(4) true charpath
0 0 0 setrgbcolor
fill
7.65 0 translate
newpath
0 0 moveto
(5) true charpath
0 0 0 setrgbcolor
fill
7.65 0 translate
newpath
0 0 moveto
(6) true charpath
0 0 0 setrgbcolor
fill
7.65 0 translate
newpath
0 0 moveto
(7) true charpath
0 0 0 setrgbcolor
fill
7.65 0 translate
-55.6537 0 translate
0 3.93429 translate
0 19.225 translate
/Helvetica findfont
5.508 scalefont
setfont
61.2 -1.57371 translate
newpath
0 0 moveto
(0) true charpath
0 0 0 setrgbcolor
fill
0 19.125 translate
newpath
0 0 moveto
(+0.54) true charpath
0 0 0 setrgbcolor
fill
0 -38.25 translate
newpath
0 0 moveto
(-2.71) true charpath
0 0 0 setrgbcolor
fill
-61.2 19.125 translate
0 1.57371 translate
/Helvetica-Bold findfont
11.016 scalefont
setfont
0 -0.1 translate
1 -0.0357705 scale
newpath
0 0 moveto
(G) true charpath
1 0.94 0.8 setrgbcolor
fill
1 -27.956 scale
0 0.1 translate
0 -1.16832 translate
1 -0.0862418 scale
newpath
0 0 moveto
(C) true charpath
0.8 0.8 2.4 setrgbcolor
fill
1 -11.5953 scale
0 1.16832 translate
0 0.1 translate
1 0.96257 scale
newpath
0 0 moveto
(A) true charpath
8 0 0 setrgbcolor
fill
1 1.03889 scale
0 -0.1 translate
7.65 0 translate
0 -0.1 translate
1 -0.271044 scale
newpath
0 0 moveto
(G) true charpath
1 0.94 0.8 setrgbcolor
fill
1 -3.68943 scale
0 0.1 translate
0 0.1 translate
1 2.33056 scale
newpath
0 0 moveto
(A) true charpath
8 0 0 setrgbcolor
fill
1 0.429082 scale
0 -0.1 translate
0 -3.01959 translate
1 -0.924555 scale
newpath
0 0 moveto
(T) true charpath
0.8 0.9 0.8 setrgbcolor
fill
1 -1.0816 scale
0 3.01959 translate
0 -11.0814 translate
1 -0.934956 scale
newpath
0 0 moveto
(C) true charpath
0.8 0.8 2.4 setrgbcolor
fill
1 -1.06957 scale
0 11.0814 translate
7.65 0 translate
0 0.1 translate
1 2.2858 scale
newpath
0 0 moveto
(C) true charpath
0 0 8 setrgbcolor
fill
1 0.437483 scale
0 -0.1 translate
0 -0.1 translate
1 -0.398606 scale
newpath
0 0 moveto
(A) true charpath
2.4 0.8 0.8 setrgbcolor
fill
1 -2.50874 scale
0 0.1 translate
0 -4.02332 translate
1 -0.517924 scale
newpath
0 0 moveto
(T) true charpath
0.8 0.9 0.8 setrgbcolor
fill
1 -1.93078 scale
0 4.02332 translate
0 -8.8855 translate
1 -0.712134 scale
newpath
0 0 moveto
(G) true charpath
1 0.94 0.8 setrgbcolor
fill
1 -1.40423 scale
0 8.8855 translate
7.65 0 translate
0 -0.1 translate
1 -0.109646 scale
newpath
0 0 moveto
(G) true charpath
1 0.94 0.8 setrgbcolor
fill
1 -9.12022 scale
0 0.1 translate
0 0.1 translate
1 0.965249 scale
newpath
0 0 moveto
(C) true charpath
0 0 8 setrgbcolor
fill
1 1.036 scale
0 -0.1 translate
7.65 0 translate
0 0.1 translate
1 0.580435 scale
newpath
0 0 moveto
(C) true charpath
0 0 8 setrgbcolor
fill
1 1.72285 scale
0 -0.1 translate
0 5.45405 translate
1 0.851542 scale
newpath
0 0 moveto
(T) true charpath
0 0.5 0 setrgbcolor
fill
1 1.17434 scale
0 -5.45405 translate
0 -0.1 translate
1 -0.147558 scale
newpath
0 0 moveto
(A) true charpath
2.4 0.8 0.8 setrgbcolor
fill
1 -6.77699 scale
0 0.1 translate
0 -2.04793 translate
1 -0.232096 scale
newpath
0 0 moveto
(G) true charpath
1 0.94 0.8 setrgbcolor
fill
1 -4.30856 scale
0 2.04793 translate
7.65 0 translate
0 -0.1 translate
1 -0.200493 scale
newpath
0 0 moveto
(T) true charpath
0.8 0.9 0.8 setrgbcolor
fill
1 -4.98772 scale
0 0.1 translate
0 -2.46445 translate
1 -0.24063 scale
newpath
0 0 moveto
(G) true charpath
1 0.94 0.8 setrgbcolor
fill
1 -4.15576 scale
0 2.46445 translate
0 0.1 translate
1 1.97604 scale
newpath
0 0 moveto
(C) true charpath
0 0 8 setrgbcolor
fill
1 0.506061 scale
0 -0.1 translate
0 -5.14472 translate
1 -0.479564 scale
newpath
0 0 moveto
(A) true charpath
2.4 0.8 0.8 setrgbcolor
fill
1 -2.08523 scale
0 5.14472 translate
7.65 0 translate
7.65 0 translate
-53.55 -23.1593 translate
newpath
-3.825 -1.9125 moveto
61.2 0 rlineto
0 45.9 rlineto
-61.2 0 rlineto
0 -45.9 rlineto
closepath
0 0 0 setrgbcolor
stroke
-275.4 0 translate
0 18.1779 translate
/Helvetica findfont
5.61816 scalefont
setfont
newpath
0 0 moveto
(Motif Name:) true charpath
0 0 0 setrgbcolor
fill
70.227 0 translate
/Helvetica-Bold findfont
5.61816 scalefont
setfont
newpath
0 0 moveto
(AE014134.6_4380785-4382696(-)_1|4|1x0) true charpath
0 0 0 setrgbcolor
fill
-70.227 0 translate
0 -68.25 translate
0 29.125 translate
/Helvetica findfont
8.262 scalefont
setfont
newpath
0 0 moveto
(Gene:) true charpath
0 0 0 setrgbcolor
fill
42.1362 0 translate
/Helvetica-Bold findfont
8.262 scalefont
setfont
newpath
0 0 moveto
(AE014134.6_4380785-4382696(-)_1) true charpath
0 0 0 setrgbcolor
fill
-42.1362 0 translate
-30.6 -29.125 translate
306 0 translate
2.10375 0 translate
/Helvetica findfont
5.508 scalefont
setfont
newpath
0 0 moveto
(1) true charpath
0 0 0 setrgbcolor
fill
7.65 0 translate
newpath
0 0 moveto
(2) true charpath
0 0 0 setrgbcolor
fill
7.65 0 translate
newpath
0 0 moveto
(3) true charpath
0 0 0 setrgbcolor
fill
7.65 0 translate
newpath
0 0 moveto
(4) true charpath
0 0 0 setrgbcolor
fill
7.65 0 translate
newpath
0 0 moveto
(5) true charpath
0 0 0 setrgbcolor
fill
7.65 0 translate
newpath
0 0 moveto
(6) true charpath
0 0 0 setrgbcolor
fill
7.65 0 translate
newpath
0 0 moveto
(7) true charpath
0 0 0 setrgbcolor
fill
7.65 0 translate
-55.6537 0 translate
0 3.93429 translate
0 19.225 translate
/Helvetica findfont
5.508 scalefont
setfont
61.2 -1.57371 translate
newpath
0 0 moveto
(0) true charpath
0 0 0 setrgbcolor
fill
0 19.125 translate
newpath
0 0 moveto
(+0.49) true charpath
0 0 0 setrgbcolor
fill
0 -38.25 translate
newpath
0 0 moveto
(-2.02) true charpath
0 0 0 setrgbcolor
fill
-61.2 19.125 translate
0 1.57371 translate
/Helvetica-Bold findfont
11.016 scalefont
setfont
0 -0.1 translate
1 -0.211091 scale
newpath
0 0 moveto
(G) true charpath
1 0.94 0.8 setrgbcolor
fill
1 -4.73728 scale
0 0.1 translate
0 0.1 translate
1 1.68639 scale
newpath
0 0 moveto
(A) true charpath
8 0 0 setrgbcolor
fill
1 0.592983 scale
0 -0.1 translate
0 -2.54785 translate
1 -0.747736 scale
newpath
0 0 moveto
(C) true charpath
0.8 0.8 2.4 setrgbcolor
fill
1 -1.33737 scale
0 2.54785 translate
7.65 0 translate
0 -0.1 translate
1 -0.229092 scale
newpath
0 0 moveto
(C) true charpath
0.8 0.8 2.4 setrgbcolor
fill
1 -4.36506 scale
0 0.1 translate
0 -2.68948 translate
1 -0.311794 scale
newpath
0 0 moveto
(G) true charpath
1 0.94 0.8 setrgbcolor
fill
1 -3.20724 scale
0 2.68948 translate
0 0.1 translate
1 2.00343 scale
newpath
0 0 moveto
(T) true charpath
0 0.5 0 setrgbcolor
fill
1 0.499143 scale
0 -0.1 translate
0 -5.92972 translate
1 -0.42345 scale
newpath
0 0 moveto
(A) true charpath
2.4 0.8 0.8 setrgbcolor
fill
1 -2.36156 scale
0 5.92972 translate
7.65 0 translate
0 -0.1 translate
1 -0.161269 scale
newpath
0 0 moveto
(T) true charpath
0.8 0.9 0.8 setrgbcolor
fill
1 -6.20081 scale
0 0.1 translate
0 0.1 translate
1 2.33056 scale
newpath
0 0 moveto
(G) true charpath
1 0.7 0 setrgbcolor
fill
1 0.429082 scale
0 -0.1 translate
0 -2.15582 translate
1 -0.618149 scale
newpath
0 0 moveto
(A) true charpath
2.4 0.8 0.8 setrgbcolor
fill
1 -1.61773 scale
0 2.15582 translate
0 -7.80662 translate
1 -1.35114 scale
newpath
0 0 moveto
(C) true charpath
0.8 0.8 2.4 setrgbcolor
fill
1 -0.740117 scale
0 7.80662 translate
7.65 0 translate
0 -0.1 translate
1 -0.220515 scale
newpath
0 0 moveto
(C) true charpath
0.8 0.8 2.4 setrgbcolor
fill
1 -4.53483 scale
0 0.1 translate
0 -2.622 translate
1 -0.242441 scale
newpath
0 0 moveto
(A) true charpath
2.4 0.8 0.8 setrgbcolor
fill
1 -4.12472 scale
0 2.622 translate
0 0.1 translate
1 1.45159 scale
newpath
0 0 moveto
(T) true charpath
0 0.5 0 setrgbcolor
fill
1 0.688899 scale
0 -0.1 translate
7.65 0 translate
0 0.1 translate
1 0.141654 scale
newpath
0 0 moveto
(T) true charpath
0 0.5 0 setrgbcolor
fill
1 7.05945 scale
0 -0.1 translate
0 2.00147 translate
1 1.04826 scale
newpath
0 0 moveto
(G) true charpath
1 0.7 0 setrgbcolor
fill
1 0.953959 scale
0 -2.00147 translate
0 -0.1 translate
1 -0.65208 scale
newpath
0 0 moveto
(C) true charpath
0.8 0.8 2.4 setrgbcolor
fill
1 -1.53355 scale
0 0.1 translate
7.65 0 translate
0 -0.1 translate
1 -0.0293617 scale
newpath
0 0 moveto
(C) true charpath
0.8 0.8 2.4 setrgbcolor
fill
1 -34.058 scale
0 0.1 translate
0 0.1 translate
1 1.13252 scale
newpath
0 0 moveto
(T) true charpath
0 0.5 0 setrgbcolor
fill
1 0.882986 scale
0 -0.1 translate
0 -1.11789 translate
1 -0.324854 scale
newpath
0 0 moveto
(A) true charpath
2.4 0.8 0.8 setrgbcolor
fill
1 -3.0783 scale
0 1.11789 translate
7.65 0 translate
7.65 0 translate
-53.55 -23.1593 translate
newpath
-3.825 -1.9125 moveto
61.2 0 rlineto
0 45.9 rlineto
-61.2 0 rlineto
0 -45.9 rlineto
closepath
0 0 0 setrgbcolor
stroke
-275.4 0 translate
0 18.1779 translate
/Helvetica findfont
5.61816 scalefont
setfont
newpath
0 0 moveto
(Motif Name:) true charpath
0 0 0 setrgbcolor
fill
70.227 0 translate
/Helvetica-Bold findfont
5.61816 scalefont
setfont
newpath
0 0 moveto
(AE014134.6_4380785-4382696(-)_1|5|1x0) true charpath
0 0 0 setrgbcolor
fill
-70.227 0 translate
0 -68.25 translate
0 29.125 translate
/Helvetica findfont
8.262 scalefont
setfont
newpath
0 0 moveto
(Gene:) true charpath
0 0 0 setrgbcolor
fill
42.1362 0 translate
/Helvetica-Bold findfont
8.262 scalefont
setfont
newpath
0 0 moveto
(AE014134.6_4380785-4382696(-)_1) true charpath
0 0 0 setrgbcolor
fill
-42.1362 0 translate
-30.6 -29.125 translate
306 0 translate
2.10375 0 translate
/Helvetica findfont
5.508 scalefont
setfont
newpath
0 0 moveto
(1) true charpath
0 0 0 setrgbcolor
fill
7.65 0 translate
newpath
0 0 moveto
(2) true charpath
0 0 0 setrgbcolor
fill
7.65 0 translate
newpath
0 0 moveto
(3) true charpath
0 0 0 setrgbcolor
fill
7.65 0 translate
newpath
0 0 moveto
(4) true charpath
0 0 0 setrgbcolor
fill
7.65 0 translate
-32.7037 0 translate
0 3.93429 translate
0 19.225 translate
/Helvetica findfont
5.508 scalefont
setfont
38.25 -1.57371 translate
newpath
0 0 moveto
(0) true charpath
0 0 0 setrgbcolor
fill
0 19.125 translate
newpath
0 0 moveto
(+0.56) true charpath
0 0 0 setrgbcolor
fill
0 -38.25 translate
newpath
0 0 moveto
(-2.91) true charpath
0 0 0 setrgbcolor
fill
-38.25 19.125 translate
0 1.57371 translate
/Helvetica-Bold findfont
11.016 scalefont
setfont
0 0.1 translate
1 0.451676 scale
newpath
0 0 moveto
(A) true charpath
8 0 0 setrgbcolor
fill
1 2.21397 scale
0 -0.1 translate
0 -0.1 translate
1 -0.0158539 scale
newpath
0 0 moveto
(C) true charpath
0.8 0.8 2.4 setrgbcolor
fill
1 -63.0761 scale
0 0.1 translate
7.65 0 translate
0 0.1 translate
1 2.33056 scale
newpath
0 0 moveto
(A) true charpath
8 0 0 setrgbcolor
fill
1 0.429082 scale
0 -0.1 translate
0 -0.1 translate
1 -0.543671 scale
newpath
0 0 moveto
(G) true charpath
1 0.94 0.8 setrgbcolor
fill
1 -1.83935 scale
0 0.1 translate
0 -5.16477 translate
1 -0.741873 scale
newpath
0 0 moveto
(C) true charpath
0.8 0.8 2.4 setrgbcolor
fill
1 -1.34794 scale
0 5.16477 translate
0 -11.7891 translate
1 -0.845012 scale
newpath
0 0 moveto
(T) true charpath
0.8 0.9 0.8 setrgbcolor
fill
1 -1.18342 scale
0 11.7891 translate
7.65 0 translate
0 -0.1 translate
1 -0.133008 scale
newpath
0 0 moveto
(T) true charpath
0.8 0.9 0.8 setrgbcolor
fill
1 -7.51836 scale
0 0.1 translate
0 0.1 translate
1 2.11641 scale
newpath
0 0 moveto
(G) true charpath
1 0.7 0 setrgbcolor
fill
1 0.472498 scale
0 -0.1 translate
0 -1.93344 translate
1 -0.696822 scale
newpath
0 0 moveto
(A) true charpath
2.4 0.8 0.8 setrgbcolor
fill
1 -1.43509 scale
0 1.93344 translate
0 -8.20329 translate
1 -0.735837 scale
newpath
0 0 moveto
(C) true charpath
0.8 0.8 2.4 setrgbcolor
fill
1 -1.359 scale
0 8.20329 translate
7.65 0 translate
7.65 0 translate
-30.6 -23.1593 translate
newpath
-3.825 -1.9125 moveto
38.25 0 rlineto
0 45.9 rlineto
-38.25 0 rlineto
0 -45.9 rlineto
closepath
0 0 0 setrgbcolor
stroke
-275.4 0 translate
0 18.1779 translate
/Helvetica findfont
5.61816 scalefont
setfont
newpath
0 0 moveto
(Motif Name:) true charpath
0 0 0 setrgbcolor
fill
70.227 0 translate
/Helvetica-Bold findfont
5.61816 scalefont
setfont
newpath
0 0 moveto
(AE014134.6_4380785-4382696(-)_1|6|1x0) true charpath
0 0 0 setrgbcolor
fill
-70.227 0 translate
0 -68.25 translate
0 29.125 translate
/Helvetica findfont
8.262 scalefont
setfont
newpath
0 0 moveto
(Gene:) true charpath
0 0 0 setrgbcolor
fill
42.1362 0 translate
/Helvetica-Bold findfont
8.262 scalefont
setfont
newpath
0 0 moveto
(AE014134.6_4380785-4382696(-)_1) true charpath
0 0 0 setrgbcolor
fill
-42.1362 0 translate
-30.6 -29.125 translate
306 0 translate
2.10375 0 translate
/Helvetica findfont
5.508 scalefont
setfont
newpath
0 0 moveto
(1) true charpath
0 0 0 setrgbcolor
fill
7.65 0 translate
newpath
0 0 moveto
(2) true charpath
0 0 0 setrgbcolor
fill
7.65 0 translate
newpath
0 0 moveto
(3) true charpath
0 0 0 setrgbcolor
fill
7.65 0 translate
newpath
0 0 moveto
(4) true charpath
0 0 0 setrgbcolor
fill
7.65 0 translate
-32.7037 0 translate
0 3.93429 translate
0 19.225 translate
/Helvetica findfont
5.508 scalefont
setfont
38.25 -1.57371 translate
newpath
0 0 moveto
(0) true charpath
0 0 0 setrgbcolor
fill
0 19.125 translate
newpath
0 0 moveto
(+0.46) true charpath
0 0 0 setrgbcolor
fill
0 -38.25 translate
newpath
0 0 moveto
(-1.88) true charpath
0 0 0 setrgbcolor
fill
-38.25 19.125 translate
0 1.57371 translate
/Helvetica-Bold findfont
11.016 scalefont
setfont
0 0.1 translate
1 0.174501 scale
newpath
0 0 moveto
(T) true charpath
0 0.5 0 setrgbcolor
fill
1 5.73063 scale
0 -0.1 translate
0 2.25993 translate
1 2.05605 scale
newpath
0 0 moveto
(G) true charpath
1 0.7 0 setrgbcolor
fill
1 0.486368 scale
0 -2.25993 translate
0 -0.1 translate
1 -0.666338 scale
newpath
0 0 moveto
(A) true charpath
2.4 0.8 0.8 setrgbcolor
fill
1 -1.50074 scale
0 0.1 translate
0 -6.12998 translate
1 -1.56422 scale
newpath
0 0 moveto
(C) true charpath
0.8 0.8 2.4 setrgbcolor
fill
1 -0.639297 scale
0 6.12998 translate
7.65 0 translate
0 0.1 translate
1 0.0574627 scale
newpath
0 0 moveto
(C) true charpath
0 0 8 setrgbcolor
fill
1 17.4026 scale
0 -0.1 translate
0 1.33901 translate
1 0.518523 scale
newpath
0 0 moveto
(G) true charpath
1 0.7 0 setrgbcolor
fill
1 1.92856 scale
0 -1.33901 translate
0 -0.1 translate
1 -0.108463 scale
newpath
0 0 moveto
(T) true charpath
0.8 0.9 0.8 setrgbcolor
fill
1 -9.21973 scale
0 0.1 translate
7.65 0 translate
0 -0.1 translate
1 -0.263739 scale
newpath
0 0 moveto
(T) true charpath
0.8 0.9 0.8 setrgbcolor
fill
1 -3.79162 scale
0 0.1 translate
0 -2.96211 translate
1 -0.414612 scale
newpath
0 0 moveto
(A) true charpath
2.4 0.8 0.8 setrgbcolor
fill
1 -2.41189 scale
0 2.96211 translate
0 -7.01137 translate
1 -0.434388 scale
newpath
0 0 moveto
(G) true charpath
1 0.94 0.8 setrgbcolor
fill
1 -2.30209 scale
0 7.01137 translate
0 0.1 translate
1 2.16493 scale
newpath
0 0 moveto
(C) true charpath
0 0 8 setrgbcolor
fill
1 0.461908 scale
0 -0.1 translate
7.65 0 translate
7.65 0 translate
-30.6 -23.1593 translate
newpath
-3.825 -1.9125 moveto
38.25 0 rlineto
0 45.9 rlineto
-38.25 0 rlineto
0 -45.9 rlineto
closepath
0 0 0 setrgbcolor
stroke
-275.4 0 translate
0 18.1779 translate
/Helvetica findfont
5.61816 scalefont
setfont
newpath
0 0 moveto
(Motif Name:) true charpath
0 0 0 setrgbcolor
fill
70.227 0 translate
/Helvetica-Bold findfont
5.61816 scalefont
setfont
newpath
0 0 moveto
(AE014134.6_4380785-4382696(-)_1|7|1x0) true charpath
0 0 0 setrgbcolor
fill
-70.227 0 translate
0 -68.25 translate
0 29.125 translate
/Helvetica findfont
8.262 scalefont
setfont
newpath
0 0 moveto
(Gene:) true charpath
0 0 0 setrgbcolor
fill
42.1362 0 translate
/Helvetica-Bold findfont
8.262 scalefont
setfont
newpath
0 0 moveto
(AE014134.6_4463824-4464883(+)_1) true charpath
0 0 0 setrgbcolor
fill
-42.1362 0 translate
-30.6 -29.125 translate
306 0 translate
2.10375 0 translate
/Helvetica findfont
5.508 scalefont
setfont
newpath
0 0 moveto
(1) true charpath
0 0 0 setrgbcolor
fill
7.65 0 translate
newpath
0 0 moveto
(2) true charpath
0 0 0 setrgbcolor
fill
7.65 0 translate
newpath
0 0 moveto
(3) true charpath
0 0 0 setrgbcolor
fill
7.65 0 translate
newpath
0 0 moveto
(4) true charpath
0 0 0 setrgbcolor
fill
7.65 0 translate
newpath
0 0 moveto
(5) true charpath
0 0 0 setrgbcolor
fill
7.65 0 translate
newpath
0 0 moveto
(6) true charpath
0 0 0 setrgbcolor
fill
7.65 0 translate
newpath
0 0 moveto
(7) true charpath
0 0 0 setrgbcolor
fill
7.65 0 translate
newpath
0 0 moveto
(8) true charpath
0 0 0 setrgbcolor
fill
7.65 0 translate
newpath
0 0 moveto
(9) true charpath
0 0 0 setrgbcolor
fill
7.65 0 translate
newpath
0 0 moveto
(0) true charpath
0 0 0 setrgbcolor
fill
7.65 0 translate
newpath
0 0 moveto
(1) true charpath
0 0 0 setrgbcolor
fill
7.65 0 translate
newpath
0 0 moveto
(2) true charpath
0 0 0 setrgbcolor
fill
7.65 0 translate
newpath
0 0 moveto
(3) true charpath
0 0 0 setrgbcolor
fill
7.65 0 translate
newpath
0 0 moveto
(4) true charpath
0 0 0 setrgbcolor
fill
7.65 0 translate
newpath
0 0 moveto
(5) true charpath
0 0 0 setrgbcolor
fill
7.65 0 translate
newpath
0 0 moveto
(6) true charpath
0 0 0 setrgbcolor
fill
7.65 0 translate
newpath
0 0 moveto
(7) true charpath
0 0 0 setrgbcolor
fill
7.65 0 translate
newpath
0 0 moveto
(8) true charpath
0 0 0 setrgbcolor
fill
7.65 0 translate
newpath
0 0 moveto
(9) true charpath
0 0 0 setrgbcolor
fill
7.65 0 translate
newpath
0 0 moveto
(0) true charpath
0 0 0 setrgbcolor
fill
7.65 0 translate
newpath
0 0 moveto
(1) true charpath
0 0 0 setrgbcolor
fill
7.65 0 translate
newpath
0 0 moveto
(2) true charpath
0 0 0 setrgbcolor
fill
7.65 0 translate
newpath
0 0 moveto
(3) true charpath
0 0 0 setrgbcolor
fill
7.65 0 translate
newpath
0 0 moveto
(4) true charpath
0 0 0 setrgbcolor
fill
7.65 0 translate
newpath
0 0 moveto
(5) true charpath
0 0 0 setrgbcolor
fill
7.65 0 translate
-193.354 0 translate
0 3.93429 translate
0 19.225 translate
/Helvetica findfont
5.508 scalefont
setfont
198.9 -1.57371 translate
newpath
0 0 moveto
(0) true charpath
0 0 0 setrgbcolor
fill
0 19.125 translate
newpath
0 0 moveto
(+0.57) true charpath
0 0 0 setrgbcolor
fill
0 -38.25 translate
newpath
0 0 moveto
(-2.97) true charpath
0 0 0 setrgbcolor
fill
-198.9 19.125 translate
0 1.57371 translate
/Helvetica-Bold findfont
11.016 scalefont
setfont
0 -0.1 translate
1 -0.192271 scale
newpath
0 0 moveto
(A) true charpath
2.4 0.8 0.8 setrgbcolor
fill
1 -5.201 scale
0 0.1 translate
0 0.1 translate
1 2.09513 scale
newpath
0 0 moveto
(G) true charpath
1 0.7 0 setrgbcolor
fill
1 0.477298 scale
0 -0.1 translate
0 -2.39975 translate
1 -0.55423 scale
newpath
0 0 moveto
(C) true charpath
0.8 0.8 2.4 setrgbcolor
fill
1 -1.8043 scale
0 2.39975 translate
0 -7.54761 translate
1 -0.576968 scale
newpath
0 0 moveto
(T) true charpath
0.8 0.9 0.8 setrgbcolor
fill
1 -1.7332 scale
0 7.54761 translate
7.65 0 translate
0 -0.1 translate
1 -0.019229 scale
newpath
0 0 moveto
(T) true charpath
0.8 0.9 0.8 setrgbcolor
fill
1 -52.0047 scale
0 0.1 translate
0 -1.03816 translate
1 -0.144046 scale
newpath
0 0 moveto
(G) true charpath
1 0.94 0.8 setrgbcolor
fill
1 -6.94223 scale
0 1.03816 translate
0 -2.95846 translate
1 -0.180516 scale
newpath
0 0 moveto
(A) true charpath
2.4 0.8 0.8 setrgbcolor
fill
1 -5.53967 scale
0 2.95846 translate
0 0.1 translate
1 1.47251 scale
newpath
0 0 moveto
(C) true charpath
0 0 8 setrgbcolor
fill
1 0.679112 scale
0 -0.1 translate
7.65 0 translate
0 -0.1 translate
1 -0.0266714 scale
newpath
0 0 moveto
(G) true charpath
1 0.94 0.8 setrgbcolor
fill
1 -37.4933 scale
0 0.1 translate
0 -1.09672 translate
1 -0.173856 scale
newpath
0 0 moveto
(C) true charpath
0.8 0.8 2.4 setrgbcolor
fill
1 -5.75187 scale
0 1.09672 translate
0 0.1 translate
1 1.60595 scale
newpath
0 0 moveto
(A) true charpath
8 0 0 setrgbcolor
fill
1 0.622686 scale
0 -0.1 translate
0 -3.25158 translate
1 -0.287235 scale
newpath
0 0 moveto
(T) true charpath
0.8 0.9 0.8 setrgbcolor
fill
1 -3.48147 scale
0 3.25158 translate
7.65 0 translate
0 0.1 translate
1 1.02194 scale
newpath
0 0 moveto
(A) true charpath
8 0 0 setrgbcolor
fill
1 0.978536 scale
0 -0.1 translate
0 -0.1 translate
1 -0.178591 scale
newpath
0 0 moveto
(T) true charpath
0.8 0.9 0.8 setrgbcolor
fill
1 -5.59938 scale
0 0.1 translate
7.65 0 translate
0 0.1 translate
1 0.140425 scale
newpath
0 0 moveto
(T) true charpath
0 0.5 0 setrgbcolor
fill
1 7.12123 scale
0 -0.1 translate
0 -0.1 translate
1 -0.108206 scale
newpath
0 0 moveto
(G) true charpath
1 0.94 0.8 setrgbcolor
fill
1 -9.24163 scale
0 0.1 translate
0 1.9918 translate
1 1.02613 scale
newpath
0 0 moveto
(C) true charpath
0 0 8 setrgbcolor
fill
1 0.974538 scale
0 -1.9918 translate
0 -1.73828 translate
1 -0.16512 scale
newpath
0 0 moveto
(A) true charpath
2.4 0.8 0.8 setrgbcolor
fill
1 -6.05621 scale
0 1.73828 translate
7.65 0 translate
0 -0.1 translate
1 -0.0301568 scale
newpath
0 0 moveto
(A) true charpath
2.4 0.8 0.8 setrgbcolor
fill
1 -33.16 scale
0 0.1 translate
0 -1.12415 translate
1 -0.171476 scale
newpath
0 0 moveto
(G) true charpath
1 0.94 0.8 setrgbcolor
fill
1 -5.83173 scale
0 1.12415 translate
0 0.1 translate
1 1.67345 scale
newpath
0 0 moveto
(T) true charpath
0 0.5 0 setrgbcolor
fill
1 0.597569 scale
0 -0.1 translate
0 -3.26028 translate
1 -0.396053 scale
newpath
0 0 moveto
(C) true charpath
0.8 0.8 2.4 setrgbcolor
fill
1 -2.52491 scale
0 3.26028 translate
7.65 0 translate
0 0.1 translate
1 0.872123 scale
newpath
0 0 moveto
(A) true charpath
8 0 0 setrgbcolor
fill
1 1.14663 scale
0 -0.1 translate
0 -0.1 translate
1 -0.130694 scale
newpath
0 0 moveto
(G) true charpath
1 0.94 0.8 setrgbcolor
fill
1 -7.65147 scale
0 0.1 translate
7.65 0 translate
0 -0.1 translate
1 -0.215794 scale
newpath
0 0 moveto
(A) true charpath
2.4 0.8 0.8 setrgbcolor
fill
1 -4.63405 scale
0 0.1 translate
0 0.1 translate
1 1.9968 scale
newpath
0 0 moveto
(G) true charpath
1 0.7 0 setrgbcolor
fill
1 0.500801 scale
0 -0.1 translate
0 -2.58485 translate
1 -0.335131 scale
newpath
0 0 moveto
(T) true charpath
0.8 0.9 0.8 setrgbcolor
fill
1 -2.9839 scale
0 2.58485 translate
0 -6.00871 translate
1 -0.455764 scale
newpath
0 0 moveto
(C) true charpath
0.8 0.8 2.4 setrgbcolor
fill
1 -2.19412 scale
0 6.00871 translate
7.65 0 translate
0 -0.1 translate
1 -0.0512827 scale
newpath
0 0 moveto
(G) true charpath
1 0.94 0.8 setrgbcolor
fill
1 -19.4997 scale
0 0.1 translate
0 -1.29038 translate
1 -0.199589 scale
newpath
0 0 moveto
(A) true charpath
2.4 0.8 0.8 setrgbcolor
fill
1 -5.0103 scale
0 1.29038 translate
0 0.1 translate
1 1.72208 scale
newpath
0 0 moveto
(T) true charpath
0 0.5 0 setrgbcolor
fill
1 0.580694 scale
0 -0.1 translate
0 -3.64772 translate
1 -0.386461 scale
newpath
0 0 moveto
(C) true charpath
0.8 0.8 2.4 setrgbcolor
fill
1 -2.58758 scale
0 3.64772 translate
7.65 0 translate
0 0.1 translate
1 0.529202 scale
newpath
0 0 moveto
(A) true charpath
8 0 0 setrgbcolor
fill
1 1.88964 scale
0 -0.1 translate
0 5.05092 translate
1 0.787498 scale
newpath
0 0 moveto
(G) true charpath
1 0.7 0 setrgbcolor
fill
1 1.26984 scale
0 -5.05092 translate
0 -0.1 translate
1 -0.107439 scale
newpath
0 0 moveto
(T) true charpath
0.8 0.9 0.8 setrgbcolor
fill
1 -9.30763 scale
0 0.1 translate
0 -1.73225 translate
1 -0.200676 scale
newpath
0 0 moveto
(C) true charpath
0.8 0.8 2.4 setrgbcolor
fill
1 -4.98314 scale
0 1.73225 translate
7.65 0 translate
0 -0.1 translate
1 -0.230177 scale
newpath
0 0 moveto
(A) true charpath
2.4 0.8 0.8 setrgbcolor
fill
1 -4.34448 scale
0 0.1 translate
0 0.1 translate
1 2.00702 scale
newpath
0 0 moveto
(G) true charpath
1 0.7 0 setrgbcolor
fill
1 0.498252 scale
0 -0.1 translate
0 -2.69802 translate
1 -0.326271 scale
newpath
0 0 moveto
(T) true charpath
0.8 0.9 0.8 setrgbcolor
fill
1 -3.06493 scale
0 2.69802 translate
0 -6.05217 translate
1 -0.469802 scale
newpath
0 0 moveto
(C) true charpath
0.8 0.8 2.4 setrgbcolor
fill
1 -2.12856 scale
0 6.05217 translate
7.65 0 translate
0 0.1 translate
1 2.30671 scale
newpath
0 0 moveto
(G) true charpath
1 0.7 0 setrgbcolor
fill
1 0.433518 scale
0 -0.1 translate
0 -0.1 translate
1 -0.544657 scale
newpath
0 0 moveto
(T) true charpath
0.8 0.9 0.8 setrgbcolor
fill
1 -1.83602 scale
0 0.1 translate
0 -5.17253 translate
1 -0.658557 scale
newpath
0 0 moveto
(A) true charpath
2.4 0.8 0.8 setrgbcolor
fill
1 -1.51847 scale
0 5.17253 translate
0 -11.1413 translate
1 -0.827812 scale
newpath
0 0 moveto
(C) true charpath
0.8 0.8 2.4 setrgbcolor
fill
1 -1.208 scale
0 11.1413 translate
7.65 0 translate
0 -0.1 translate
1 -0.00214223 scale
newpath
0 0 moveto
(C) true charpath
0.8 0.8 2.4 setrgbcolor
fill
1 -466.804 scale
0 0.1 translate
0 0.1 translate
1 1.04117 scale
newpath
0 0 moveto
(G) true charpath
1 0.7 0 setrgbcolor
fill
1 0.960459 scale
0 -0.1 translate
0 -0.903713 translate
1 -0.1528 scale
newpath
0 0 moveto
(A) true charpath
2.4 0.8 0.8 setrgbcolor
fill
1 -6.54452 scale
0 0.903713 translate
7.65 0 translate
0 -0.1 translate
1 -0.148655 scale
newpath
0 0 moveto
(T) true charpath
0.8 0.9 0.8 setrgbcolor
fill
1 -6.72701 scale
0 0.1 translate
0 -2.05656 translate
1 -0.238788 scale
newpath
0 0 moveto
(G) true charpath
1 0.94 0.8 setrgbcolor
fill
1 -4.18782 scale
0 2.05656 translate
0 0.1 translate
1 1.8785 scale
newpath
0 0 moveto
(C) true charpath
0 0 8 setrgbcolor
fill
1 0.532341 scale
0 -0.1 translate
0 -4.72233 translate
1 -0.434185 scale
newpath
0 0 moveto
(A) true charpath
2.4 0.8 0.8 setrgbcolor
fill
1 -2.30317 scale
0 4.72233 translate
7.65 0 translate
0 0.1 translate
1 0.520194 scale
newpath
0 0 moveto
(G) true charpath
1 0.7 0 setrgbcolor
fill
1 1.92236 scale
0 -0.1 translate
0 4.98004 translate
1 0.598435 scale
newpath
0 0 moveto
(T) true charpath
0 0.5 0 setrgbcolor
fill
1 1.67102 scale
0 -4.98004 translate
0 -0.1 translate
1 -0.0638839 scale
newpath
0 0 moveto
(C) true charpath
0.8 0.8 2.4 setrgbcolor
fill
1 -15.6534 scale
0 0.1 translate
0 -1.38953 translate
1 -0.133226 scale
newpath
0 0 moveto
(A) true charpath
2.4 0.8 0.8 setrgbcolor
fill
1 -7.50605 scale
0 1.38953 translate
7.65 0 translate
0 0.1 translate
1 0.73549 scale
newpath
0 0 moveto
(C) true charpath
0 0 8 setrgbcolor
fill
1 1.35964 scale
0 -0.1 translate
0 6.67411 translate
1 0.895149 scale
newpath
0 0 moveto
(A) true charpath
8 0 0 setrgbcolor
fill
1 1.11713 scale
0 -6.67411 translate
0 -0.1 translate
1 -0.184382 scale
newpath
0 0 moveto
(G) true charpath
1 0.94 0.8 setrgbcolor
fill
1 -5.42353 scale
0 0.1 translate
0 -2.33768 translate
1 -0.355846 scale
newpath
0 0 moveto
(T) true charpath
0.8 0.9 0.8 setrgbcolor
fill
1 -2.8102 scale
0 2.33768 translate
7.65 0 translate
0 0.1 translate
1 0.379314 scale
newpath
0 0 moveto
(T) true charpath
0 0.5 0 setrgbcolor
fill
1 2.63634 scale
0 -0.1 translate
0 3.87151 translate
1 1.35876 scale
newpath
0 0 moveto
(C) true charpath
0 0 8 setrgbcolor
fill
1 0.735965 scale
0 -3.87151 translate
0 -0.1 translate
1 -0.379924 scale
newpath
0 0 moveto
(G) true charpath
1 0.94 0.8 setrgbcolor
fill
1 -2.63211 scale
0 0.1 translate
0 -3.87632 translate
1 -0.382497 scale
newpath
0 0 moveto
(A) true charpath
2.4 0.8 0.8 setrgbcolor
fill
1 -2.6144 scale
0 3.87632 translate
7.65 0 translate
0 0.1 translate
1 2.33056 scale
newpath
0 0 moveto
(A) true charpath
8 0 0 setrgbcolor
fill
1 0.429082 scale
0 -0.1 translate
0 -0.1 translate
1 -0.67498 scale
newpath
0 0 moveto
(G) true charpath
1 0.94 0.8 setrgbcolor
fill
1 -1.48153 scale
0 0.1 translate
0 -6.19798 translate
1 -0.721268 scale
newpath
0 0 moveto
(T) true charpath
0.8 0.9 0.8 setrgbcolor
fill
1 -1.38645 scale
0 6.19798 translate
0 -12.6602 translate
1 -0.734308 scale
newpath
0 0 moveto
(C) true charpath
0.8 0.8 2.4 setrgbcolor
fill
1 -1.36183 scale
0 12.6602 translate
7.65 0 translate
0 0.1 translate
1 0.0716539 scale
newpath
0 0 moveto
(C) true charpath
0 0 8 setrgbcolor
fill
1 13.956 scale
0 -0.1 translate
0 1.45067 translate
1 0.0880983 scale
newpath
0 0 moveto
(A) true charpath
8 0 0 setrgbcolor
fill
1 11.351 scale
0 -1.45067 translate
7.65 0 translate
0 0.1 translate
1 0.0765179 scale
newpath
0 0 moveto
(C) true charpath
0 0 8 setrgbcolor
fill
1 13.0688 scale
0 -0.1 translate
0 1.48894 translate
1 0.351994 scale
newpath
0 0 moveto
(T) true charpath
0 0.5 0 setrgbcolor
fill
1 2.84096 scale
0 -1.48894 translate
0 -0.1 translate
1 -0.00421722 scale
newpath
0 0 moveto
(G) true charpath
1 0.94 0.8 setrgbcolor
fill
1 -237.123 scale
0 0.1 translate
7.65 0 translate
0 -0.1 translate
1 -0.0491933 scale
newpath
0 0 moveto
(C) true charpath
0.8 0.8 2.4 setrgbcolor
fill
1 -20.328 scale
0 0.1 translate
0 -1.27394 translate
1 -0.105253 scale
newpath
0 0 moveto
(G) true charpath
1 0.94 0.8 setrgbcolor
fill
1 -9.50091 scale
0 1.27394 translate
0 0.1 translate
1 1.12224 scale
newpath
0 0 moveto
(T) true charpath
0 0.5 0 setrgbcolor
fill
1 0.891078 scale
0 -0.1 translate
7.65 0 translate
0 0.1 translate
1 2.29006 scale
newpath
0 0 moveto
(G) true charpath
1 0.7 0 setrgbcolor
fill
1 0.43667 scale
0 -0.1 translate
0 -0.1 translate
1 -0.482183 scale
newpath
0 0 moveto
(A) true charpath
2.4 0.8 0.8 setrgbcolor
fill
1 -2.0739 scale
0 0.1 translate
0 -4.68095 translate
1 -0.726159 scale
newpath
0 0 moveto
(C) true charpath
0.8 0.8 2.4 setrgbcolor
fill
1 -1.37711 scale
0 4.68095 translate
0 -11.1816 translate
1 -0.735968 scale
newpath
0 0 moveto
(T) true charpath
0.8 0.9 0.8 setrgbcolor
fill
1 -1.35875 scale
0 11.1816 translate
7.65 0 translate
0 0.1 translate
1 0.706759 scale
newpath
0 0 moveto
(T) true charpath
0 0.5 0 setrgbcolor
fill
1 1.41491 scale
0 -0.1 translate
0 6.44804 translate
1 1.1651 scale
newpath
0 0 moveto
(C) true charpath
0 0 8 setrgbcolor
fill
1 0.858294 scale
0 -6.44804 translate
0 -0.1 translate
1 -0.36833 scale
newpath
0 0 moveto
(A) true charpath
2.4 0.8 0.8 setrgbcolor
fill
1 -2.71495 scale
0 0.1 translate
0 -3.78509 translate
1 -0.444298 scale
newpath
0 0 moveto
(G) true charpath
1 0.94 0.8 setrgbcolor
fill
1 -2.25074 scale
0 3.78509 translate
7.65 0 translate
0 0.1 translate
1 2.32598 scale
newpath
0 0 moveto
(G) true charpath
1 0.7 0 setrgbcolor
fill
1 0.429926 scale
0 -0.1 translate
0 -0.1 translate
1 -0.622209 scale
newpath
0 0 moveto
(A) true charpath
2.4 0.8 0.8 setrgbcolor
fill
1 -1.60718 scale
0 0.1 translate
0 -5.78275 translate
1 -0.682945 scale
newpath
0 0 moveto
(T) true charpath
0.8 0.9 0.8 setrgbcolor
fill
1 -1.46425 scale
0 5.78275 translate
0 -11.9434 translate
1 -0.819161 scale
newpath
0 0 moveto
(C) true charpath
0.8 0.8 2.4 setrgbcolor
fill
1 -1.22076 scale
0 11.9434 translate
7.65 0 translate
7.65 0 translate
-191.25 -23.1593 translate
newpath
-3.825 -1.9125 moveto
198.9 0 rlineto
0 45.9 rlineto
-198.9 0 rlineto
0 -45.9 rlineto
closepath
0 0 0 setrgbcolor
stroke
-275.4 0 translate
0 18.1779 translate
/Helvetica findfont
5.61816 scalefont
setfont
newpath
0 0 moveto
(Motif Name:) true charpath
0 0 0 setrgbcolor
fill
70.227 0 translate
/Helvetica-Bold findfont
5.61816 scalefont
setfont
newpath
0 0 moveto
(AE014134.6_4463824-4464883(+)_1|1|1x0) true charpath
0 0 0 setrgbcolor
fill
-70.227 0 translate
0 -68.25 translate
0 29.125 translate
/Helvetica findfont
8.262 scalefont
setfont
newpath
0 0 moveto
(Gene:) true charpath
0 0 0 setrgbcolor
fill
42.1362 0 translate
/Helvetica-Bold findfont
8.262 scalefont
setfont
newpath
0 0 moveto
(AE014134.6_6092942-6095154(+)_1) true charpath
0 0 0 setrgbcolor
fill
-42.1362 0 translate
-30.6 -29.125 translate
306 0 translate
2.10375 0 translate
/Helvetica findfont
5.508 scalefont
setfont
newpath
0 0 moveto
(1) true charpath
0 0 0 setrgbcolor
fill
7.65 0 translate
newpath
0 0 moveto
(2) true charpath
0 0 0 setrgbcolor
fill
7.65 0 translate
newpath
0 0 moveto
(3) true charpath
0 0 0 setrgbcolor
fill
7.65 0 translate
newpath
0 0 moveto
(4) true charpath
0 0 0 setrgbcolor
fill
7.65 0 translate
-32.7037 0 translate
0 3.93429 translate
0 19.225 translate
/Helvetica findfont
5.508 scalefont
setfont
38.25 -1.57371 translate
newpath
0 0 moveto
(0) true charpath
0 0 0 setrgbcolor
fill
0 19.125 translate
newpath
0 0 moveto
(+0.47) true charpath
0 0 0 setrgbcolor
fill
0 -38.25 translate
newpath
0 0 moveto
(-1.92) true charpath
0 0 0 setrgbcolor
fill
-38.25 19.125 translate
0 1.57371 translate
/Helvetica-Bold findfont
11.016 scalefont
setfont
0 0.1 translate
1 0.696962 scale
newpath
0 0 moveto
(T) true charpath
0 0.5 0 setrgbcolor
fill
1 1.4348 scale
0 -0.1 translate
0 6.37095 translate
1 0.89318 scale
newpath
0 0 moveto
(A) true charpath
8 0 0 setrgbcolor
fill
1 1.1196 scale
0 -6.37095 translate
0 -0.1 translate
1 -0.264117 scale
newpath
0 0 moveto
(C) true charpath
0.8 0.8 2.4 setrgbcolor
fill
1 -3.78621 scale
0 0.1 translate
0 -2.96508 translate
1 -0.265452 scale
newpath
0 0 moveto
(G) true charpath
1 0.94 0.8 setrgbcolor
fill
1 -3.76716 scale
0 2.96508 translate
7.65 0 translate
0 -0.1 translate
1 -0.0586773 scale
newpath
0 0 moveto
(G) true charpath
1 0.94 0.8 setrgbcolor
fill
1 -17.0424 scale
0 0.1 translate
0 0.1 translate
1 2.33056 scale
newpath
0 0 moveto
(T) true charpath
0 0.5 0 setrgbcolor
fill
1 0.429082 scale
0 -0.1 translate
0 -1.34856 translate
1 -0.614961 scale
newpath
0 0 moveto
(A) true charpath
2.4 0.8 0.8 setrgbcolor
fill
1 -1.62612 scale
0 1.34856 translate
0 -6.97428 translate
1 -1.45692 scale
newpath
0 0 moveto
(C) true charpath
0.8 0.8 2.4 setrgbcolor
fill
1 -0.686381 scale
0 6.97428 translate
7.65 0 translate
0 0.1 translate
1 0.347774 scale
newpath
0 0 moveto
(T) true charpath
0 0.5 0 setrgbcolor
fill
1 2.87543 scale
0 -0.1 translate
0 -0.1 translate
1 -0.134115 scale
newpath
0 0 moveto
(G) true charpath
1 0.94 0.8 setrgbcolor
fill
1 -7.4563 scale
0 0.1 translate
0 3.62334 translate
1 1.28849 scale
newpath
0 0 moveto
(A) true charpath
8 0 0 setrgbcolor
fill
1 0.776099 scale
0 -3.62334 translate
0 -1.94215 translate
1 -0.59091 scale
newpath
0 0 moveto
(C) true charpath
0.8 0.8 2.4 setrgbcolor
fill
1 -1.69231 scale
0 1.94215 translate
7.65 0 translate
7.65 0 translate
-30.6 -23.1593 translate
newpath
-3.825 -1.9125 moveto
38.25 0 rlineto
0 45.9 rlineto
-38.25 0 rlineto
0 -45.9 rlineto
closepath
0 0 0 setrgbcolor
stroke
-275.4 0 translate
0 18.1779 translate
/Helvetica findfont
5.61816 scalefont
setfont
newpath
0 0 moveto
(Motif Name:) true charpath
0 0 0 setrgbcolor
fill
70.227 0 translate
/Helvetica-Bold findfont
5.61816 scalefont
setfont
newpath
0 0 moveto
(AE014134.6_6092942-6095154(+)_1|1|1x0) true charpath
0 0 0 setrgbcolor
fill
-70.227 0 translate
0 -68.25 translate
0 29.125 translate
/Helvetica findfont
8.262 scalefont
setfont
newpath
0 0 moveto
(Gene:) true charpath
0 0 0 setrgbcolor
fill
42.1362 0 translate
/Helvetica-Bold findfont
8.262 scalefont
setfont
newpath
0 0 moveto
(AE014134.6_6832137-6833240(+)_1) true charpath
0 0 0 setrgbcolor
fill
-42.1362 0 translate
-30.6 -29.125 translate
306 0 translate
2.10375 0 translate
/Helvetica findfont
5.508 scalefont
setfont
newpath
0 0 moveto
(1) true charpath
0 0 0 setrgbcolor
fill
7.65 0 translate
newpath
0 0 moveto
(2) true charpath
0 0 0 setrgbcolor
fill
7.65 0 translate
newpath
0 0 moveto
(3) true charpath
0 0 0 setrgbcolor
fill
7.65 0 translate
newpath
0 0 moveto
(4) true charpath
0 0 0 setrgbcolor
fill
7.65 0 translate
newpath
0 0 moveto
(5) true charpath
0 0 0 setrgbcolor
fill
7.65 0 translate
newpath
0 0 moveto
(6) true charpath
0 0 0 setrgbcolor
fill
7.65 0 translate
newpath
0 0 moveto
(7) true charpath
0 0 0 setrgbcolor
fill
7.65 0 translate
-55.6537 0 translate
0 3.93429 translate
0 19.225 translate
/Helvetica findfont
5.508 scalefont
setfont
61.2 -1.57371 translate
newpath
0 0 moveto
(0) true charpath
0 0 0 setrgbcolor
fill
0 19.125 translate
newpath
0 0 moveto
(+0.55) true charpath
0 0 0 setrgbcolor
fill
0 -38.25 translate
newpath
0 0 moveto
(-2.59) true charpath
0 0 0 setrgbcolor
fill
-61.2 19.125 translate
0 1.57371 translate
/Helvetica-Bold findfont
11.016 scalefont
setfont
0 0.1 translate
1 2.33056 scale
newpath
0 0 moveto
(C) true charpath
0 0 8 setrgbcolor
fill
1 0.429082 scale
0 -0.1 translate
0 -0.1 translate
1 -0.462582 scale
newpath
0 0 moveto
(A) true charpath
2.4 0.8 0.8 setrgbcolor
fill
1 -2.16178 scale
0 0.1 translate
0 -4.52672 translate
1 -0.690796 scale
newpath
0 0 moveto
(T) true charpath
0.8 0.9 0.8 setrgbcolor
fill
1 -1.44761 scale
0 4.52672 translate
0 -10.7491 translate
1 -0.977178 scale
newpath
0 0 moveto
(G) true charpath
1 0.94 0.8 setrgbcolor
fill
1 -1.02336 scale
0 10.7491 translate
7.65 0 translate
0 0.1 translate
1 0.138761 scale
newpath
0 0 moveto
(C) true charpath
0 0 8 setrgbcolor
fill
1 7.20663 scale
0 -0.1 translate
0 1.97871 translate
1 0.800227 scale
newpath
0 0 moveto
(A) true charpath
8 0 0 setrgbcolor
fill
1 1.24964 scale
0 -1.97871 translate
0 -0.1 translate
1 -0.29031 scale
newpath
0 0 moveto
(G) true charpath
1 0.94 0.8 setrgbcolor
fill
1 -3.44459 scale
0 0.1 translate
7.65 0 translate
0 -0.1 translate
1 -0.212646 scale
newpath
0 0 moveto
(C) true charpath
0.8 0.8 2.4 setrgbcolor
fill
1 -4.70265 scale
0 0.1 translate
0 -2.56008 translate
1 -0.258812 scale
newpath
0 0 moveto
(A) true charpath
2.4 0.8 0.8 setrgbcolor
fill
1 -3.86381 scale
0 2.56008 translate
0 -5.38342 translate
1 -0.271708 scale
newpath
0 0 moveto
(G) true charpath
1 0.94 0.8 setrgbcolor
fill
1 -3.68042 scale
0 5.38342 translate
0 0.1 translate
1 1.82633 scale
newpath
0 0 moveto
(T) true charpath
0 0.5 0 setrgbcolor
fill
1 0.547545 scale
0 -0.1 translate
7.65 0 translate
0 0.1 translate
1 0.335665 scale
newpath
0 0 moveto
(A) true charpath
8 0 0 setrgbcolor
fill
1 2.97916 scale
0 -0.1 translate
0 3.52806 translate
1 0.492171 scale
newpath
0 0 moveto
(G) true charpath
1 0.7 0 setrgbcolor
fill
1 2.03182 scale
0 -3.52806 translate
0 -0.1 translate
1 -0.34475 scale
newpath
0 0 moveto
(C) true charpath
0.8 0.8 2.4 setrgbcolor
fill
1 -2.90065 scale
0 0.1 translate
7.65 0 translate
0 0.1 translate
1 0.0568979 scale
newpath
0 0 moveto
(G) true charpath
1 0.7 0 setrgbcolor
fill
1 17.5754 scale
0 -0.1 translate
0 1.33456 translate
1 1.0576 scale
newpath
0 0 moveto
(T) true charpath
0 0.5 0 setrgbcolor
fill
1 0.945535 scale
0 -1.33456 translate
0 -0.1 translate
1 -0.466627 scale
newpath
0 0 moveto
(C) true charpath
0.8 0.8 2.4 setrgbcolor
fill
1 -2.14304 scale
0 0.1 translate
7.65 0 translate
0 -0.1 translate
1 -0.370458 scale
newpath
0 0 moveto
(G) true charpath
1 0.94 0.8 setrgbcolor
fill
1 -2.69936 scale
0 0.1 translate
0 0.1 translate
1 2.237 scale
newpath
0 0 moveto
(T) true charpath
0 0.5 0 setrgbcolor
fill
1 0.447027 scale
0 -0.1 translate
0 -3.80184 translate
1 -0.471318 scale
newpath
0 0 moveto
(A) true charpath
2.4 0.8 0.8 setrgbcolor
fill
1 -2.12171 scale
0 3.80184 translate
0 -8.29729 translate
1 -0.969362 scale
newpath
0 0 moveto
(C) true charpath
0.8 0.8 2.4 setrgbcolor
fill
1 -1.03161 scale
0 8.29729 translate
7.65 0 translate
7.65 0 translate
-53.55 -23.1593 translate
newpath
-3.825 -1.9125 moveto
61.2 0 rlineto
0 45.9 rlineto
-61.2 0 rlineto
0 -45.9 rlineto
closepath
0 0 0 setrgbcolor
stroke
-275.4 0 translate
0 18.1779 translate
/Helvetica findfont
5.61816 scalefont
setfont
newpath
0 0 moveto
(Motif Name:) true charpath
0 0 0 setrgbcolor
fill
70.227 0 translate
/Helvetica-Bold findfont
5.61816 scalefont
setfont
newpath
0 0 moveto
(AE014134.6_6832137-6833240(+)_1|1|1x0) true charpath
0 0 0 setrgbcolor
fill
-70.227 0 translate
0 -68.25 translate
0 29.125 translate
/Helvetica findfont
8.262 scalefont
setfont
newpath
0 0 moveto
(Gene:) true charpath
0 0 0 setrgbcolor
fill
42.1362 0 translate
/Helvetica-Bold findfont
8.262 scalefont
setfont
newpath
0 0 moveto
(AE014134.6_7185831-7187663(-)_1) true charpath
0 0 0 setrgbcolor
fill
-42.1362 0 translate
-30.6 -29.125 translate
306 0 translate
2.10375 0 translate
/Helvetica findfont
5.508 scalefont
setfont
newpath
0 0 moveto
(1) true charpath
0 0 0 setrgbcolor
fill
7.65 0 translate
newpath
0 0 moveto
(2) true charpath
0 0 0 setrgbcolor
fill
7.65 0 translate
newpath
0 0 moveto
(3) true charpath
0 0 0 setrgbcolor
fill
7.65 0 translate
newpath
0 0 moveto
(4) true charpath
0 0 0 setrgbcolor
fill
7.65 0 translate
-32.7037 0 translate
0 3.93429 translate
0 19.225 translate
/Helvetica findfont
5.508 scalefont
setfont
38.25 -1.57371 translate
newpath
0 0 moveto
(0) true charpath
0 0 0 setrgbcolor
fill
0 19.125 translate
newpath
0 0 moveto
(+0.58) true charpath
0 0 0 setrgbcolor
fill
0 -38.25 translate
newpath
0 0 moveto
(-3.30) true charpath
0 0 0 setrgbcolor
fill
-38.25 19.125 translate
0 1.57371 translate
/Helvetica-Bold findfont
11.016 scalefont
setfont
0 0.1 translate
1 2.33056 scale
newpath
0 0 moveto
(G) true charpath
1 0.7 0 setrgbcolor
fill
1 0.429082 scale
0 -0.1 translate
0 -0.1 translate
1 -0.701752 scale
newpath
0 0 moveto
(C) true charpath
0.8 0.8 2.4 setrgbcolor
fill
1 -1.42501 scale
0 0.1 translate
0 -6.40864 translate
1 -0.704123 scale
newpath
0 0 moveto
(A) true charpath
2.4 0.8 0.8 setrgbcolor
fill
1 -1.42021 scale
0 6.40864 translate
0 -12.7359 translate
1 -0.724681 scale
newpath
0 0 moveto
(T) true charpath
0.8 0.9 0.8 setrgbcolor
fill
1 -1.37992 scale
0 12.7359 translate
7.65 0 translate
0 0.1 translate
1 2.22078 scale
newpath
0 0 moveto
(A) true charpath
8 0 0 setrgbcolor
fill
1 0.450292 scale
0 -0.1 translate
0 -0.1 translate
1 -0.325516 scale
newpath
0 0 moveto
(G) true charpath
1 0.94 0.8 setrgbcolor
fill
1 -3.07204 scale
0 0.1 translate
0 -3.4482 translate
1 -0.639114 scale
newpath
0 0 moveto
(C) true charpath
0.8 0.8 2.4 setrgbcolor
fill
1 -1.56467 scale
0 3.4482 translate
0 -9.26397 translate
1 -0.657504 scale
newpath
0 0 moveto
(T) true charpath
0.8 0.9 0.8 setrgbcolor
fill
1 -1.5209 scale
0 9.26397 translate
7.65 0 translate
0 -0.1 translate
1 -0.101572 scale
newpath
0 0 moveto
(A) true charpath
2.4 0.8 0.8 setrgbcolor
fill
1 -9.84526 scale
0 0.1 translate
0 -1.68608 translate
1 -0.153939 scale
newpath
0 0 moveto
(T) true charpath
0.8 0.9 0.8 setrgbcolor
fill
1 -6.4961 scale
0 1.68608 translate
0 0.1 translate
1 1.79917 scale
newpath
0 0 moveto
(G) true charpath
1 0.7 0 setrgbcolor
fill
1 0.555813 scale
0 -0.1 translate
0 -3.68421 translate
1 -0.413719 scale
newpath
0 0 moveto
(C) true charpath
0.8 0.8 2.4 setrgbcolor
fill
1 -2.4171 scale
0 3.68421 translate
7.65 0 translate
7.65 0 translate
-30.6 -23.1593 translate
newpath
-3.825 -1.9125 moveto
38.25 0 rlineto
0 45.9 rlineto
-38.25 0 rlineto
0 -45.9 rlineto
closepath
0 0 0 setrgbcolor
stroke
-275.4 0 translate
0 18.1779 translate
/Helvetica findfont
5.61816 scalefont
setfont
newpath
0 0 moveto
(Motif Name:) true charpath
0 0 0 setrgbcolor
fill
70.227 0 translate
/Helvetica-Bold findfont
5.61816 scalefont
setfont
newpath
0 0 moveto
(AE014134.6_7185831-7187663(-)_1|1|1x0) true charpath
0 0 0 setrgbcolor
fill
-70.227 0 translate
0 -68.25 translate
0 29.125 translate
/Helvetica findfont
8.262 scalefont
setfont
newpath
0 0 moveto
(Gene:) true charpath
0 0 0 setrgbcolor
fill
42.1362 0 translate
/Helvetica-Bold findfont
8.262 scalefont
setfont
newpath
0 0 moveto
(AE014134.6_8464817-8466341(+)_1) true charpath
0 0 0 setrgbcolor
fill
-42.1362 0 translate
-30.6 -29.125 translate
306 0 translate
2.10375 0 translate
/Helvetica findfont
5.508 scalefont
setfont
newpath
0 0 moveto
(1) true charpath
0 0 0 setrgbcolor
fill
7.65 0 translate
newpath
0 0 moveto
(2) true charpath
0 0 0 setrgbcolor
fill
7.65 0 translate
newpath
0 0 moveto
(3) true charpath
0 0 0 setrgbcolor
fill
7.65 0 translate
newpath
0 0 moveto
(4) true charpath
0 0 0 setrgbcolor
fill
7.65 0 translate
newpath
0 0 moveto
(5) true charpath
0 0 0 setrgbcolor
fill
7.65 0 translate
newpath
0 0 moveto
(6) true charpath
0 0 0 setrgbcolor
fill
7.65 0 translate
newpath
0 0 moveto
(7) true charpath
0 0 0 setrgbcolor
fill
7.65 0 translate
newpath
0 0 moveto
(8) true charpath
0 0 0 setrgbcolor
fill
7.65 0 translate
newpath
0 0 moveto
(9) true charpath
0 0 0 setrgbcolor
fill
7.65 0 translate
newpath
0 0 moveto
(0) true charpath
0 0 0 setrgbcolor
fill
7.65 0 translate
newpath
0 0 moveto
(1) true charpath
0 0 0 setrgbcolor
fill
7.65 0 translate
newpath
0 0 moveto
(2) true charpath
0 0 0 setrgbcolor
fill
7.65 0 translate
newpath
0 0 moveto
(3) true charpath
0 0 0 setrgbcolor
fill
7.65 0 translate
newpath
0 0 moveto
(4) true charpath
0 0 0 setrgbcolor
fill
7.65 0 translate
newpath
0 0 moveto
(5) true charpath
0 0 0 setrgbcolor
fill
7.65 0 translate
newpath
0 0 moveto
(6) true charpath
0 0 0 setrgbcolor
fill
7.65 0 translate
newpath
0 0 moveto
(7) true charpath
0 0 0 setrgbcolor
fill
7.65 0 translate
newpath
0 0 moveto
(8) true charpath
0 0 0 setrgbcolor
fill
7.65 0 translate
newpath
0 0 moveto
(9) true charpath
0 0 0 setrgbcolor
fill
7.65 0 translate
-147.454 0 translate
0 3.93429 translate
0 19.225 translate
/Helvetica findfont
5.508 scalefont
setfont
153 -1.57371 translate
newpath
0 0 moveto
(0) true charpath
0 0 0 setrgbcolor
fill
0 19.125 translate
newpath
0 0 moveto
(+0.57) true charpath
0 0 0 setrgbcolor
fill
0 -38.25 translate
newpath
0 0 moveto
(-3.27) true charpath
0 0 0 setrgbcolor
fill
-153 19.125 translate
0 1.57371 translate
/Helvetica-Bold findfont
11.016 scalefont
setfont
0 0.1 translate
1 0.464935 scale
newpath
0 0 moveto
(A) true charpath
8 0 0 setrgbcolor
fill
1 2.15084 scale
0 -0.1 translate
0 -0.1 translate
1 -0.00409022 scale
newpath
0 0 moveto
(T) true charpath
0.8 0.9 0.8 setrgbcolor
fill
1 -244.486 scale
0 0.1 translate
7.65 0 translate
0 -0.1 translate
1 -0.0717138 scale
newpath
0 0 moveto
(A) true charpath
2.4 0.8 0.8 setrgbcolor
fill
1 -13.9443 scale
0 0.1 translate
0 -1.45114 translate
1 -0.147196 scale
newpath
0 0 moveto
(T) true charpath
0.8 0.9 0.8 setrgbcolor
fill
1 -6.79364 scale
0 1.45114 translate
0 0.1 translate
1 1.72971 scale
newpath
0 0 moveto
(G) true charpath
1 0.7 0 setrgbcolor
fill
1 0.578131 scale
0 -0.1 translate
0 -3.39623 translate
1 -0.361769 scale
newpath
0 0 moveto
(C) true charpath
0.8 0.8 2.4 setrgbcolor
fill
1 -2.7642 scale
0 3.39623 translate
7.65 0 translate
0 0.1 translate
1 2.33056 scale
newpath
0 0 moveto
(G) true charpath
1 0.7 0 setrgbcolor
fill
1 0.429082 scale
0 -0.1 translate
0 -0.1 translate
1 -0.673555 scale
newpath
0 0 moveto
(C) true charpath
0.8 0.8 2.4 setrgbcolor
fill
1 -1.48466 scale
0 0.1 translate
0 -6.18677 translate
1 -0.722037 scale
newpath
0 0 moveto
(T) true charpath
0.8 0.9 0.8 setrgbcolor
fill
1 -1.38497 scale
0 6.18677 translate
0 -12.655 translate
1 -0.734964 scale
newpath
0 0 moveto
(A) true charpath
2.4 0.8 0.8 setrgbcolor
fill
1 -1.36061 scale
0 12.655 translate
7.65 0 translate
0 -0.1 translate
1 -0.208793 scale
newpath
0 0 moveto
(C) true charpath
0.8 0.8 2.4 setrgbcolor
fill
1 -4.78943 scale
0 0.1 translate
0 0.1 translate
1 1.93727 scale
newpath
0 0 moveto
(G) true charpath
1 0.7 0 setrgbcolor
fill
1 0.516191 scale
0 -0.1 translate
0 -2.52976 translate
1 -0.282669 scale
newpath
0 0 moveto
(T) true charpath
0.8 0.9 0.8 setrgbcolor
fill
1 -3.5377 scale
0 2.52976 translate
0 -5.54082 translate
1 -0.313311 scale
newpath
0 0 moveto
(A) true charpath
2.4 0.8 0.8 setrgbcolor
fill
1 -3.19172 scale
0 5.54082 translate
7.65 0 translate
0 0.1 translate
1 0.00442766 scale
newpath
0 0 moveto
(C) true charpath
0 0 8 setrgbcolor
fill
1 225.853 scale
0 -0.1 translate
0 0.921696 translate
1 0.456463 scale
newpath
0 0 moveto
(A) true charpath
8 0 0 setrgbcolor
fill
1 2.19076 scale
0 -0.921696 translate
0 -0.1 translate
1 -0.102416 scale
newpath
0 0 moveto
(G) true charpath
1 0.94 0.8 setrgbcolor
fill
1 -9.76412 scale
0 0.1 translate
7.65 0 translate
0 0.1 translate
1 0.099742 scale
newpath
0 0 moveto
(T) true charpath
0 0.5 0 setrgbcolor
fill
1 10.0259 scale
0 -0.1 translate
0 1.67168 translate
1 0.144311 scale
newpath
0 0 moveto
(G) true charpath
1 0.7 0 setrgbcolor
fill
1 6.92947 scale
0 -1.67168 translate
0 3.59406 translate
1 0.342596 scale
newpath
0 0 moveto
(A) true charpath
8 0 0 setrgbcolor
fill
1 2.91889 scale
0 -3.59406 translate
0 -0.1 translate
1 -0.14364 scale
newpath
0 0 moveto
(C) true charpath
0.8 0.8 2.4 setrgbcolor
fill
1 -6.96185 scale
0 0.1 translate
7.65 0 translate
0 0.1 translate
1 1.03335 scale
newpath
0 0 moveto
(A) true charpath
8 0 0 setrgbcolor
fill
1 0.967727 scale
0 -0.1 translate
0 -0.1 translate
1 -0.110082 scale
newpath
0 0 moveto
(C) true charpath
0.8 0.8 2.4 setrgbcolor
fill
1 -9.08416 scale
0 0.1 translate
7.65 0 translate
0 0.1 translate
1 0.434157 scale
newpath
0 0 moveto
(T) true charpath
0 0.5 0 setrgbcolor
fill
1 2.30332 scale
0 -0.1 translate
0 4.30305 translate
1 0.965985 scale
newpath
0 0 moveto
(A) true charpath
8 0 0 setrgbcolor
fill
1 1.03521 scale
0 -4.30305 translate
0 -0.1 translate
1 -0.131928 scale
newpath
0 0 moveto
(G) true charpath
1 0.94 0.8 setrgbcolor
fill
1 -7.57989 scale
0 0.1 translate
0 -1.92494 translate
1 -0.205747 scale
newpath
0 0 moveto
(C) true charpath
0.8 0.8 2.4 setrgbcolor
fill
1 -4.86034 scale
0 1.92494 translate
7.65 0 translate
0 0.1 translate
1 2.22405 scale
newpath
0 0 moveto
(G) true charpath
1 0.7 0 setrgbcolor
fill
1 0.449629 scale
0 -0.1 translate
0 -0.1 translate
1 -0.500022 scale
newpath
0 0 moveto
(A) true charpath
2.4 0.8 0.8 setrgbcolor
fill
1 -1.99991 scale
0 0.1 translate
0 -4.82132 translate
1 -0.510707 scale
newpath
0 0 moveto
(T) true charpath
0.8 0.9 0.8 setrgbcolor
fill
1 -1.95807 scale
0 4.82132 translate
0 -9.62671 translate
1 -0.51405 scale
newpath
0 0 moveto
(C) true charpath
0.8 0.8 2.4 setrgbcolor
fill
1 -1.94534 scale
0 9.62671 translate
7.65 0 translate
0 -0.1 translate
1 -0.0347247 scale
newpath
0 0 moveto
(G) true charpath
1 0.94 0.8 setrgbcolor
fill
1 -28.7979 scale
0 0.1 translate
0 -1.16009 translate
1 -0.154722 scale
newpath
0 0 moveto
(A) true charpath
2.4 0.8 0.8 setrgbcolor
fill
1 -6.46321 scale
0 1.16009 translate
0 -3.16439 translate
1 -0.159766 scale
newpath
0 0 moveto
(C) true charpath
0.8 0.8 2.4 setrgbcolor
fill
1 -6.25917 scale
0 3.16439 translate
0 0.1 translate
1 1.53774 scale
newpath
0 0 moveto
(T) true charpath
0 0.5 0 setrgbcolor
fill
1 0.650304 scale
0 -0.1 translate
7.65 0 translate
0 -0.1 translate
1 -0.190934 scale
newpath
0 0 moveto
(T) true charpath
0.8 0.9 0.8 setrgbcolor
fill
1 -5.2374 scale
0 0.1 translate
0 0.1 translate
1 2.00952 scale
newpath
0 0 moveto
(C) true charpath
0 0 8 setrgbcolor
fill
1 0.497632 scale
0 -0.1 translate
0 -2.38924 translate
1 -0.319263 scale
newpath
0 0 moveto
(G) true charpath
1 0.94 0.8 setrgbcolor
fill
1 -3.13221 scale
0 2.38924 translate
0 -5.68824 translate
1 -0.477126 scale
newpath
0 0 moveto
(A) true charpath
2.4 0.8 0.8 setrgbcolor
fill
1 -2.09588 scale
0 5.68824 translate
7.65 0 translate
0 -0.1 translate
1 -0.110989 scale
newpath
0 0 moveto
(T) true charpath
0.8 0.9 0.8 setrgbcolor
fill
1 -9.0099 scale
0 0.1 translate
0 0.1 translate
1 1.93266 scale
newpath
0 0 moveto
(G) true charpath
1 0.7 0 setrgbcolor
fill
1 0.517421 scale
0 -0.1 translate
0 -1.76018 translate
1 -0.368907 scale
newpath
0 0 moveto
(C) true charpath
0.8 0.8 2.4 setrgbcolor
fill
1 -2.71071 scale
0 1.76018 translate
0 -5.44981 translate
1 -0.386894 scale
newpath
0 0 moveto
(A) true charpath
2.4 0.8 0.8 setrgbcolor
fill
1 -2.58469 scale
0 5.44981 translate
7.65 0 translate
0 0.1 translate
1 0.855032 scale
newpath
0 0 moveto
(T) true charpath
0 0.5 0 setrgbcolor
fill
1 1.16955 scale
0 -0.1 translate
0 -0.1 translate
1 -0.24306 scale
newpath
0 0 moveto
(G) true charpath
1 0.94 0.8 setrgbcolor
fill
1 -4.1142 scale
0 0.1 translate
7.65 0 translate
0 -0.1 translate
1 -0.0282173 scale
newpath
0 0 moveto
(A) true charpath
2.4 0.8 0.8 setrgbcolor
fill
1 -35.4392 scale
0 0.1 translate
0 0.1 translate
1 1.10199 scale
newpath
0 0 moveto
(T) true charpath
0 0.5 0 setrgbcolor
fill
1 0.907447 scale
0 -0.1 translate
0 -1.10889 translate
1 -0.164717 scale
newpath
0 0 moveto
(C) true charpath
0.8 0.8 2.4 setrgbcolor
fill
1 -6.07103 scale
0 1.10889 translate
7.65 0 translate
0 -0.1 translate
1 -0.000328406 scale
newpath
0 0 moveto
(A) true charpath
2.4 0.8 0.8 setrgbcolor
fill
1 -3045.01 scale
0 0.1 translate
0 -0.889441 translate
1 -0.000737563 scale
newpath
0 0 moveto
(G) true charpath
1 0.94 0.8 setrgbcolor
fill
1 -1355.82 scale
0 0.889441 translate
0 0.1 translate
1 1.32935 scale
newpath
0 0 moveto
(T) true charpath
0 0.5 0 setrgbcolor
fill
1 0.752249 scale
0 -0.1 translate
0 -1.6821 translate
1 -0.232342 scale
newpath
0 0 moveto
(C) true charpath
0.8 0.8 2.4 setrgbcolor
fill
1 -4.30401 scale
0 1.6821 translate
7.65 0 translate
0 0.1 translate
1 0.127417 scale
newpath
0 0 moveto
(G) true charpath
1 0.7 0 setrgbcolor
fill
1 7.84826 scale
0 -0.1 translate
0 1.88945 translate
1 0.547906 scale
newpath
0 0 moveto
(A) true charpath
8 0 0 setrgbcolor
fill
1 1.82513 scale
0 -1.88945 translate
0 -0.1 translate
1 -0.100596 scale
newpath
0 0 moveto
(C) true charpath
0.8 0.8 2.4 setrgbcolor
fill
1 -9.94076 scale
0 0.1 translate
7.65 0 translate
0 -0.1 translate
1 -0.0204324 scale
newpath
0 0 moveto
(A) true charpath
2.4 0.8 0.8 setrgbcolor
fill
1 -48.942 scale
0 0.1 translate
0 0.1 translate
1 0.634727 scale
newpath
0 0 moveto
(C) true charpath
0 0 8 setrgbcolor
fill
1 1.57548 scale
0 -0.1 translate
7.65 0 translate
0 0.1 translate
1 1.09206 scale
newpath
0 0 moveto
(T) true charpath
0 0.5 0 setrgbcolor
fill
1 0.9157 scale
0 -0.1 translate
0 -0.1 translate
1 -0.217427 scale
newpath
0 0 moveto
(C) true charpath
0.8 0.8 2.4 setrgbcolor
fill
1 -4.59925 scale
0 0.1 translate
7.65 0 translate
7.65 0 translate
-145.35 -23.1593 translate
newpath
-3.825 -1.9125 moveto
153 0 rlineto
0 45.9 rlineto
-153 0 rlineto
0 -45.9 rlineto
closepath
0 0 0 setrgbcolor
stroke
-275.4 0 translate
0 18.1779 translate
/Helvetica findfont
5.61816 scalefont
setfont
newpath
0 0 moveto
(Motif Name:) true charpath
0 0 0 setrgbcolor
fill
70.227 0 translate
/Helvetica-Bold findfont
5.61816 scalefont
setfont
newpath
0 0 moveto
(AE014134.6_8464817-8466341(+)_1|1|1x0) true charpath
0 0 0 setrgbcolor
fill
-70.227 0 translate
0 -68.25 translate
0 29.125 translate
/Helvetica findfont
8.262 scalefont
setfont
newpath
0 0 moveto
(Gene:) true charpath
0 0 0 setrgbcolor
fill
42.1362 0 translate
/Helvetica-Bold findfont
8.262 scalefont
setfont
newpath
0 0 moveto
(AE014134.6_8464817-8466341(+)_1) true charpath
0 0 0 setrgbcolor
fill
-42.1362 0 translate
-30.6 -29.125 translate
306 0 translate
2.10375 0 translate
/Helvetica findfont
5.508 scalefont
setfont
newpath
0 0 moveto
(1) true charpath
0 0 0 setrgbcolor
fill
7.65 0 translate
newpath
0 0 moveto
(2) true charpath
0 0 0 setrgbcolor
fill
7.65 0 translate
newpath
0 0 moveto
(3) true charpath
0 0 0 setrgbcolor
fill
7.65 0 translate
newpath
0 0 moveto
(4) true charpath
0 0 0 setrgbcolor
fill
7.65 0 translate
newpath
0 0 moveto
(5) true charpath
0 0 0 setrgbcolor
fill
7.65 0 translate
newpath
0 0 moveto
(6) true charpath
0 0 0 setrgbcolor
fill
7.65 0 translate
newpath
0 0 moveto
(7) true charpath
0 0 0 setrgbcolor
fill
7.65 0 translate
-55.6537 0 translate
0 3.93429 translate
0 19.225 translate
/Helvetica findfont
5.508 scalefont
setfont
61.2 -1.57371 translate
newpath
0 0 moveto
(0) true charpath
0 0 0 setrgbcolor
fill
0 19.125 translate
newpath
0 0 moveto
(+0.57) true charpath
0 0 0 setrgbcolor
fill
0 -38.25 translate
newpath
0 0 moveto
(-2.97) true charpath
0 0 0 setrgbcolor
fill
-61.2 19.125 translate
0 1.57371 translate
/Helvetica-Bold findfont
11.016 scalefont
setfont
0 -0.1 translate
1 -0.132897 scale
newpath
0 0 moveto
(A) true charpath
2.4 0.8 0.8 setrgbcolor
fill
1 -7.52461 scale
0 0.1 translate
0 0.1 translate
1 1.92231 scale
newpath
0 0 moveto
(G) true charpath
1 0.7 0 setrgbcolor
fill
1 0.520208 scale
0 -0.1 translate
0 -1.93257 translate
1 -0.295277 scale
newpath
0 0 moveto
(T) true charpath
0.8 0.9 0.8 setrgbcolor
fill
1 -3.38666 scale
0 1.93257 translate
0 -5.04283 translate
1 -0.483517 scale
newpath
0 0 moveto
(C) true charpath
0.8 0.8 2.4 setrgbcolor
fill
1 -2.06818 scale
0 5.04283 translate
7.65 0 translate
0 0.1 translate
1 0.819331 scale
newpath
0 0 moveto
(T) true charpath
0 0.5 0 setrgbcolor
fill
1 1.22051 scale
0 -0.1 translate
0 -0.1 translate
1 -0.202149 scale
newpath
0 0 moveto
(C) true charpath
0.8 0.8 2.4 setrgbcolor
fill
1 -4.94685 scale
0 0.1 translate
7.65 0 translate
0 0.1 translate
1 2.33056 scale
newpath
0 0 moveto
(G) true charpath
1 0.7 0 setrgbcolor
fill
1 0.429082 scale
0 -0.1 translate
0 -0.1 translate
1 -0.606197 scale
newpath
0 0 moveto
(T) true charpath
0.8 0.9 0.8 setrgbcolor
fill
1 -1.64963 scale
0 0.1 translate
0 -5.65676 translate
1 -0.700605 scale
newpath
0 0 moveto
(A) true charpath
2.4 0.8 0.8 setrgbcolor
fill
1 -1.42734 scale
0 5.65676 translate
0 -11.9564 translate
1 -0.823753 scale
newpath
0 0 moveto
(C) true charpath
0.8 0.8 2.4 setrgbcolor
fill
1 -1.21396 scale
0 11.9564 translate
7.65 0 translate
0 0.1 translate
1 2.23274 scale
newpath
0 0 moveto
(G) true charpath
1 0.7 0 setrgbcolor
fill
1 0.447881 scale
0 -0.1 translate
0 -0.1 translate
1 -0.503006 scale
newpath
0 0 moveto
(A) true charpath
2.4 0.8 0.8 setrgbcolor
fill
1 -1.98805 scale
0 0.1 translate
0 -4.84479 translate
1 -0.504952 scale
newpath
0 0 moveto
(T) true charpath
0.8 0.9 0.8 setrgbcolor
fill
1 -1.98039 scale
0 4.84479 translate
0 -9.6049 translate
1 -0.599741 scale
newpath
0 0 moveto
(C) true charpath
0.8 0.8 2.4 setrgbcolor
fill
1 -1.66739 scale
0 9.6049 translate
7.65 0 translate
0 -0.1 translate
1 -0.122591 scale
newpath
0 0 moveto
(G) true charpath
1 0.94 0.8 setrgbcolor
fill
1 -8.15719 scale
0 0.1 translate
0 0.1 translate
1 1.94977 scale
newpath
0 0 moveto
(C) true charpath
0 0 8 setrgbcolor
fill
1 0.512881 scale
0 -0.1 translate
0 -1.85148 translate
1 -0.342824 scale
newpath
0 0 moveto
(A) true charpath
2.4 0.8 0.8 setrgbcolor
fill
1 -2.91695 scale
0 1.85148 translate
0 -5.33587 translate
1 -0.518319 scale
newpath
0 0 moveto
(T) true charpath
0.8 0.9 0.8 setrgbcolor
fill
1 -1.92932 scale
0 5.33587 translate
7.65 0 translate
0 -0.1 translate
1 -0.134075 scale
newpath
0 0 moveto
(T) true charpath
0.8 0.9 0.8 setrgbcolor
fill
1 -7.45849 scale
0 0.1 translate
0 0.1 translate
1 1.94936 scale
newpath
0 0 moveto
(G) true charpath
1 0.7 0 setrgbcolor
fill
1 0.51299 scale
0 -0.1 translate
0 -1.94184 translate
1 -0.384042 scale
newpath
0 0 moveto
(C) true charpath
0.8 0.8 2.4 setrgbcolor
fill
1 -2.60388 scale
0 1.94184 translate
0 -5.75056 translate
1 -0.430523 scale
newpath
0 0 moveto
(A) true charpath
2.4 0.8 0.8 setrgbcolor
fill
1 -2.32276 scale
0 5.75056 translate
7.65 0 translate
7.65 0 translate
-53.55 -23.1593 translate
newpath
-3.825 -1.9125 moveto
61.2 0 rlineto
0 45.9 rlineto
-61.2 0 rlineto
0 -45.9 rlineto
closepath
0 0 0 setrgbcolor
stroke
-275.4 0 translate
0 18.1779 translate
/Helvetica findfont
5.61816 scalefont
setfont
newpath
0 0 moveto
(Motif Name:) true charpath
0 0 0 setrgbcolor
fill
70.227 0 translate
/Helvetica-Bold findfont
5.61816 scalefont
setfont
newpath
0 0 moveto
(AE014134.6_8464817-8466341(+)_1|2|1x0) true charpath
0 0 0 setrgbcolor
fill
-70.227 0 translate
0 -68.25 translate
showpage
30.6 674.55 translate
0 29.125 translate
/Helvetica findfont
8.262 scalefont
setfont
newpath
0 0 moveto
(Gene:) true charpath
0 0 0 setrgbcolor
fill
42.1362 0 translate
/Helvetica-Bold findfont
8.262 scalefont
setfont
newpath
0 0 moveto
(AE014134.6_8464817-8466341(+)_1) true charpath
0 0 0 setrgbcolor
fill
-42.1362 0 translate
-30.6 -29.125 translate
306 0 translate
2.10375 0 translate
/Helvetica findfont
5.508 scalefont
setfont
newpath
0 0 moveto
(1) true charpath
0 0 0 setrgbcolor
fill
7.65 0 translate
newpath
0 0 moveto
(2) true charpath
0 0 0 setrgbcolor
fill
7.65 0 translate
newpath
0 0 moveto
(3) true charpath
0 0 0 setrgbcolor
fill
7.65 0 translate
newpath
0 0 moveto
(4) true charpath
0 0 0 setrgbcolor
fill
7.65 0 translate
-32.7037 0 translate
0 3.93429 translate
0 19.225 translate
/Helvetica findfont
5.508 scalefont
setfont
38.25 -1.57371 translate
newpath
0 0 moveto
(0) true charpath
0 0 0 setrgbcolor
fill
0 19.125 translate
newpath
0 0 moveto
(+0.54) true charpath
0 0 0 setrgbcolor
fill
0 -38.25 translate
newpath
0 0 moveto
(-2.49) true charpath
0 0 0 setrgbcolor
fill
-38.25 19.125 translate
0 1.57371 translate
/Helvetica-Bold findfont
11.016 scalefont
setfont
0 0.1 translate
1 1.07825 scale
newpath
0 0 moveto
(A) true charpath
8 0 0 setrgbcolor
fill
1 0.927431 scale
0 -0.1 translate
0 9.37112 translate
1 1.11698 scale
newpath
0 0 moveto
(G) true charpath
1 0.7 0 setrgbcolor
fill
1 0.895272 scale
0 -9.37112 translate
0 -0.1 translate
1 -0.657196 scale
newpath
0 0 moveto
(T) true charpath
0.8 0.9 0.8 setrgbcolor
fill
1 -1.52162 scale
0 0.1 translate
0 -6.05805 translate
1 -0.670586 scale
newpath
0 0 moveto
(C) true charpath
0.8 0.8 2.4 setrgbcolor
fill
1 -1.49123 scale
0 6.05805 translate
7.65 0 translate
0 0.1 translate
1 1.66167 scale
newpath
0 0 moveto
(C) true charpath
0 0 8 setrgbcolor
fill
1 0.601803 scale
0 -0.1 translate
0 -0.1 translate
1 -0.304633 scale
newpath
0 0 moveto
(A) true charpath
2.4 0.8 0.8 setrgbcolor
fill
1 -3.28264 scale
0 0.1 translate
0 -3.28388 translate
1 -0.54941 scale
newpath
0 0 moveto
(G) true charpath
1 0.94 0.8 setrgbcolor
fill
1 -1.82013 scale
0 3.28388 translate
7.65 0 translate
0 -0.1 translate
1 -0.310772 scale
newpath
0 0 moveto
(G) true charpath
1 0.94 0.8 setrgbcolor
fill
1 -3.2178 scale
0 0.1 translate
0 0.1 translate
1 2.33056 scale
newpath
0 0 moveto
(T) true charpath
0 0.5 0 setrgbcolor
fill
1 0.429082 scale
0 -0.1 translate
0 -3.33219 translate
1 -0.787413 scale
newpath
0 0 moveto
(A) true charpath
2.4 0.8 0.8 setrgbcolor
fill
1 -1.26998 scale
0 3.33219 translate
0 -10.3149 translate
1 -1.03237 scale
newpath
0 0 moveto
(C) true charpath
0.8 0.8 2.4 setrgbcolor
fill
1 -0.968644 scale
0 10.3149 translate
7.65 0 translate
7.65 0 translate
-30.6 -23.1593 translate
newpath
-3.825 -1.9125 moveto
38.25 0 rlineto
0 45.9 rlineto
-38.25 0 rlineto
0 -45.9 rlineto
closepath
0 0 0 setrgbcolor
stroke
-275.4 0 translate
0 18.1779 translate
/Helvetica findfont
5.61816 scalefont
setfont
newpath
0 0 moveto
(Motif Name:) true charpath
0 0 0 setrgbcolor
fill
70.227 0 translate
/Helvetica-Bold findfont
5.61816 scalefont
setfont
newpath
0 0 moveto
(AE014134.6_8464817-8466341(+)_1|3|1x0) true charpath
0 0 0 setrgbcolor
fill
-70.227 0 translate
0 -68.25 translate
0 29.125 translate
/Helvetica findfont
8.262 scalefont
setfont
newpath
0 0 moveto
(Gene:) true charpath
0 0 0 setrgbcolor
fill
42.1362 0 translate
/Helvetica-Bold findfont
8.262 scalefont
setfont
newpath
0 0 moveto
(AE014134.6_9759561-9762138(+)_1) true charpath
0 0 0 setrgbcolor
fill
-42.1362 0 translate
-30.6 -29.125 translate
306 0 translate
2.10375 0 translate
/Helvetica findfont
5.508 scalefont
setfont
newpath
0 0 moveto
(1) true charpath
0 0 0 setrgbcolor
fill
7.65 0 translate
newpath
0 0 moveto
(2) true charpath
0 0 0 setrgbcolor
fill
7.65 0 translate
newpath
0 0 moveto
(3) true charpath
0 0 0 setrgbcolor
fill
7.65 0 translate
newpath
0 0 moveto
(4) true charpath
0 0 0 setrgbcolor
fill
7.65 0 translate
newpath
0 0 moveto
(5) true charpath
0 0 0 setrgbcolor
fill
7.65 0 translate
newpath
0 0 moveto
(6) true charpath
0 0 0 setrgbcolor
fill
7.65 0 translate
newpath
0 0 moveto
(7) true charpath
0 0 0 setrgbcolor
fill
7.65 0 translate
-55.6537 0 translate
0 3.93429 translate
0 19.225 translate
/Helvetica findfont
5.508 scalefont
setfont
61.2 -1.57371 translate
newpath
0 0 moveto
(0) true charpath
0 0 0 setrgbcolor
fill
0 19.125 translate
newpath
0 0 moveto
(+0.54) true charpath
0 0 0 setrgbcolor
fill
0 -38.25 translate
newpath
0 0 moveto
(-2.22) true charpath
0 0 0 setrgbcolor
fill
-61.2 19.125 translate
0 1.57371 translate
/Helvetica-Bold findfont
11.016 scalefont
setfont
0 0.1 translate
1 0.874313 scale
newpath
0 0 moveto
(A) true charpath
8 0 0 setrgbcolor
fill
1 1.14375 scale
0 -0.1 translate
0 7.76645 translate
1 1.35624 scale
newpath
0 0 moveto
(G) true charpath
1 0.7 0 setrgbcolor
fill
1 0.737332 scale
0 -7.76645 translate
0 -0.1 translate
1 -0.623819 scale
newpath
0 0 moveto
(T) true charpath
0.8 0.9 0.8 setrgbcolor
fill
1 -1.60303 scale
0 0.1 translate
0 -5.79543 translate
1 -1.40434 scale
newpath
0 0 moveto
(C) true charpath
0.8 0.8 2.4 setrgbcolor
fill
1 -0.712079 scale
0 5.79543 translate
7.65 0 translate
0 -0.1 translate
1 -0.0652673 scale
newpath
0 0 moveto
(T) true charpath
0.8 0.9 0.8 setrgbcolor
fill
1 -15.3216 scale
0 0.1 translate
0 0.1 translate
1 2.10584 scale
newpath
0 0 moveto
(C) true charpath
0 0 8 setrgbcolor
fill
1 0.47487 scale
0 -0.1 translate
0 -1.40042 translate
1 -0.84528 scale
newpath
0 0 moveto
(G) true charpath
1 0.94 0.8 setrgbcolor
fill
1 -1.18304 scale
0 1.40042 translate
0 -8.83842 translate
1 -1.07374 scale
newpath
0 0 moveto
(A) true charpath
2.4 0.8 0.8 setrgbcolor
fill
1 -0.931321 scale
0 8.83842 translate
7.65 0 translate
0 -0.1 translate
1 -0.0901606 scale
newpath
0 0 moveto
(T) true charpath
0.8 0.9 0.8 setrgbcolor
fill
1 -11.0913 scale
0 0.1 translate
0 0.1 translate
1 2.14837 scale
newpath
0 0 moveto
(G) true charpath
1 0.7 0 setrgbcolor
fill
1 0.465468 scale
0 -0.1 translate
0 -1.59629 translate
1 -0.973576 scale
newpath
0 0 moveto
(A) true charpath
2.4 0.8 0.8 setrgbcolor
fill
1 -1.02714 scale
0 1.59629 translate
0 -10.0438 translate
1 -1.06682 scale
newpath
0 0 moveto
(C) true charpath
0.8 0.8 2.4 setrgbcolor
fill
1 -0.937367 scale
0 10.0438 translate
7.65 0 translate
0 -0.1 translate
1 -0.00571821 scale
newpath
0 0 moveto
(G) true charpath
1 0.94 0.8 setrgbcolor
fill
1 -174.88 scale
0 0.1 translate
0 0.1 translate
1 0.71851 scale
newpath
0 0 moveto
(A) true charpath
8 0 0 setrgbcolor
fill
1 1.39177 scale
0 -0.1 translate
0 6.5405 translate
1 0.797977 scale
newpath
0 0 moveto
(T) true charpath
0 0.5 0 setrgbcolor
fill
1 1.25317 scale
0 -6.5405 translate
0 -0.931851 translate
1 -0.978145 scale
newpath
0 0 moveto
(C) true charpath
0.8 0.8 2.4 setrgbcolor
fill
1 -1.02234 scale
0 0.931851 translate
7.65 0 translate
0 0.1 translate
1 1.54672 scale
newpath
0 0 moveto
(G) true charpath
1 0.7 0 setrgbcolor
fill
1 0.646531 scale
0 -0.1 translate
0 -0.1 translate
1 -0.329412 scale
newpath
0 0 moveto
(A) true charpath
2.4 0.8 0.8 setrgbcolor
fill
1 -3.03572 scale
0 0.1 translate
0 -3.47886 translate
1 -0.553248 scale
newpath
0 0 moveto
(C) true charpath
0.8 0.8 2.4 setrgbcolor
fill
1 -1.80751 scale
0 3.47886 translate
7.65 0 translate
0 -0.1 translate
1 -0.380795 scale
newpath
0 0 moveto
(T) true charpath
0.8 0.9 0.8 setrgbcolor
fill
1 -2.62609 scale
0 0.1 translate
0 -3.88317 translate
1 -0.402802 scale
newpath
0 0 moveto
(C) true charpath
0.8 0.8 2.4 setrgbcolor
fill
1 -2.48261 scale
0 3.88317 translate
0 0.1 translate
1 2.14642 scale
newpath
0 0 moveto
(A) true charpath
8 0 0 setrgbcolor
fill
1 0.465893 scale
0 -0.1 translate
0 -7.8395 translate
1 -0.793573 scale
newpath
0 0 moveto
(G) true charpath
1 0.94 0.8 setrgbcolor
fill
1 -1.26012 scale
0 7.8395 translate
7.65 0 translate
7.65 0 translate
-53.55 -23.1593 translate
newpath
-3.825 -1.9125 moveto
61.2 0 rlineto
0 45.9 rlineto
-61.2 0 rlineto
0 -45.9 rlineto
closepath
0 0 0 setrgbcolor
stroke
-275.4 0 translate
0 18.1779 translate
/Helvetica findfont
5.61816 scalefont
setfont
newpath
0 0 moveto
(Motif Name:) true charpath
0 0 0 setrgbcolor
fill
70.227 0 translate
/Helvetica-Bold findfont
5.61816 scalefont
setfont
newpath
0 0 moveto
(AE014134.6_9759561-9762138(+)_1|1|1x0) true charpath
0 0 0 setrgbcolor
fill
-70.227 0 translate
0 -68.25 translate
0 29.125 translate
/Helvetica findfont
8.262 scalefont
setfont
newpath
0 0 moveto
(Gene:) true charpath
0 0 0 setrgbcolor
fill
42.1362 0 translate
/Helvetica-Bold findfont
8.262 scalefont
setfont
newpath
0 0 moveto
(AE014134.6_9759561-9762138(+)_1) true charpath
0 0 0 setrgbcolor
fill
-42.1362 0 translate
-30.6 -29.125 translate
306 0 translate
2.10375 0 translate
/Helvetica findfont
5.508 scalefont
setfont
newpath
0 0 moveto
(1) true charpath
0 0 0 setrgbcolor
fill
7.65 0 translate
newpath
0 0 moveto
(2) true charpath
0 0 0 setrgbcolor
fill
7.65 0 translate
newpath
0 0 moveto
(3) true charpath
0 0 0 setrgbcolor
fill
7.65 0 translate
newpath
0 0 moveto
(4) true charpath
0 0 0 setrgbcolor
fill
7.65 0 translate
-32.7037 0 translate
0 3.93429 translate
0 19.225 translate
/Helvetica findfont
5.508 scalefont
setfont
38.25 -1.57371 translate
newpath
0 0 moveto
(0) true charpath
0 0 0 setrgbcolor
fill
0 19.125 translate
newpath
0 0 moveto
(+0.56) true charpath
0 0 0 setrgbcolor
fill
0 -38.25 translate
newpath
0 0 moveto
(-2.93) true charpath
0 0 0 setrgbcolor
fill
-38.25 19.125 translate
0 1.57371 translate
/Helvetica-Bold findfont
11.016 scalefont
setfont
0 0.1 translate
1 2.33056 scale
newpath
0 0 moveto
(G) true charpath
1 0.7 0 setrgbcolor
fill
1 0.429082 scale
0 -0.1 translate
0 -0.1 translate
1 -0.537979 scale
newpath
0 0 moveto
(A) true charpath
2.4 0.8 0.8 setrgbcolor
fill
1 -1.85881 scale
0 0.1 translate
0 -5.11998 translate
1 -0.75375 scale
newpath
0 0 moveto
(C) true charpath
0.8 0.8 2.4 setrgbcolor
fill
1 -1.3267 scale
0 5.11998 translate
0 -11.8378 translate
1 -0.838827 scale
newpath
0 0 moveto
(T) true charpath
0.8 0.9 0.8 setrgbcolor
fill
1 -1.19214 scale
0 11.8378 translate
7.65 0 translate
0 -0.1 translate
1 -0.0187984 scale
newpath
0 0 moveto
(A) true charpath
2.4 0.8 0.8 setrgbcolor
fill
1 -53.1961 scale
0 0.1 translate
0 -1.03477 translate
1 -0.063601 scale
newpath
0 0 moveto
(C) true charpath
0.8 0.8 2.4 setrgbcolor
fill
1 -15.723 scale
0 1.03477 translate
0 -2.32208 translate
1 -0.0891722 scale
newpath
0 0 moveto
(G) true charpath
1 0.94 0.8 setrgbcolor
fill
1 -11.2143 scale
0 2.32208 translate
0 0.1 translate
1 1.24856 scale
newpath
0 0 moveto
(T) true charpath
0 0.5 0 setrgbcolor
fill
1 0.800922 scale
0 -0.1 translate
7.65 0 translate
0 -0.1 translate
1 -0.151152 scale
newpath
0 0 moveto
(C) true charpath
0.8 0.8 2.4 setrgbcolor
fill
1 -6.61588 scale
0 0.1 translate
0 -2.0762 translate
1 -0.166484 scale
newpath
0 0 moveto
(A) true charpath
2.4 0.8 0.8 setrgbcolor
fill
1 -6.00658 scale
0 2.0762 translate
0 0.1 translate
1 1.33944 scale
newpath
0 0 moveto
(G) true charpath
1 0.7 0 setrgbcolor
fill
1 0.746582 scale
0 -0.1 translate
7.65 0 translate
7.65 0 translate
-30.6 -23.1593 translate
newpath
-3.825 -1.9125 moveto
38.25 0 rlineto
0 45.9 rlineto
-38.25 0 rlineto
0 -45.9 rlineto
closepath
0 0 0 setrgbcolor
stroke
-275.4 0 translate
0 18.1779 translate
/Helvetica findfont
5.61816 scalefont
setfont
newpath
0 0 moveto
(Motif Name:) true charpath
0 0 0 setrgbcolor
fill
70.227 0 translate
/Helvetica-Bold findfont
5.61816 scalefont
setfont
newpath
0 0 moveto
(AE014134.6_9759561-9762138(+)_1|2|1x0) true charpath
0 0 0 setrgbcolor
fill
-70.227 0 translate
0 -68.25 translate
0 29.125 translate
/Helvetica findfont
8.262 scalefont
setfont
newpath
0 0 moveto
(Gene:) true charpath
0 0 0 setrgbcolor
fill
42.1362 0 translate
/Helvetica-Bold findfont
8.262 scalefont
setfont
newpath
0 0 moveto
(AE014134.6_9759561-9762138(+)_1) true charpath
0 0 0 setrgbcolor
fill
-42.1362 0 translate
-30.6 -29.125 translate
306 0 translate
2.10375 0 translate
/Helvetica findfont
5.508 scalefont
setfont
newpath
0 0 moveto
(1) true charpath
0 0 0 setrgbcolor
fill
7.65 0 translate
newpath
0 0 moveto
(2) true charpath
0 0 0 setrgbcolor
fill
7.65 0 translate
newpath
0 0 moveto
(3) true charpath
0 0 0 setrgbcolor
fill
7.65 0 translate
newpath
0 0 moveto
(4) true charpath
0 0 0 setrgbcolor
fill
7.65 0 translate
newpath
0 0 moveto
(5) true charpath
0 0 0 setrgbcolor
fill
7.65 0 translate
newpath
0 0 moveto
(6) true charpath
0 0 0 setrgbcolor
fill
7.65 0 translate
newpath
0 0 moveto
(7) true charpath
0 0 0 setrgbcolor
fill
7.65 0 translate
newpath
0 0 moveto
(8) true charpath
0 0 0 setrgbcolor
fill
7.65 0 translate
newpath
0 0 moveto
(9) true charpath
0 0 0 setrgbcolor
fill
7.65 0 translate
newpath
0 0 moveto
(0) true charpath
0 0 0 setrgbcolor
fill
7.65 0 translate
-78.6038 0 translate
0 3.93429 translate
0 19.225 translate
/Helvetica findfont
5.508 scalefont
setfont
84.15 -1.57371 translate
newpath
0 0 moveto
(0) true charpath
0 0 0 setrgbcolor
fill
0 19.125 translate
newpath
0 0 moveto
(+0.57) true charpath
0 0 0 setrgbcolor
fill
0 -38.25 translate
newpath
0 0 moveto
(-3.11) true charpath
0 0 0 setrgbcolor
fill
-84.15 19.125 translate
0 1.57371 translate
/Helvetica-Bold findfont
11.016 scalefont
setfont
0 0.1 translate
1 0.00700979 scale
newpath
0 0 moveto
(C) true charpath
0 0 8 setrgbcolor
fill
1 142.658 scale
0 -0.1 translate
0 -0.1 translate
1 -0.1264 scale
newpath
0 0 moveto
(G) true charpath
1 0.94 0.8 setrgbcolor
fill
1 -7.91142 scale
0 0.1 translate
0 0.942014 translate
1 1.22773 scale
newpath
0 0 moveto
(A) true charpath
8 0 0 setrgbcolor
fill
1 0.814511 scale
0 -0.942014 translate
0 -1.88144 translate
1 -0.230094 scale
newpath
0 0 moveto
(T) true charpath
0.8 0.9 0.8 setrgbcolor
fill
1 -4.34605 scale
0 1.88144 translate
7.65 0 translate
0 0.1 translate
1 2.33056 scale
newpath
0 0 moveto
(A) true charpath
8 0 0 setrgbcolor
fill
1 0.429082 scale
0 -0.1 translate
0 -0.1 translate
1 -0.601391 scale
newpath
0 0 moveto
(G) true charpath
1 0.94 0.8 setrgbcolor
fill
1 -1.66281 scale
0 0.1 translate
0 -5.61895 translate
1 -0.74766 scale
newpath
0 0 moveto
(T) true charpath
0.8 0.9 0.8 setrgbcolor
fill
1 -1.33751 scale
0 5.61895 translate
0 -12.2888 translate
1 -0.781504 scale
newpath
0 0 moveto
(C) true charpath
0.8 0.8 2.4 setrgbcolor
fill
1 -1.27958 scale
0 12.2888 translate
7.65 0 translate
0 0.1 translate
1 0.835796 scale
newpath
0 0 moveto
(T) true charpath
0 0.5 0 setrgbcolor
fill
1 1.19646 scale
0 -0.1 translate
0 7.46338 translate
1 0.998591 scale
newpath
0 0 moveto
(C) true charpath
0 0 8 setrgbcolor
fill
1 1.00141 scale
0 -7.46338 translate
0 -0.1 translate
1 -0.333773 scale
newpath
0 0 moveto
(G) true charpath
1 0.94 0.8 setrgbcolor
fill
1 -2.99605 scale
0 0.1 translate
0 -3.51317 translate
1 -0.366372 scale
newpath
0 0 moveto
(A) true charpath
2.4 0.8 0.8 setrgbcolor
fill
1 -2.72947 scale
0 3.51317 translate
7.65 0 translate
0 0.1 translate
1 0.0368932 scale
newpath
0 0 moveto
(T) true charpath
0 0.5 0 setrgbcolor
fill
1 27.1053 scale
0 -0.1 translate
0 1.17715 translate
1 0.37537 scale
newpath
0 0 moveto
(A) true charpath
8 0 0 setrgbcolor
fill
1 2.66403 scale
0 -1.17715 translate
0 -0.1 translate
1 -0.00704768 scale
newpath
0 0 moveto
(G) true charpath
1 0.94 0.8 setrgbcolor
fill
1 -141.891 scale
0 0.1 translate
7.65 0 translate
0 -0.1 translate
1 -0.0735802 scale
newpath
0 0 moveto
(A) true charpath
2.4 0.8 0.8 setrgbcolor
fill
1 -13.5906 scale
0 0.1 translate
0 -1.46583 translate
1 -0.0772548 scale
newpath
0 0 moveto
(G) true charpath
1 0.94 0.8 setrgbcolor
fill
1 -12.9442 scale
0 1.46583 translate
0 0.1 translate
1 1.18657 scale
newpath
0 0 moveto
(T) true charpath
0 0.5 0 setrgbcolor
fill
1 0.842763 scale
0 -0.1 translate
7.65 0 translate
0 0.1 translate
1 0.163081 scale
newpath
0 0 moveto
(T) true charpath
0 0.5 0 setrgbcolor
fill
1 6.13191 scale
0 -0.1 translate
0 -0.1 translate
1 -0.0809372 scale
newpath
0 0 moveto
(C) true charpath
0.8 0.8 2.4 setrgbcolor
fill
1 -12.3553 scale
0 0.1 translate
0 2.17007 translate
1 0.998026 scale
newpath
0 0 moveto
(G) true charpath
1 0.7 0 setrgbcolor
fill
1 1.00198 scale
0 -2.17007 translate
0 -1.52372 translate
1 -0.17072 scale
newpath
0 0 moveto
(A) true charpath
2.4 0.8 0.8 setrgbcolor
fill
1 -5.85754 scale
0 1.52372 translate
7.65 0 translate
0 -0.1 translate
1 -0.0249033 scale
newpath
0 0 moveto
(G) true charpath
1 0.94 0.8 setrgbcolor
fill
1 -40.1553 scale
0 0.1 translate
0 -1.08281 translate
1 -0.0752941 scale
newpath
0 0 moveto
(C) true charpath
0.8 0.8 2.4 setrgbcolor
fill
1 -13.2812 scale
0 1.08281 translate
0 0.1 translate
1 0.863364 scale
newpath
0 0 moveto
(T) true charpath
0 0.5 0 setrgbcolor
fill
1 1.15826 scale
0 -0.1 translate
7.65 0 translate
0 0.1 translate
1 0.199507 scale
newpath
0 0 moveto
(A) true charpath
8 0 0 setrgbcolor
fill
1 5.01236 scale
0 -0.1 translate
0 2.45669 translate
1 0.5399 scale
newpath
0 0 moveto
(T) true charpath
0 0.5 0 setrgbcolor
fill
1 1.85219 scale
0 -2.45669 translate
0 -0.1 translate
1 -0.176535 scale
newpath
0 0 moveto
(C) true charpath
0.8 0.8 2.4 setrgbcolor
fill
1 -5.6646 scale
0 0.1 translate
7.65 0 translate
0 -0.1 translate
1 -0.0173835 scale
newpath
0 0 moveto
(A) true charpath
2.4 0.8 0.8 setrgbcolor
fill
1 -57.5258 scale
0 0.1 translate
0 -1.02364 translate
1 -0.0320999 scale
newpath
0 0 moveto
(G) true charpath
1 0.94 0.8 setrgbcolor
fill
1 -31.1527 scale
0 1.02364 translate
0 0.1 translate
1 1.42141 scale
newpath
0 0 moveto
(T) true charpath
0 0.5 0 setrgbcolor
fill
1 0.703529 scale
0 -0.1 translate
0 -2.06308 translate
1 -0.266575 scale
newpath
0 0 moveto
(C) true charpath
0.8 0.8 2.4 setrgbcolor
fill
1 -3.75128 scale
0 2.06308 translate
7.65 0 translate
7.65 0 translate
-76.5 -23.1593 translate
newpath
-3.825 -1.9125 moveto
84.15 0 rlineto
0 45.9 rlineto
-84.15 0 rlineto
0 -45.9 rlineto
closepath
0 0 0 setrgbcolor
stroke
-275.4 0 translate
0 18.1779 translate
/Helvetica findfont
5.61816 scalefont
setfont
newpath
0 0 moveto
(Motif Name:) true charpath
0 0 0 setrgbcolor
fill
70.227 0 translate
/Helvetica-Bold findfont
5.61816 scalefont
setfont
newpath
0 0 moveto
(AE014134.6_9759561-9762138(+)_1|3|1x0) true charpath
0 0 0 setrgbcolor
fill
-70.227 0 translate
0 -68.25 translate
0 29.125 translate
/Helvetica findfont
8.262 scalefont
setfont
newpath
0 0 moveto
(Gene:) true charpath
0 0 0 setrgbcolor
fill
42.1362 0 translate
/Helvetica-Bold findfont
8.262 scalefont
setfont
newpath
0 0 moveto
(AE014134.6_10737866-10740095(+)_1) true charpath
0 0 0 setrgbcolor
fill
-42.1362 0 translate
-30.6 -29.125 translate
306 0 translate
2.10375 0 translate
/Helvetica findfont
5.508 scalefont
setfont
newpath
0 0 moveto
(1) true charpath
0 0 0 setrgbcolor
fill
7.65 0 translate
newpath
0 0 moveto
(2) true charpath
0 0 0 setrgbcolor
fill
7.65 0 translate
newpath
0 0 moveto
(3) true charpath
0 0 0 setrgbcolor
fill
7.65 0 translate
newpath
0 0 moveto
(4) true charpath
0 0 0 setrgbcolor
fill
7.65 0 translate
-32.7037 0 translate
0 3.93429 translate
0 19.225 translate
/Helvetica findfont
5.508 scalefont
setfont
38.25 -1.57371 translate
newpath
0 0 moveto
(0) true charpath
0 0 0 setrgbcolor
fill
0 19.125 translate
newpath
0 0 moveto
(+0.55) true charpath
0 0 0 setrgbcolor
fill
0 -38.25 translate
newpath
0 0 moveto
(-2.58) true charpath
0 0 0 setrgbcolor
fill
-38.25 19.125 translate
0 1.57371 translate
/Helvetica-Bold findfont
11.016 scalefont
setfont
0 0.1 translate
1 0.0600335 scale
newpath
0 0 moveto
(C) true charpath
0 0 8 setrgbcolor
fill
1 16.6574 scale
0 -0.1 translate
0 1.35923 translate
1 1.02463 scale
newpath
0 0 moveto
(A) true charpath
8 0 0 setrgbcolor
fill
1 0.975964 scale
0 -1.35923 translate
0 -0.1 translate
1 -0.397129 scale
newpath
0 0 moveto
(T) true charpath
0.8 0.9 0.8 setrgbcolor
fill
1 -2.51808 scale
0 0.1 translate
7.65 0 translate
0 0.1 translate
1 2.33056 scale
newpath
0 0 moveto
(T) true charpath
0 0.5 0 setrgbcolor
fill
1 0.429082 scale
0 -0.1 translate
0 -0.1 translate
1 -0.48704 scale
newpath
0 0 moveto
(G) true charpath
1 0.94 0.8 setrgbcolor
fill
1 -2.05322 scale
0 0.1 translate
0 -4.71916 translate
1 -0.797441 scale
newpath
0 0 moveto
(A) true charpath
2.4 0.8 0.8 setrgbcolor
fill
1 -1.25401 scale
0 4.71916 translate
0 -11.7807 translate
1 -0.846075 scale
newpath
0 0 moveto
(C) true charpath
0.8 0.8 2.4 setrgbcolor
fill
1 -1.18193 scale
0 11.7807 translate
7.65 0 translate
0 -0.1 translate
1 -0.0868877 scale
newpath
0 0 moveto
(G) true charpath
1 0.94 0.8 setrgbcolor
fill
1 -11.5091 scale
0 0.1 translate
0 0.1 translate
1 2.12181 scale
newpath
0 0 moveto
(T) true charpath
0 0.5 0 setrgbcolor
fill
1 0.471295 scale
0 -0.1 translate
0 -1.57054 translate
1 -0.77678 scale
newpath
0 0 moveto
(C) true charpath
0.8 0.8 2.4 setrgbcolor
fill
1 -1.28737 scale
0 1.57054 translate
0 -8.46955 translate
1 -1.02214 scale
newpath
0 0 moveto
(A) true charpath
2.4 0.8 0.8 setrgbcolor
fill
1 -0.978336 scale
0 8.46955 translate
7.65 0 translate
7.65 0 translate
-30.6 -23.1593 translate
newpath
-3.825 -1.9125 moveto
38.25 0 rlineto
0 45.9 rlineto
-38.25 0 rlineto
0 -45.9 rlineto
closepath
0 0 0 setrgbcolor
stroke
-275.4 0 translate
0 18.1779 translate
/Helvetica findfont
5.61816 scalefont
setfont
newpath
0 0 moveto
(Motif Name:) true charpath
0 0 0 setrgbcolor
fill
70.227 0 translate
/Helvetica-Bold findfont
5.61816 scalefont
setfont
newpath
0 0 moveto
(AE014134.6_10737866-10740095(+)_1|1|1x0) true charpath
0 0 0 setrgbcolor
fill
-70.227 0 translate
0 -68.25 translate
0 29.125 translate
/Helvetica findfont
8.262 scalefont
setfont
newpath
0 0 moveto
(Gene:) true charpath
0 0 0 setrgbcolor
fill
42.1362 0 translate
/Helvetica-Bold findfont
8.262 scalefont
setfont
newpath
0 0 moveto
(AE014134.6_10737866-10740095(+)_1) true charpath
0 0 0 setrgbcolor
fill
-42.1362 0 translate
-30.6 -29.125 translate
306 0 translate
2.10375 0 translate
/Helvetica findfont
5.508 scalefont
setfont
newpath
0 0 moveto
(1) true charpath
0 0 0 setrgbcolor
fill
7.65 0 translate
newpath
0 0 moveto
(2) true charpath
0 0 0 setrgbcolor
fill
7.65 0 translate
newpath
0 0 moveto
(3) true charpath
0 0 0 setrgbcolor
fill
7.65 0 translate
newpath
0 0 moveto
(4) true charpath
0 0 0 setrgbcolor
fill
7.65 0 translate
newpath
0 0 moveto
(5) true charpath
0 0 0 setrgbcolor
fill
7.65 0 translate
newpath
0 0 moveto
(6) true charpath
0 0 0 setrgbcolor
fill
7.65 0 translate
newpath
0 0 moveto
(7) true charpath
0 0 0 setrgbcolor
fill
7.65 0 translate
newpath
0 0 moveto
(8) true charpath
0 0 0 setrgbcolor
fill
7.65 0 translate
newpath
0 0 moveto
(9) true charpath
0 0 0 setrgbcolor
fill
7.65 0 translate
newpath
0 0 moveto
(0) true charpath
0 0 0 setrgbcolor
fill
7.65 0 translate
newpath
0 0 moveto
(1) true charpath
0 0 0 setrgbcolor
fill
7.65 0 translate
newpath
0 0 moveto
(2) true charpath
0 0 0 setrgbcolor
fill
7.65 0 translate
newpath
0 0 moveto
(3) true charpath
0 0 0 setrgbcolor
fill
7.65 0 translate
newpath
0 0 moveto
(4) true charpath
0 0 0 setrgbcolor
fill
7.65 0 translate
newpath
0 0 moveto
(5) true charpath
0 0 0 setrgbcolor
fill
7.65 0 translate
newpath
0 0 moveto
(6) true charpath
0 0 0 setrgbcolor
fill
7.65 0 translate
newpath
0 0 moveto
(7) true charpath
0 0 0 setrgbcolor
fill
7.65 0 translate
newpath
0 0 moveto
(8) true charpath
0 0 0 setrgbcolor
fill
7.65 0 translate
newpath
0 0 moveto
(9) true charpath
0 0 0 setrgbcolor
fill
7.65 0 translate
newpath
0 0 moveto
(0) true charpath
0 0 0 setrgbcolor
fill
7.65 0 translate
newpath
0 0 moveto
(1) true charpath
0 0 0 setrgbcolor
fill
7.65 0 translate
newpath
0 0 moveto
(2) true charpath
0 0 0 setrgbcolor
fill
7.65 0 translate
newpath
0 0 moveto
(3) true charpath
0 0 0 setrgbcolor
fill
7.65 0 translate
newpath
0 0 moveto
(4) true charpath
0 0 0 setrgbcolor
fill
7.65 0 translate
newpath
0 0 moveto
(5) true charpath
0 0 0 setrgbcolor
fill
7.65 0 translate
newpath
0 0 moveto
(6) true charpath
0 0 0 setrgbcolor
fill
7.65 0 translate
newpath
0 0 moveto
(7) true charpath
0 0 0 setrgbcolor
fill
7.65 0 translate
newpath
0 0 moveto
(8) true charpath
0 0 0 setrgbcolor
fill
7.65 0 translate
-216.304 0 translate
0 3.93429 translate
0 19.225 translate
/Helvetica findfont
5.508 scalefont
setfont
221.85 -1.57371 translate
newpath
0 0 moveto
(0) true charpath
0 0 0 setrgbcolor
fill
0 19.125 translate
newpath
0 0 moveto
(+0.57) true charpath
0 0 0 setrgbcolor
fill
0 -38.25 translate
newpath
0 0 moveto
(-3.14) true charpath
0 0 0 setrgbcolor
fill
-221.85 19.125 translate
0 1.57371 translate
/Helvetica-Bold findfont
11.016 scalefont
setfont
0 0.1 translate
1 0.944452 scale
newpath
0 0 moveto
(T) true charpath
0 0.5 0 setrgbcolor
fill
1 1.05882 scale
0 -0.1 translate
0 -0.1 translate
1 -0.203768 scale
newpath
0 0 moveto
(C) true charpath
0.8 0.8 2.4 setrgbcolor
fill
1 -4.90755 scale
0 0.1 translate
7.65 0 translate
0 0.1 translate
1 0.146414 scale
newpath
0 0 moveto
(C) true charpath
0 0 8 setrgbcolor
fill
1 6.82997 scale
0 -0.1 translate
0 2.03892 translate
1 0.645596 scale
newpath
0 0 moveto
(G) true charpath
1 0.7 0 setrgbcolor
fill
1 1.54896 scale
0 -2.03892 translate
0 -0.1 translate
1 -0.109484 scale
newpath
0 0 moveto
(T) true charpath
0.8 0.9 0.8 setrgbcolor
fill
1 -9.13377 scale
0 0.1 translate
7.65 0 translate
0 0.1 translate
1 1.73006 scale
newpath
0 0 moveto
(A) true charpath
8 0 0 setrgbcolor
fill
1 0.578013 scale
0 -0.1 translate
0 -0.1 translate
1 -0.33684 scale
newpath
0 0 moveto
(G) true charpath
1 0.94 0.8 setrgbcolor
fill
1 -2.96877 scale
0 0.1 translate
0 -3.53731 translate
1 -0.362164 scale
newpath
0 0 moveto
(T) true charpath
0.8 0.9 0.8 setrgbcolor
fill
1 -2.76118 scale
0 3.53731 translate
7.65 0 translate
0 0.1 translate
1 0.183643 scale
newpath
0 0 moveto
(C) true charpath
0 0 8 setrgbcolor
fill
1 5.44535 scale
0 -0.1 translate
0 -0.1 translate
1 -0.0338603 scale
newpath
0 0 moveto
(G) true charpath
1 0.94 0.8 setrgbcolor
fill
1 -29.5331 scale
0 0.1 translate
0 2.33186 translate
1 1.03072 scale
newpath
0 0 moveto
(A) true charpath
8 0 0 setrgbcolor
fill
1 0.9702 scale
0 -2.33186 translate
0 -1.15329 translate
1 -0.28525 scale
newpath
0 0 moveto
(T) true charpath
0.8 0.9 0.8 setrgbcolor
fill
1 -3.5057 scale
0 1.15329 translate
7.65 0 translate
0 0.1 translate
1 2.18494 scale
newpath
0 0 moveto
(T) true charpath
0 0.5 0 setrgbcolor
fill
1 0.457679 scale
0 -0.1 translate
0 -0.1 translate
1 -0.348267 scale
newpath
0 0 moveto
(C) true charpath
0.8 0.8 2.4 setrgbcolor
fill
1 -2.87136 scale
0 0.1 translate
0 -3.62722 translate
1 -0.547711 scale
newpath
0 0 moveto
(A) true charpath
2.4 0.8 0.8 setrgbcolor
fill
1 -1.82578 scale
0 3.62722 translate
0 -8.72378 translate
1 -0.548982 scale
newpath
0 0 moveto
(G) true charpath
1 0.94 0.8 setrgbcolor
fill
1 -1.82155 scale
0 8.72378 translate
7.65 0 translate
0 0.1 translate
1 2.29338 scale
newpath
0 0 moveto
(A) true charpath
8 0 0 setrgbcolor
fill
1 0.436038 scale
0 -0.1 translate
0 -0.1 translate
1 -0.607677 scale
newpath
0 0 moveto
(G) true charpath
1 0.94 0.8 setrgbcolor
fill
1 -1.64561 scale
0 0.1 translate
0 -5.66841 translate
1 -0.620448 scale
newpath
0 0 moveto
(T) true charpath
0.8 0.9 0.8 setrgbcolor
fill
1 -1.61174 scale
0 5.66841 translate
0 -11.3373 translate
1 -0.651861 scale
newpath
0 0 moveto
(C) true charpath
0.8 0.8 2.4 setrgbcolor
fill
1 -1.53407 scale
0 11.3373 translate
7.65 0 translate
0 0.1 translate
1 0.0693757 scale
newpath
0 0 moveto
(G) true charpath
1 0.7 0 setrgbcolor
fill
1 14.4143 scale
0 -0.1 translate
0 1.43274 translate
1 0.205842 scale
newpath
0 0 moveto
(C) true charpath
0 0 8 setrgbcolor
fill
1 4.85809 scale
0 -1.43274 translate
0 3.83929 translate
1 0.658395 scale
newpath
0 0 moveto
(A) true charpath
8 0 0 setrgbcolor
fill
1 1.51884 scale
0 -3.83929 translate
0 -0.1 translate
1 -0.415041 scale
newpath
0 0 moveto
(T) true charpath
0.8 0.9 0.8 setrgbcolor
fill
1 -2.4094 scale
0 0.1 translate
7.65 0 translate
0 0.1 translate
1 2.32408 scale
newpath
0 0 moveto
(T) true charpath
0 0.5 0 setrgbcolor
fill
1 0.430277 scale
0 -0.1 translate
0 -0.1 translate
1 -0.641214 scale
newpath
0 0 moveto
(C) true charpath
0.8 0.8 2.4 setrgbcolor
fill
1 -1.55954 scale
0 0.1 translate
0 -5.9323 translate
1 -0.674755 scale
newpath
0 0 moveto
(A) true charpath
2.4 0.8 0.8 setrgbcolor
fill
1 -1.48202 scale
0 5.9323 translate
0 -12.0285 translate
1 -0.772318 scale
newpath
0 0 moveto
(G) true charpath
1 0.94 0.8 setrgbcolor
fill
1 -1.2948 scale
0 12.0285 translate
7.65 0 translate
0 0.1 translate
1 2.33056 scale
newpath
0 0 moveto
(A) true charpath
8 0 0 setrgbcolor
fill
1 0.429082 scale
0 -0.1 translate
0 -0.1 translate
1 -0.650788 scale
newpath
0 0 moveto
(T) true charpath
0.8 0.9 0.8 setrgbcolor
fill
1 -1.5366 scale
0 0.1 translate
0 -6.00763 translate
1 -0.72981 scale
newpath
0 0 moveto
(G) true charpath
1 0.94 0.8 setrgbcolor
fill
1 -1.37022 scale
0 6.00763 translate
0 -12.5371 translate
1 -0.749957 scale
newpath
0 0 moveto
(C) true charpath
0.8 0.8 2.4 setrgbcolor
fill
1 -1.33341 scale
0 12.5371 translate
7.65 0 translate
0 0.1 translate
1 0.654792 scale
newpath
0 0 moveto
(G) true charpath
1 0.7 0 setrgbcolor
fill
1 1.5272 scale
0 -0.1 translate
0 6.03913 translate
1 0.843404 scale
newpath
0 0 moveto
(A) true charpath
8 0 0 setrgbcolor
fill
1 1.18567 scale
0 -6.03913 translate
0 -0.1 translate
1 -0.147776 scale
newpath
0 0 moveto
(T) true charpath
0.8 0.9 0.8 setrgbcolor
fill
1 -6.767 scale
0 0.1 translate
0 -2.04964 translate
1 -0.252938 scale
newpath
0 0 moveto
(C) true charpath
0.8 0.8 2.4 setrgbcolor
fill
1 -3.95354 scale
0 2.04964 translate
7.65 0 translate
0 0.1 translate
1 0.0010359 scale
newpath
0 0 moveto
(A) true charpath
8 0 0 setrgbcolor
fill
1 965.34 scale
0 -0.1 translate
0 0.895008 translate
1 0.106861 scale
newpath
0 0 moveto
(C) true charpath
0 0 8 setrgbcolor
fill
1 9.35798 scale
0 -0.895008 translate
0 2.52271 translate
1 0.646824 scale
newpath
0 0 moveto
(T) true charpath
0 0.5 0 setrgbcolor
fill
1 1.54602 scale
0 -2.52271 translate
0 -0.1 translate
1 -0.275887 scale
newpath
0 0 moveto
(G) true charpath
1 0.94 0.8 setrgbcolor
fill
1 -3.62468 scale
0 0.1 translate
7.65 0 translate
0 0.1 translate
1 1.53468 scale
newpath
0 0 moveto
(T) true charpath
0 0.5 0 setrgbcolor
fill
1 0.6516 scale
0 -0.1 translate
0 -0.1 translate
1 -0.199351 scale
newpath
0 0 moveto
(C) true charpath
0.8 0.8 2.4 setrgbcolor
fill
1 -5.01629 scale
0 0.1 translate
0 -2.45546 translate
1 -0.472486 scale
newpath
0 0 moveto
(A) true charpath
2.4 0.8 0.8 setrgbcolor
fill
1 -2.11646 scale
0 2.45546 translate
7.65 0 translate
0 0.1 translate
1 0.25404 scale
newpath
0 0 moveto
(G) true charpath
1 0.7 0 setrgbcolor
fill
1 3.93638 scale
0 -0.1 translate
0 2.88579 translate
1 0.433265 scale
newpath
0 0 moveto
(A) true charpath
8 0 0 setrgbcolor
fill
1 2.30806 scale
0 -2.88579 translate
0 -0.1 translate
1 -0.038111 scale
newpath
0 0 moveto
(C) true charpath
0.8 0.8 2.4 setrgbcolor
fill
1 -26.2392 scale
0 0.1 translate
7.65 0 translate
0 -0.1 translate
1 -0.00698383 scale
newpath
0 0 moveto
(G) true charpath
1 0.94 0.8 setrgbcolor
fill
1 -143.188 scale
0 0.1 translate
0 0.1 translate
1 0.570983 scale
newpath
0 0 moveto
(T) true charpath
0 0.5 0 setrgbcolor
fill
1 1.75137 scale
0 -0.1 translate
7.65 0 translate
0 0.1 translate
1 0.307279 scale
newpath
0 0 moveto
(G) true charpath
1 0.7 0 setrgbcolor
fill
1 3.25437 scale
0 -0.1 translate
0 3.3047 translate
1 0.579846 scale
newpath
0 0 moveto
(T) true charpath
0 0.5 0 setrgbcolor
fill
1 1.72459 scale
0 -3.3047 translate
0 -0.1 translate
1 -0.188409 scale
newpath
0 0 moveto
(C) true charpath
0.8 0.8 2.4 setrgbcolor
fill
1 -5.30759 scale
0 0.1 translate
7.65 0 translate
0 0.1 translate
1 0.0603652 scale
newpath
0 0 moveto
(G) true charpath
1 0.7 0 setrgbcolor
fill
1 16.5658 scale
0 -0.1 translate
0 1.36184 translate
1 0.147221 scale
newpath
0 0 moveto
(T) true charpath
0 0.5 0 setrgbcolor
fill
1 6.7925 scale
0 -1.36184 translate
7.65 0 translate
0 -0.1 translate
1 -0.125509 scale
newpath
0 0 moveto
(C) true charpath
0.8 0.8 2.4 setrgbcolor
fill
1 -7.96754 scale
0 0.1 translate
0 0.1 translate
1 1.37391 scale
newpath
0 0 moveto
(T) true charpath
0 0.5 0 setrgbcolor
fill
1 0.727851 scale
0 -0.1 translate
0 -1.87444 translate
1 -0.279119 scale
newpath
0 0 moveto
(A) true charpath
2.4 0.8 0.8 setrgbcolor
fill
1 -3.58271 scale
0 1.87444 translate
7.65 0 translate
0 -0.1 translate
1 -0.0295086 scale
newpath
0 0 moveto
(G) true charpath
1 0.94 0.8 setrgbcolor
fill
1 -33.8885 scale
0 0.1 translate
0 -1.11905 translate
1 -0.14085 scale
newpath
0 0 moveto
(A) true charpath
2.4 0.8 0.8 setrgbcolor
fill
1 -7.09973 scale
0 1.11905 translate
0 0.1 translate
1 1.23076 scale
newpath
0 0 moveto
(T) true charpath
0 0.5 0 setrgbcolor
fill
1 0.812506 scale
0 -0.1 translate
7.65 0 translate
0 0.1 translate
1 0.183643 scale
newpath
0 0 moveto
(C) true charpath
0 0 8 setrgbcolor
fill
1 5.44535 scale
0 -0.1 translate
0 -0.1 translate
1 -0.0338603 scale
newpath
0 0 moveto
(G) true charpath
1 0.94 0.8 setrgbcolor
fill
1 -29.5331 scale
0 0.1 translate
0 2.33186 translate
1 1.03072 scale
newpath
0 0 moveto
(A) true charpath
8 0 0 setrgbcolor
fill
1 0.9702 scale
0 -2.33186 translate
0 -1.15329 translate
1 -0.28525 scale
newpath
0 0 moveto
(T) true charpath
0.8 0.9 0.8 setrgbcolor
fill
1 -3.5057 scale
0 1.15329 translate
7.65 0 translate
0 0.1 translate
1 2.18494 scale
newpath
0 0 moveto
(T) true charpath
0 0.5 0 setrgbcolor
fill
1 0.457679 scale
0 -0.1 translate
0 -0.1 translate
1 -0.348267 scale
newpath
0 0 moveto
(C) true charpath
0.8 0.8 2.4 setrgbcolor
fill
1 -2.87136 scale
0 0.1 translate
0 -3.62722 translate
1 -0.547711 scale
newpath
0 0 moveto
(A) true charpath
2.4 0.8 0.8 setrgbcolor
fill
1 -1.82578 scale
0 3.62722 translate
0 -8.72378 translate
1 -0.548982 scale
newpath
0 0 moveto
(G) true charpath
1 0.94 0.8 setrgbcolor
fill
1 -1.82155 scale
0 8.72378 translate
7.65 0 translate
0 0.1 translate
1 2.29338 scale
newpath
0 0 moveto
(A) true charpath
8 0 0 setrgbcolor
fill
1 0.436038 scale
0 -0.1 translate
0 -0.1 translate
1 -0.607677 scale
newpath
0 0 moveto
(G) true charpath
1 0.94 0.8 setrgbcolor
fill
1 -1.64561 scale
0 0.1 translate
0 -5.66841 translate
1 -0.620448 scale
newpath
0 0 moveto
(T) true charpath
0.8 0.9 0.8 setrgbcolor
fill
1 -1.61174 scale
0 5.66841 translate
0 -11.3373 translate
1 -0.651861 scale
newpath
0 0 moveto
(C) true charpath
0.8 0.8 2.4 setrgbcolor
fill
1 -1.53407 scale
0 11.3373 translate
7.65 0 translate
0 -0.1 translate
1 -0.00346877 scale
newpath
0 0 moveto
(G) true charpath
1 0.94 0.8 setrgbcolor
fill
1 -288.286 scale
0 0.1 translate
0 -0.914151 translate
1 -0.065794 scale
newpath
0 0 moveto
(C) true charpath
0.8 0.8 2.4 setrgbcolor
fill
1 -15.199 scale
0 0.914151 translate
0 0.1 translate
1 1.43391 scale
newpath
0 0 moveto
(A) true charpath
8 0 0 setrgbcolor
fill
1 0.697395 scale
0 -0.1 translate
0 -2.21871 translate
1 -0.243755 scale
newpath
0 0 moveto
(T) true charpath
0.8 0.9 0.8 setrgbcolor
fill
1 -4.10248 scale
0 2.21871 translate
7.65 0 translate
0 -0.1 translate
1 -0.0368099 scale
newpath
0 0 moveto
(C) true charpath
0.8 0.8 2.4 setrgbcolor
fill
1 -27.1666 scale
0 0.1 translate
0 -1.1765 translate
1 -0.11866 scale
newpath
0 0 moveto
(A) true charpath
2.4 0.8 0.8 setrgbcolor
fill
1 -8.42746 scale
0 1.1765 translate
0 0.1 translate
1 1.61427 scale
newpath
0 0 moveto
(T) true charpath
0 0.5 0 setrgbcolor
fill
1 0.619473 scale
0 -0.1 translate
0 -2.89704 translate
1 -0.324872 scale
newpath
0 0 moveto
(G) true charpath
1 0.94 0.8 setrgbcolor
fill
1 -3.07814 scale
0 2.89704 translate
7.65 0 translate
0 0.1 translate
1 2.22561 scale
newpath
0 0 moveto
(T) true charpath
0 0.5 0 setrgbcolor
fill
1 0.449314 scale
0 -0.1 translate
0 -0.1 translate
1 -0.397758 scale
newpath
0 0 moveto
(A) true charpath
2.4 0.8 0.8 setrgbcolor
fill
1 -2.51409 scale
0 0.1 translate
0 -4.01665 translate
1 -0.561531 scale
newpath
0 0 moveto
(G) true charpath
1 0.94 0.8 setrgbcolor
fill
1 -1.78085 scale
0 4.01665 translate
0 -9.22195 translate
1 -0.641084 scale
newpath
0 0 moveto
(C) true charpath
0.8 0.8 2.4 setrgbcolor
fill
1 -1.55986 scale
0 9.22195 translate
7.65 0 translate
0 -0.1 translate
1 -0.0511151 scale
newpath
0 0 moveto
(A) true charpath
2.4 0.8 0.8 setrgbcolor
fill
1 -19.5637 scale
0 0.1 translate
0 -1.28906 translate
1 -0.126731 scale
newpath
0 0 moveto
(G) true charpath
1 0.94 0.8 setrgbcolor
fill
1 -7.8907 scale
0 1.28906 translate
0 0.1 translate
1 1.60599 scale
newpath
0 0 moveto
(T) true charpath
0 0.5 0 setrgbcolor
fill
1 0.622667 scale
0 -0.1 translate
0 -3.07311 translate
1 -0.26866 scale
newpath
0 0 moveto
(C) true charpath
0.8 0.8 2.4 setrgbcolor
fill
1 -3.72218 scale
0 3.07311 translate
7.65 0 translate
0 0.1 translate
1 2.12971 scale
newpath
0 0 moveto
(C) true charpath
0 0 8 setrgbcolor
fill
1 0.469548 scale
0 -0.1 translate
0 -0.1 translate
1 -0.370794 scale
newpath
0 0 moveto
(G) true charpath
1 0.94 0.8 setrgbcolor
fill
1 -2.69691 scale
0 0.1 translate
0 -3.80448 translate
1 -0.3952 scale
newpath
0 0 moveto
(T) true charpath
0.8 0.9 0.8 setrgbcolor
fill
1 -2.53037 scale
0 3.80448 translate
0 -7.70099 translate
1 -0.476393 scale
newpath
0 0 moveto
(A) true charpath
2.4 0.8 0.8 setrgbcolor
fill
1 -2.09911 scale
0 7.70099 translate
7.65 0 translate
0 -0.1 translate
1 -0.00928328 scale
newpath
0 0 moveto
(T) true charpath
0.8 0.9 0.8 setrgbcolor
fill
1 -107.721 scale
0 0.1 translate
0 -0.959903 translate
1 -0.0807493 scale
newpath
0 0 moveto
(A) true charpath
2.4 0.8 0.8 setrgbcolor
fill
1 -12.384 scale
0 0.959903 translate
0 0.1 translate
1 1.47766 scale
newpath
0 0 moveto
(C) true charpath
0 0 8 setrgbcolor
fill
1 0.676745 scale
0 -0.1 translate
0 -2.38214 translate
1 -0.258889 scale
newpath
0 0 moveto
(G) true charpath
1 0.94 0.8 setrgbcolor
fill
1 -3.86266 scale
0 2.38214 translate
7.65 0 translate
7.65 0 translate
-214.2 -23.1593 translate
newpath
-3.825 -1.9125 moveto
221.85 0 rlineto
0 45.9 rlineto
-221.85 0 rlineto
0 -45.9 rlineto
closepath
0 0 0 setrgbcolor
stroke
-275.4 0 translate
0 18.1779 translate
/Helvetica findfont
5.61816 scalefont
setfont
newpath
0 0 moveto
(Motif Name:) true charpath
0 0 0 setrgbcolor
fill
70.227 0 translate
/Helvetica-Bold findfont
5.61816 scalefont
setfont
newpath
0 0 moveto
(AE014134.6_10737866-10740095(+)_1|2|1x0) true charpath
0 0 0 setrgbcolor
fill
-70.227 0 translate
0 -68.25 translate
0 29.125 translate
/Helvetica findfont
8.262 scalefont
setfont
newpath
0 0 moveto
(Gene:) true charpath
0 0 0 setrgbcolor
fill
42.1362 0 translate
/Helvetica-Bold findfont
8.262 scalefont
setfont
newpath
0 0 moveto
(AE014134.6_10737866-10740095(+)_1) true charpath
0 0 0 setrgbcolor
fill
-42.1362 0 translate
-30.6 -29.125 translate
306 0 translate
2.10375 0 translate
/Helvetica findfont
5.508 scalefont
setfont
newpath
0 0 moveto
(1) true charpath
0 0 0 setrgbcolor
fill
7.65 0 translate
newpath
0 0 moveto
(2) true charpath
0 0 0 setrgbcolor
fill
7.65 0 translate
newpath
0 0 moveto
(3) true charpath
0 0 0 setrgbcolor
fill
7.65 0 translate
newpath
0 0 moveto
(4) true charpath
0 0 0 setrgbcolor
fill
7.65 0 translate
-32.7037 0 translate
0 3.93429 translate
0 19.225 translate
/Helvetica findfont
5.508 scalefont
setfont
38.25 -1.57371 translate
newpath
0 0 moveto
(0) true charpath
0 0 0 setrgbcolor
fill
0 19.125 translate
newpath
0 0 moveto
(+0.56) true charpath
0 0 0 setrgbcolor
fill
0 -38.25 translate
newpath
0 0 moveto
(-2.80) true charpath
0 0 0 setrgbcolor
fill
-38.25 19.125 translate
0 1.57371 translate
/Helvetica-Bold findfont
11.016 scalefont
setfont
0 -0.1 translate
1 -0.0126766 scale
newpath
0 0 moveto
(C) true charpath
0.8 0.8 2.4 setrgbcolor
fill
1 -78.8858 scale
0 0.1 translate
0 -0.986604 translate
1 -0.0868334 scale
newpath
0 0 moveto
(G) true charpath
1 0.94 0.8 setrgbcolor
fill
1 -11.5163 scale
0 0.986604 translate
0 0.1 translate
1 0.893037 scale
newpath
0 0 moveto
(A) true charpath
8 0 0 setrgbcolor
fill
1 1.11977 scale
0 -0.1 translate
7.65 0 translate
0 -0.1 translate
1 -0.058725 scale
newpath
0 0 moveto
(C) true charpath
0.8 0.8 2.4 setrgbcolor
fill
1 -17.0285 scale
0 0.1 translate
0 -1.34894 translate
1 -0.133616 scale
newpath
0 0 moveto
(A) true charpath
2.4 0.8 0.8 setrgbcolor
fill
1 -7.48413 scale
0 1.34894 translate
0 0.1 translate
1 1.57549 scale
newpath
0 0 moveto
(T) true charpath
0 0.5 0 setrgbcolor
fill
1 0.634725 scale
0 -0.1 translate
0 -3.18716 translate
1 -0.26924 scale
newpath
0 0 moveto
(G) true charpath
1 0.94 0.8 setrgbcolor
fill
1 -3.71416 scale
0 3.18716 translate
7.65 0 translate
0 0.1 translate
1 2.33056 scale
newpath
0 0 moveto
(C) true charpath
0 0 8 setrgbcolor
fill
1 0.429082 scale
0 -0.1 translate
0 -0.1 translate
1 -0.537146 scale
newpath
0 0 moveto
(A) true charpath
2.4 0.8 0.8 setrgbcolor
fill
1 -1.86169 scale
0 0.1 translate
0 -5.11343 translate
1 -0.705381 scale
newpath
0 0 moveto
(T) true charpath
0.8 0.9 0.8 setrgbcolor
fill
1 -1.41767 scale
0 5.11343 translate
0 -11.4506 translate
1 -0.888029 scale
newpath
0 0 moveto
(G) true charpath
1 0.94 0.8 setrgbcolor
fill
1 -1.12609 scale
0 11.4506 translate
7.65 0 translate
7.65 0 translate
-30.6 -23.1593 translate
newpath
-3.825 -1.9125 moveto
38.25 0 rlineto
0 45.9 rlineto
-38.25 0 rlineto
0 -45.9 rlineto
closepath
0 0 0 setrgbcolor
stroke
-275.4 0 translate
0 18.1779 translate
/Helvetica findfont
5.61816 scalefont
setfont
newpath
0 0 moveto
(Motif Name:) true charpath
0 0 0 setrgbcolor
fill
70.227 0 translate
/Helvetica-Bold findfont
5.61816 scalefont
setfont
newpath
0 0 moveto
(AE014134.6_10737866-10740095(+)_1|3|1x0) true charpath
0 0 0 setrgbcolor
fill
-70.227 0 translate
0 -68.25 translate
0 29.125 translate
/Helvetica findfont
8.262 scalefont
setfont
newpath
0 0 moveto
(Gene:) true charpath
0 0 0 setrgbcolor
fill
42.1362 0 translate
/Helvetica-Bold findfont
8.262 scalefont
setfont
newpath
0 0 moveto
(AE014134.6_11366391-11369016(+)_1) true charpath
0 0 0 setrgbcolor
fill
-42.1362 0 translate
-30.6 -29.125 translate
306 0 translate
2.10375 0 translate
/Helvetica findfont
5.508 scalefont
setfont
newpath
0 0 moveto
(1) true charpath
0 0 0 setrgbcolor
fill
7.65 0 translate
newpath
0 0 moveto
(2) true charpath
0 0 0 setrgbcolor
fill
7.65 0 translate
newpath
0 0 moveto
(3) true charpath
0 0 0 setrgbcolor
fill
7.65 0 translate
newpath
0 0 moveto
(4) true charpath
0 0 0 setrgbcolor
fill
7.65 0 translate
newpath
0 0 moveto
(5) true charpath
0 0 0 setrgbcolor
fill
7.65 0 translate
newpath
0 0 moveto
(6) true charpath
0 0 0 setrgbcolor
fill
7.65 0 translate
newpath
0 0 moveto
(7) true charpath
0 0 0 setrgbcolor
fill
7.65 0 translate
-55.6537 0 translate
0 3.93429 translate
0 19.225 translate
/Helvetica findfont
5.508 scalefont
setfont
61.2 -1.57371 translate
newpath
0 0 moveto
(0) true charpath
0 0 0 setrgbcolor
fill
0 19.125 translate
newpath
0 0 moveto
(+0.58) true charpath
0 0 0 setrgbcolor
fill
0 -38.25 translate
newpath
0 0 moveto
(-3.30) true charpath
0 0 0 setrgbcolor
fill
-61.2 19.125 translate
0 1.57371 translate
/Helvetica-Bold findfont
11.016 scalefont
setfont
0 -0.1 translate
1 -0.0847798 scale
newpath
0 0 moveto
(G) true charpath
1 0.94 0.8 setrgbcolor
fill
1 -11.7953 scale
0 0.1 translate
0 -1.55395 translate
1 -0.100122 scale
newpath
0 0 moveto
(T) true charpath
0.8 0.9 0.8 setrgbcolor
fill
1 -9.98784 scale
0 1.55395 translate
0 0.1 translate
1 1.23564 scale
newpath
0 0 moveto
(A) true charpath
8 0 0 setrgbcolor
fill
1 0.809296 scale
0 -0.1 translate
7.65 0 translate
0 0.1 translate
1 2.30885 scale
newpath
0 0 moveto
(A) true charpath
8 0 0 setrgbcolor
fill
1 0.433115 scale
0 -0.1 translate
0 -0.1 translate
1 -0.602065 scale
newpath
0 0 moveto
(G) true charpath
1 0.94 0.8 setrgbcolor
fill
1 -1.66095 scale
0 0.1 translate
0 -5.62425 translate
1 -0.681719 scale
newpath
0 0 moveto
(T) true charpath
0.8 0.9 0.8 setrgbcolor
fill
1 -1.46688 scale
0 5.62425 translate
0 -11.7753 translate
1 -0.689831 scale
newpath
0 0 moveto
(C) true charpath
0.8 0.8 2.4 setrgbcolor
fill
1 -1.44963 scale
0 11.7753 translate
7.65 0 translate
0 0.1 translate
1 2.33056 scale
newpath
0 0 moveto
(T) true charpath
0 0.5 0 setrgbcolor
fill
1 0.429082 scale
0 -0.1 translate
0 -0.1 translate
1 -0.685935 scale
newpath
0 0 moveto
(A) true charpath
2.4 0.8 0.8 setrgbcolor
fill
1 -1.45786 scale
0 0.1 translate
0 -6.28419 translate
1 -0.718354 scale
newpath
0 0 moveto
(C) true charpath
0.8 0.8 2.4 setrgbcolor
fill
1 -1.39207 scale
0 6.28419 translate
0 -12.7235 translate
1 -0.726266 scale
newpath
0 0 moveto
(G) true charpath
1 0.94 0.8 setrgbcolor
fill
1 -1.37691 scale
0 12.7235 translate
7.65 0 translate
0 -0.1 translate
1 -0.0195689 scale
newpath
0 0 moveto
(T) true charpath
0.8 0.9 0.8 setrgbcolor
fill
1 -51.1014 scale
0 0.1 translate
0 0.1 translate
1 0.818856 scale
newpath
0 0 moveto
(A) true charpath
8 0 0 setrgbcolor
fill
1 1.22122 scale
0 -0.1 translate
7.65 0 translate
0 -0.1 translate
1 -0.0241037 scale
newpath
0 0 moveto
(A) true charpath
2.4 0.8 0.8 setrgbcolor
fill
1 -41.4874 scale
0 0.1 translate
0 -1.07652 translate
1 -0.0974997 scale
newpath
0 0 moveto
(G) true charpath
1 0.94 0.8 setrgbcolor
fill
1 -10.2564 scale
0 1.07652 translate
0 -2.63056 translate
1 -0.106791 scale
newpath
0 0 moveto
(C) true charpath
0.8 0.8 2.4 setrgbcolor
fill
1 -9.36411 scale
0 2.63056 translate
0 0.1 translate
1 1.39439 scale
newpath
0 0 moveto
(T) true charpath
0 0.5 0 setrgbcolor
fill
1 0.717161 scale
0 -0.1 translate
7.65 0 translate
0 0.1 translate
1 0.171217 scale
newpath
0 0 moveto
(G) true charpath
1 0.7 0 setrgbcolor
fill
1 5.84054 scale
0 -0.1 translate
0 2.23409 translate
1 0.354967 scale
newpath
0 0 moveto
(A) true charpath
8 0 0 setrgbcolor
fill
1 2.81716 scale
0 -2.23409 translate
0 -0.1 translate
1 -0.0609749 scale
newpath
0 0 moveto
(C) true charpath
0.8 0.8 2.4 setrgbcolor
fill
1 -16.4002 scale
0 0.1 translate
7.65 0 translate
7.65 0 translate
-53.55 -23.1593 translate
newpath
-3.825 -1.9125 moveto
61.2 0 rlineto
0 45.9 rlineto
-61.2 0 rlineto
0 -45.9 rlineto
closepath
0 0 0 setrgbcolor
stroke
-275.4 0 translate
0 18.1779 translate
/Helvetica findfont
5.61816 scalefont
setfont
newpath
0 0 moveto
(Motif Name:) true charpath
0 0 0 setrgbcolor
fill
70.227 0 translate
/Helvetica-Bold findfont
5.61816 scalefont
setfont
newpath
0 0 moveto
(AE014134.6_11366391-11369016(+)_1|1|1x0) true charpath
0 0 0 setrgbcolor
fill
-70.227 0 translate
0 -68.25 translate
0 29.125 translate
/Helvetica findfont
8.262 scalefont
setfont
newpath
0 0 moveto
(Gene:) true charpath
0 0 0 setrgbcolor
fill
42.1362 0 translate
/Helvetica-Bold findfont
8.262 scalefont
setfont
newpath
0 0 moveto
(AE014134.6_11366391-11369016(+)_1) true charpath
0 0 0 setrgbcolor
fill
-42.1362 0 translate
-30.6 -29.125 translate
306 0 translate
2.10375 0 translate
/Helvetica findfont
5.508 scalefont
setfont
newpath
0 0 moveto
(1) true charpath
0 0 0 setrgbcolor
fill
7.65 0 translate
newpath
0 0 moveto
(2) true charpath
0 0 0 setrgbcolor
fill
7.65 0 translate
newpath
0 0 moveto
(3) true charpath
0 0 0 setrgbcolor
fill
7.65 0 translate
newpath
0 0 moveto
(4) true charpath
0 0 0 setrgbcolor
fill
7.65 0 translate
newpath
0 0 moveto
(5) true charpath
0 0 0 setrgbcolor
fill
7.65 0 translate
newpath
0 0 moveto
(6) true charpath
0 0 0 setrgbcolor
fill
7.65 0 translate
newpath
0 0 moveto
(7) true charpath
0 0 0 setrgbcolor
fill
7.65 0 translate
-55.6537 0 translate
0 3.93429 translate
0 19.225 translate
/Helvetica findfont
5.508 scalefont
setfont
61.2 -1.57371 translate
newpath
0 0 moveto
(0) true charpath
0 0 0 setrgbcolor
fill
0 19.125 translate
newpath
0 0 moveto
(+0.57) true charpath
0 0 0 setrgbcolor
fill
0 -38.25 translate
newpath
0 0 moveto
(-3.17) true charpath
0 0 0 setrgbcolor
fill
-61.2 19.125 translate
0 1.57371 translate
/Helvetica-Bold findfont
11.016 scalefont
setfont
0 -0.1 translate
1 -0.139264 scale
newpath
0 0 moveto
(G) true charpath
1 0.94 0.8 setrgbcolor
fill
1 -7.18058 scale
0 0.1 translate
0 -1.98267 translate
1 -0.139655 scale
newpath
0 0 moveto
(T) true charpath
0.8 0.9 0.8 setrgbcolor
fill
1 -7.16049 scale
0 1.98267 translate
0 0.1 translate
1 1.33861 scale
newpath
0 0 moveto
(A) true charpath
8 0 0 setrgbcolor
fill
1 0.747042 scale
0 -0.1 translate
7.65 0 translate
0 0.1 translate
1 2.31143 scale
newpath
0 0 moveto
(A) true charpath
8 0 0 setrgbcolor
fill
1 0.432632 scale
0 -0.1 translate
0 -0.1 translate
1 -0.533405 scale
newpath
0 0 moveto
(G) true charpath
1 0.94 0.8 setrgbcolor
fill
1 -1.87475 scale
0 0.1 translate
0 -5.08399 translate
1 -0.745012 scale
newpath
0 0 moveto
(C) true charpath
0.8 0.8 2.4 setrgbcolor
fill
1 -1.34226 scale
0 5.08399 translate
0 -11.733 translate
1 -0.766047 scale
newpath
0 0 moveto
(T) true charpath
0.8 0.9 0.8 setrgbcolor
fill
1 -1.3054 scale
0 11.733 translate
7.65 0 translate
0 0.1 translate
1 2.33056 scale
newpath
0 0 moveto
(T) true charpath
0 0.5 0 setrgbcolor
fill
1 0.429082 scale
0 -0.1 translate
0 -0.1 translate
1 -0.685702 scale
newpath
0 0 moveto
(G) true charpath
1 0.94 0.8 setrgbcolor
fill
1 -1.45836 scale
0 0.1 translate
0 -6.28235 translate
1 -0.701435 scale
newpath
0 0 moveto
(A) true charpath
2.4 0.8 0.8 setrgbcolor
fill
1 -1.42565 scale
0 6.28235 translate
0 -12.5885 translate
1 -0.743419 scale
newpath
0 0 moveto
(C) true charpath
0.8 0.8 2.4 setrgbcolor
fill
1 -1.34514 scale
0 12.5885 translate
7.65 0 translate
0 0.1 translate
1 0.146617 scale
newpath
0 0 moveto
(G) true charpath
1 0.7 0 setrgbcolor
fill
1 6.82051 scale
0 -0.1 translate
0 2.04052 translate
1 0.36642 scale
newpath
0 0 moveto
(A) true charpath
8 0 0 setrgbcolor
fill
1 2.72911 scale
0 -2.04052 translate
7.65 0 translate
0 -0.1 translate
1 -0.131926 scale
newpath
0 0 moveto
(A) true charpath
2.4 0.8 0.8 setrgbcolor
fill
1 -7.57999 scale
0 0.1 translate
0 0.1 translate
1 1.24575 scale
newpath
0 0 moveto
(T) true charpath
0 0.5 0 setrgbcolor
fill
1 0.802727 scale
0 -0.1 translate
0 -1.92493 translate
1 -0.17537 scale
newpath
0 0 moveto
(G) true charpath
1 0.94 0.8 setrgbcolor
fill
1 -5.70222 scale
0 1.92493 translate
7.65 0 translate
0 0.1 translate
1 0.394392 scale
newpath
0 0 moveto
(C) true charpath
0 0 8 setrgbcolor
fill
1 2.53555 scale
0 -0.1 translate
0 3.99016 translate
1 0.436937 scale
newpath
0 0 moveto
(T) true charpath
0 0.5 0 setrgbcolor
fill
1 2.28866 scale
0 -3.99016 translate
0 -0.1 translate
1 -0.0858297 scale
newpath
0 0 moveto
(A) true charpath
2.4 0.8 0.8 setrgbcolor
fill
1 -11.651 scale
0 0.1 translate
7.65 0 translate
7.65 0 translate
-53.55 -23.1593 translate
newpath
-3.825 -1.9125 moveto
61.2 0 rlineto
0 45.9 rlineto
-61.2 0 rlineto
0 -45.9 rlineto
closepath
0 0 0 setrgbcolor
stroke
-275.4 0 translate
0 18.1779 translate
/Helvetica findfont
5.61816 scalefont
setfont
newpath
0 0 moveto
(Motif Name:) true charpath
0 0 0 setrgbcolor
fill
70.227 0 translate
/Helvetica-Bold findfont
5.61816 scalefont
setfont
newpath
0 0 moveto
(AE014134.6_11366391-11369016(+)_1|2|1x0) true charpath
0 0 0 setrgbcolor
fill
-70.227 0 translate
0 -68.25 translate
0 29.125 translate
/Helvetica findfont
8.262 scalefont
setfont
newpath
0 0 moveto
(Gene:) true charpath
0 0 0 setrgbcolor
fill
42.1362 0 translate
/Helvetica-Bold findfont
8.262 scalefont
setfont
newpath
0 0 moveto
(AE014134.6_11366391-11369016(+)_1) true charpath
0 0 0 setrgbcolor
fill
-42.1362 0 translate
-30.6 -29.125 translate
306 0 translate
2.10375 0 translate
/Helvetica findfont
5.508 scalefont
setfont
newpath
0 0 moveto
(1) true charpath
0 0 0 setrgbcolor
fill
7.65 0 translate
newpath
0 0 moveto
(2) true charpath
0 0 0 setrgbcolor
fill
7.65 0 translate
newpath
0 0 moveto
(3) true charpath
0 0 0 setrgbcolor
fill
7.65 0 translate
newpath
0 0 moveto
(4) true charpath
0 0 0 setrgbcolor
fill
7.65 0 translate
-32.7037 0 translate
0 3.93429 translate
0 19.225 translate
/Helvetica findfont
5.508 scalefont
setfont
38.25 -1.57371 translate
newpath
0 0 moveto
(0) true charpath
0 0 0 setrgbcolor
fill
0 19.125 translate
newpath
0 0 moveto
(+0.56) true charpath
0 0 0 setrgbcolor
fill
0 -38.25 translate
newpath
0 0 moveto
(-2.83) true charpath
0 0 0 setrgbcolor
fill
-38.25 19.125 translate
0 1.57371 translate
/Helvetica-Bold findfont
11.016 scalefont
setfont
0 0.1 translate
1 2.33056 scale
newpath
0 0 moveto
(A) true charpath
8 0 0 setrgbcolor
fill
1 0.429082 scale
0 -0.1 translate
0 -0.1 translate
1 -0.553801 scale
newpath
0 0 moveto
(G) true charpath
1 0.94 0.8 setrgbcolor
fill
1 -1.8057 scale
0 0.1 translate
0 -5.24448 translate
1 -0.702725 scale
newpath
0 0 moveto
(C) true charpath
0.8 0.8 2.4 setrgbcolor
fill
1 -1.42303 scale
0 5.24448 translate
0 -11.5608 translate
1 -0.87403 scale
newpath
0 0 moveto
(T) true charpath
0.8 0.9 0.8 setrgbcolor
fill
1 -1.14413 scale
0 11.5608 translate
7.65 0 translate
0 0.1 translate
1 0.415474 scale
newpath
0 0 moveto
(C) true charpath
0 0 8 setrgbcolor
fill
1 2.40689 scale
0 -0.1 translate
0 4.15604 translate
1 0.661843 scale
newpath
0 0 moveto
(T) true charpath
0 0.5 0 setrgbcolor
fill
1 1.51093 scale
0 -4.15604 translate
0 -0.1 translate
1 -0.234048 scale
newpath
0 0 moveto
(G) true charpath
1 0.94 0.8 setrgbcolor
fill
1 -4.27264 scale
0 0.1 translate
7.65 0 translate
0 0.1 translate
1 1.69223 scale
newpath
0 0 moveto
(A) true charpath
8 0 0 setrgbcolor
fill
1 0.590938 scale
0 -0.1 translate
0 -0.1 translate
1 -0.383018 scale
newpath
0 0 moveto
(G) true charpath
1 0.94 0.8 setrgbcolor
fill
1 -2.61084 scale
0 0.1 translate
0 -3.90066 translate
1 -0.577937 scale
newpath
0 0 moveto
(C) true charpath
0.8 0.8 2.4 setrgbcolor
fill
1 -1.73029 scale
0 3.90066 translate
7.65 0 translate
7.65 0 translate
-30.6 -23.1593 translate
newpath
-3.825 -1.9125 moveto
38.25 0 rlineto
0 45.9 rlineto
-38.25 0 rlineto
0 -45.9 rlineto
closepath
0 0 0 setrgbcolor
stroke
-275.4 0 translate
0 18.1779 translate
/Helvetica findfont
5.61816 scalefont
setfont
newpath
0 0 moveto
(Motif Name:) true charpath
0 0 0 setrgbcolor
fill
70.227 0 translate
/Helvetica-Bold findfont
5.61816 scalefont
setfont
newpath
0 0 moveto
(AE014134.6_11366391-11369016(+)_1|3|1x0) true charpath
0 0 0 setrgbcolor
fill
-70.227 0 translate
0 -68.25 translate
showpage
30.6 674.55 translate
0 29.125 translate
/Helvetica findfont
8.262 scalefont
setfont
newpath
0 0 moveto
(Gene:) true charpath
0 0 0 setrgbcolor
fill
42.1362 0 translate
/Helvetica-Bold findfont
8.262 scalefont
setfont
newpath
0 0 moveto
(AE014134.6_11436355-11440318(-)_1) true charpath
0 0 0 setrgbcolor
fill
-42.1362 0 translate
-30.6 -29.125 translate
306 0 translate
2.10375 0 translate
/Helvetica findfont
5.508 scalefont
setfont
newpath
0 0 moveto
(1) true charpath
0 0 0 setrgbcolor
fill
7.65 0 translate
newpath
0 0 moveto
(2) true charpath
0 0 0 setrgbcolor
fill
7.65 0 translate
newpath
0 0 moveto
(3) true charpath
0 0 0 setrgbcolor
fill
7.65 0 translate
newpath
0 0 moveto
(4) true charpath
0 0 0 setrgbcolor
fill
7.65 0 translate
newpath
0 0 moveto
(5) true charpath
0 0 0 setrgbcolor
fill
7.65 0 translate
newpath
0 0 moveto
(6) true charpath
0 0 0 setrgbcolor
fill
7.65 0 translate
newpath
0 0 moveto
(7) true charpath
0 0 0 setrgbcolor
fill
7.65 0 translate
-55.6537 0 translate
0 3.93429 translate
0 19.225 translate
/Helvetica findfont
5.508 scalefont
setfont
61.2 -1.57371 translate
newpath
0 0 moveto
(0) true charpath
0 0 0 setrgbcolor
fill
0 19.125 translate
newpath
0 0 moveto
(+0.58) true charpath
0 0 0 setrgbcolor
fill
0 -38.25 translate
newpath
0 0 moveto
(-3.30) true charpath
0 0 0 setrgbcolor
fill
-61.2 19.125 translate
0 1.57371 translate
/Helvetica-Bold findfont
11.016 scalefont
setfont
0 -0.1 translate
1 -0.0847798 scale
newpath
0 0 moveto
(G) true charpath
1 0.94 0.8 setrgbcolor
fill
1 -11.7953 scale
0 0.1 translate
0 -1.55395 translate
1 -0.100122 scale
newpath
0 0 moveto
(T) true charpath
0.8 0.9 0.8 setrgbcolor
fill
1 -9.98784 scale
0 1.55395 translate
0 0.1 translate
1 1.23564 scale
newpath
0 0 moveto
(A) true charpath
8 0 0 setrgbcolor
fill
1 0.809296 scale
0 -0.1 translate
7.65 0 translate
0 0.1 translate
1 2.30885 scale
newpath
0 0 moveto
(A) true charpath
8 0 0 setrgbcolor
fill
1 0.433115 scale
0 -0.1 translate
0 -0.1 translate
1 -0.602065 scale
newpath
0 0 moveto
(G) true charpath
1 0.94 0.8 setrgbcolor
fill
1 -1.66095 scale
0 0.1 translate
0 -5.62425 translate
1 -0.681719 scale
newpath
0 0 moveto
(T) true charpath
0.8 0.9 0.8 setrgbcolor
fill
1 -1.46688 scale
0 5.62425 translate
0 -11.7753 translate
1 -0.689831 scale
newpath
0 0 moveto
(C) true charpath
0.8 0.8 2.4 setrgbcolor
fill
1 -1.44963 scale
0 11.7753 translate
7.65 0 translate
0 0.1 translate
1 2.33056 scale
newpath
0 0 moveto
(T) true charpath
0 0.5 0 setrgbcolor
fill
1 0.429082 scale
0 -0.1 translate
0 -0.1 translate
1 -0.685935 scale
newpath
0 0 moveto
(A) true charpath
2.4 0.8 0.8 setrgbcolor
fill
1 -1.45786 scale
0 0.1 translate
0 -6.28419 translate
1 -0.718354 scale
newpath
0 0 moveto
(C) true charpath
0.8 0.8 2.4 setrgbcolor
fill
1 -1.39207 scale
0 6.28419 translate
0 -12.7235 translate
1 -0.726266 scale
newpath
0 0 moveto
(G) true charpath
1 0.94 0.8 setrgbcolor
fill
1 -1.37691 scale
0 12.7235 translate
7.65 0 translate
0 -0.1 translate
1 -0.0195689 scale
newpath
0 0 moveto
(T) true charpath
0.8 0.9 0.8 setrgbcolor
fill
1 -51.1014 scale
0 0.1 translate
0 0.1 translate
1 0.818856 scale
newpath
0 0 moveto
(A) true charpath
8 0 0 setrgbcolor
fill
1 1.22122 scale
0 -0.1 translate
7.65 0 translate
0 -0.1 translate
1 -0.0241037 scale
newpath
0 0 moveto
(A) true charpath
2.4 0.8 0.8 setrgbcolor
fill
1 -41.4874 scale
0 0.1 translate
0 -1.07652 translate
1 -0.0974997 scale
newpath
0 0 moveto
(G) true charpath
1 0.94 0.8 setrgbcolor
fill
1 -10.2564 scale
0 1.07652 translate
0 -2.63056 translate
1 -0.106791 scale
newpath
0 0 moveto
(C) true charpath
0.8 0.8 2.4 setrgbcolor
fill
1 -9.36411 scale
0 2.63056 translate
0 0.1 translate
1 1.39439 scale
newpath
0 0 moveto
(T) true charpath
0 0.5 0 setrgbcolor
fill
1 0.717161 scale
0 -0.1 translate
7.65 0 translate
0 0.1 translate
1 0.171217 scale
newpath
0 0 moveto
(G) true charpath
1 0.7 0 setrgbcolor
fill
1 5.84054 scale
0 -0.1 translate
0 2.23409 translate
1 0.354967 scale
newpath
0 0 moveto
(A) true charpath
8 0 0 setrgbcolor
fill
1 2.81716 scale
0 -2.23409 translate
0 -0.1 translate
1 -0.0609749 scale
newpath
0 0 moveto
(C) true charpath
0.8 0.8 2.4 setrgbcolor
fill
1 -16.4002 scale
0 0.1 translate
7.65 0 translate
7.65 0 translate
-53.55 -23.1593 translate
newpath
-3.825 -1.9125 moveto
61.2 0 rlineto
0 45.9 rlineto
-61.2 0 rlineto
0 -45.9 rlineto
closepath
0 0 0 setrgbcolor
stroke
-275.4 0 translate
0 18.1779 translate
/Helvetica findfont
5.61816 scalefont
setfont
newpath
0 0 moveto
(Motif Name:) true charpath
0 0 0 setrgbcolor
fill
70.227 0 translate
/Helvetica-Bold findfont
5.61816 scalefont
setfont
newpath
0 0 moveto
(AE014134.6_11436355-11440318(-)_1|1|1x0) true charpath
0 0 0 setrgbcolor
fill
-70.227 0 translate
0 -68.25 translate
0 29.125 translate
/Helvetica findfont
8.262 scalefont
setfont
newpath
0 0 moveto
(Gene:) true charpath
0 0 0 setrgbcolor
fill
42.1362 0 translate
/Helvetica-Bold findfont
8.262 scalefont
setfont
newpath
0 0 moveto
(AE014134.6_11436355-11440318(-)_1) true charpath
0 0 0 setrgbcolor
fill
-42.1362 0 translate
-30.6 -29.125 translate
306 0 translate
2.10375 0 translate
/Helvetica findfont
5.508 scalefont
setfont
newpath
0 0 moveto
(1) true charpath
0 0 0 setrgbcolor
fill
7.65 0 translate
newpath
0 0 moveto
(2) true charpath
0 0 0 setrgbcolor
fill
7.65 0 translate
newpath
0 0 moveto
(3) true charpath
0 0 0 setrgbcolor
fill
7.65 0 translate
newpath
0 0 moveto
(4) true charpath
0 0 0 setrgbcolor
fill
7.65 0 translate
newpath
0 0 moveto
(5) true charpath
0 0 0 setrgbcolor
fill
7.65 0 translate
newpath
0 0 moveto
(6) true charpath
0 0 0 setrgbcolor
fill
7.65 0 translate
newpath
0 0 moveto
(7) true charpath
0 0 0 setrgbcolor
fill
7.65 0 translate
-55.6537 0 translate
0 3.93429 translate
0 19.225 translate
/Helvetica findfont
5.508 scalefont
setfont
61.2 -1.57371 translate
newpath
0 0 moveto
(0) true charpath
0 0 0 setrgbcolor
fill
0 19.125 translate
newpath
0 0 moveto
(+0.57) true charpath
0 0 0 setrgbcolor
fill
0 -38.25 translate
newpath
0 0 moveto
(-3.25) true charpath
0 0 0 setrgbcolor
fill
-61.2 19.125 translate
0 1.57371 translate
/Helvetica-Bold findfont
11.016 scalefont
setfont
0 -0.1 translate
1 -0.108464 scale
newpath
0 0 moveto
(T) true charpath
0.8 0.9 0.8 setrgbcolor
fill
1 -9.21968 scale
0 0.1 translate
0 -1.74031 translate
1 -0.123527 scale
newpath
0 0 moveto
(G) true charpath
1 0.94 0.8 setrgbcolor
fill
1 -8.09541 scale
0 1.74031 translate
0 0.1 translate
1 1.35712 scale
newpath
0 0 moveto
(A) true charpath
8 0 0 setrgbcolor
fill
1 0.736855 scale
0 -0.1 translate
7.65 0 translate
0 0.1 translate
1 2.30687 scale
newpath
0 0 moveto
(A) true charpath
8 0 0 setrgbcolor
fill
1 0.433488 scale
0 -0.1 translate
0 -0.1 translate
1 -0.597105 scale
newpath
0 0 moveto
(G) true charpath
1 0.94 0.8 setrgbcolor
fill
1 -1.67475 scale
0 0.1 translate
0 -5.58522 translate
1 -0.657167 scale
newpath
0 0 moveto
(C) true charpath
0.8 0.8 2.4 setrgbcolor
fill
1 -1.52168 scale
0 5.58522 translate
0 -11.543 translate
1 -0.711842 scale
newpath
0 0 moveto
(T) true charpath
0.8 0.9 0.8 setrgbcolor
fill
1 -1.40481 scale
0 11.543 translate
7.65 0 translate
0 0.1 translate
1 2.33056 scale
newpath
0 0 moveto
(T) true charpath
0 0.5 0 setrgbcolor
fill
1 0.429082 scale
0 -0.1 translate
0 -0.1 translate
1 -0.687983 scale
newpath
0 0 moveto
(A) true charpath
2.4 0.8 0.8 setrgbcolor
fill
1 -1.45352 scale
0 0.1 translate
0 -6.3003 translate
1 -0.703355 scale
newpath
0 0 moveto
(C) true charpath
0.8 0.8 2.4 setrgbcolor
fill
1 -1.42176 scale
0 6.3003 translate
0 -12.6216 translate
1 -0.739217 scale
newpath
0 0 moveto
(G) true charpath
1 0.94 0.8 setrgbcolor
fill
1 -1.35278 scale
0 12.6216 translate
7.65 0 translate
0 0.1 translate
1 0.177386 scale
newpath
0 0 moveto
(A) true charpath
8 0 0 setrgbcolor
fill
1 5.63743 scale
0 -0.1 translate
0 2.28263 translate
1 0.40982 scale
newpath
0 0 moveto
(G) true charpath
1 0.7 0 setrgbcolor
fill
1 2.4401 scale
0 -2.28263 translate
0 -0.1 translate
1 -0.0263984 scale
newpath
0 0 moveto
(T) true charpath
0.8 0.9 0.8 setrgbcolor
fill
1 -37.881 scale
0 0.1 translate
7.65 0 translate
0 -0.1 translate
1 -0.0465544 scale
newpath
0 0 moveto
(A) true charpath
2.4 0.8 0.8 setrgbcolor
fill
1 -21.4802 scale
0 0.1 translate
0 -1.25317 translate
1 -0.0635257 scale
newpath
0 0 moveto
(C) true charpath
0.8 0.8 2.4 setrgbcolor
fill
1 -15.7417 scale
0 1.25317 translate
0 -2.53989 translate
1 -0.134791 scale
newpath
0 0 moveto
(G) true charpath
1 0.94 0.8 setrgbcolor
fill
1 -7.41889 scale
0 2.53989 translate
0 0.1 translate
1 1.40981 scale
newpath
0 0 moveto
(T) true charpath
0 0.5 0 setrgbcolor
fill
1 0.709318 scale
0 -0.1 translate
7.65 0 translate
0 0.1 translate
1 0.507949 scale
newpath
0 0 moveto
(C) true charpath
0 0 8 setrgbcolor
fill
1 1.9687 scale
0 -0.1 translate
7.65 0 translate
7.65 0 translate
-53.55 -23.1593 translate
newpath
-3.825 -1.9125 moveto
61.2 0 rlineto
0 45.9 rlineto
-61.2 0 rlineto
0 -45.9 rlineto
closepath
0 0 0 setrgbcolor
stroke
-275.4 0 translate
0 18.1779 translate
/Helvetica findfont
5.61816 scalefont
setfont
newpath
0 0 moveto
(Motif Name:) true charpath
0 0 0 setrgbcolor
fill
70.227 0 translate
/Helvetica-Bold findfont
5.61816 scalefont
setfont
newpath
0 0 moveto
(AE014134.6_11436355-11440318(-)_1|2|1x0) true charpath
0 0 0 setrgbcolor
fill
-70.227 0 translate
0 -68.25 translate
0 29.125 translate
/Helvetica findfont
8.262 scalefont
setfont
newpath
0 0 moveto
(Gene:) true charpath
0 0 0 setrgbcolor
fill
42.1362 0 translate
/Helvetica-Bold findfont
8.262 scalefont
setfont
newpath
0 0 moveto
(AE014134.6_11436355-11440318(-)_1) true charpath
0 0 0 setrgbcolor
fill
-42.1362 0 translate
-30.6 -29.125 translate
306 0 translate
2.10375 0 translate
/Helvetica findfont
5.508 scalefont
setfont
newpath
0 0 moveto
(1) true charpath
0 0 0 setrgbcolor
fill
7.65 0 translate
newpath
0 0 moveto
(2) true charpath
0 0 0 setrgbcolor
fill
7.65 0 translate
newpath
0 0 moveto
(3) true charpath
0 0 0 setrgbcolor
fill
7.65 0 translate
newpath
0 0 moveto
(4) true charpath
0 0 0 setrgbcolor
fill
7.65 0 translate
-32.7037 0 translate
0 3.93429 translate
0 19.225 translate
/Helvetica findfont
5.508 scalefont
setfont
38.25 -1.57371 translate
newpath
0 0 moveto
(0) true charpath
0 0 0 setrgbcolor
fill
0 19.125 translate
newpath
0 0 moveto
(+0.51) true charpath
0 0 0 setrgbcolor
fill
0 -38.25 translate
newpath
0 0 moveto
(-2.20) true charpath
0 0 0 setrgbcolor
fill
-38.25 19.125 translate
0 1.57371 translate
/Helvetica-Bold findfont
11.016 scalefont
setfont
0 -0.1 translate
1 -0.283305 scale
newpath
0 0 moveto
(C) true charpath
0.8 0.8 2.4 setrgbcolor
fill
1 -3.52976 scale
0 0.1 translate
0 0.1 translate
1 2.33056 scale
newpath
0 0 moveto
(A) true charpath
8 0 0 setrgbcolor
fill
1 0.429082 scale
0 -0.1 translate
0 -3.11606 translate
1 -0.643932 scale
newpath
0 0 moveto
(G) true charpath
1 0.94 0.8 setrgbcolor
fill
1 -1.55296 scale
0 3.11606 translate
0 -8.96974 translate
1 -1.20332 scale
newpath
0 0 moveto
(T) true charpath
0.8 0.9 0.8 setrgbcolor
fill
1 -0.831035 scale
0 8.96974 translate
7.65 0 translate
0 0.1 translate
1 0.328649 scale
newpath
0 0 moveto
(G) true charpath
1 0.7 0 setrgbcolor
fill
1 3.04276 scale
0 -0.1 translate
0 3.47286 translate
1 0.564707 scale
newpath
0 0 moveto
(T) true charpath
0 0.5 0 setrgbcolor
fill
1 1.77083 scale
0 -3.47286 translate
0 -0.1 translate
1 -0.255522 scale
newpath
0 0 moveto
(C) true charpath
0.8 0.8 2.4 setrgbcolor
fill
1 -3.91355 scale
0 0.1 translate
7.65 0 translate
0 -0.1 translate
1 -0.130213 scale
newpath
0 0 moveto
(G) true charpath
1 0.94 0.8 setrgbcolor
fill
1 -7.67972 scale
0 0.1 translate
0 -1.91145 translate
1 -0.263723 scale
newpath
0 0 moveto
(C) true charpath
0.8 0.8 2.4 setrgbcolor
fill
1 -3.79185 scale
0 1.91145 translate
0 0.1 translate
1 1.81304 scale
newpath
0 0 moveto
(T) true charpath
0 0.5 0 setrgbcolor
fill
1 0.551561 scale
0 -0.1 translate
0 -4.77343 translate
1 -0.375542 scale
newpath
0 0 moveto
(A) true charpath
2.4 0.8 0.8 setrgbcolor
fill
1 -2.66282 scale
0 4.77343 translate
7.65 0 translate
7.65 0 translate
-30.6 -23.1593 translate
newpath
-3.825 -1.9125 moveto
38.25 0 rlineto
0 45.9 rlineto
-38.25 0 rlineto
0 -45.9 rlineto
closepath
0 0 0 setrgbcolor
stroke
-275.4 0 translate
0 18.1779 translate
/Helvetica findfont
5.61816 scalefont
setfont
newpath
0 0 moveto
(Motif Name:) true charpath
0 0 0 setrgbcolor
fill
70.227 0 translate
/Helvetica-Bold findfont
5.61816 scalefont
setfont
newpath
0 0 moveto
(AE014134.6_11436355-11440318(-)_1|3|1x0) true charpath
0 0 0 setrgbcolor
fill
-70.227 0 translate
0 -68.25 translate
0 29.125 translate
/Helvetica findfont
8.262 scalefont
setfont
newpath
0 0 moveto
(Gene:) true charpath
0 0 0 setrgbcolor
fill
42.1362 0 translate
/Helvetica-Bold findfont
8.262 scalefont
setfont
newpath
0 0 moveto
(AE014134.6_11436355-11440318(-)_1) true charpath
0 0 0 setrgbcolor
fill
-42.1362 0 translate
-30.6 -29.125 translate
306 0 translate
2.10375 0 translate
/Helvetica findfont
5.508 scalefont
setfont
newpath
0 0 moveto
(1) true charpath
0 0 0 setrgbcolor
fill
7.65 0 translate
newpath
0 0 moveto
(2) true charpath
0 0 0 setrgbcolor
fill
7.65 0 translate
newpath
0 0 moveto
(3) true charpath
0 0 0 setrgbcolor
fill
7.65 0 translate
newpath
0 0 moveto
(4) true charpath
0 0 0 setrgbcolor
fill
7.65 0 translate
-32.7037 0 translate
0 3.93429 translate
0 19.225 translate
/Helvetica findfont
5.508 scalefont
setfont
38.25 -1.57371 translate
newpath
0 0 moveto
(0) true charpath
0 0 0 setrgbcolor
fill
0 19.125 translate
newpath
0 0 moveto
(+0.53) true charpath
0 0 0 setrgbcolor
fill
0 -38.25 translate
newpath
0 0 moveto
(-2.28) true charpath
0 0 0 setrgbcolor
fill
-38.25 19.125 translate
0 1.57371 translate
/Helvetica-Bold findfont
11.016 scalefont
setfont
0 -0.1 translate
1 -0.0234309 scale
newpath
0 0 moveto
(G) true charpath
1 0.94 0.8 setrgbcolor
fill
1 -42.6787 scale
0 0.1 translate
0 0.1 translate
1 1.99541 scale
newpath
0 0 moveto
(A) true charpath
8 0 0 setrgbcolor
fill
1 0.501149 scale
0 -0.1 translate
0 -1.07122 translate
1 -0.519881 scale
newpath
0 0 moveto
(C) true charpath
0.8 0.8 2.4 setrgbcolor
fill
1 -1.92352 scale
0 1.07122 translate
0 -5.9488 translate
1 -0.885383 scale
newpath
0 0 moveto
(T) true charpath
0.8 0.9 0.8 setrgbcolor
fill
1 -1.12946 scale
0 5.9488 translate
7.65 0 translate
0 -0.1 translate
1 -0.456464 scale
newpath
0 0 moveto
(C) true charpath
0.8 0.8 2.4 setrgbcolor
fill
1 -2.19075 scale
0 0.1 translate
0 0.1 translate
1 2.33056 scale
newpath
0 0 moveto
(T) true charpath
0 0.5 0 setrgbcolor
fill
1 0.429082 scale
0 -0.1 translate
0 -4.47858 translate
1 -0.52613 scale
newpath
0 0 moveto
(A) true charpath
2.4 0.8 0.8 setrgbcolor
fill
1 -1.90067 scale
0 4.47858 translate
0 -9.40533 translate
1 -1.14796 scale
newpath
0 0 moveto
(G) true charpath
1 0.94 0.8 setrgbcolor
fill
1 -0.87111 scale
0 9.40533 translate
7.65 0 translate
0 -0.1 translate
1 -0.0324027 scale
newpath
0 0 moveto
(T) true charpath
0.8 0.9 0.8 setrgbcolor
fill
1 -30.8616 scale
0 0.1 translate
0 -1.14182 translate
1 -0.21192 scale
newpath
0 0 moveto
(A) true charpath
2.4 0.8 0.8 setrgbcolor
fill
1 -4.71875 scale
0 1.14182 translate
0 0.1 translate
1 1.81198 scale
newpath
0 0 moveto
(C) true charpath
0 0 8 setrgbcolor
fill
1 0.551882 scale
0 -0.1 translate
0 -3.59619 translate
1 -0.823903 scale
newpath
0 0 moveto
(G) true charpath
1 0.94 0.8 setrgbcolor
fill
1 -1.21373 scale
0 3.59619 translate
7.65 0 translate
7.65 0 translate
-30.6 -23.1593 translate
newpath
-3.825 -1.9125 moveto
38.25 0 rlineto
0 45.9 rlineto
-38.25 0 rlineto
0 -45.9 rlineto
closepath
0 0 0 setrgbcolor
stroke
-275.4 0 translate
0 18.1779 translate
/Helvetica findfont
5.61816 scalefont
setfont
newpath
0 0 moveto
(Motif Name:) true charpath
0 0 0 setrgbcolor
fill
70.227 0 translate
/Helvetica-Bold findfont
5.61816 scalefont
setfont
newpath
0 0 moveto
(AE014134.6_11436355-11440318(-)_1|4|1x0) true charpath
0 0 0 setrgbcolor
fill
-70.227 0 translate
0 -68.25 translate
0 29.125 translate
/Helvetica findfont
8.262 scalefont
setfont
newpath
0 0 moveto
(Gene:) true charpath
0 0 0 setrgbcolor
fill
42.1362 0 translate
/Helvetica-Bold findfont
8.262 scalefont
setfont
newpath
0 0 moveto
(AE014134.6_11798659-11799460(-)_1) true charpath
0 0 0 setrgbcolor
fill
-42.1362 0 translate
-30.6 -29.125 translate
306 0 translate
2.10375 0 translate
/Helvetica findfont
5.508 scalefont
setfont
newpath
0 0 moveto
(1) true charpath
0 0 0 setrgbcolor
fill
7.65 0 translate
newpath
0 0 moveto
(2) true charpath
0 0 0 setrgbcolor
fill
7.65 0 translate
newpath
0 0 moveto
(3) true charpath
0 0 0 setrgbcolor
fill
7.65 0 translate
newpath
0 0 moveto
(4) true charpath
0 0 0 setrgbcolor
fill
7.65 0 translate
newpath
0 0 moveto
(5) true charpath
0 0 0 setrgbcolor
fill
7.65 0 translate
newpath
0 0 moveto
(6) true charpath
0 0 0 setrgbcolor
fill
7.65 0 translate
newpath
0 0 moveto
(7) true charpath
0 0 0 setrgbcolor
fill
7.65 0 translate
newpath
0 0 moveto
(8) true charpath
0 0 0 setrgbcolor
fill
7.65 0 translate
newpath
0 0 moveto
(9) true charpath
0 0 0 setrgbcolor
fill
7.65 0 translate
newpath
0 0 moveto
(0) true charpath
0 0 0 setrgbcolor
fill
7.65 0 translate
newpath
0 0 moveto
(1) true charpath
0 0 0 setrgbcolor
fill
7.65 0 translate
newpath
0 0 moveto
(2) true charpath
0 0 0 setrgbcolor
fill
7.65 0 translate
newpath
0 0 moveto
(3) true charpath
0 0 0 setrgbcolor
fill
7.65 0 translate
newpath
0 0 moveto
(4) true charpath
0 0 0 setrgbcolor
fill
7.65 0 translate
newpath
0 0 moveto
(5) true charpath
0 0 0 setrgbcolor
fill
7.65 0 translate
newpath
0 0 moveto
(6) true charpath
0 0 0 setrgbcolor
fill
7.65 0 translate
newpath
0 0 moveto
(7) true charpath
0 0 0 setrgbcolor
fill
7.65 0 translate
newpath
0 0 moveto
(8) true charpath
0 0 0 setrgbcolor
fill
7.65 0 translate
newpath
0 0 moveto
(9) true charpath
0 0 0 setrgbcolor
fill
7.65 0 translate
newpath
0 0 moveto
(0) true charpath
0 0 0 setrgbcolor
fill
7.65 0 translate
newpath
0 0 moveto
(1) true charpath
0 0 0 setrgbcolor
fill
7.65 0 translate
newpath
0 0 moveto
(2) true charpath
0 0 0 setrgbcolor
fill
7.65 0 translate
newpath
0 0 moveto
(3) true charpath
0 0 0 setrgbcolor
fill
7.65 0 translate
newpath
0 0 moveto
(4) true charpath
0 0 0 setrgbcolor
fill
7.65 0 translate
newpath
0 0 moveto
(5) true charpath
0 0 0 setrgbcolor
fill
7.65 0 translate
-193.354 0 translate
0 3.93429 translate
0 19.225 translate
/Helvetica findfont
5.508 scalefont
setfont
198.9 -1.57371 translate
newpath
0 0 moveto
(0) true charpath
0 0 0 setrgbcolor
fill
0 19.125 translate
newpath
0 0 moveto
(+0.58) true charpath
0 0 0 setrgbcolor
fill
0 -38.25 translate
newpath
0 0 moveto
(-3.32) true charpath
0 0 0 setrgbcolor
fill
-198.9 19.125 translate
0 1.57371 translate
/Helvetica-Bold findfont
11.016 scalefont
setfont
0 0.1 translate
1 0.331837 scale
newpath
0 0 moveto
(A) true charpath
8 0 0 setrgbcolor
fill
1 3.01353 scale
0 -0.1 translate
0 3.49794 translate
1 0.382283 scale
newpath
0 0 moveto
(G) true charpath
1 0.7 0 setrgbcolor
fill
1 2.61586 scale
0 -3.49794 translate
0 -0.1 translate
1 -0.000902319 scale
newpath
0 0 moveto
(T) true charpath
0.8 0.9 0.8 setrgbcolor
fill
1 -1108.26 scale
0 0.1 translate
0 -0.893957 translate
1 -0.0110911 scale
newpath
0 0 moveto
(C) true charpath
0.8 0.8 2.4 setrgbcolor
fill
1 -90.1627 scale
0 0.893957 translate
7.65 0 translate
0 -0.1 translate
1 -0.147662 scale
newpath
0 0 moveto
(G) true charpath
1 0.94 0.8 setrgbcolor
fill
1 -6.77221 scale
0 0.1 translate
0 -2.04875 translate
1 -0.187883 scale
newpath
0 0 moveto
(C) true charpath
0.8 0.8 2.4 setrgbcolor
fill
1 -5.32247 scale
0 2.04875 translate
0 -4.31397 translate
1 -0.200633 scale
newpath
0 0 moveto
(T) true charpath
0.8 0.9 0.8 setrgbcolor
fill
1 -4.98423 scale
0 4.31397 translate
0 0.1 translate
1 1.75302 scale
newpath
0 0 moveto
(A) true charpath
8 0 0 setrgbcolor
fill
1 0.570444 scale
0 -0.1 translate
7.65 0 translate
0 0.1 translate
1 1.07428 scale
newpath
0 0 moveto
(T) true charpath
0 0.5 0 setrgbcolor
fill
1 0.930852 scale
0 -0.1 translate
0 -0.1 translate
1 -0.227166 scale
newpath
0 0 moveto
(G) true charpath
1 0.94 0.8 setrgbcolor
fill
1 -4.40207 scale
0 0.1 translate
7.65 0 translate
0 0.1 translate
1 0.675895 scale
newpath
0 0 moveto
(G) true charpath
1 0.7 0 setrgbcolor
fill
1 1.47952 scale
0 -0.1 translate
0 -0.1 translate
1 -0.056857 scale
newpath
0 0 moveto
(C) true charpath
0.8 0.8 2.4 setrgbcolor
fill
1 -17.588 scale
0 0.1 translate
7.65 0 translate
0 -0.1 translate
1 -0.24914 scale
newpath
0 0 moveto
(A) true charpath
2.4 0.8 0.8 setrgbcolor
fill
1 -4.01381 scale
0 0.1 translate
0 0.1 translate
1 2.05599 scale
newpath
0 0 moveto
(G) true charpath
1 0.7 0 setrgbcolor
fill
1 0.486384 scale
0 -0.1 translate
0 -2.84723 translate
1 -0.374339 scale
newpath
0 0 moveto
(T) true charpath
0.8 0.9 0.8 setrgbcolor
fill
1 -2.67138 scale
0 2.84723 translate
0 -6.5796 translate
1 -0.412314 scale
newpath
0 0 moveto
(C) true charpath
0.8 0.8 2.4 setrgbcolor
fill
1 -2.42534 scale
0 6.5796 translate
7.65 0 translate
0 0.1 translate
1 2.31765 scale
newpath
0 0 moveto
(G) true charpath
1 0.7 0 setrgbcolor
fill
1 0.431471 scale
0 -0.1 translate
0 -0.1 translate
1 -0.659882 scale
newpath
0 0 moveto
(T) true charpath
0.8 0.9 0.8 setrgbcolor
fill
1 -1.51542 scale
0 0.1 translate
0 -6.07919 translate
1 -0.683899 scale
newpath
0 0 moveto
(A) true charpath
2.4 0.8 0.8 setrgbcolor
fill
1 -1.4622 scale
0 6.07919 translate
0 -12.2473 translate
1 -0.685565 scale
newpath
0 0 moveto
(C) true charpath
0.8 0.8 2.4 setrgbcolor
fill
1 -1.45865 scale
0 12.2473 translate
7.65 0 translate
0 0.1 translate
1 0.675895 scale
newpath
0 0 moveto
(G) true charpath
1 0.7 0 setrgbcolor
fill
1 1.47952 scale
0 -0.1 translate
0 -0.1 translate
1 -0.056857 scale
newpath
0 0 moveto
(C) true charpath
0.8 0.8 2.4 setrgbcolor
fill
1 -17.588 scale
0 0.1 translate
7.65 0 translate
0 -0.1 translate
1 -0.24914 scale
newpath
0 0 moveto
(A) true charpath
2.4 0.8 0.8 setrgbcolor
fill
1 -4.01381 scale
0 0.1 translate
0 0.1 translate
1 2.05599 scale
newpath
0 0 moveto
(G) true charpath
1 0.7 0 setrgbcolor
fill
1 0.486384 scale
0 -0.1 translate
0 -2.84723 translate
1 -0.374339 scale
newpath
0 0 moveto
(T) true charpath
0.8 0.9 0.8 setrgbcolor
fill
1 -2.67138 scale
0 2.84723 translate
0 -6.5796 translate
1 -0.412314 scale
newpath
0 0 moveto
(C) true charpath
0.8 0.8 2.4 setrgbcolor
fill
1 -2.42534 scale
0 6.5796 translate
7.65 0 translate
0 0.1 translate
1 2.31765 scale
newpath
0 0 moveto
(G) true charpath
1 0.7 0 setrgbcolor
fill
1 0.431471 scale
0 -0.1 translate
0 -0.1 translate
1 -0.659882 scale
newpath
0 0 moveto
(T) true charpath
0.8 0.9 0.8 setrgbcolor
fill
1 -1.51542 scale
0 0.1 translate
0 -6.07919 translate
1 -0.683899 scale
newpath
0 0 moveto
(A) true charpath
2.4 0.8 0.8 setrgbcolor
fill
1 -1.4622 scale
0 6.07919 translate
0 -12.2473 translate
1 -0.685565 scale
newpath
0 0 moveto
(C) true charpath
0.8 0.8 2.4 setrgbcolor
fill
1 -1.45865 scale
0 12.2473 translate
7.65 0 translate
0 0.1 translate
1 0.675895 scale
newpath
0 0 moveto
(G) true charpath
1 0.7 0 setrgbcolor
fill
1 1.47952 scale
0 -0.1 translate
0 -0.1 translate
1 -0.056857 scale
newpath
0 0 moveto
(C) true charpath
0.8 0.8 2.4 setrgbcolor
fill
1 -17.588 scale
0 0.1 translate
7.65 0 translate
0 -0.1 translate
1 -0.24914 scale
newpath
0 0 moveto
(A) true charpath
2.4 0.8 0.8 setrgbcolor
fill
1 -4.01381 scale
0 0.1 translate
0 0.1 translate
1 2.05599 scale
newpath
0 0 moveto
(G) true charpath
1 0.7 0 setrgbcolor
fill
1 0.486384 scale
0 -0.1 translate
0 -2.84723 translate
1 -0.374339 scale
newpath
0 0 moveto
(T) true charpath
0.8 0.9 0.8 setrgbcolor
fill
1 -2.67138 scale
0 2.84723 translate
0 -6.5796 translate
1 -0.412314 scale
newpath
0 0 moveto
(C) true charpath
0.8 0.8 2.4 setrgbcolor
fill
1 -2.42534 scale
0 6.5796 translate
7.65 0 translate
0 0.1 translate
1 2.31765 scale
newpath
0 0 moveto
(G) true charpath
1 0.7 0 setrgbcolor
fill
1 0.431471 scale
0 -0.1 translate
0 -0.1 translate
1 -0.659882 scale
newpath
0 0 moveto
(T) true charpath
0.8 0.9 0.8 setrgbcolor
fill
1 -1.51542 scale
0 0.1 translate
0 -6.07919 translate
1 -0.683899 scale
newpath
0 0 moveto
(A) true charpath
2.4 0.8 0.8 setrgbcolor
fill
1 -1.4622 scale
0 6.07919 translate
0 -12.2473 translate
1 -0.685565 scale
newpath
0 0 moveto
(C) true charpath
0.8 0.8 2.4 setrgbcolor
fill
1 -1.45865 scale
0 12.2473 translate
7.65 0 translate
0 0.1 translate
1 0.675895 scale
newpath
0 0 moveto
(G) true charpath
1 0.7 0 setrgbcolor
fill
1 1.47952 scale
0 -0.1 translate
0 -0.1 translate
1 -0.056857 scale
newpath
0 0 moveto
(C) true charpath
0.8 0.8 2.4 setrgbcolor
fill
1 -17.588 scale
0 0.1 translate
7.65 0 translate
0 -0.1 translate
1 -0.24914 scale
newpath
0 0 moveto
(A) true charpath
2.4 0.8 0.8 setrgbcolor
fill
1 -4.01381 scale
0 0.1 translate
0 0.1 translate
1 2.05599 scale
newpath
0 0 moveto
(G) true charpath
1 0.7 0 setrgbcolor
fill
1 0.486384 scale
0 -0.1 translate
0 -2.84723 translate
1 -0.374339 scale
newpath
0 0 moveto
(T) true charpath
0.8 0.9 0.8 setrgbcolor
fill
1 -2.67138 scale
0 2.84723 translate
0 -6.5796 translate
1 -0.412314 scale
newpath
0 0 moveto
(C) true charpath
0.8 0.8 2.4 setrgbcolor
fill
1 -2.42534 scale
0 6.5796 translate
7.65 0 translate
0 0.1 translate
1 2.31765 scale
newpath
0 0 moveto
(G) true charpath
1 0.7 0 setrgbcolor
fill
1 0.431471 scale
0 -0.1 translate
0 -0.1 translate
1 -0.659882 scale
newpath
0 0 moveto
(T) true charpath
0.8 0.9 0.8 setrgbcolor
fill
1 -1.51542 scale
0 0.1 translate
0 -6.07919 translate
1 -0.683899 scale
newpath
0 0 moveto
(A) true charpath
2.4 0.8 0.8 setrgbcolor
fill
1 -1.4622 scale
0 6.07919 translate
0 -12.2473 translate
1 -0.685565 scale
newpath
0 0 moveto
(C) true charpath
0.8 0.8 2.4 setrgbcolor
fill
1 -1.45865 scale
0 12.2473 translate
7.65 0 translate
0 0.1 translate
1 0.304539 scale
newpath
0 0 moveto
(A) true charpath
8 0 0 setrgbcolor
fill
1 3.28366 scale
0 -0.1 translate
0 3.28314 translate
1 0.32815 scale
newpath
0 0 moveto
(G) true charpath
1 0.7 0 setrgbcolor
fill
1 3.04739 scale
0 -3.28314 translate
0 -0.1 translate
1 -0.0813582 scale
newpath
0 0 moveto
(C) true charpath
0.8 0.8 2.4 setrgbcolor
fill
1 -12.2913 scale
0 0.1 translate
7.65 0 translate
0 -0.1 translate
1 -0.121373 scale
newpath
0 0 moveto
(A) true charpath
2.4 0.8 0.8 setrgbcolor
fill
1 -8.23904 scale
0 0.1 translate
0 0.1 translate
1 1.99476 scale
newpath
0 0 moveto
(G) true charpath
1 0.7 0 setrgbcolor
fill
1 0.501314 scale
0 -0.1 translate
0 -1.84189 translate
1 -0.387712 scale
newpath
0 0 moveto
(C) true charpath
0.8 0.8 2.4 setrgbcolor
fill
1 -2.57923 scale
0 1.84189 translate
0 -5.67949 translate
1 -0.502242 scale
newpath
0 0 moveto
(T) true charpath
0.8 0.9 0.8 setrgbcolor
fill
1 -1.99107 scale
0 5.67949 translate
7.65 0 translate
0 0.1 translate
1 2.33056 scale
newpath
0 0 moveto
(G) true charpath
1 0.7 0 setrgbcolor
fill
1 0.429082 scale
0 -0.1 translate
0 -0.1 translate
1 -0.703474 scale
newpath
0 0 moveto
(C) true charpath
0.8 0.8 2.4 setrgbcolor
fill
1 -1.42152 scale
0 0.1 translate
0 -6.42219 translate
1 -0.705847 scale
newpath
0 0 moveto
(T) true charpath
0.8 0.9 0.8 setrgbcolor
fill
1 -1.41674 scale
0 6.42219 translate
0 -12.7631 translate
1 -0.721234 scale
newpath
0 0 moveto
(A) true charpath
2.4 0.8 0.8 setrgbcolor
fill
1 -1.38651 scale
0 12.7631 translate
7.65 0 translate
0 0.1 translate
1 0.675895 scale
newpath
0 0 moveto
(G) true charpath
1 0.7 0 setrgbcolor
fill
1 1.47952 scale
0 -0.1 translate
0 -0.1 translate
1 -0.056857 scale
newpath
0 0 moveto
(C) true charpath
0.8 0.8 2.4 setrgbcolor
fill
1 -17.588 scale
0 0.1 translate
7.65 0 translate
0 -0.1 translate
1 -0.24914 scale
newpath
0 0 moveto
(A) true charpath
2.4 0.8 0.8 setrgbcolor
fill
1 -4.01381 scale
0 0.1 translate
0 0.1 translate
1 2.05599 scale
newpath
0 0 moveto
(G) true charpath
1 0.7 0 setrgbcolor
fill
1 0.486384 scale
0 -0.1 translate
0 -2.84723 translate
1 -0.374339 scale
newpath
0 0 moveto
(T) true charpath
0.8 0.9 0.8 setrgbcolor
fill
1 -2.67138 scale
0 2.84723 translate
0 -6.5796 translate
1 -0.412314 scale
newpath
0 0 moveto
(C) true charpath
0.8 0.8 2.4 setrgbcolor
fill
1 -2.42534 scale
0 6.5796 translate
7.65 0 translate
0 0.1 translate
1 2.31765 scale
newpath
0 0 moveto
(G) true charpath
1 0.7 0 setrgbcolor
fill
1 0.431471 scale
0 -0.1 translate
0 -0.1 translate
1 -0.659882 scale
newpath
0 0 moveto
(T) true charpath
0.8 0.9 0.8 setrgbcolor
fill
1 -1.51542 scale
0 0.1 translate
0 -6.07919 translate
1 -0.683899 scale
newpath
0 0 moveto
(A) true charpath
2.4 0.8 0.8 setrgbcolor
fill
1 -1.4622 scale
0 6.07919 translate
0 -12.2473 translate
1 -0.685565 scale
newpath
0 0 moveto
(C) true charpath
0.8 0.8 2.4 setrgbcolor
fill
1 -1.45865 scale
0 12.2473 translate
7.65 0 translate
0 0.1 translate
1 0.675895 scale
newpath
0 0 moveto
(G) true charpath
1 0.7 0 setrgbcolor
fill
1 1.47952 scale
0 -0.1 translate
0 -0.1 translate
1 -0.056857 scale
newpath
0 0 moveto
(C) true charpath
0.8 0.8 2.4 setrgbcolor
fill
1 -17.588 scale
0 0.1 translate
7.65 0 translate
0 -0.1 translate
1 -0.24914 scale
newpath
0 0 moveto
(A) true charpath
2.4 0.8 0.8 setrgbcolor
fill
1 -4.01381 scale
0 0.1 translate
0 0.1 translate
1 2.05599 scale
newpath
0 0 moveto
(G) true charpath
1 0.7 0 setrgbcolor
fill
1 0.486384 scale
0 -0.1 translate
0 -2.84723 translate
1 -0.374339 scale
newpath
0 0 moveto
(T) true charpath
0.8 0.9 0.8 setrgbcolor
fill
1 -2.67138 scale
0 2.84723 translate
0 -6.5796 translate
1 -0.412314 scale
newpath
0 0 moveto
(C) true charpath
0.8 0.8 2.4 setrgbcolor
fill
1 -2.42534 scale
0 6.5796 translate
7.65 0 translate
0 0.1 translate
1 2.31765 scale
newpath
0 0 moveto
(G) true charpath
1 0.7 0 setrgbcolor
fill
1 0.431471 scale
0 -0.1 translate
0 -0.1 translate
1 -0.659882 scale
newpath
0 0 moveto
(T) true charpath
0.8 0.9 0.8 setrgbcolor
fill
1 -1.51542 scale
0 0.1 translate
0 -6.07919 translate
1 -0.683899 scale
newpath
0 0 moveto
(A) true charpath
2.4 0.8 0.8 setrgbcolor
fill
1 -1.4622 scale
0 6.07919 translate
0 -12.2473 translate
1 -0.685565 scale
newpath
0 0 moveto
(C) true charpath
0.8 0.8 2.4 setrgbcolor
fill
1 -1.45865 scale
0 12.2473 translate
7.65 0 translate
7.65 0 translate
-191.25 -23.1593 translate
newpath
-3.825 -1.9125 moveto
198.9 0 rlineto
0 45.9 rlineto
-198.9 0 rlineto
0 -45.9 rlineto
closepath
0 0 0 setrgbcolor
stroke
-275.4 0 translate
0 18.1779 translate
/Helvetica findfont
5.61816 scalefont
setfont
newpath
0 0 moveto
(Motif Name:) true charpath
0 0 0 setrgbcolor
fill
70.227 0 translate
/Helvetica-Bold findfont
5.61816 scalefont
setfont
newpath
0 0 moveto
(AE014134.6_11798659-11799460(-)_1|1|1x0) true charpath
0 0 0 setrgbcolor
fill
-70.227 0 translate
0 -68.25 translate
0 29.125 translate
/Helvetica findfont
8.262 scalefont
setfont
newpath
0 0 moveto
(Gene:) true charpath
0 0 0 setrgbcolor
fill
42.1362 0 translate
/Helvetica-Bold findfont
8.262 scalefont
setfont
newpath
0 0 moveto
(AE014134.6_11802275-11803490(-)_1) true charpath
0 0 0 setrgbcolor
fill
-42.1362 0 translate
-30.6 -29.125 translate
306 0 translate
2.10375 0 translate
/Helvetica findfont
5.508 scalefont
setfont
newpath
0 0 moveto
(1) true charpath
0 0 0 setrgbcolor
fill
7.65 0 translate
newpath
0 0 moveto
(2) true charpath
0 0 0 setrgbcolor
fill
7.65 0 translate
newpath
0 0 moveto
(3) true charpath
0 0 0 setrgbcolor
fill
7.65 0 translate
newpath
0 0 moveto
(4) true charpath
0 0 0 setrgbcolor
fill
7.65 0 translate
newpath
0 0 moveto
(5) true charpath
0 0 0 setrgbcolor
fill
7.65 0 translate
newpath
0 0 moveto
(6) true charpath
0 0 0 setrgbcolor
fill
7.65 0 translate
newpath
0 0 moveto
(7) true charpath
0 0 0 setrgbcolor
fill
7.65 0 translate
newpath
0 0 moveto
(8) true charpath
0 0 0 setrgbcolor
fill
7.65 0 translate
newpath
0 0 moveto
(9) true charpath
0 0 0 setrgbcolor
fill
7.65 0 translate
newpath
0 0 moveto
(0) true charpath
0 0 0 setrgbcolor
fill
7.65 0 translate
newpath
0 0 moveto
(1) true charpath
0 0 0 setrgbcolor
fill
7.65 0 translate
newpath
0 0 moveto
(2) true charpath
0 0 0 setrgbcolor
fill
7.65 0 translate
newpath
0 0 moveto
(3) true charpath
0 0 0 setrgbcolor
fill
7.65 0 translate
newpath
0 0 moveto
(4) true charpath
0 0 0 setrgbcolor
fill
7.65 0 translate
newpath
0 0 moveto
(5) true charpath
0 0 0 setrgbcolor
fill
7.65 0 translate
newpath
0 0 moveto
(6) true charpath
0 0 0 setrgbcolor
fill
7.65 0 translate
newpath
0 0 moveto
(7) true charpath
0 0 0 setrgbcolor
fill
7.65 0 translate
newpath
0 0 moveto
(8) true charpath
0 0 0 setrgbcolor
fill
7.65 0 translate
newpath
0 0 moveto
(9) true charpath
0 0 0 setrgbcolor
fill
7.65 0 translate
-147.454 0 translate
0 3.93429 translate
0 19.225 translate
/Helvetica findfont
5.508 scalefont
setfont
153 -1.57371 translate
newpath
0 0 moveto
(0) true charpath
0 0 0 setrgbcolor
fill
0 19.125 translate
newpath
0 0 moveto
(+0.58) true charpath
0 0 0 setrgbcolor
fill
0 -38.25 translate
newpath
0 0 moveto
(-3.32) true charpath
0 0 0 setrgbcolor
fill
-153 19.125 translate
0 1.57371 translate
/Helvetica-Bold findfont
11.016 scalefont
setfont
0 0.1 translate
1 0.696803 scale
newpath
0 0 moveto
(G) true charpath
1 0.7 0 setrgbcolor
fill
1 1.43513 scale
0 -0.1 translate
0 -0.1 translate
1 -0.0620894 scale
newpath
0 0 moveto
(C) true charpath
0.8 0.8 2.4 setrgbcolor
fill
1 -16.1058 scale
0 0.1 translate
7.65 0 translate
0 -0.1 translate
1 -0.2666 scale
newpath
0 0 moveto
(A) true charpath
2.4 0.8 0.8 setrgbcolor
fill
1 -3.75094 scale
0 0.1 translate
0 0.1 translate
1 2.08234 scale
newpath
0 0 moveto
(G) true charpath
1 0.7 0 setrgbcolor
fill
1 0.480229 scale
0 -0.1 translate
0 -2.98462 translate
1 -0.39549 scale
newpath
0 0 moveto
(T) true charpath
0.8 0.9 0.8 setrgbcolor
fill
1 -2.52851 scale
0 2.98462 translate
0 -6.88342 translate
1 -0.434583 scale
newpath
0 0 moveto
(C) true charpath
0.8 0.8 2.4 setrgbcolor
fill
1 -2.30106 scale
0 6.88342 translate
7.65 0 translate
0 0.1 translate
1 2.33056 scale
newpath
0 0 moveto
(G) true charpath
1 0.7 0 setrgbcolor
fill
1 0.429082 scale
0 -0.1 translate
0 -0.1 translate
1 -0.693137 scale
newpath
0 0 moveto
(T) true charpath
0.8 0.9 0.8 setrgbcolor
fill
1 -1.44272 scale
0 0.1 translate
0 -6.34086 translate
1 -0.717851 scale
newpath
0 0 moveto
(A) true charpath
2.4 0.8 0.8 setrgbcolor
fill
1 -1.39305 scale
0 6.34086 translate
0 -12.7762 translate
1 -0.719567 scale
newpath
0 0 moveto
(C) true charpath
0.8 0.8 2.4 setrgbcolor
fill
1 -1.38972 scale
0 12.7762 translate
7.65 0 translate
0 0.1 translate
1 0.696803 scale
newpath
0 0 moveto
(G) true charpath
1 0.7 0 setrgbcolor
fill
1 1.43513 scale
0 -0.1 translate
0 -0.1 translate
1 -0.0620894 scale
newpath
0 0 moveto
(C) true charpath
0.8 0.8 2.4 setrgbcolor
fill
1 -16.1058 scale
0 0.1 translate
7.65 0 translate
0 -0.1 translate
1 -0.2666 scale
newpath
0 0 moveto
(A) true charpath
2.4 0.8 0.8 setrgbcolor
fill
1 -3.75094 scale
0 0.1 translate
0 0.1 translate
1 2.08234 scale
newpath
0 0 moveto
(G) true charpath
1 0.7 0 setrgbcolor
fill
1 0.480229 scale
0 -0.1 translate
0 -2.98462 translate
1 -0.39549 scale
newpath
0 0 moveto
(T) true charpath
0.8 0.9 0.8 setrgbcolor
fill
1 -2.52851 scale
0 2.98462 translate
0 -6.88342 translate
1 -0.434583 scale
newpath
0 0 moveto
(C) true charpath
0.8 0.8 2.4 setrgbcolor
fill
1 -2.30106 scale
0 6.88342 translate
7.65 0 translate
0 0.1 translate
1 2.33056 scale
newpath
0 0 moveto
(G) true charpath
1 0.7 0 setrgbcolor
fill
1 0.429082 scale
0 -0.1 translate
0 -0.1 translate
1 -0.693137 scale
newpath
0 0 moveto
(T) true charpath
0.8 0.9 0.8 setrgbcolor
fill
1 -1.44272 scale
0 0.1 translate
0 -6.34086 translate
1 -0.717851 scale
newpath
0 0 moveto
(A) true charpath
2.4 0.8 0.8 setrgbcolor
fill
1 -1.39305 scale
0 6.34086 translate
0 -12.7762 translate
1 -0.719567 scale
newpath
0 0 moveto
(C) true charpath
0.8 0.8 2.4 setrgbcolor
fill
1 -1.38972 scale
0 12.7762 translate
7.65 0 translate
0 0.1 translate
1 0.696803 scale
newpath
0 0 moveto
(G) true charpath
1 0.7 0 setrgbcolor
fill
1 1.43513 scale
0 -0.1 translate
0 -0.1 translate
1 -0.0620894 scale
newpath
0 0 moveto
(C) true charpath
0.8 0.8 2.4 setrgbcolor
fill
1 -16.1058 scale
0 0.1 translate
7.65 0 translate
0 -0.1 translate
1 -0.2666 scale
newpath
0 0 moveto
(A) true charpath
2.4 0.8 0.8 setrgbcolor
fill
1 -3.75094 scale
0 0.1 translate
0 0.1 translate
1 2.08234 scale
newpath
0 0 moveto
(G) true charpath
1 0.7 0 setrgbcolor
fill
1 0.480229 scale
0 -0.1 translate
0 -2.98462 translate
1 -0.39549 scale
newpath
0 0 moveto
(T) true charpath
0.8 0.9 0.8 setrgbcolor
fill
1 -2.52851 scale
0 2.98462 translate
0 -6.88342 translate
1 -0.434583 scale
newpath
0 0 moveto
(C) true charpath
0.8 0.8 2.4 setrgbcolor
fill
1 -2.30106 scale
0 6.88342 translate
7.65 0 translate
0 0.1 translate
1 2.33056 scale
newpath
0 0 moveto
(G) true charpath
1 0.7 0 setrgbcolor
fill
1 0.429082 scale
0 -0.1 translate
0 -0.1 translate
1 -0.693137 scale
newpath
0 0 moveto
(T) true charpath
0.8 0.9 0.8 setrgbcolor
fill
1 -1.44272 scale
0 0.1 translate
0 -6.34086 translate
1 -0.717851 scale
newpath
0 0 moveto
(A) true charpath
2.4 0.8 0.8 setrgbcolor
fill
1 -1.39305 scale
0 6.34086 translate
0 -12.7762 translate
1 -0.719567 scale
newpath
0 0 moveto
(C) true charpath
0.8 0.8 2.4 setrgbcolor
fill
1 -1.38972 scale
0 12.7762 translate
7.65 0 translate
0 0.1 translate
1 2.14938 scale
newpath
0 0 moveto
(G) true charpath
1 0.7 0 setrgbcolor
fill
1 0.465251 scale
0 -0.1 translate
0 -0.1 translate
1 -0.376283 scale
newpath
0 0 moveto
(A) true charpath
2.4 0.8 0.8 setrgbcolor
fill
1 -2.65757 scale
0 0.1 translate
0 -3.84767 translate
1 -0.425334 scale
newpath
0 0 moveto
(C) true charpath
0.8 0.8 2.4 setrgbcolor
fill
1 -2.35109 scale
0 3.84767 translate
0 -7.9813 translate
1 -0.455064 scale
newpath
0 0 moveto
(T) true charpath
0.8 0.9 0.8 setrgbcolor
fill
1 -2.19749 scale
0 7.9813 translate
7.65 0 translate
0 -0.1 translate
1 -0.0463622 scale
newpath
0 0 moveto
(G) true charpath
1 0.94 0.8 setrgbcolor
fill
1 -21.5693 scale
0 0.1 translate
0 -1.25166 translate
1 -0.115806 scale
newpath
0 0 moveto
(A) true charpath
2.4 0.8 0.8 setrgbcolor
fill
1 -8.63514 scale
0 1.25166 translate
0 -2.94975 translate
1 -0.170398 scale
newpath
0 0 moveto
(C) true charpath
0.8 0.8 2.4 setrgbcolor
fill
1 -5.86862 scale
0 2.94975 translate
0 0.1 translate
1 1.5318 scale
newpath
0 0 moveto
(T) true charpath
0 0.5 0 setrgbcolor
fill
1 0.652828 scale
0 -0.1 translate
7.65 0 translate
0 -0.1 translate
1 -0.0269567 scale
newpath
0 0 moveto
(G) true charpath
1 0.94 0.8 setrgbcolor
fill
1 -37.0965 scale
0 0.1 translate
0 -1.09897 translate
1 -0.0990333 scale
newpath
0 0 moveto
(C) true charpath
0.8 0.8 2.4 setrgbcolor
fill
1 -10.0976 scale
0 1.09897 translate
0 0.1 translate
1 1.08668 scale
newpath
0 0 moveto
(T) true charpath
0 0.5 0 setrgbcolor
fill
1 0.920235 scale
0 -0.1 translate
7.65 0 translate
0 -0.1 translate
1 -0.143491 scale
newpath
0 0 moveto
(C) true charpath
0.8 0.8 2.4 setrgbcolor
fill
1 -6.96907 scale
0 0.1 translate
0 -2.01593 translate
1 -0.160919 scale
newpath
0 0 moveto
(A) true charpath
2.4 0.8 0.8 setrgbcolor
fill
1 -6.2143 scale
0 2.01593 translate
0 -4.06899 translate
1 -0.203541 scale
newpath
0 0 moveto
(T) true charpath
0.8 0.9 0.8 setrgbcolor
fill
1 -4.91302 scale
0 4.06899 translate
0 0.1 translate
1 1.7283 scale
newpath
0 0 moveto
(G) true charpath
1 0.7 0 setrgbcolor
fill
1 0.578602 scale
0 -0.1 translate
7.65 0 translate
0 -0.1 translate
1 -0.174392 scale
newpath
0 0 moveto
(A) true charpath
2.4 0.8 0.8 setrgbcolor
fill
1 -5.73422 scale
0 0.1 translate
0 0.1 translate
1 1.51162 scale
newpath
0 0 moveto
(C) true charpath
0 0 8 setrgbcolor
fill
1 0.661541 scale
0 -0.1 translate
0 -2.25907 translate
1 -0.294065 scale
newpath
0 0 moveto
(T) true charpath
0.8 0.9 0.8 setrgbcolor
fill
1 -3.40061 scale
0 2.25907 translate
7.65 0 translate
0 0.1 translate
1 0.417363 scale
newpath
0 0 moveto
(G) true charpath
1 0.7 0 setrgbcolor
fill
1 2.39599 scale
0 -0.1 translate
0 4.17091 translate
1 0.598029 scale
newpath
0 0 moveto
(T) true charpath
0 0.5 0 setrgbcolor
fill
1 1.67216 scale
0 -4.17091 translate
0 -0.1 translate
1 -0.049913 scale
newpath
0 0 moveto
(A) true charpath
2.4 0.8 0.8 setrgbcolor
fill
1 -20.0349 scale
0 0.1 translate
0 -1.2796 translate
1 -0.0693232 scale
newpath
0 0 moveto
(C) true charpath
0.8 0.8 2.4 setrgbcolor
fill
1 -14.4252 scale
0 1.2796 translate
7.65 0 translate
0 0.1 translate
1 0.299014 scale
newpath
0 0 moveto
(A) true charpath
8 0 0 setrgbcolor
fill
1 3.34432 scale
0 -0.1 translate
0 3.23967 translate
1 0.303648 scale
newpath
0 0 moveto
(T) true charpath
0 0.5 0 setrgbcolor
fill
1 3.29329 scale
0 -3.23967 translate
0 -0.1 translate
1 -0.102138 scale
newpath
0 0 moveto
(C) true charpath
0.8 0.8 2.4 setrgbcolor
fill
1 -9.7907 scale
0 0.1 translate
7.65 0 translate
0 -0.1 translate
1 -0.00800115 scale
newpath
0 0 moveto
(A) true charpath
2.4 0.8 0.8 setrgbcolor
fill
1 -124.982 scale
0 0.1 translate
0 0.1 translate
1 1.22854 scale
newpath
0 0 moveto
(T) true charpath
0 0.5 0 setrgbcolor
fill
1 0.813974 scale
0 -0.1 translate
0 -0.949815 translate
1 -0.163601 scale
newpath
0 0 moveto
(C) true charpath
0.8 0.8 2.4 setrgbcolor
fill
1 -6.11242 scale
0 0.949815 translate
7.65 0 translate
0 -0.1 translate
1 -0.125291 scale
newpath
0 0 moveto
(C) true charpath
0.8 0.8 2.4 setrgbcolor
fill
1 -7.98144 scale
0 0.1 translate
0 -1.87272 translate
1 -0.136896 scale
newpath
0 0 moveto
(A) true charpath
2.4 0.8 0.8 setrgbcolor
fill
1 -7.30481 scale
0 1.87272 translate
0 0.1 translate
1 1.27905 scale
newpath
0 0 moveto
(T) true charpath
0 0.5 0 setrgbcolor
fill
1 0.78183 scale
0 -0.1 translate
7.65 0 translate
7.65 0 translate
-145.35 -23.1593 translate
newpath
-3.825 -1.9125 moveto
153 0 rlineto
0 45.9 rlineto
-153 0 rlineto
0 -45.9 rlineto
closepath
0 0 0 setrgbcolor
stroke
-275.4 0 translate
0 18.1779 translate
/Helvetica findfont
5.61816 scalefont
setfont
newpath
0 0 moveto
(Motif Name:) true charpath
0 0 0 setrgbcolor
fill
70.227 0 translate
/Helvetica-Bold findfont
5.61816 scalefont
setfont
newpath
0 0 moveto
(AE014134.6_11802275-11803490(-)_1|1|1x0) true charpath
0 0 0 setrgbcolor
fill
-70.227 0 translate
0 -68.25 translate
0 29.125 translate
/Helvetica findfont
8.262 scalefont
setfont
newpath
0 0 moveto
(Gene:) true charpath
0 0 0 setrgbcolor
fill
42.1362 0 translate
/Helvetica-Bold findfont
8.262 scalefont
setfont
newpath
0 0 moveto
(AE014134.6_12047398-12048316(-)_1) true charpath
0 0 0 setrgbcolor
fill
-42.1362 0 translate
-30.6 -29.125 translate
306 0 translate
2.10375 0 translate
/Helvetica findfont
5.508 scalefont
setfont
newpath
0 0 moveto
(1) true charpath
0 0 0 setrgbcolor
fill
7.65 0 translate
newpath
0 0 moveto
(2) true charpath
0 0 0 setrgbcolor
fill
7.65 0 translate
newpath
0 0 moveto
(3) true charpath
0 0 0 setrgbcolor
fill
7.65 0 translate
newpath
0 0 moveto
(4) true charpath
0 0 0 setrgbcolor
fill
7.65 0 translate
newpath
0 0 moveto
(5) true charpath
0 0 0 setrgbcolor
fill
7.65 0 translate
newpath
0 0 moveto
(6) true charpath
0 0 0 setrgbcolor
fill
7.65 0 translate
newpath
0 0 moveto
(7) true charpath
0 0 0 setrgbcolor
fill
7.65 0 translate
-55.6537 0 translate
0 3.93429 translate
0 19.225 translate
/Helvetica findfont
5.508 scalefont
setfont
61.2 -1.57371 translate
newpath
0 0 moveto
(0) true charpath
0 0 0 setrgbcolor
fill
0 19.125 translate
newpath
0 0 moveto
(+0.51) true charpath
0 0 0 setrgbcolor
fill
0 -38.25 translate
newpath
0 0 moveto
(-2.23) true charpath
0 0 0 setrgbcolor
fill
-61.2 19.125 translate
0 1.57371 translate
/Helvetica-Bold findfont
11.016 scalefont
setfont
0 0.1 translate
1 0.785433 scale
newpath
0 0 moveto
(A) true charpath
8 0 0 setrgbcolor
fill
1 1.27318 scale
0 -0.1 translate
0 7.06709 translate
1 0.853613 scale
newpath
0 0 moveto
(G) true charpath
1 0.7 0 setrgbcolor
fill
1 1.17149 scale
0 -7.06709 translate
0 -0.1 translate
1 -0.143645 scale
newpath
0 0 moveto
(T) true charpath
0.8 0.9 0.8 setrgbcolor
fill
1 -6.9616 scale
0 0.1 translate
0 -2.01714 translate
1 -0.520158 scale
newpath
0 0 moveto
(C) true charpath
0.8 0.8 2.4 setrgbcolor
fill
1 -1.92249 scale
0 2.01714 translate
7.65 0 translate
0 0.1 translate
1 0.0109523 scale
newpath
0 0 moveto
(T) true charpath
0 0.5 0 setrgbcolor
fill
1 91.3047 scale
0 -0.1 translate
0 0.973036 translate
1 0.619039 scale
newpath
0 0 moveto
(C) true charpath
0 0 8 setrgbcolor
fill
1 1.61541 scale
0 -0.973036 translate
0 -0.1 translate
1 -0.158623 scale
newpath
0 0 moveto
(G) true charpath
1 0.94 0.8 setrgbcolor
fill
1 -6.30424 scale
0 0.1 translate
7.65 0 translate
0 -0.1 translate
1 -0.218763 scale
newpath
0 0 moveto
(G) true charpath
1 0.94 0.8 setrgbcolor
fill
1 -4.57115 scale
0 0.1 translate
0 0.1 translate
1 2.254 scale
newpath
0 0 moveto
(C) true charpath
0 0 8 setrgbcolor
fill
1 0.443655 scale
0 -0.1 translate
0 -2.60821 translate
1 -0.630291 scale
newpath
0 0 moveto
(T) true charpath
0.8 0.9 0.8 setrgbcolor
fill
1 -1.58657 scale
0 2.60821 translate
0 -8.35456 translate
1 -0.888198 scale
newpath
0 0 moveto
(A) true charpath
2.4 0.8 0.8 setrgbcolor
fill
1 -1.12588 scale
0 8.35456 translate
7.65 0 translate
0 -0.1 translate
1 -0.0370199 scale
newpath
0 0 moveto
(A) true charpath
2.4 0.8 0.8 setrgbcolor
fill
1 -27.0125 scale
0 0.1 translate
0 0.1 translate
1 2.07816 scale
newpath
0 0 moveto
(C) true charpath
0 0 8 setrgbcolor
fill
1 0.481196 scale
0 -0.1 translate
0 -1.17815 translate
1 -0.695059 scale
newpath
0 0 moveto
(T) true charpath
0.8 0.9 0.8 setrgbcolor
fill
1 -1.43873 scale
0 1.17815 translate
0 -7.43413 translate
1 -0.734125 scale
newpath
0 0 moveto
(G) true charpath
1 0.94 0.8 setrgbcolor
fill
1 -1.36217 scale
0 7.43413 translate
7.65 0 translate
0 -0.1 translate
1 -0.254903 scale
newpath
0 0 moveto
(C) true charpath
0.8 0.8 2.4 setrgbcolor
fill
1 -3.92306 scale
0 0.1 translate
0 0.1 translate
1 2.33056 scale
newpath
0 0 moveto
(G) true charpath
1 0.7 0 setrgbcolor
fill
1 0.429082 scale
0 -0.1 translate
0 -2.89258 translate
1 -0.686649 scale
newpath
0 0 moveto
(A) true charpath
2.4 0.8 0.8 setrgbcolor
fill
1 -1.45635 scale
0 2.89258 translate
0 -9.08239 translate
1 -1.189 scale
newpath
0 0 moveto
(T) true charpath
0.8 0.9 0.8 setrgbcolor
fill
1 -0.841041 scale
0 9.08239 translate
7.65 0 translate
0 -0.1 translate
1 -0.232224 scale
newpath
0 0 moveto
(C) true charpath
0.8 0.8 2.4 setrgbcolor
fill
1 -4.30618 scale
0 0.1 translate
0 0.1 translate
1 1.52848 scale
newpath
0 0 moveto
(A) true charpath
8 0 0 setrgbcolor
fill
1 0.654243 scale
0 -0.1 translate
0 -2.71413 translate
1 -0.386521 scale
newpath
0 0 moveto
(T) true charpath
0.8 0.9 0.8 setrgbcolor
fill
1 -2.58718 scale
0 2.71413 translate
7.65 0 translate
7.65 0 translate
-53.55 -23.1593 translate
newpath
-3.825 -1.9125 moveto
61.2 0 rlineto
0 45.9 rlineto
-61.2 0 rlineto
0 -45.9 rlineto
closepath
0 0 0 setrgbcolor
stroke
-275.4 0 translate
0 18.1779 translate
/Helvetica findfont
5.61816 scalefont
setfont
newpath
0 0 moveto
(Motif Name:) true charpath
0 0 0 setrgbcolor
fill
70.227 0 translate
/Helvetica-Bold findfont
5.61816 scalefont
setfont
newpath
0 0 moveto
(AE014134.6_12047398-12048316(-)_1|1|1x0) true charpath
0 0 0 setrgbcolor
fill
-70.227 0 translate
0 -68.25 translate
0 29.125 translate
/Helvetica findfont
8.262 scalefont
setfont
newpath
0 0 moveto
(Gene:) true charpath
0 0 0 setrgbcolor
fill
42.1362 0 translate
/Helvetica-Bold findfont
8.262 scalefont
setfont
newpath
0 0 moveto
(AE014134.6_12047398-12048316(-)_1) true charpath
0 0 0 setrgbcolor
fill
-42.1362 0 translate
-30.6 -29.125 translate
306 0 translate
2.10375 0 translate
/Helvetica findfont
5.508 scalefont
setfont
newpath
0 0 moveto
(1) true charpath
0 0 0 setrgbcolor
fill
7.65 0 translate
newpath
0 0 moveto
(2) true charpath
0 0 0 setrgbcolor
fill
7.65 0 translate
newpath
0 0 moveto
(3) true charpath
0 0 0 setrgbcolor
fill
7.65 0 translate
newpath
0 0 moveto
(4) true charpath
0 0 0 setrgbcolor
fill
7.65 0 translate
newpath
0 0 moveto
(5) true charpath
0 0 0 setrgbcolor
fill
7.65 0 translate
newpath
0 0 moveto
(6) true charpath
0 0 0 setrgbcolor
fill
7.65 0 translate
newpath
0 0 moveto
(7) true charpath
0 0 0 setrgbcolor
fill
7.65 0 translate
newpath
0 0 moveto
(8) true charpath
0 0 0 setrgbcolor
fill
7.65 0 translate
newpath
0 0 moveto
(9) true charpath
0 0 0 setrgbcolor
fill
7.65 0 translate
newpath
0 0 moveto
(0) true charpath
0 0 0 setrgbcolor
fill
7.65 0 translate
newpath
0 0 moveto
(1) true charpath
0 0 0 setrgbcolor
fill
7.65 0 translate
newpath
0 0 moveto
(2) true charpath
0 0 0 setrgbcolor
fill
7.65 0 translate
newpath
0 0 moveto
(3) true charpath
0 0 0 setrgbcolor
fill
7.65 0 translate
newpath
0 0 moveto
(4) true charpath
0 0 0 setrgbcolor
fill
7.65 0 translate
newpath
0 0 moveto
(5) true charpath
0 0 0 setrgbcolor
fill
7.65 0 translate
newpath
0 0 moveto
(6) true charpath
0 0 0 setrgbcolor
fill
7.65 0 translate
-124.504 0 translate
0 3.93429 translate
0 19.225 translate
/Helvetica findfont
5.508 scalefont
setfont
130.05 -1.57371 translate
newpath
0 0 moveto
(0) true charpath
0 0 0 setrgbcolor
fill
0 19.125 translate
newpath
0 0 moveto
(+0.57) true charpath
0 0 0 setrgbcolor
fill
0 -38.25 translate
newpath
0 0 moveto
(-3.01) true charpath
0 0 0 setrgbcolor
fill
-130.05 19.125 translate
0 1.57371 translate
/Helvetica-Bold findfont
11.016 scalefont
setfont
0 0.1 translate
1 2.16826 scale
newpath
0 0 moveto
(G) true charpath
1 0.7 0 setrgbcolor
fill
1 0.461198 scale
0 -0.1 translate
0 -0.1 translate
1 -0.438436 scale
newpath
0 0 moveto
(A) true charpath
2.4 0.8 0.8 setrgbcolor
fill
1 -2.28083 scale
0 0.1 translate
0 -4.33672 translate
1 -0.442156 scale
newpath
0 0 moveto
(C) true charpath
0.8 0.8 2.4 setrgbcolor
fill
1 -2.26165 scale
0 4.33672 translate
0 -8.60272 translate
1 -0.481478 scale
newpath
0 0 moveto
(T) true charpath
0.8 0.9 0.8 setrgbcolor
fill
1 -2.07694 scale
0 8.60272 translate
7.65 0 translate
0 0.1 translate
1 1.51685 scale
newpath
0 0 moveto
(A) true charpath
8 0 0 setrgbcolor
fill
1 0.659259 scale
0 -0.1 translate
0 -0.1 translate
1 -0.259249 scale
newpath
0 0 moveto
(C) true charpath
0.8 0.8 2.4 setrgbcolor
fill
1 -3.85729 scale
0 0.1 translate
0 -2.92678 translate
1 -0.308778 scale
newpath
0 0 moveto
(T) true charpath
0.8 0.9 0.8 setrgbcolor
fill
1 -3.23857 scale
0 2.92678 translate
7.65 0 translate
0 0.1 translate
1 0.631764 scale
newpath
0 0 moveto
(A) true charpath
8 0 0 setrgbcolor
fill
1 1.58287 scale
0 -0.1 translate
0 5.85794 translate
1 0.973719 scale
newpath
0 0 moveto
(G) true charpath
1 0.7 0 setrgbcolor
fill
1 1.02699 scale
0 -5.85794 translate
0 -0.1 translate
1 -0.238829 scale
newpath
0 0 moveto
(C) true charpath
0.8 0.8 2.4 setrgbcolor
fill
1 -4.1871 scale
0 0.1 translate
0 -2.7661 translate
1 -0.259725 scale
newpath
0 0 moveto
(T) true charpath
0.8 0.9 0.8 setrgbcolor
fill
1 -3.85022 scale
0 2.7661 translate
7.65 0 translate
0 0.1 translate
1 0.409441 scale
newpath
0 0 moveto
(T) true charpath
0 0.5 0 setrgbcolor
fill
1 2.44235 scale
0 -0.1 translate
0 -0.1 translate
1 -0.00793787 scale
newpath
0 0 moveto
(A) true charpath
2.4 0.8 0.8 setrgbcolor
fill
1 -125.978 scale
0 0.1 translate
0 4.10858 translate
1 0.517954 scale
newpath
0 0 moveto
(G) true charpath
1 0.7 0 setrgbcolor
fill
1 1.93067 scale
0 -4.10858 translate
0 -0.949317 translate
1 -0.105098 scale
newpath
0 0 moveto
(C) true charpath
0.8 0.8 2.4 setrgbcolor
fill
1 -9.5149 scale
0 0.949317 translate
7.65 0 translate
0 0.1 translate
1 0.102935 scale
newpath
0 0 moveto
(T) true charpath
0 0.5 0 setrgbcolor
fill
1 9.71488 scale
0 -0.1 translate
0 1.69681 translate
1 0.970996 scale
newpath
0 0 moveto
(A) true charpath
8 0 0 setrgbcolor
fill
1 1.02987 scale
0 -1.69681 translate
0 -0.1 translate
1 -0.267051 scale
newpath
0 0 moveto
(C) true charpath
0.8 0.8 2.4 setrgbcolor
fill
1 -3.7446 scale
0 0.1 translate
7.65 0 translate
0 0.1 translate
1 2.33056 scale
newpath
0 0 moveto
(G) true charpath
1 0.7 0 setrgbcolor
fill
1 0.429082 scale
0 -0.1 translate
0 -0.1 translate
1 -0.574397 scale
newpath
0 0 moveto
(T) true charpath
0.8 0.9 0.8 setrgbcolor
fill
1 -1.74096 scale
0 0.1 translate
0 -5.40654 translate
1 -0.745379 scale
newpath
0 0 moveto
(C) true charpath
0.8 0.8 2.4 setrgbcolor
fill
1 -1.3416 scale
0 5.40654 translate
0 -12.0585 translate
1 -0.81078 scale
newpath
0 0 moveto
(A) true charpath
2.4 0.8 0.8 setrgbcolor
fill
1 -1.23338 scale
0 12.0585 translate
7.65 0 translate
0 0.1 translate
1 0.00201719 scale
newpath
0 0 moveto
(T) true charpath
0 0.5 0 setrgbcolor
fill
1 495.739 scale
0 -0.1 translate
0 0.90273 translate
1 0.139519 scale
newpath
0 0 moveto
(G) true charpath
1 0.7 0 setrgbcolor
fill
1 7.16749 scale
0 -0.90273 translate
7.65 0 translate
0 0.1 translate
1 0.527935 scale
newpath
0 0 moveto
(T) true charpath
0 0.5 0 setrgbcolor
fill
1 1.89417 scale
0 -0.1 translate
0 -0.1 translate
1 -0.0532414 scale
newpath
0 0 moveto
(C) true charpath
0.8 0.8 2.4 setrgbcolor
fill
1 -18.7824 scale
0 0.1 translate
7.65 0 translate
0 0.1 translate
1 0.25774 scale
newpath
0 0 moveto
(G) true charpath
1 0.7 0 setrgbcolor
fill
1 3.87988 scale
0 -0.1 translate
0 2.9149 translate
1 0.509359 scale
newpath
0 0 moveto
(T) true charpath
0 0.5 0 setrgbcolor
fill
1 1.96325 scale
0 -2.9149 translate
0 -0.1 translate
1 -0.0788309 scale
newpath
0 0 moveto
(A) true charpath
2.4 0.8 0.8 setrgbcolor
fill
1 -12.6854 scale
0 0.1 translate
7.65 0 translate
0 0.1 translate
1 0.251496 scale
newpath
0 0 moveto
(G) true charpath
1 0.7 0 setrgbcolor
fill
1 3.97621 scale
0 -0.1 translate
0 2.86577 translate
1 0.525554 scale
newpath
0 0 moveto
(A) true charpath
8 0 0 setrgbcolor
fill
1 1.90276 scale
0 -2.86577 translate
0 -0.1 translate
1 -0.0846799 scale
newpath
0 0 moveto
(C) true charpath
0.8 0.8 2.4 setrgbcolor
fill
1 -11.8092 scale
0 0.1 translate
7.65 0 translate
0 0.1 translate
1 0.0755862 scale
newpath
0 0 moveto
(G) true charpath
1 0.7 0 setrgbcolor
fill
1 13.2299 scale
0 -0.1 translate
0 -0.1 translate
1 -0.0158901 scale
newpath
0 0 moveto
(A) true charpath
2.4 0.8 0.8 setrgbcolor
fill
1 -62.9323 scale
0 0.1 translate
0 1.48161 translate
1 0.530885 scale
newpath
0 0 moveto
(T) true charpath
0 0.5 0 setrgbcolor
fill
1 1.88365 scale
0 -1.48161 translate
7.65 0 translate
0 -0.1 translate
1 -0.017502 scale
newpath
0 0 moveto
(A) true charpath
2.4 0.8 0.8 setrgbcolor
fill
1 -57.1362 scale
0 0.1 translate
0 0.1 translate
1 0.915663 scale
newpath
0 0 moveto
(T) true charpath
0 0.5 0 setrgbcolor
fill
1 1.0921 scale
0 -0.1 translate
0 -1.02457 translate
1 -0.103492 scale
newpath
0 0 moveto
(C) true charpath
0.8 0.8 2.4 setrgbcolor
fill
1 -9.66255 scale
0 1.02457 translate
7.65 0 translate
0 0.1 translate
1 0.0114133 scale
newpath
0 0 moveto
(C) true charpath
0 0 8 setrgbcolor
fill
1 87.6167 scale
0 -0.1 translate
0 0.976664 translate
1 0.43796 scale
newpath
0 0 moveto
(A) true charpath
8 0 0 setrgbcolor
fill
1 2.28331 scale
0 -0.976664 translate
7.65 0 translate
0 -0.1 translate
1 -0.0574788 scale
newpath
0 0 moveto
(A) true charpath
2.4 0.8 0.8 setrgbcolor
fill
1 -17.3977 scale
0 0.1 translate
0 -1.33913 translate
1 -0.120612 scale
newpath
0 0 moveto
(C) true charpath
0.8 0.8 2.4 setrgbcolor
fill
1 -8.29102 scale
0 1.33913 translate
0 0.1 translate
1 1.13573 scale
newpath
0 0 moveto
(T) true charpath
0 0.5 0 setrgbcolor
fill
1 0.880489 scale
0 -0.1 translate
7.65 0 translate
0 0.1 translate
1 0.0372338 scale
newpath
0 0 moveto
(A) true charpath
8 0 0 setrgbcolor
fill
1 26.8573 scale
0 -0.1 translate
0 -0.1 translate
1 -0.0290207 scale
newpath
0 0 moveto
(G) true charpath
1 0.94 0.8 setrgbcolor
fill
1 -34.4582 scale
0 0.1 translate
0 1.17983 translate
1 0.966994 scale
newpath
0 0 moveto
(T) true charpath
0 0.5 0 setrgbcolor
fill
1 1.03413 scale
0 -1.17983 translate
0 -1.11521 translate
1 -0.173684 scale
newpath
0 0 moveto
(C) true charpath
0.8 0.8 2.4 setrgbcolor
fill
1 -5.7576 scale
0 1.11521 translate
7.65 0 translate
7.65 0 translate
-122.4 -23.1593 translate
newpath
-3.825 -1.9125 moveto
130.05 0 rlineto
0 45.9 rlineto
-130.05 0 rlineto
0 -45.9 rlineto
closepath
0 0 0 setrgbcolor
stroke
-275.4 0 translate
0 18.1779 translate
/Helvetica findfont
5.61816 scalefont
setfont
newpath
0 0 moveto
(Motif Name:) true charpath
0 0 0 setrgbcolor
fill
70.227 0 translate
/Helvetica-Bold findfont
5.61816 scalefont
setfont
newpath
0 0 moveto
(AE014134.6_12047398-12048316(-)_1|2|1x0) true charpath
0 0 0 setrgbcolor
fill
-70.227 0 translate
0 -68.25 translate
0 29.125 translate
/Helvetica findfont
8.262 scalefont
setfont
newpath
0 0 moveto
(Gene:) true charpath
0 0 0 setrgbcolor
fill
42.1362 0 translate
/Helvetica-Bold findfont
8.262 scalefont
setfont
newpath
0 0 moveto
(AE014134.6_12047398-12048316(-)_1) true charpath
0 0 0 setrgbcolor
fill
-42.1362 0 translate
-30.6 -29.125 translate
306 0 translate
2.10375 0 translate
/Helvetica findfont
5.508 scalefont
setfont
newpath
0 0 moveto
(1) true charpath
0 0 0 setrgbcolor
fill
7.65 0 translate
newpath
0 0 moveto
(2) true charpath
0 0 0 setrgbcolor
fill
7.65 0 translate
newpath
0 0 moveto
(3) true charpath
0 0 0 setrgbcolor
fill
7.65 0 translate
newpath
0 0 moveto
(4) true charpath
0 0 0 setrgbcolor
fill
7.65 0 translate
-32.7037 0 translate
0 3.93429 translate
0 19.225 translate
/Helvetica findfont
5.508 scalefont
setfont
38.25 -1.57371 translate
newpath
0 0 moveto
(0) true charpath
0 0 0 setrgbcolor
fill
0 19.125 translate
newpath
0 0 moveto
(+0.57) true charpath
0 0 0 setrgbcolor
fill
0 -38.25 translate
newpath
0 0 moveto
(-3.24) true charpath
0 0 0 setrgbcolor
fill
-38.25 19.125 translate
0 1.57371 translate
/Helvetica-Bold findfont
11.016 scalefont
setfont
0 0.1 translate
1 0.256668 scale
newpath
0 0 moveto
(C) true charpath
0 0 8 setrgbcolor
fill
1 3.89609 scale
0 -0.1 translate
0 -0.1 translate
1 -0.0718648 scale
newpath
0 0 moveto
(T) true charpath
0.8 0.9 0.8 setrgbcolor
fill
1 -13.915 scale
0 0.1 translate
0 2.90646 translate
1 0.967474 scale
newpath
0 0 moveto
(A) true charpath
8 0 0 setrgbcolor
fill
1 1.03362 scale
0 -2.90646 translate
0 -1.45233 translate
1 -0.190665 scale
newpath
0 0 moveto
(G) true charpath
1 0.94 0.8 setrgbcolor
fill
1 -5.24481 scale
0 1.45233 translate
7.65 0 translate
0 0.1 translate
1 1.62622 scale
newpath
0 0 moveto
(G) true charpath
1 0.7 0 setrgbcolor
fill
1 0.614924 scale
0 -0.1 translate
0 -0.1 translate
1 -0.256467 scale
newpath
0 0 moveto
(T) true charpath
0.8 0.9 0.8 setrgbcolor
fill
1 -3.89913 scale
0 0.1 translate
0 -2.90489 translate
1 -0.317339 scale
newpath
0 0 moveto
(A) true charpath
2.4 0.8 0.8 setrgbcolor
fill
1 -3.1512 scale
0 2.90489 translate
7.65 0 translate
0 0.1 translate
1 2.33056 scale
newpath
0 0 moveto
(G) true charpath
1 0.7 0 setrgbcolor
fill
1 0.429082 scale
0 -0.1 translate
0 -0.1 translate
1 -0.647804 scale
newpath
0 0 moveto
(C) true charpath
0.8 0.8 2.4 setrgbcolor
fill
1 -1.54368 scale
0 0.1 translate
0 -5.98415 translate
1 -0.740941 scale
newpath
0 0 moveto
(A) true charpath
2.4 0.8 0.8 setrgbcolor
fill
1 -1.34964 scale
0 5.98415 translate
0 -12.6012 translate
1 -0.74181 scale
newpath
0 0 moveto
(T) true charpath
0.8 0.9 0.8 setrgbcolor
fill
1 -1.34805 scale
0 12.6012 translate
7.65 0 translate
7.65 0 translate
-30.6 -23.1593 translate
newpath
-3.825 -1.9125 moveto
38.25 0 rlineto
0 45.9 rlineto
-38.25 0 rlineto
0 -45.9 rlineto
closepath
0 0 0 setrgbcolor
stroke
-275.4 0 translate
0 18.1779 translate
/Helvetica findfont
5.61816 scalefont
setfont
newpath
0 0 moveto
(Motif Name:) true charpath
0 0 0 setrgbcolor
fill
70.227 0 translate
/Helvetica-Bold findfont
5.61816 scalefont
setfont
newpath
0 0 moveto
(AE014134.6_12047398-12048316(-)_1|3|1x0) true charpath
0 0 0 setrgbcolor
fill
-70.227 0 translate
0 -68.25 translate
0 29.125 translate
/Helvetica findfont
8.262 scalefont
setfont
newpath
0 0 moveto
(Gene:) true charpath
0 0 0 setrgbcolor
fill
42.1362 0 translate
/Helvetica-Bold findfont
8.262 scalefont
setfont
newpath
0 0 moveto
(AE014134.6_15112005-15112911(+)_1) true charpath
0 0 0 setrgbcolor
fill
-42.1362 0 translate
-30.6 -29.125 translate
306 0 translate
2.10375 0 translate
/Helvetica findfont
5.508 scalefont
setfont
newpath
0 0 moveto
(1) true charpath
0 0 0 setrgbcolor
fill
7.65 0 translate
newpath
0 0 moveto
(2) true charpath
0 0 0 setrgbcolor
fill
7.65 0 translate
newpath
0 0 moveto
(3) true charpath
0 0 0 setrgbcolor
fill
7.65 0 translate
newpath
0 0 moveto
(4) true charpath
0 0 0 setrgbcolor
fill
7.65 0 translate
-32.7037 0 translate
0 3.93429 translate
0 19.225 translate
/Helvetica findfont
5.508 scalefont
setfont
38.25 -1.57371 translate
newpath
0 0 moveto
(0) true charpath
0 0 0 setrgbcolor
fill
0 19.125 translate
newpath
0 0 moveto
(+0.55) true charpath
0 0 0 setrgbcolor
fill
0 -38.25 translate
newpath
0 0 moveto
(-2.64) true charpath
0 0 0 setrgbcolor
fill
-38.25 19.125 translate
0 1.57371 translate
/Helvetica-Bold findfont
11.016 scalefont
setfont
0 0.1 translate
1 0.220359 scale
newpath
0 0 moveto
(C) true charpath
0 0 8 setrgbcolor
fill
1 4.53804 scale
0 -0.1 translate
0 -0.1 translate
1 -0.0423543 scale
newpath
0 0 moveto
(T) true charpath
0.8 0.9 0.8 setrgbcolor
fill
1 -23.6104 scale
0 0.1 translate
0 2.62077 translate
1 0.878791 scale
newpath
0 0 moveto
(A) true charpath
8 0 0 setrgbcolor
fill
1 1.13793 scale
0 -2.62077 translate
0 -1.22012 translate
1 -0.22079 scale
newpath
0 0 moveto
(G) true charpath
1 0.94 0.8 setrgbcolor
fill
1 -4.5292 scale
0 1.22012 translate
7.65 0 translate
0 0.1 translate
1 2.33056 scale
newpath
0 0 moveto
(A) true charpath
8 0 0 setrgbcolor
fill
1 0.429082 scale
0 -0.1 translate
0 -0.1 translate
1 -0.511568 scale
newpath
0 0 moveto
(G) true charpath
1 0.94 0.8 setrgbcolor
fill
1 -1.95477 scale
0 0.1 translate
0 -4.91217 translate
1 -0.663312 scale
newpath
0 0 moveto
(C) true charpath
0.8 0.8 2.4 setrgbcolor
fill
1 -1.50759 scale
0 4.91217 translate
0 -10.9183 translate
1 -0.955675 scale
newpath
0 0 moveto
(T) true charpath
0.8 0.9 0.8 setrgbcolor
fill
1 -1.04638 scale
0 10.9183 translate
7.65 0 translate
0 0.1 translate
1 1.54212 scale
newpath
0 0 moveto
(A) true charpath
8 0 0 setrgbcolor
fill
1 0.648459 scale
0 -0.1 translate
0 -0.1 translate
1 -0.260013 scale
newpath
0 0 moveto
(G) true charpath
1 0.94 0.8 setrgbcolor
fill
1 -3.84596 scale
0 0.1 translate
0 -2.93279 translate
1 -0.375148 scale
newpath
0 0 moveto
(T) true charpath
0.8 0.9 0.8 setrgbcolor
fill
1 -2.66562 scale
0 2.93279 translate
7.65 0 translate
7.65 0 translate
-30.6 -23.1593 translate
newpath
-3.825 -1.9125 moveto
38.25 0 rlineto
0 45.9 rlineto
-38.25 0 rlineto
0 -45.9 rlineto
closepath
0 0 0 setrgbcolor
stroke
-275.4 0 translate
0 18.1779 translate
/Helvetica findfont
5.61816 scalefont
setfont
newpath
0 0 moveto
(Motif Name:) true charpath
0 0 0 setrgbcolor
fill
70.227 0 translate
/Helvetica-Bold findfont
5.61816 scalefont
setfont
newpath
0 0 moveto
(AE014134.6_15112005-15112911(+)_1|1|1x0) true charpath
0 0 0 setrgbcolor
fill
-70.227 0 translate
0 -68.25 translate
showpage
30.6 674.55 translate
0 29.125 translate
/Helvetica findfont
8.262 scalefont
setfont
newpath
0 0 moveto
(Gene:) true charpath
0 0 0 setrgbcolor
fill
42.1362 0 translate
/Helvetica-Bold findfont
8.262 scalefont
setfont
newpath
0 0 moveto
(AE014134.6_15112005-15112911(+)_1) true charpath
0 0 0 setrgbcolor
fill
-42.1362 0 translate
-30.6 -29.125 translate
306 0 translate
2.10375 0 translate
/Helvetica findfont
5.508 scalefont
setfont
newpath
0 0 moveto
(1) true charpath
0 0 0 setrgbcolor
fill
7.65 0 translate
newpath
0 0 moveto
(2) true charpath
0 0 0 setrgbcolor
fill
7.65 0 translate
newpath
0 0 moveto
(3) true charpath
0 0 0 setrgbcolor
fill
7.65 0 translate
newpath
0 0 moveto
(4) true charpath
0 0 0 setrgbcolor
fill
7.65 0 translate
newpath
0 0 moveto
(5) true charpath
0 0 0 setrgbcolor
fill
7.65 0 translate
newpath
0 0 moveto
(6) true charpath
0 0 0 setrgbcolor
fill
7.65 0 translate
newpath
0 0 moveto
(7) true charpath
0 0 0 setrgbcolor
fill
7.65 0 translate
newpath
0 0 moveto
(8) true charpath
0 0 0 setrgbcolor
fill
7.65 0 translate
newpath
0 0 moveto
(9) true charpath
0 0 0 setrgbcolor
fill
7.65 0 translate
newpath
0 0 moveto
(0) true charpath
0 0 0 setrgbcolor
fill
7.65 0 translate
newpath
0 0 moveto
(1) true charpath
0 0 0 setrgbcolor
fill
7.65 0 translate
newpath
0 0 moveto
(2) true charpath
0 0 0 setrgbcolor
fill
7.65 0 translate
newpath
0 0 moveto
(3) true charpath
0 0 0 setrgbcolor
fill
7.65 0 translate
newpath
0 0 moveto
(4) true charpath
0 0 0 setrgbcolor
fill
7.65 0 translate
newpath
0 0 moveto
(5) true charpath
0 0 0 setrgbcolor
fill
7.65 0 translate
newpath
0 0 moveto
(6) true charpath
0 0 0 setrgbcolor
fill
7.65 0 translate
newpath
0 0 moveto
(7) true charpath
0 0 0 setrgbcolor
fill
7.65 0 translate
newpath
0 0 moveto
(8) true charpath
0 0 0 setrgbcolor
fill
7.65 0 translate
newpath
0 0 moveto
(9) true charpath
0 0 0 setrgbcolor
fill
7.65 0 translate
-147.454 0 translate
0 3.93429 translate
0 19.225 translate
/Helvetica findfont
5.508 scalefont
setfont
153 -1.57371 translate
newpath
0 0 moveto
(0) true charpath
0 0 0 setrgbcolor
fill
0 19.125 translate
newpath
0 0 moveto
(+0.57) true charpath
0 0 0 setrgbcolor
fill
0 -38.25 translate
newpath
0 0 moveto
(-3.28) true charpath
0 0 0 setrgbcolor
fill
-153 19.125 translate
0 1.57371 translate
/Helvetica-Bold findfont
11.016 scalefont
setfont
0 0.1 translate
1 1.61694 scale
newpath
0 0 moveto
(A) true charpath
8 0 0 setrgbcolor
fill
1 0.618453 scale
0 -0.1 translate
0 -0.1 translate
1 -0.25933 scale
newpath
0 0 moveto
(G) true charpath
1 0.94 0.8 setrgbcolor
fill
1 -3.8561 scale
0 0.1 translate
0 -2.92741 translate
1 -0.316411 scale
newpath
0 0 moveto
(T) true charpath
0.8 0.9 0.8 setrgbcolor
fill
1 -3.16045 scale
0 2.92741 translate
7.65 0 translate
0 -0.1 translate
1 -0.223484 scale
newpath
0 0 moveto
(G) true charpath
1 0.94 0.8 setrgbcolor
fill
1 -4.47458 scale
0 0.1 translate
0 0.1 translate
1 1.9782 scale
newpath
0 0 moveto
(A) true charpath
8 0 0 setrgbcolor
fill
1 0.50551 scale
0 -0.1 translate
0 -2.64536 translate
1 -0.318893 scale
newpath
0 0 moveto
(C) true charpath
0.8 0.8 2.4 setrgbcolor
fill
1 -3.13585 scale
0 2.64536 translate
0 -5.94145 translate
1 -0.333388 scale
newpath
0 0 moveto
(T) true charpath
0.8 0.9 0.8 setrgbcolor
fill
1 -2.9995 scale
0 5.94145 translate
7.65 0 translate
0 0.1 translate
1 2.04164 scale
newpath
0 0 moveto
(A) true charpath
8 0 0 setrgbcolor
fill
1 0.489801 scale
0 -0.1 translate
0 -0.1 translate
1 -0.296447 scale
newpath
0 0 moveto
(C) true charpath
0.8 0.8 2.4 setrgbcolor
fill
1 -3.37329 scale
0 0.1 translate
0 -3.21947 translate
1 -0.302698 scale
newpath
0 0 moveto
(T) true charpath
0.8 0.9 0.8 setrgbcolor
fill
1 -3.30362 scale
0 3.21947 translate
0 -6.38813 translate
1 -0.400179 scale
newpath
0 0 moveto
(G) true charpath
1 0.94 0.8 setrgbcolor
fill
1 -2.49888 scale
0 6.38813 translate
7.65 0 translate
0 -0.1 translate
1 -0.0152772 scale
newpath
0 0 moveto
(C) true charpath
0.8 0.8 2.4 setrgbcolor
fill
1 -65.457 scale
0 0.1 translate
0 0.1 translate
1 0.631104 scale
newpath
0 0 moveto
(T) true charpath
0 0.5 0 setrgbcolor
fill
1 1.58452 scale
0 -0.1 translate
7.65 0 translate
0 0.1 translate
1 2.31754 scale
newpath
0 0 moveto
(G) true charpath
1 0.7 0 setrgbcolor
fill
1 0.431492 scale
0 -0.1 translate
0 -0.1 translate
1 -0.634359 scale
newpath
0 0 moveto
(A) true charpath
2.4 0.8 0.8 setrgbcolor
fill
1 -1.5764 scale
0 0.1 translate
0 -5.87835 translate
1 -0.6879 scale
newpath
0 0 moveto
(C) true charpath
0.8 0.8 2.4 setrgbcolor
fill
1 -1.4537 scale
0 5.87835 translate
0 -12.078 translate
1 -0.70919 scale
newpath
0 0 moveto
(T) true charpath
0.8 0.9 0.8 setrgbcolor
fill
1 -1.41006 scale
0 12.078 translate
7.65 0 translate
0 -0.1 translate
1 -0.185305 scale
newpath
0 0 moveto
(T) true charpath
0.8 0.9 0.8 setrgbcolor
fill
1 -5.3965 scale
0 0.1 translate
0 0.1 translate
1 2.06337 scale
newpath
0 0 moveto
(G) true charpath
1 0.7 0 setrgbcolor
fill
1 0.484644 scale
0 -0.1 translate
0 -2.34495 translate
1 -0.461483 scale
newpath
0 0 moveto
(C) true charpath
0.8 0.8 2.4 setrgbcolor
fill
1 -2.16693 scale
0 2.34495 translate
0 -6.76301 translate
1 -0.481137 scale
newpath
0 0 moveto
(A) true charpath
2.4 0.8 0.8 setrgbcolor
fill
1 -2.07841 scale
0 6.76301 translate
7.65 0 translate
0 0.1 translate
1 0.321432 scale
newpath
0 0 moveto
(T) true charpath
0 0.5 0 setrgbcolor
fill
1 3.11108 scale
0 -0.1 translate
7.65 0 translate
0 0.1 translate
1 2.16702 scale
newpath
0 0 moveto
(A) true charpath
8 0 0 setrgbcolor
fill
1 0.461463 scale
0 -0.1 translate
0 -0.1 translate
1 -0.360085 scale
newpath
0 0 moveto
(T) true charpath
0.8 0.9 0.8 setrgbcolor
fill
1 -2.77713 scale
0 0.1 translate
0 -3.72021 translate
1 -0.486184 scale
newpath
0 0 moveto
(G) true charpath
1 0.94 0.8 setrgbcolor
fill
1 -2.05684 scale
0 3.72021 translate
0 -8.33264 translate
1 -0.486935 scale
newpath
0 0 moveto
(C) true charpath
0.8 0.8 2.4 setrgbcolor
fill
1 -2.05366 scale
0 8.33264 translate
7.65 0 translate
0 0.1 translate
1 2.21357 scale
newpath
0 0 moveto
(C) true charpath
0 0 8 setrgbcolor
fill
1 0.45176 scale
0 -0.1 translate
0 -0.1 translate
1 -0.396857 scale
newpath
0 0 moveto
(G) true charpath
1 0.94 0.8 setrgbcolor
fill
1 -2.5198 scale
0 0.1 translate
0 -4.00956 translate
1 -0.51115 scale
newpath
0 0 moveto
(T) true charpath
0.8 0.9 0.8 setrgbcolor
fill
1 -1.95637 scale
0 4.00956 translate
0 -8.81843 translate
1 -0.60678 scale
newpath
0 0 moveto
(A) true charpath
2.4 0.8 0.8 setrgbcolor
fill
1 -1.64804 scale
0 8.81843 translate
7.65 0 translate
0 0.1 translate
1 1.24495 scale
newpath
0 0 moveto
(A) true charpath
8 0 0 setrgbcolor
fill
1 0.803242 scale
0 -0.1 translate
0 -0.1 translate
1 -0.171852 scale
newpath
0 0 moveto
(T) true charpath
0.8 0.9 0.8 setrgbcolor
fill
1 -5.81896 scale
0 0.1 translate
7.65 0 translate
0 0.1 translate
1 2.12876 scale
newpath
0 0 moveto
(T) true charpath
0 0.5 0 setrgbcolor
fill
1 0.469757 scale
0 -0.1 translate
0 -0.1 translate
1 -0.374978 scale
newpath
0 0 moveto
(A) true charpath
2.4 0.8 0.8 setrgbcolor
fill
1 -2.66682 scale
0 0.1 translate
0 -3.8374 translate
1 -0.386187 scale
newpath
0 0 moveto
(C) true charpath
0.8 0.8 2.4 setrgbcolor
fill
1 -2.58942 scale
0 3.8374 translate
0 -7.663 translate
1 -0.444654 scale
newpath
0 0 moveto
(G) true charpath
1 0.94 0.8 setrgbcolor
fill
1 -2.24894 scale
0 7.663 translate
7.65 0 translate
0 0.1 translate
1 2.33056 scale
newpath
0 0 moveto
(G) true charpath
1 0.7 0 setrgbcolor
fill
1 0.429082 scale
0 -0.1 translate
0 -0.1 translate
1 -0.669612 scale
newpath
0 0 moveto
(T) true charpath
0.8 0.9 0.8 setrgbcolor
fill
1 -1.4934 scale
0 0.1 translate
0 -6.15574 translate
1 -0.72857 scale
newpath
0 0 moveto
(C) true charpath
0.8 0.8 2.4 setrgbcolor
fill
1 -1.37255 scale
0 6.15574 translate
0 -12.6754 translate
1 -0.732374 scale
newpath
0 0 moveto
(A) true charpath
2.4 0.8 0.8 setrgbcolor
fill
1 -1.36542 scale
0 12.6754 translate
7.65 0 translate
0 0.1 translate
1 0.0148459 scale
newpath
0 0 moveto
(A) true charpath
8 0 0 setrgbcolor
fill
1 67.3588 scale
0 -0.1 translate
0 1.00367 translate
1 0.718837 scale
newpath
0 0 moveto
(C) true charpath
0 0 8 setrgbcolor
fill
1 1.39114 scale
0 -1.00367 translate
0 -0.1 translate
1 -0.110096 scale
newpath
0 0 moveto
(G) true charpath
1 0.94 0.8 setrgbcolor
fill
1 -9.083 scale
0 0.1 translate
7.65 0 translate
0 -0.1 translate
1 -0.0365992 scale
newpath
0 0 moveto
(A) true charpath
2.4 0.8 0.8 setrgbcolor
fill
1 -27.323 scale
0 0.1 translate
0 -1.17484 translate
1 -0.19153 scale
newpath
0 0 moveto
(G) true charpath
1 0.94 0.8 setrgbcolor
fill
1 -5.22111 scale
0 1.17484 translate
0 0.1 translate
1 1.70387 scale
newpath
0 0 moveto
(T) true charpath
0 0.5 0 setrgbcolor
fill
1 0.5869 scale
0 -0.1 translate
0 -3.46877 translate
1 -0.321177 scale
newpath
0 0 moveto
(C) true charpath
0.8 0.8 2.4 setrgbcolor
fill
1 -3.11355 scale
0 3.46877 translate
7.65 0 translate
0 -0.1 translate
1 -0.176687 scale
newpath
0 0 moveto
(G) true charpath
1 0.94 0.8 setrgbcolor
fill
1 -5.65974 scale
0 0.1 translate
0 0.1 translate
1 1.94331 scale
newpath
0 0 moveto
(A) true charpath
8 0 0 setrgbcolor
fill
1 0.514586 scale
0 -0.1 translate
0 -2.27713 translate
1 -0.272038 scale
newpath
0 0 moveto
(C) true charpath
0.8 0.8 2.4 setrgbcolor
fill
1 -3.67596 scale
0 2.27713 translate
0 -5.20454 translate
1 -0.389418 scale
newpath
0 0 moveto
(T) true charpath
0.8 0.9 0.8 setrgbcolor
fill
1 -2.56793 scale
0 5.20454 translate
7.65 0 translate
0 0.1 translate
1 0.129306 scale
newpath
0 0 moveto
(T) true charpath
0 0.5 0 setrgbcolor
fill
1 7.73357 scale
0 -0.1 translate
0 1.90431 translate
1 0.573566 scale
newpath
0 0 moveto
(A) true charpath
8 0 0 setrgbcolor
fill
1 1.74348 scale
0 -1.90431 translate
0 -0.1 translate
1 -0.0272939 scale
newpath
0 0 moveto
(G) true charpath
1 0.94 0.8 setrgbcolor
fill
1 -36.6382 scale
0 0.1 translate
7.65 0 translate
0 0.1 translate
1 0.0411114 scale
newpath
0 0 moveto
(C) true charpath
0 0 8 setrgbcolor
fill
1 24.3241 scale
0 -0.1 translate
0 -0.1 translate
1 -0.103606 scale
newpath
0 0 moveto
(G) true charpath
1 0.94 0.8 setrgbcolor
fill
1 -9.65196 scale
0 0.1 translate
0 1.21035 translate
1 1.08985 scale
newpath
0 0 moveto
(A) true charpath
8 0 0 setrgbcolor
fill
1 0.917554 scale
0 -1.21035 translate
0 -1.70209 translate
1 -0.138447 scale
newpath
0 0 moveto
(T) true charpath
0.8 0.9 0.8 setrgbcolor
fill
1 -7.22298 scale
0 1.70209 translate
7.65 0 translate
0 -0.1 translate
1 -0.172212 scale
newpath
0 0 moveto
(G) true charpath
1 0.94 0.8 setrgbcolor
fill
1 -5.80681 scale
0 0.1 translate
0 0.1 translate
1 1.89844 scale
newpath
0 0 moveto
(C) true charpath
0 0 8 setrgbcolor
fill
1 0.526749 scale
0 -0.1 translate
0 -2.24192 translate
1 -0.286232 scale
newpath
0 0 moveto
(T) true charpath
0.8 0.9 0.8 setrgbcolor
fill
1 -3.49367 scale
0 2.24192 translate
0 -5.28101 translate
1 -0.287896 scale
newpath
0 0 moveto
(A) true charpath
2.4 0.8 0.8 setrgbcolor
fill
1 -3.47347 scale
0 5.28101 translate
7.65 0 translate
7.65 0 translate
-145.35 -23.1593 translate
newpath
-3.825 -1.9125 moveto
153 0 rlineto
0 45.9 rlineto
-153 0 rlineto
0 -45.9 rlineto
closepath
0 0 0 setrgbcolor
stroke
-275.4 0 translate
0 18.1779 translate
/Helvetica findfont
5.61816 scalefont
setfont
newpath
0 0 moveto
(Motif Name:) true charpath
0 0 0 setrgbcolor
fill
70.227 0 translate
/Helvetica-Bold findfont
5.61816 scalefont
setfont
newpath
0 0 moveto
(AE014134.6_15112005-15112911(+)_1|2|1x0) true charpath
0 0 0 setrgbcolor
fill
-70.227 0 translate
0 -68.25 translate
0 29.125 translate
/Helvetica findfont
8.262 scalefont
setfont
newpath
0 0 moveto
(Gene:) true charpath
0 0 0 setrgbcolor
fill
42.1362 0 translate
/Helvetica-Bold findfont
8.262 scalefont
setfont
newpath
0 0 moveto
(AE014134.6_15334081-15335503(+)_1) true charpath
0 0 0 setrgbcolor
fill
-42.1362 0 translate
-30.6 -29.125 translate
306 0 translate
2.10375 0 translate
/Helvetica findfont
5.508 scalefont
setfont
newpath
0 0 moveto
(1) true charpath
0 0 0 setrgbcolor
fill
7.65 0 translate
newpath
0 0 moveto
(2) true charpath
0 0 0 setrgbcolor
fill
7.65 0 translate
newpath
0 0 moveto
(3) true charpath
0 0 0 setrgbcolor
fill
7.65 0 translate
newpath
0 0 moveto
(4) true charpath
0 0 0 setrgbcolor
fill
7.65 0 translate
-32.7037 0 translate
0 3.93429 translate
0 19.225 translate
/Helvetica findfont
5.508 scalefont
setfont
38.25 -1.57371 translate
newpath
0 0 moveto
(0) true charpath
0 0 0 setrgbcolor
fill
0 19.125 translate
newpath
0 0 moveto
(+0.56) true charpath
0 0 0 setrgbcolor
fill
0 -38.25 translate
newpath
0 0 moveto
(-2.86) true charpath
0 0 0 setrgbcolor
fill
-38.25 19.125 translate
0 1.57371 translate
/Helvetica-Bold findfont
11.016 scalefont
setfont
0 0.1 translate
1 0.183324 scale
newpath
0 0 moveto
(A) true charpath
8 0 0 setrgbcolor
fill
1 5.45481 scale
0 -0.1 translate
0 2.32936 translate
1 0.407572 scale
newpath
0 0 moveto
(T) true charpath
0 0.5 0 setrgbcolor
fill
1 2.45356 scale
0 -2.32936 translate
0 6.32322 translate
1 0.609895 scale
newpath
0 0 moveto
(G) true charpath
1 0.7 0 setrgbcolor
fill
1 1.63963 scale
0 -6.32322 translate
0 -0.1 translate
1 -0.894713 scale
newpath
0 0 moveto
(C) true charpath
0.8 0.8 2.4 setrgbcolor
fill
1 -1.11768 scale
0 0.1 translate
7.65 0 translate
0 0.1 translate
1 0.166811 scale
newpath
0 0 moveto
(T) true charpath
0 0.5 0 setrgbcolor
fill
1 5.99482 scale
0 -0.1 translate
0 2.19942 translate
1 0.782193 scale
newpath
0 0 moveto
(A) true charpath
8 0 0 setrgbcolor
fill
1 1.27846 scale
0 -2.19942 translate
0 -0.1 translate
1 -0.286468 scale
newpath
0 0 moveto
(C) true charpath
0.8 0.8 2.4 setrgbcolor
fill
1 -3.4908 scale
0 0.1 translate
7.65 0 translate
0 0.1 translate
1 2.33056 scale
newpath
0 0 moveto
(T) true charpath
0 0.5 0 setrgbcolor
fill
1 0.429082 scale
0 -0.1 translate
0 -0.1 translate
1 -0.566879 scale
newpath
0 0 moveto
(A) true charpath
2.4 0.8 0.8 setrgbcolor
fill
1 -1.76404 scale
0 0.1 translate
0 -5.34739 translate
1 -0.699673 scale
newpath
0 0 moveto
(C) true charpath
0.8 0.8 2.4 setrgbcolor
fill
1 -1.42924 scale
0 5.34739 translate
0 -11.6397 translate
1 -0.864003 scale
newpath
0 0 moveto
(G) true charpath
1 0.94 0.8 setrgbcolor
fill
1 -1.1574 scale
0 11.6397 translate
7.65 0 translate
7.65 0 translate
-30.6 -23.1593 translate
newpath
-3.825 -1.9125 moveto
38.25 0 rlineto
0 45.9 rlineto
-38.25 0 rlineto
0 -45.9 rlineto
closepath
0 0 0 setrgbcolor
stroke
-275.4 0 translate
0 18.1779 translate
/Helvetica findfont
5.61816 scalefont
setfont
newpath
0 0 moveto
(Motif Name:) true charpath
0 0 0 setrgbcolor
fill
70.227 0 translate
/Helvetica-Bold findfont
5.61816 scalefont
setfont
newpath
0 0 moveto
(AE014134.6_15334081-15335503(+)_1|1|1x0) true charpath
0 0 0 setrgbcolor
fill
-70.227 0 translate
0 -68.25 translate
0 29.125 translate
/Helvetica findfont
8.262 scalefont
setfont
newpath
0 0 moveto
(Gene:) true charpath
0 0 0 setrgbcolor
fill
42.1362 0 translate
/Helvetica-Bold findfont
8.262 scalefont
setfont
newpath
0 0 moveto
(AE014134.6_15334081-15335503(+)_1) true charpath
0 0 0 setrgbcolor
fill
-42.1362 0 translate
-30.6 -29.125 translate
306 0 translate
2.10375 0 translate
/Helvetica findfont
5.508 scalefont
setfont
newpath
0 0 moveto
(1) true charpath
0 0 0 setrgbcolor
fill
7.65 0 translate
newpath
0 0 moveto
(2) true charpath
0 0 0 setrgbcolor
fill
7.65 0 translate
newpath
0 0 moveto
(3) true charpath
0 0 0 setrgbcolor
fill
7.65 0 translate
newpath
0 0 moveto
(4) true charpath
0 0 0 setrgbcolor
fill
7.65 0 translate
-32.7037 0 translate
0 3.93429 translate
0 19.225 translate
/Helvetica findfont
5.508 scalefont
setfont
38.25 -1.57371 translate
newpath
0 0 moveto
(0) true charpath
0 0 0 setrgbcolor
fill
0 19.125 translate
newpath
0 0 moveto
(+0.52) true charpath
0 0 0 setrgbcolor
fill
0 -38.25 translate
newpath
0 0 moveto
(-2.16) true charpath
0 0 0 setrgbcolor
fill
-38.25 19.125 translate
0 1.57371 translate
/Helvetica-Bold findfont
11.016 scalefont
setfont
0 -0.1 translate
1 -0.370016 scale
newpath
0 0 moveto
(C) true charpath
0.8 0.8 2.4 setrgbcolor
fill
1 -2.70259 scale
0 0.1 translate
0 0.1 translate
1 2.33056 scale
newpath
0 0 moveto
(T) true charpath
0 0.5 0 setrgbcolor
fill
1 0.429082 scale
0 -0.1 translate
0 -3.79835 translate
1 -0.531444 scale
newpath
0 0 moveto
(G) true charpath
1 0.94 0.8 setrgbcolor
fill
1 -1.88167 scale
0 3.79835 translate
0 -8.76691 translate
1 -1.2291 scale
newpath
0 0 moveto
(A) true charpath
2.4 0.8 0.8 setrgbcolor
fill
1 -0.813606 scale
0 8.76691 translate
7.65 0 translate
0 -0.1 translate
1 -0.363609 scale
newpath
0 0 moveto
(C) true charpath
0.8 0.8 2.4 setrgbcolor
fill
1 -2.75021 scale
0 0.1 translate
0 0.1 translate
1 2.19783 scale
newpath
0 0 moveto
(T) true charpath
0 0.5 0 setrgbcolor
fill
1 0.454994 scale
0 -0.1 translate
0 -3.74794 translate
1 -0.495753 scale
newpath
0 0 moveto
(A) true charpath
2.4 0.8 0.8 setrgbcolor
fill
1 -2.01714 scale
0 3.74794 translate
0 -8.43566 translate
1 -0.586021 scale
newpath
0 0 moveto
(G) true charpath
1 0.94 0.8 setrgbcolor
fill
1 -1.70642 scale
0 8.43566 translate
7.65 0 translate
0 0.1 translate
1 0.571972 scale
newpath
0 0 moveto
(A) true charpath
8 0 0 setrgbcolor
fill
1 1.74834 scale
0 -0.1 translate
0 5.38746 translate
1 0.834508 scale
newpath
0 0 moveto
(G) true charpath
1 0.7 0 setrgbcolor
fill
1 1.19831 scale
0 -5.38746 translate
0 -0.1 translate
1 -0.200013 scale
newpath
0 0 moveto
(C) true charpath
0.8 0.8 2.4 setrgbcolor
fill
1 -4.99966 scale
0 0.1 translate
0 -2.46068 translate
1 -0.246703 scale
newpath
0 0 moveto
(T) true charpath
0.8 0.9 0.8 setrgbcolor
fill
1 -4.05346 scale
0 2.46068 translate
7.65 0 translate
7.65 0 translate
-30.6 -23.1593 translate
newpath
-3.825 -1.9125 moveto
38.25 0 rlineto
0 45.9 rlineto
-38.25 0 rlineto
0 -45.9 rlineto
closepath
0 0 0 setrgbcolor
stroke
-275.4 0 translate
0 18.1779 translate
/Helvetica findfont
5.61816 scalefont
setfont
newpath
0 0 moveto
(Motif Name:) true charpath
0 0 0 setrgbcolor
fill
70.227 0 translate
/Helvetica-Bold findfont
5.61816 scalefont
setfont
newpath
0 0 moveto
(AE014134.6_15334081-15335503(+)_1|2|1x0) true charpath
0 0 0 setrgbcolor
fill
-70.227 0 translate
0 -68.25 translate
0 29.125 translate
/Helvetica findfont
8.262 scalefont
setfont
newpath
0 0 moveto
(Gene:) true charpath
0 0 0 setrgbcolor
fill
42.1362 0 translate
/Helvetica-Bold findfont
8.262 scalefont
setfont
newpath
0 0 moveto
(AE014134.6_15334081-15335503(+)_1) true charpath
0 0 0 setrgbcolor
fill
-42.1362 0 translate
-30.6 -29.125 translate
306 0 translate
2.10375 0 translate
/Helvetica findfont
5.508 scalefont
setfont
newpath
0 0 moveto
(1) true charpath
0 0 0 setrgbcolor
fill
7.65 0 translate
newpath
0 0 moveto
(2) true charpath
0 0 0 setrgbcolor
fill
7.65 0 translate
newpath
0 0 moveto
(3) true charpath
0 0 0 setrgbcolor
fill
7.65 0 translate
newpath
0 0 moveto
(4) true charpath
0 0 0 setrgbcolor
fill
7.65 0 translate
newpath
0 0 moveto
(5) true charpath
0 0 0 setrgbcolor
fill
7.65 0 translate
newpath
0 0 moveto
(6) true charpath
0 0 0 setrgbcolor
fill
7.65 0 translate
newpath
0 0 moveto
(7) true charpath
0 0 0 setrgbcolor
fill
7.65 0 translate
newpath
0 0 moveto
(8) true charpath
0 0 0 setrgbcolor
fill
7.65 0 translate
newpath
0 0 moveto
(9) true charpath
0 0 0 setrgbcolor
fill
7.65 0 translate
newpath
0 0 moveto
(0) true charpath
0 0 0 setrgbcolor
fill
7.65 0 translate
-78.6038 0 translate
0 3.93429 translate
0 19.225 translate
/Helvetica findfont
5.508 scalefont
setfont
84.15 -1.57371 translate
newpath
0 0 moveto
(0) true charpath
0 0 0 setrgbcolor
fill
0 19.125 translate
newpath
0 0 moveto
(+0.56) true charpath
0 0 0 setrgbcolor
fill
0 -38.25 translate
newpath
0 0 moveto
(-2.91) true charpath
0 0 0 setrgbcolor
fill
-84.15 19.125 translate
0 1.57371 translate
/Helvetica-Bold findfont
11.016 scalefont
setfont
0 0.1 translate
1 0.132929 scale
newpath
0 0 moveto
(A) true charpath
8 0 0 setrgbcolor
fill
1 7.52284 scale
0 -0.1 translate
7.65 0 translate
0 -0.1 translate
1 -0.0225203 scale
newpath
0 0 moveto
(A) true charpath
2.4 0.8 0.8 setrgbcolor
fill
1 -44.4045 scale
0 0.1 translate
0 0.1 translate
1 0.642556 scale
newpath
0 0 moveto
(T) true charpath
0 0.5 0 setrgbcolor
fill
1 1.55628 scale
0 -0.1 translate
7.65 0 translate
0 0.1 translate
1 0.00577258 scale
newpath
0 0 moveto
(C) true charpath
0 0 8 setrgbcolor
fill
1 173.233 scale
0 -0.1 translate
0 -0.1 translate
1 -0.100037 scale
newpath
0 0 moveto
(A) true charpath
2.4 0.8 0.8 setrgbcolor
fill
1 -9.99635 scale
0 0.1 translate
0 0.932279 translate
1 1.18952 scale
newpath
0 0 moveto
(G) true charpath
1 0.7 0 setrgbcolor
fill
1 0.840675 scale
0 -0.932279 translate
0 -1.674 translate
1 -0.257838 scale
newpath
0 0 moveto
(T) true charpath
0.8 0.9 0.8 setrgbcolor
fill
1 -3.87841 scale
0 1.674 translate
7.65 0 translate
0 -0.1 translate
1 -0.0539122 scale
newpath
0 0 moveto
(T) true charpath
0.8 0.9 0.8 setrgbcolor
fill
1 -18.5487 scale
0 0.1 translate
0 0.1 translate
1 0.984262 scale
newpath
0 0 moveto
(C) true charpath
0 0 8 setrgbcolor
fill
1 1.01599 scale
0 -0.1 translate
0 -1.31107 translate
1 -0.131912 scale
newpath
0 0 moveto
(G) true charpath
1 0.94 0.8 setrgbcolor
fill
1 -7.58081 scale
0 1.31107 translate
7.65 0 translate
0 0.1 translate
1 2.11823 scale
newpath
0 0 moveto
(A) true charpath
8 0 0 setrgbcolor
fill
1 0.472093 scale
0 -0.1 translate
0 -0.1 translate
1 -0.382246 scale
newpath
0 0 moveto
(T) true charpath
0.8 0.9 0.8 setrgbcolor
fill
1 -2.61612 scale
0 0.1 translate
0 -3.89459 translate
1 -0.425249 scale
newpath
0 0 moveto
(C) true charpath
0.8 0.8 2.4 setrgbcolor
fill
1 -2.35156 scale
0 3.89459 translate
0 -8.02755 translate
1 -0.439445 scale
newpath
0 0 moveto
(G) true charpath
1 0.94 0.8 setrgbcolor
fill
1 -2.2756 scale
0 8.02755 translate
7.65 0 translate
0 0.1 translate
1 2.17045 scale
newpath
0 0 moveto
(C) true charpath
0 0 8 setrgbcolor
fill
1 0.460734 scale
0 -0.1 translate
0 -0.1 translate
1 -0.425587 scale
newpath
0 0 moveto
(T) true charpath
0.8 0.9 0.8 setrgbcolor
fill
1 -2.3497 scale
0 0.1 translate
0 -4.23562 translate
1 -0.469165 scale
newpath
0 0 moveto
(A) true charpath
2.4 0.8 0.8 setrgbcolor
fill
1 -2.13145 scale
0 4.23562 translate
0 -8.71414 translate
1 -0.502574 scale
newpath
0 0 moveto
(G) true charpath
1 0.94 0.8 setrgbcolor
fill
1 -1.98976 scale
0 8.71414 translate
7.65 0 translate
0 0.1 translate
1 2.2875 scale
newpath
0 0 moveto
(C) true charpath
0 0 8 setrgbcolor
fill
1 0.437158 scale
0 -0.1 translate
0 -0.1 translate
1 -0.472993 scale
newpath
0 0 moveto
(T) true charpath
0.8 0.9 0.8 setrgbcolor
fill
1 -2.1142 scale
0 0.1 translate
0 -4.60864 translate
1 -0.699671 scale
newpath
0 0 moveto
(A) true charpath
2.4 0.8 0.8 setrgbcolor
fill
1 -1.42924 scale
0 4.60864 translate
0 -10.9009 translate
1 -0.73812 scale
newpath
0 0 moveto
(G) true charpath
1 0.94 0.8 setrgbcolor
fill
1 -1.35479 scale
0 10.9009 translate
7.65 0 translate
0 0.1 translate
1 2.33056 scale
newpath
0 0 moveto
(T) true charpath
0 0.5 0 setrgbcolor
fill
1 0.429082 scale
0 -0.1 translate
0 -0.1 translate
1 -0.638422 scale
newpath
0 0 moveto
(G) true charpath
1 0.94 0.8 setrgbcolor
fill
1 -1.56636 scale
0 0.1 translate
0 -5.91032 translate
1 -0.646246 scale
newpath
0 0 moveto
(A) true charpath
2.4 0.8 0.8 setrgbcolor
fill
1 -1.5474 scale
0 5.91032 translate
0 -11.7822 translate
1 -0.845888 scale
newpath
0 0 moveto
(C) true charpath
0.8 0.8 2.4 setrgbcolor
fill
1 -1.18219 scale
0 11.7822 translate
7.65 0 translate
0 0.1 translate
1 2.27416 scale
newpath
0 0 moveto
(G) true charpath
1 0.7 0 setrgbcolor
fill
1 0.439723 scale
0 -0.1 translate
0 -0.1 translate
1 -0.424512 scale
newpath
0 0 moveto
(T) true charpath
0.8 0.9 0.8 setrgbcolor
fill
1 -2.35565 scale
0 0.1 translate
0 -4.22716 translate
1 -0.699506 scale
newpath
0 0 moveto
(C) true charpath
0.8 0.8 2.4 setrgbcolor
fill
1 -1.42958 scale
0 4.22716 translate
0 -10.5181 translate
1 -0.753195 scale
newpath
0 0 moveto
(A) true charpath
2.4 0.8 0.8 setrgbcolor
fill
1 -1.32768 scale
0 10.5181 translate
7.65 0 translate
7.65 0 translate
-76.5 -23.1593 translate
newpath
-3.825 -1.9125 moveto
84.15 0 rlineto
0 45.9 rlineto
-84.15 0 rlineto
0 -45.9 rlineto
closepath
0 0 0 setrgbcolor
stroke
-275.4 0 translate
0 18.1779 translate
/Helvetica findfont
5.61816 scalefont
setfont
newpath
0 0 moveto
(Motif Name:) true charpath
0 0 0 setrgbcolor
fill
70.227 0 translate
/Helvetica-Bold findfont
5.61816 scalefont
setfont
newpath
0 0 moveto
(AE014134.6_15334081-15335503(+)_1|3|1x0) true charpath
0 0 0 setrgbcolor
fill
-70.227 0 translate
0 -68.25 translate
0 29.125 translate
/Helvetica findfont
8.262 scalefont
setfont
newpath
0 0 moveto
(Gene:) true charpath
0 0 0 setrgbcolor
fill
42.1362 0 translate
/Helvetica-Bold findfont
8.262 scalefont
setfont
newpath
0 0 moveto
(AE014134.6_15423724-15425332(-)_1) true charpath
0 0 0 setrgbcolor
fill
-42.1362 0 translate
-30.6 -29.125 translate
306 0 translate
2.10375 0 translate
/Helvetica findfont
5.508 scalefont
setfont
newpath
0 0 moveto
(1) true charpath
0 0 0 setrgbcolor
fill
7.65 0 translate
newpath
0 0 moveto
(2) true charpath
0 0 0 setrgbcolor
fill
7.65 0 translate
newpath
0 0 moveto
(3) true charpath
0 0 0 setrgbcolor
fill
7.65 0 translate
newpath
0 0 moveto
(4) true charpath
0 0 0 setrgbcolor
fill
7.65 0 translate
-32.7037 0 translate
0 3.93429 translate
0 19.225 translate
/Helvetica findfont
5.508 scalefont
setfont
38.25 -1.57371 translate
newpath
0 0 moveto
(0) true charpath
0 0 0 setrgbcolor
fill
0 19.125 translate
newpath
0 0 moveto
(+0.48) true charpath
0 0 0 setrgbcolor
fill
0 -38.25 translate
newpath
0 0 moveto
(-2.04) true charpath
0 0 0 setrgbcolor
fill
-38.25 19.125 translate
0 1.57371 translate
/Helvetica-Bold findfont
11.016 scalefont
setfont
0 0.1 translate
1 0.024419 scale
newpath
0 0 moveto
(A) true charpath
8 0 0 setrgbcolor
fill
1 40.9518 scale
0 -0.1 translate
0 1.079 translate
1 1.39827 scale
newpath
0 0 moveto
(T) true charpath
0 0.5 0 setrgbcolor
fill
1 0.715167 scale
0 -1.079 translate
0 -0.1 translate
1 -1.56979 scale
newpath
0 0 moveto
(C) true charpath
0.8 0.8 2.4 setrgbcolor
fill
1 -0.637026 scale
0 0.1 translate
7.65 0 translate
0 0.1 translate
1 0.324036 scale
newpath
0 0 moveto
(G) true charpath
1 0.7 0 setrgbcolor
fill
1 3.08608 scale
0 -0.1 translate
0 3.43656 translate
1 1.28527 scale
newpath
0 0 moveto
(T) true charpath
0 0.5 0 setrgbcolor
fill
1 0.778044 scale
0 -3.43656 translate
0 -0.1 translate
1 -0.305206 scale
newpath
0 0 moveto
(A) true charpath
2.4 0.8 0.8 setrgbcolor
fill
1 -3.27647 scale
0 0.1 translate
0 -3.28839 translate
1 -0.308368 scale
newpath
0 0 moveto
(C) true charpath
0.8 0.8 2.4 setrgbcolor
fill
1 -3.24288 scale
0 3.28839 translate
7.65 0 translate
0 -0.1 translate
1 -0.0420131 scale
newpath
0 0 moveto
(A) true charpath
2.4 0.8 0.8 setrgbcolor
fill
1 -23.8021 scale
0 0.1 translate
0 0.1 translate
1 2.33056 scale
newpath
0 0 moveto
(T) true charpath
0 0.5 0 setrgbcolor
fill
1 0.429082 scale
0 -0.1 translate
0 -1.21744 translate
1 -0.927252 scale
newpath
0 0 moveto
(C) true charpath
0.8 0.8 2.4 setrgbcolor
fill
1 -1.07846 scale
0 1.21744 translate
0 -9.30045 translate
1 -1.16129 scale
newpath
0 0 moveto
(G) true charpath
1 0.94 0.8 setrgbcolor
fill
1 -0.861111 scale
0 9.30045 translate
7.65 0 translate
7.65 0 translate
-30.6 -23.1593 translate
newpath
-3.825 -1.9125 moveto
38.25 0 rlineto
0 45.9 rlineto
-38.25 0 rlineto
0 -45.9 rlineto
closepath
0 0 0 setrgbcolor
stroke
-275.4 0 translate
0 18.1779 translate
/Helvetica findfont
5.61816 scalefont
setfont
newpath
0 0 moveto
(Motif Name:) true charpath
0 0 0 setrgbcolor
fill
70.227 0 translate
/Helvetica-Bold findfont
5.61816 scalefont
setfont
newpath
0 0 moveto
(AE014134.6_15423724-15425332(-)_1|1|1x0) true charpath
0 0 0 setrgbcolor
fill
-70.227 0 translate
0 -68.25 translate
0 29.125 translate
/Helvetica findfont
8.262 scalefont
setfont
newpath
0 0 moveto
(Gene:) true charpath
0 0 0 setrgbcolor
fill
42.1362 0 translate
/Helvetica-Bold findfont
8.262 scalefont
setfont
newpath
0 0 moveto
(AE014134.6_15423724-15425332(-)_1) true charpath
0 0 0 setrgbcolor
fill
-42.1362 0 translate
-30.6 -29.125 translate
306 0 translate
2.10375 0 translate
/Helvetica findfont
5.508 scalefont
setfont
newpath
0 0 moveto
(1) true charpath
0 0 0 setrgbcolor
fill
7.65 0 translate
newpath
0 0 moveto
(2) true charpath
0 0 0 setrgbcolor
fill
7.65 0 translate
newpath
0 0 moveto
(3) true charpath
0 0 0 setrgbcolor
fill
7.65 0 translate
newpath
0 0 moveto
(4) true charpath
0 0 0 setrgbcolor
fill
7.65 0 translate
-32.7037 0 translate
0 3.93429 translate
0 19.225 translate
/Helvetica findfont
5.508 scalefont
setfont
38.25 -1.57371 translate
newpath
0 0 moveto
(0) true charpath
0 0 0 setrgbcolor
fill
0 19.125 translate
newpath
0 0 moveto
(+0.56) true charpath
0 0 0 setrgbcolor
fill
0 -38.25 translate
newpath
0 0 moveto
(-2.86) true charpath
0 0 0 setrgbcolor
fill
-38.25 19.125 translate
0 1.57371 translate
/Helvetica-Bold findfont
11.016 scalefont
setfont
0 0.1 translate
1 0.183324 scale
newpath
0 0 moveto
(A) true charpath
8 0 0 setrgbcolor
fill
1 5.45481 scale
0 -0.1 translate
0 2.32936 translate
1 0.407572 scale
newpath
0 0 moveto
(T) true charpath
0 0.5 0 setrgbcolor
fill
1 2.45356 scale
0 -2.32936 translate
0 6.32322 translate
1 0.609895 scale
newpath
0 0 moveto
(G) true charpath
1 0.7 0 setrgbcolor
fill
1 1.63963 scale
0 -6.32322 translate
0 -0.1 translate
1 -0.894713 scale
newpath
0 0 moveto
(C) true charpath
0.8 0.8 2.4 setrgbcolor
fill
1 -1.11768 scale
0 0.1 translate
7.65 0 translate
0 0.1 translate
1 0.166811 scale
newpath
0 0 moveto
(T) true charpath
0 0.5 0 setrgbcolor
fill
1 5.99482 scale
0 -0.1 translate
0 2.19942 translate
1 0.782193 scale
newpath
0 0 moveto
(A) true charpath
8 0 0 setrgbcolor
fill
1 1.27846 scale
0 -2.19942 translate
0 -0.1 translate
1 -0.286468 scale
newpath
0 0 moveto
(C) true charpath
0.8 0.8 2.4 setrgbcolor
fill
1 -3.4908 scale
0 0.1 translate
7.65 0 translate
0 0.1 translate
1 2.33056 scale
newpath
0 0 moveto
(T) true charpath
0 0.5 0 setrgbcolor
fill
1 0.429082 scale
0 -0.1 translate
0 -0.1 translate
1 -0.566879 scale
newpath
0 0 moveto
(A) true charpath
2.4 0.8 0.8 setrgbcolor
fill
1 -1.76404 scale
0 0.1 translate
0 -5.34739 translate
1 -0.699673 scale
newpath
0 0 moveto
(C) true charpath
0.8 0.8 2.4 setrgbcolor
fill
1 -1.42924 scale
0 5.34739 translate
0 -11.6397 translate
1 -0.864003 scale
newpath
0 0 moveto
(G) true charpath
1 0.94 0.8 setrgbcolor
fill
1 -1.1574 scale
0 11.6397 translate
7.65 0 translate
7.65 0 translate
-30.6 -23.1593 translate
newpath
-3.825 -1.9125 moveto
38.25 0 rlineto
0 45.9 rlineto
-38.25 0 rlineto
0 -45.9 rlineto
closepath
0 0 0 setrgbcolor
stroke
-275.4 0 translate
0 18.1779 translate
/Helvetica findfont
5.61816 scalefont
setfont
newpath
0 0 moveto
(Motif Name:) true charpath
0 0 0 setrgbcolor
fill
70.227 0 translate
/Helvetica-Bold findfont
5.61816 scalefont
setfont
newpath
0 0 moveto
(AE014134.6_15423724-15425332(-)_1|2|1x0) true charpath
0 0 0 setrgbcolor
fill
-70.227 0 translate
0 -68.25 translate
0 29.125 translate
/Helvetica findfont
8.262 scalefont
setfont
newpath
0 0 moveto
(Gene:) true charpath
0 0 0 setrgbcolor
fill
42.1362 0 translate
/Helvetica-Bold findfont
8.262 scalefont
setfont
newpath
0 0 moveto
(AE014134.6_15423724-15425332(-)_1) true charpath
0 0 0 setrgbcolor
fill
-42.1362 0 translate
-30.6 -29.125 translate
306 0 translate
2.10375 0 translate
/Helvetica findfont
5.508 scalefont
setfont
newpath
0 0 moveto
(1) true charpath
0 0 0 setrgbcolor
fill
7.65 0 translate
newpath
0 0 moveto
(2) true charpath
0 0 0 setrgbcolor
fill
7.65 0 translate
newpath
0 0 moveto
(3) true charpath
0 0 0 setrgbcolor
fill
7.65 0 translate
newpath
0 0 moveto
(4) true charpath
0 0 0 setrgbcolor
fill
7.65 0 translate
-32.7037 0 translate
0 3.93429 translate
0 19.225 translate
/Helvetica findfont
5.508 scalefont
setfont
38.25 -1.57371 translate
newpath
0 0 moveto
(0) true charpath
0 0 0 setrgbcolor
fill
0 19.125 translate
newpath
0 0 moveto
(+0.52) true charpath
0 0 0 setrgbcolor
fill
0 -38.25 translate
newpath
0 0 moveto
(-2.16) true charpath
0 0 0 setrgbcolor
fill
-38.25 19.125 translate
0 1.57371 translate
/Helvetica-Bold findfont
11.016 scalefont
setfont
0 -0.1 translate
1 -0.370016 scale
newpath
0 0 moveto
(C) true charpath
0.8 0.8 2.4 setrgbcolor
fill
1 -2.70259 scale
0 0.1 translate
0 0.1 translate
1 2.33056 scale
newpath
0 0 moveto
(T) true charpath
0 0.5 0 setrgbcolor
fill
1 0.429082 scale
0 -0.1 translate
0 -3.79835 translate
1 -0.531444 scale
newpath
0 0 moveto
(G) true charpath
1 0.94 0.8 setrgbcolor
fill
1 -1.88167 scale
0 3.79835 translate
0 -8.76691 translate
1 -1.2291 scale
newpath
0 0 moveto
(A) true charpath
2.4 0.8 0.8 setrgbcolor
fill
1 -0.813606 scale
0 8.76691 translate
7.65 0 translate
0 -0.1 translate
1 -0.363609 scale
newpath
0 0 moveto
(C) true charpath
0.8 0.8 2.4 setrgbcolor
fill
1 -2.75021 scale
0 0.1 translate
0 0.1 translate
1 2.19783 scale
newpath
0 0 moveto
(T) true charpath
0 0.5 0 setrgbcolor
fill
1 0.454994 scale
0 -0.1 translate
0 -3.74794 translate
1 -0.495753 scale
newpath
0 0 moveto
(A) true charpath
2.4 0.8 0.8 setrgbcolor
fill
1 -2.01714 scale
0 3.74794 translate
0 -8.43566 translate
1 -0.586021 scale
newpath
0 0 moveto
(G) true charpath
1 0.94 0.8 setrgbcolor
fill
1 -1.70642 scale
0 8.43566 translate
7.65 0 translate
0 0.1 translate
1 0.571972 scale
newpath
0 0 moveto
(A) true charpath
8 0 0 setrgbcolor
fill
1 1.74834 scale
0 -0.1 translate
0 5.38746 translate
1 0.834508 scale
newpath
0 0 moveto
(G) true charpath
1 0.7 0 setrgbcolor
fill
1 1.19831 scale
0 -5.38746 translate
0 -0.1 translate
1 -0.200013 scale
newpath
0 0 moveto
(C) true charpath
0.8 0.8 2.4 setrgbcolor
fill
1 -4.99966 scale
0 0.1 translate
0 -2.46068 translate
1 -0.246703 scale
newpath
0 0 moveto
(T) true charpath
0.8 0.9 0.8 setrgbcolor
fill
1 -4.05346 scale
0 2.46068 translate
7.65 0 translate
7.65 0 translate
-30.6 -23.1593 translate
newpath
-3.825 -1.9125 moveto
38.25 0 rlineto
0 45.9 rlineto
-38.25 0 rlineto
0 -45.9 rlineto
closepath
0 0 0 setrgbcolor
stroke
-275.4 0 translate
0 18.1779 translate
/Helvetica findfont
5.61816 scalefont
setfont
newpath
0 0 moveto
(Motif Name:) true charpath
0 0 0 setrgbcolor
fill
70.227 0 translate
/Helvetica-Bold findfont
5.61816 scalefont
setfont
newpath
0 0 moveto
(AE014134.6_15423724-15425332(-)_1|3|1x0) true charpath
0 0 0 setrgbcolor
fill
-70.227 0 translate
0 -68.25 translate
0 29.125 translate
/Helvetica findfont
8.262 scalefont
setfont
newpath
0 0 moveto
(Gene:) true charpath
0 0 0 setrgbcolor
fill
42.1362 0 translate
/Helvetica-Bold findfont
8.262 scalefont
setfont
newpath
0 0 moveto
(AE014134.6_15423724-15425332(-)_1) true charpath
0 0 0 setrgbcolor
fill
-42.1362 0 translate
-30.6 -29.125 translate
306 0 translate
2.10375 0 translate
/Helvetica findfont
5.508 scalefont
setfont
newpath
0 0 moveto
(1) true charpath
0 0 0 setrgbcolor
fill
7.65 0 translate
newpath
0 0 moveto
(2) true charpath
0 0 0 setrgbcolor
fill
7.65 0 translate
newpath
0 0 moveto
(3) true charpath
0 0 0 setrgbcolor
fill
7.65 0 translate
newpath
0 0 moveto
(4) true charpath
0 0 0 setrgbcolor
fill
7.65 0 translate
newpath
0 0 moveto
(5) true charpath
0 0 0 setrgbcolor
fill
7.65 0 translate
newpath
0 0 moveto
(6) true charpath
0 0 0 setrgbcolor
fill
7.65 0 translate
newpath
0 0 moveto
(7) true charpath
0 0 0 setrgbcolor
fill
7.65 0 translate
newpath
0 0 moveto
(8) true charpath
0 0 0 setrgbcolor
fill
7.65 0 translate
newpath
0 0 moveto
(9) true charpath
0 0 0 setrgbcolor
fill
7.65 0 translate
newpath
0 0 moveto
(0) true charpath
0 0 0 setrgbcolor
fill
7.65 0 translate
-78.6038 0 translate
0 3.93429 translate
0 19.225 translate
/Helvetica findfont
5.508 scalefont
setfont
84.15 -1.57371 translate
newpath
0 0 moveto
(0) true charpath
0 0 0 setrgbcolor
fill
0 19.125 translate
newpath
0 0 moveto
(+0.56) true charpath
0 0 0 setrgbcolor
fill
0 -38.25 translate
newpath
0 0 moveto
(-2.91) true charpath
0 0 0 setrgbcolor
fill
-84.15 19.125 translate
0 1.57371 translate
/Helvetica-Bold findfont
11.016 scalefont
setfont
0 0.1 translate
1 0.132929 scale
newpath
0 0 moveto
(A) true charpath
8 0 0 setrgbcolor
fill
1 7.52284 scale
0 -0.1 translate
7.65 0 translate
0 -0.1 translate
1 -0.0225203 scale
newpath
0 0 moveto
(A) true charpath
2.4 0.8 0.8 setrgbcolor
fill
1 -44.4045 scale
0 0.1 translate
0 0.1 translate
1 0.642556 scale
newpath
0 0 moveto
(T) true charpath
0 0.5 0 setrgbcolor
fill
1 1.55628 scale
0 -0.1 translate
7.65 0 translate
0 0.1 translate
1 0.00577258 scale
newpath
0 0 moveto
(C) true charpath
0 0 8 setrgbcolor
fill
1 173.233 scale
0 -0.1 translate
0 -0.1 translate
1 -0.100037 scale
newpath
0 0 moveto
(A) true charpath
2.4 0.8 0.8 setrgbcolor
fill
1 -9.99635 scale
0 0.1 translate
0 0.932279 translate
1 1.18952 scale
newpath
0 0 moveto
(G) true charpath
1 0.7 0 setrgbcolor
fill
1 0.840675 scale
0 -0.932279 translate
0 -1.674 translate
1 -0.257838 scale
newpath
0 0 moveto
(T) true charpath
0.8 0.9 0.8 setrgbcolor
fill
1 -3.87841 scale
0 1.674 translate
7.65 0 translate
0 -0.1 translate
1 -0.0539122 scale
newpath
0 0 moveto
(T) true charpath
0.8 0.9 0.8 setrgbcolor
fill
1 -18.5487 scale
0 0.1 translate
0 0.1 translate
1 0.984262 scale
newpath
0 0 moveto
(C) true charpath
0 0 8 setrgbcolor
fill
1 1.01599 scale
0 -0.1 translate
0 -1.31107 translate
1 -0.131912 scale
newpath
0 0 moveto
(G) true charpath
1 0.94 0.8 setrgbcolor
fill
1 -7.58081 scale
0 1.31107 translate
7.65 0 translate
0 0.1 translate
1 2.11823 scale
newpath
0 0 moveto
(A) true charpath
8 0 0 setrgbcolor
fill
1 0.472093 scale
0 -0.1 translate
0 -0.1 translate
1 -0.382246 scale
newpath
0 0 moveto
(T) true charpath
0.8 0.9 0.8 setrgbcolor
fill
1 -2.61612 scale
0 0.1 translate
0 -3.89459 translate
1 -0.425249 scale
newpath
0 0 moveto
(C) true charpath
0.8 0.8 2.4 setrgbcolor
fill
1 -2.35156 scale
0 3.89459 translate
0 -8.02755 translate
1 -0.439445 scale
newpath
0 0 moveto
(G) true charpath
1 0.94 0.8 setrgbcolor
fill
1 -2.2756 scale
0 8.02755 translate
7.65 0 translate
0 0.1 translate
1 2.17045 scale
newpath
0 0 moveto
(C) true charpath
0 0 8 setrgbcolor
fill
1 0.460734 scale
0 -0.1 translate
0 -0.1 translate
1 -0.425587 scale
newpath
0 0 moveto
(T) true charpath
0.8 0.9 0.8 setrgbcolor
fill
1 -2.3497 scale
0 0.1 translate
0 -4.23562 translate
1 -0.469165 scale
newpath
0 0 moveto
(A) true charpath
2.4 0.8 0.8 setrgbcolor
fill
1 -2.13145 scale
0 4.23562 translate
0 -8.71414 translate
1 -0.502574 scale
newpath
0 0 moveto
(G) true charpath
1 0.94 0.8 setrgbcolor
fill
1 -1.98976 scale
0 8.71414 translate
7.65 0 translate
0 0.1 translate
1 2.2875 scale
newpath
0 0 moveto
(C) true charpath
0 0 8 setrgbcolor
fill
1 0.437158 scale
0 -0.1 translate
0 -0.1 translate
1 -0.472993 scale
newpath
0 0 moveto
(T) true charpath
0.8 0.9 0.8 setrgbcolor
fill
1 -2.1142 scale
0 0.1 translate
0 -4.60864 translate
1 -0.699671 scale
newpath
0 0 moveto
(A) true charpath
2.4 0.8 0.8 setrgbcolor
fill
1 -1.42924 scale
0 4.60864 translate
0 -10.9009 translate
1 -0.73812 scale
newpath
0 0 moveto
(G) true charpath
1 0.94 0.8 setrgbcolor
fill
1 -1.35479 scale
0 10.9009 translate
7.65 0 translate
0 0.1 translate
1 2.33056 scale
newpath
0 0 moveto
(T) true charpath
0 0.5 0 setrgbcolor
fill
1 0.429082 scale
0 -0.1 translate
0 -0.1 translate
1 -0.638422 scale
newpath
0 0 moveto
(G) true charpath
1 0.94 0.8 setrgbcolor
fill
1 -1.56636 scale
0 0.1 translate
0 -5.91032 translate
1 -0.646246 scale
newpath
0 0 moveto
(A) true charpath
2.4 0.8 0.8 setrgbcolor
fill
1 -1.5474 scale
0 5.91032 translate
0 -11.7822 translate
1 -0.845888 scale
newpath
0 0 moveto
(C) true charpath
0.8 0.8 2.4 setrgbcolor
fill
1 -1.18219 scale
0 11.7822 translate
7.65 0 translate
0 0.1 translate
1 2.27416 scale
newpath
0 0 moveto
(G) true charpath
1 0.7 0 setrgbcolor
fill
1 0.439723 scale
0 -0.1 translate
0 -0.1 translate
1 -0.424512 scale
newpath
0 0 moveto
(T) true charpath
0.8 0.9 0.8 setrgbcolor
fill
1 -2.35565 scale
0 0.1 translate
0 -4.22716 translate
1 -0.699506 scale
newpath
0 0 moveto
(C) true charpath
0.8 0.8 2.4 setrgbcolor
fill
1 -1.42958 scale
0 4.22716 translate
0 -10.5181 translate
1 -0.753195 scale
newpath
0 0 moveto
(A) true charpath
2.4 0.8 0.8 setrgbcolor
fill
1 -1.32768 scale
0 10.5181 translate
7.65 0 translate
7.65 0 translate
-76.5 -23.1593 translate
newpath
-3.825 -1.9125 moveto
84.15 0 rlineto
0 45.9 rlineto
-84.15 0 rlineto
0 -45.9 rlineto
closepath
0 0 0 setrgbcolor
stroke
-275.4 0 translate
0 18.1779 translate
/Helvetica findfont
5.61816 scalefont
setfont
newpath
0 0 moveto
(Motif Name:) true charpath
0 0 0 setrgbcolor
fill
70.227 0 translate
/Helvetica-Bold findfont
5.61816 scalefont
setfont
newpath
0 0 moveto
(AE014134.6_15423724-15425332(-)_1|4|1x0) true charpath
0 0 0 setrgbcolor
fill
-70.227 0 translate
0 -68.25 translate
0 29.125 translate
/Helvetica findfont
8.262 scalefont
setfont
newpath
0 0 moveto
(Gene:) true charpath
0 0 0 setrgbcolor
fill
42.1362 0 translate
/Helvetica-Bold findfont
8.262 scalefont
setfont
newpath
0 0 moveto
(AE014134.6_15476937-15478131(-)_1) true charpath
0 0 0 setrgbcolor
fill
-42.1362 0 translate
-30.6 -29.125 translate
306 0 translate
2.10375 0 translate
/Helvetica findfont
5.508 scalefont
setfont
newpath
0 0 moveto
(1) true charpath
0 0 0 setrgbcolor
fill
7.65 0 translate
newpath
0 0 moveto
(2) true charpath
0 0 0 setrgbcolor
fill
7.65 0 translate
newpath
0 0 moveto
(3) true charpath
0 0 0 setrgbcolor
fill
7.65 0 translate
newpath
0 0 moveto
(4) true charpath
0 0 0 setrgbcolor
fill
7.65 0 translate
-32.7037 0 translate
0 3.93429 translate
0 19.225 translate
/Helvetica findfont
5.508 scalefont
setfont
38.25 -1.57371 translate
newpath
0 0 moveto
(0) true charpath
0 0 0 setrgbcolor
fill
0 19.125 translate
newpath
0 0 moveto
(+0.40) true charpath
0 0 0 setrgbcolor
fill
0 -38.25 translate
newpath
0 0 moveto
(-1.60) true charpath
0 0 0 setrgbcolor
fill
-38.25 19.125 translate
0 1.57371 translate
/Helvetica-Bold findfont
11.016 scalefont
setfont
0 -0.1 translate
1 -0.293393 scale
newpath
0 0 moveto
(A) true charpath
2.4 0.8 0.8 setrgbcolor
fill
1 -3.4084 scale
0 0.1 translate
0 0.1 translate
1 2.33055 scale
newpath
0 0 moveto
(T) true charpath
0 0.5 0 setrgbcolor
fill
1 0.429082 scale
0 -0.1 translate
0 -3.19544 translate
1 -1.87313 scale
newpath
0 0 moveto
(C) true charpath
0.8 0.8 2.4 setrgbcolor
fill
1 -0.533865 scale
0 3.19544 translate
7.65 0 translate
0 0.1 translate
1 0.478397 scale
newpath
0 0 moveto
(A) true charpath
8 0 0 setrgbcolor
fill
1 2.09031 scale
0 -0.1 translate
0 4.65116 translate
1 1.05153 scale
newpath
0 0 moveto
(T) true charpath
0 0.5 0 setrgbcolor
fill
1 0.950992 scale
0 -4.65116 translate
0 -0.1 translate
1 -0.599425 scale
newpath
0 0 moveto
(C) true charpath
0.8 0.8 2.4 setrgbcolor
fill
1 -1.66827 scale
0 0.1 translate
7.65 0 translate
0 -0.1 translate
1 -0.208951 scale
newpath
0 0 moveto
(A) true charpath
2.4 0.8 0.8 setrgbcolor
fill
1 -4.7858 scale
0 0.1 translate
0 -2.53101 translate
1 -0.237897 scale
newpath
0 0 moveto
(C) true charpath
0.8 0.8 2.4 setrgbcolor
fill
1 -4.20349 scale
0 2.53101 translate
0 0.1 translate
1 1.37967 scale
newpath
0 0 moveto
(T) true charpath
0 0.5 0 setrgbcolor
fill
1 0.72481 scale
0 -0.1 translate
7.65 0 translate
7.65 0 translate
-30.6 -23.1593 translate
newpath
-3.825 -1.9125 moveto
38.25 0 rlineto
0 45.9 rlineto
-38.25 0 rlineto
0 -45.9 rlineto
closepath
0 0 0 setrgbcolor
stroke
-275.4 0 translate
0 18.1779 translate
/Helvetica findfont
5.61816 scalefont
setfont
newpath
0 0 moveto
(Motif Name:) true charpath
0 0 0 setrgbcolor
fill
70.227 0 translate
/Helvetica-Bold findfont
5.61816 scalefont
setfont
newpath
0 0 moveto
(AE014134.6_15476937-15478131(-)_1|1|1x0) true charpath
0 0 0 setrgbcolor
fill
-70.227 0 translate
0 -68.25 translate
0 29.125 translate
/Helvetica findfont
8.262 scalefont
setfont
newpath
0 0 moveto
(Gene:) true charpath
0 0 0 setrgbcolor
fill
42.1362 0 translate
/Helvetica-Bold findfont
8.262 scalefont
setfont
newpath
0 0 moveto
(AE014134.6_15476937-15478131(-)_1) true charpath
0 0 0 setrgbcolor
fill
-42.1362 0 translate
-30.6 -29.125 translate
306 0 translate
2.10375 0 translate
/Helvetica findfont
5.508 scalefont
setfont
newpath
0 0 moveto
(1) true charpath
0 0 0 setrgbcolor
fill
7.65 0 translate
newpath
0 0 moveto
(2) true charpath
0 0 0 setrgbcolor
fill
7.65 0 translate
newpath
0 0 moveto
(3) true charpath
0 0 0 setrgbcolor
fill
7.65 0 translate
newpath
0 0 moveto
(4) true charpath
0 0 0 setrgbcolor
fill
7.65 0 translate
-32.7037 0 translate
0 3.93429 translate
0 19.225 translate
/Helvetica findfont
5.508 scalefont
setfont
38.25 -1.57371 translate
newpath
0 0 moveto
(0) true charpath
0 0 0 setrgbcolor
fill
0 19.125 translate
newpath
0 0 moveto
(+0.42) true charpath
0 0 0 setrgbcolor
fill
0 -38.25 translate
newpath
0 0 moveto
(-1.67) true charpath
0 0 0 setrgbcolor
fill
-38.25 19.125 translate
0 1.57371 translate
/Helvetica-Bold findfont
11.016 scalefont
setfont
0 -0.1 translate
1 -0.0289387 scale
newpath
0 0 moveto
(C) true charpath
0.8 0.8 2.4 setrgbcolor
fill
1 -34.5558 scale
0 0.1 translate
0 -1.11456 translate
1 -0.341445 scale
newpath
0 0 moveto
(A) true charpath
2.4 0.8 0.8 setrgbcolor
fill
1 -2.92873 scale
0 1.11456 translate
0 0.1 translate
1 2.33055 scale
newpath
0 0 moveto
(T) true charpath
0 0.5 0 setrgbcolor
fill
1 0.429082 scale
0 -0.1 translate
0 -4.58811 translate
1 -1.76017 scale
newpath
0 0 moveto
(G) true charpath
1 0.94 0.8 setrgbcolor
fill
1 -0.568126 scale
0 4.58811 translate
7.65 0 translate
0 0.1 translate
1 0.113262 scale
newpath
0 0 moveto
(C) true charpath
0 0 8 setrgbcolor
fill
1 8.82908 scale
0 -0.1 translate
0 1.77807 translate
1 2.00934 scale
newpath
0 0 moveto
(T) true charpath
0 0.5 0 setrgbcolor
fill
1 0.497675 scale
0 -1.77807 translate
0 -0.1 translate
1 -0.472692 scale
newpath
0 0 moveto
(A) true charpath
2.4 0.8 0.8 setrgbcolor
fill
1 -2.11554 scale
0 0.1 translate
0 -4.60627 translate
1 -0.953155 scale
newpath
0 0 moveto
(G) true charpath
1 0.94 0.8 setrgbcolor
fill
1 -1.04915 scale
0 4.60627 translate
7.65 0 translate
0 -0.1 translate
1 -0.0178565 scale
newpath
0 0 moveto
(C) true charpath
0.8 0.8 2.4 setrgbcolor
fill
1 -56.0021 scale
0 0.1 translate
0 -1.02736 translate
1 -0.165572 scale
newpath
0 0 moveto
(T) true charpath
0.8 0.9 0.8 setrgbcolor
fill
1 -6.03968 scale
0 1.02736 translate
0 0.1 translate
1 0.978372 scale
newpath
0 0 moveto
(A) true charpath
8 0 0 setrgbcolor
fill
1 1.02211 scale
0 -0.1 translate
7.65 0 translate
7.65 0 translate
-30.6 -23.1593 translate
newpath
-3.825 -1.9125 moveto
38.25 0 rlineto
0 45.9 rlineto
-38.25 0 rlineto
0 -45.9 rlineto
closepath
0 0 0 setrgbcolor
stroke
-275.4 0 translate
0 18.1779 translate
/Helvetica findfont
5.61816 scalefont
setfont
newpath
0 0 moveto
(Motif Name:) true charpath
0 0 0 setrgbcolor
fill
70.227 0 translate
/Helvetica-Bold findfont
5.61816 scalefont
setfont
newpath
0 0 moveto
(AE014134.6_15476937-15478131(-)_1|2|1x0) true charpath
0 0 0 setrgbcolor
fill
-70.227 0 translate
0 -68.25 translate
showpage
30.6 674.55 translate
0 29.125 translate
/Helvetica findfont
8.262 scalefont
setfont
newpath
0 0 moveto
(Gene:) true charpath
0 0 0 setrgbcolor
fill
42.1362 0 translate
/Helvetica-Bold findfont
8.262 scalefont
setfont
newpath
0 0 moveto
(AE014134.6_15476937-15478131(-)_1) true charpath
0 0 0 setrgbcolor
fill
-42.1362 0 translate
-30.6 -29.125 translate
306 0 translate
2.10375 0 translate
/Helvetica findfont
5.508 scalefont
setfont
newpath
0 0 moveto
(1) true charpath
0 0 0 setrgbcolor
fill
7.65 0 translate
newpath
0 0 moveto
(2) true charpath
0 0 0 setrgbcolor
fill
7.65 0 translate
newpath
0 0 moveto
(3) true charpath
0 0 0 setrgbcolor
fill
7.65 0 translate
newpath
0 0 moveto
(4) true charpath
0 0 0 setrgbcolor
fill
7.65 0 translate
newpath
0 0 moveto
(5) true charpath
0 0 0 setrgbcolor
fill
7.65 0 translate
newpath
0 0 moveto
(6) true charpath
0 0 0 setrgbcolor
fill
7.65 0 translate
newpath
0 0 moveto
(7) true charpath
0 0 0 setrgbcolor
fill
7.65 0 translate
newpath
0 0 moveto
(8) true charpath
0 0 0 setrgbcolor
fill
7.65 0 translate
newpath
0 0 moveto
(9) true charpath
0 0 0 setrgbcolor
fill
7.65 0 translate
newpath
0 0 moveto
(0) true charpath
0 0 0 setrgbcolor
fill
7.65 0 translate
-78.6038 0 translate
0 3.93429 translate
0 19.225 translate
/Helvetica findfont
5.508 scalefont
setfont
84.15 -1.57371 translate
newpath
0 0 moveto
(0) true charpath
0 0 0 setrgbcolor
fill
0 19.125 translate
newpath
0 0 moveto
(+0.56) true charpath
0 0 0 setrgbcolor
fill
0 -38.25 translate
newpath
0 0 moveto
(-2.91) true charpath
0 0 0 setrgbcolor
fill
-84.15 19.125 translate
0 1.57371 translate
/Helvetica-Bold findfont
11.016 scalefont
setfont
0 0.1 translate
1 0.132929 scale
newpath
0 0 moveto
(A) true charpath
8 0 0 setrgbcolor
fill
1 7.52284 scale
0 -0.1 translate
7.65 0 translate
0 -0.1 translate
1 -0.0225203 scale
newpath
0 0 moveto
(A) true charpath
2.4 0.8 0.8 setrgbcolor
fill
1 -44.4045 scale
0 0.1 translate
0 0.1 translate
1 0.642556 scale
newpath
0 0 moveto
(T) true charpath
0 0.5 0 setrgbcolor
fill
1 1.55628 scale
0 -0.1 translate
7.65 0 translate
0 0.1 translate
1 0.00577258 scale
newpath
0 0 moveto
(C) true charpath
0 0 8 setrgbcolor
fill
1 173.233 scale
0 -0.1 translate
0 -0.1 translate
1 -0.100037 scale
newpath
0 0 moveto
(A) true charpath
2.4 0.8 0.8 setrgbcolor
fill
1 -9.99635 scale
0 0.1 translate
0 0.932279 translate
1 1.18952 scale
newpath
0 0 moveto
(G) true charpath
1 0.7 0 setrgbcolor
fill
1 0.840675 scale
0 -0.932279 translate
0 -1.674 translate
1 -0.257838 scale
newpath
0 0 moveto
(T) true charpath
0.8 0.9 0.8 setrgbcolor
fill
1 -3.87841 scale
0 1.674 translate
7.65 0 translate
0 -0.1 translate
1 -0.0539122 scale
newpath
0 0 moveto
(T) true charpath
0.8 0.9 0.8 setrgbcolor
fill
1 -18.5487 scale
0 0.1 translate
0 0.1 translate
1 0.984262 scale
newpath
0 0 moveto
(C) true charpath
0 0 8 setrgbcolor
fill
1 1.01599 scale
0 -0.1 translate
0 -1.31107 translate
1 -0.131912 scale
newpath
0 0 moveto
(G) true charpath
1 0.94 0.8 setrgbcolor
fill
1 -7.58081 scale
0 1.31107 translate
7.65 0 translate
0 0.1 translate
1 2.11823 scale
newpath
0 0 moveto
(A) true charpath
8 0 0 setrgbcolor
fill
1 0.472093 scale
0 -0.1 translate
0 -0.1 translate
1 -0.382246 scale
newpath
0 0 moveto
(T) true charpath
0.8 0.9 0.8 setrgbcolor
fill
1 -2.61612 scale
0 0.1 translate
0 -3.89459 translate
1 -0.425249 scale
newpath
0 0 moveto
(C) true charpath
0.8 0.8 2.4 setrgbcolor
fill
1 -2.35156 scale
0 3.89459 translate
0 -8.02755 translate
1 -0.439445 scale
newpath
0 0 moveto
(G) true charpath
1 0.94 0.8 setrgbcolor
fill
1 -2.2756 scale
0 8.02755 translate
7.65 0 translate
0 0.1 translate
1 2.17045 scale
newpath
0 0 moveto
(C) true charpath
0 0 8 setrgbcolor
fill
1 0.460734 scale
0 -0.1 translate
0 -0.1 translate
1 -0.425587 scale
newpath
0 0 moveto
(T) true charpath
0.8 0.9 0.8 setrgbcolor
fill
1 -2.3497 scale
0 0.1 translate
0 -4.23562 translate
1 -0.469165 scale
newpath
0 0 moveto
(A) true charpath
2.4 0.8 0.8 setrgbcolor
fill
1 -2.13145 scale
0 4.23562 translate
0 -8.71414 translate
1 -0.502574 scale
newpath
0 0 moveto
(G) true charpath
1 0.94 0.8 setrgbcolor
fill
1 -1.98976 scale
0 8.71414 translate
7.65 0 translate
0 0.1 translate
1 2.2875 scale
newpath
0 0 moveto
(C) true charpath
0 0 8 setrgbcolor
fill
1 0.437158 scale
0 -0.1 translate
0 -0.1 translate
1 -0.472993 scale
newpath
0 0 moveto
(T) true charpath
0.8 0.9 0.8 setrgbcolor
fill
1 -2.1142 scale
0 0.1 translate
0 -4.60864 translate
1 -0.699671 scale
newpath
0 0 moveto
(A) true charpath
2.4 0.8 0.8 setrgbcolor
fill
1 -1.42924 scale
0 4.60864 translate
0 -10.9009 translate
1 -0.73812 scale
newpath
0 0 moveto
(G) true charpath
1 0.94 0.8 setrgbcolor
fill
1 -1.35479 scale
0 10.9009 translate
7.65 0 translate
0 0.1 translate
1 2.33056 scale
newpath
0 0 moveto
(T) true charpath
0 0.5 0 setrgbcolor
fill
1 0.429082 scale
0 -0.1 translate
0 -0.1 translate
1 -0.638422 scale
newpath
0 0 moveto
(G) true charpath
1 0.94 0.8 setrgbcolor
fill
1 -1.56636 scale
0 0.1 translate
0 -5.91032 translate
1 -0.646246 scale
newpath
0 0 moveto
(A) true charpath
2.4 0.8 0.8 setrgbcolor
fill
1 -1.5474 scale
0 5.91032 translate
0 -11.7822 translate
1 -0.845888 scale
newpath
0 0 moveto
(C) true charpath
0.8 0.8 2.4 setrgbcolor
fill
1 -1.18219 scale
0 11.7822 translate
7.65 0 translate
0 0.1 translate
1 2.27416 scale
newpath
0 0 moveto
(G) true charpath
1 0.7 0 setrgbcolor
fill
1 0.439723 scale
0 -0.1 translate
0 -0.1 translate
1 -0.424512 scale
newpath
0 0 moveto
(T) true charpath
0.8 0.9 0.8 setrgbcolor
fill
1 -2.35565 scale
0 0.1 translate
0 -4.22716 translate
1 -0.699506 scale
newpath
0 0 moveto
(C) true charpath
0.8 0.8 2.4 setrgbcolor
fill
1 -1.42958 scale
0 4.22716 translate
0 -10.5181 translate
1 -0.753195 scale
newpath
0 0 moveto
(A) true charpath
2.4 0.8 0.8 setrgbcolor
fill
1 -1.32768 scale
0 10.5181 translate
7.65 0 translate
7.65 0 translate
-76.5 -23.1593 translate
newpath
-3.825 -1.9125 moveto
84.15 0 rlineto
0 45.9 rlineto
-84.15 0 rlineto
0 -45.9 rlineto
closepath
0 0 0 setrgbcolor
stroke
-275.4 0 translate
0 18.1779 translate
/Helvetica findfont
5.61816 scalefont
setfont
newpath
0 0 moveto
(Motif Name:) true charpath
0 0 0 setrgbcolor
fill
70.227 0 translate
/Helvetica-Bold findfont
5.61816 scalefont
setfont
newpath
0 0 moveto
(AE014134.6_15476937-15478131(-)_1|3|1x0) true charpath
0 0 0 setrgbcolor
fill
-70.227 0 translate
0 -68.25 translate
0 29.125 translate
/Helvetica findfont
8.262 scalefont
setfont
newpath
0 0 moveto
(Gene:) true charpath
0 0 0 setrgbcolor
fill
42.1362 0 translate
/Helvetica-Bold findfont
8.262 scalefont
setfont
newpath
0 0 moveto
(AE014134.6_15766731-15768240(-)_1) true charpath
0 0 0 setrgbcolor
fill
-42.1362 0 translate
-30.6 -29.125 translate
306 0 translate
2.10375 0 translate
/Helvetica findfont
5.508 scalefont
setfont
newpath
0 0 moveto
(1) true charpath
0 0 0 setrgbcolor
fill
7.65 0 translate
newpath
0 0 moveto
(2) true charpath
0 0 0 setrgbcolor
fill
7.65 0 translate
newpath
0 0 moveto
(3) true charpath
0 0 0 setrgbcolor
fill
7.65 0 translate
newpath
0 0 moveto
(4) true charpath
0 0 0 setrgbcolor
fill
7.65 0 translate
newpath
0 0 moveto
(5) true charpath
0 0 0 setrgbcolor
fill
7.65 0 translate
newpath
0 0 moveto
(6) true charpath
0 0 0 setrgbcolor
fill
7.65 0 translate
newpath
0 0 moveto
(7) true charpath
0 0 0 setrgbcolor
fill
7.65 0 translate
-55.6537 0 translate
0 3.93429 translate
0 19.225 translate
/Helvetica findfont
5.508 scalefont
setfont
61.2 -1.57371 translate
newpath
0 0 moveto
(0) true charpath
0 0 0 setrgbcolor
fill
0 19.125 translate
newpath
0 0 moveto
(+0.57) true charpath
0 0 0 setrgbcolor
fill
0 -38.25 translate
newpath
0 0 moveto
(-3.11) true charpath
0 0 0 setrgbcolor
fill
-61.2 19.125 translate
0 1.57371 translate
/Helvetica-Bold findfont
11.016 scalefont
setfont
0 0.1 translate
1 0.661681 scale
newpath
0 0 moveto
(C) true charpath
0 0 8 setrgbcolor
fill
1 1.5113 scale
0 -0.1 translate
0 6.09334 translate
1 0.796524 scale
newpath
0 0 moveto
(A) true charpath
8 0 0 setrgbcolor
fill
1 1.25545 scale
0 -6.09334 translate
0 -0.1 translate
1 -0.10322 scale
newpath
0 0 moveto
(T) true charpath
0.8 0.9 0.8 setrgbcolor
fill
1 -9.68803 scale
0 0.1 translate
0 -1.69905 translate
1 -0.289102 scale
newpath
0 0 moveto
(G) true charpath
1 0.94 0.8 setrgbcolor
fill
1 -3.45898 scale
0 1.69905 translate
7.65 0 translate
0 -0.1 translate
1 -0.133395 scale
newpath
0 0 moveto
(G) true charpath
1 0.94 0.8 setrgbcolor
fill
1 -7.49652 scale
0 0.1 translate
0 0.1 translate
1 1.53056 scale
newpath
0 0 moveto
(T) true charpath
0 0.5 0 setrgbcolor
fill
1 0.653355 scale
0 -0.1 translate
0 -1.93649 translate
1 -0.415347 scale
newpath
0 0 moveto
(A) true charpath
2.4 0.8 0.8 setrgbcolor
fill
1 -2.40762 scale
0 1.93649 translate
7.65 0 translate
0 -0.1 translate
1 -0.102559 scale
newpath
0 0 moveto
(A) true charpath
2.4 0.8 0.8 setrgbcolor
fill
1 -9.75051 scale
0 0.1 translate
0 0.1 translate
1 1.6045 scale
newpath
0 0 moveto
(T) true charpath
0 0.5 0 setrgbcolor
fill
1 0.623246 scale
0 -0.1 translate
0 -1.69385 translate
1 -0.46684 scale
newpath
0 0 moveto
(C) true charpath
0.8 0.8 2.4 setrgbcolor
fill
1 -2.14206 scale
0 1.69385 translate
7.65 0 translate
0 0.1 translate
1 2.33056 scale
newpath
0 0 moveto
(G) true charpath
1 0.7 0 setrgbcolor
fill
1 0.429082 scale
0 -0.1 translate
0 -0.1 translate
1 -0.616608 scale
newpath
0 0 moveto
(C) true charpath
0.8 0.8 2.4 setrgbcolor
fill
1 -1.62177 scale
0 0.1 translate
0 -5.73868 translate
1 -0.733068 scale
newpath
0 0 moveto
(A) true charpath
2.4 0.8 0.8 setrgbcolor
fill
1 -1.36413 scale
0 5.73868 translate
0 -12.2937 translate
1 -0.780879 scale
newpath
0 0 moveto
(T) true charpath
0.8 0.9 0.8 setrgbcolor
fill
1 -1.28061 scale
0 12.2937 translate
7.65 0 translate
0 0.1 translate
1 2.17055 scale
newpath
0 0 moveto
(T) true charpath
0 0.5 0 setrgbcolor
fill
1 0.460713 scale
0 -0.1 translate
0 -0.1 translate
1 -0.365617 scale
newpath
0 0 moveto
(A) true charpath
2.4 0.8 0.8 setrgbcolor
fill
1 -2.73511 scale
0 0.1 translate
0 -3.76374 translate
1 -0.495899 scale
newpath
0 0 moveto
(C) true charpath
0.8 0.8 2.4 setrgbcolor
fill
1 -2.01654 scale
0 3.76374 translate
0 -8.45261 translate
1 -0.515902 scale
newpath
0 0 moveto
(G) true charpath
1 0.94 0.8 setrgbcolor
fill
1 -1.93835 scale
0 8.45261 translate
7.65 0 translate
0 0.1 translate
1 0.192723 scale
newpath
0 0 moveto
(A) true charpath
8 0 0 setrgbcolor
fill
1 5.1888 scale
0 -0.1 translate
0 2.40331 translate
1 0.245797 scale
newpath
0 0 moveto
(T) true charpath
0 0.5 0 setrgbcolor
fill
1 4.0684 scale
0 -2.40331 translate
0 -0.1 translate
1 -0.0112854 scale
newpath
0 0 moveto
(C) true charpath
0.8 0.8 2.4 setrgbcolor
fill
1 -88.6101 scale
0 0.1 translate
7.65 0 translate
7.65 0 translate
-53.55 -23.1593 translate
newpath
-3.825 -1.9125 moveto
61.2 0 rlineto
0 45.9 rlineto
-61.2 0 rlineto
0 -45.9 rlineto
closepath
0 0 0 setrgbcolor
stroke
-275.4 0 translate
0 18.1779 translate
/Helvetica findfont
5.61816 scalefont
setfont
newpath
0 0 moveto
(Motif Name:) true charpath
0 0 0 setrgbcolor
fill
70.227 0 translate
/Helvetica-Bold findfont
5.61816 scalefont
setfont
newpath
0 0 moveto
(AE014134.6_15766731-15768240(-)_1|1|1x0) true charpath
0 0 0 setrgbcolor
fill
-70.227 0 translate
0 -68.25 translate
0 29.125 translate
/Helvetica findfont
8.262 scalefont
setfont
newpath
0 0 moveto
(Gene:) true charpath
0 0 0 setrgbcolor
fill
42.1362 0 translate
/Helvetica-Bold findfont
8.262 scalefont
setfont
newpath
0 0 moveto
(AE014134.6_15766731-15768240(-)_1) true charpath
0 0 0 setrgbcolor
fill
-42.1362 0 translate
-30.6 -29.125 translate
306 0 translate
2.10375 0 translate
/Helvetica findfont
5.508 scalefont
setfont
newpath
0 0 moveto
(1) true charpath
0 0 0 setrgbcolor
fill
7.65 0 translate
newpath
0 0 moveto
(2) true charpath
0 0 0 setrgbcolor
fill
7.65 0 translate
newpath
0 0 moveto
(3) true charpath
0 0 0 setrgbcolor
fill
7.65 0 translate
newpath
0 0 moveto
(4) true charpath
0 0 0 setrgbcolor
fill
7.65 0 translate
newpath
0 0 moveto
(5) true charpath
0 0 0 setrgbcolor
fill
7.65 0 translate
newpath
0 0 moveto
(6) true charpath
0 0 0 setrgbcolor
fill
7.65 0 translate
newpath
0 0 moveto
(7) true charpath
0 0 0 setrgbcolor
fill
7.65 0 translate
newpath
0 0 moveto
(8) true charpath
0 0 0 setrgbcolor
fill
7.65 0 translate
newpath
0 0 moveto
(9) true charpath
0 0 0 setrgbcolor
fill
7.65 0 translate
newpath
0 0 moveto
(0) true charpath
0 0 0 setrgbcolor
fill
7.65 0 translate
-78.6038 0 translate
0 3.93429 translate
0 19.225 translate
/Helvetica findfont
5.508 scalefont
setfont
84.15 -1.57371 translate
newpath
0 0 moveto
(0) true charpath
0 0 0 setrgbcolor
fill
0 19.125 translate
newpath
0 0 moveto
(+0.48) true charpath
0 0 0 setrgbcolor
fill
0 -38.25 translate
newpath
0 0 moveto
(-2.34) true charpath
0 0 0 setrgbcolor
fill
-84.15 19.125 translate
0 1.57371 translate
/Helvetica-Bold findfont
11.016 scalefont
setfont
0 0.1 translate
1 1.26663 scale
newpath
0 0 moveto
(A) true charpath
8 0 0 setrgbcolor
fill
1 0.789495 scale
0 -0.1 translate
0 -0.1 translate
1 -0.52096 scale
newpath
0 0 moveto
(G) true charpath
1 0.94 0.8 setrgbcolor
fill
1 -1.91953 scale
0 0.1 translate
7.65 0 translate
0 -0.1 translate
1 -0.00635735 scale
newpath
0 0 moveto
(G) true charpath
1 0.94 0.8 setrgbcolor
fill
1 -157.298 scale
0 0.1 translate
0 0.1 translate
1 2.33056 scale
newpath
0 0 moveto
(A) true charpath
8 0 0 setrgbcolor
fill
1 0.429082 scale
0 -0.1 translate
0 -0.93688 translate
1 -0.96402 scale
newpath
0 0 moveto
(T) true charpath
0.8 0.9 0.8 setrgbcolor
fill
1 -1.03732 scale
0 0.93688 translate
0 -9.3092 translate
1 -1.16018 scale
newpath
0 0 moveto
(C) true charpath
0.8 0.8 2.4 setrgbcolor
fill
1 -0.861937 scale
0 9.3092 translate
7.65 0 translate
0 0.1 translate
1 0.122161 scale
newpath
0 0 moveto
(A) true charpath
8 0 0 setrgbcolor
fill
1 8.18591 scale
0 -0.1 translate
0 1.84809 translate
1 0.870453 scale
newpath
0 0 moveto
(T) true charpath
0 0.5 0 setrgbcolor
fill
1 1.14883 scale
0 -1.84809 translate
0 -0.1 translate
1 -0.236363 scale
newpath
0 0 moveto
(C) true charpath
0.8 0.8 2.4 setrgbcolor
fill
1 -4.23078 scale
0 0.1 translate
7.65 0 translate
0 -0.1 translate
1 -0.00595064 scale
newpath
0 0 moveto
(G) true charpath
1 0.94 0.8 setrgbcolor
fill
1 -168.049 scale
0 0.1 translate
0 -0.93368 translate
1 -0.0226843 scale
newpath
0 0 moveto
(T) true charpath
0.8 0.9 0.8 setrgbcolor
fill
1 -44.0833 scale
0 0.93368 translate
0 -1.89903 translate
1 -0.0465436 scale
newpath
0 0 moveto
(C) true charpath
0.8 0.8 2.4 setrgbcolor
fill
1 -21.4852 scale
0 1.89903 translate
0 0.1 translate
1 1.08576 scale
newpath
0 0 moveto
(A) true charpath
8 0 0 setrgbcolor
fill
1 0.921016 scale
0 -0.1 translate
7.65 0 translate
0 -0.1 translate
1 -0.106025 scale
newpath
0 0 moveto
(G) true charpath
1 0.94 0.8 setrgbcolor
fill
1 -9.43172 scale
0 0.1 translate
0 -1.72112 translate
1 -0.11613 scale
newpath
0 0 moveto
(C) true charpath
0.8 0.8 2.4 setrgbcolor
fill
1 -8.61104 scale
0 1.72112 translate
0 -3.42176 translate
1 -0.246797 scale
newpath
0 0 moveto
(A) true charpath
2.4 0.8 0.8 setrgbcolor
fill
1 -4.05191 scale
0 3.42176 translate
0 0.1 translate
1 1.69677 scale
newpath
0 0 moveto
(T) true charpath
0 0.5 0 setrgbcolor
fill
1 0.589354 scale
0 -0.1 translate
7.65 0 translate
0 0.1 translate
1 0.449574 scale
newpath
0 0 moveto
(A) true charpath
8 0 0 setrgbcolor
fill
1 2.22433 scale
0 -0.1 translate
0 4.42436 translate
1 0.490555 scale
newpath
0 0 moveto
(T) true charpath
0 0.5 0 setrgbcolor
fill
1 2.03851 scale
0 -4.42436 translate
0 -0.1 translate
1 -0.245216 scale
newpath
0 0 moveto
(G) true charpath
1 0.94 0.8 setrgbcolor
fill
1 -4.07804 scale
0 0.1 translate
7.65 0 translate
0 0.1 translate
1 0.519411 scale
newpath
0 0 moveto
(G) true charpath
1 0.7 0 setrgbcolor
fill
1 1.92526 scale
0 -0.1 translate
0 -0.1 translate
1 -0.0984087 scale
newpath
0 0 moveto
(T) true charpath
0.8 0.9 0.8 setrgbcolor
fill
1 -10.1617 scale
0 0.1 translate
0 4.97388 translate
1 1.19268 scale
newpath
0 0 moveto
(A) true charpath
8 0 0 setrgbcolor
fill
1 0.838447 scale
0 -4.97388 translate
0 -1.66119 translate
1 -0.592904 scale
newpath
0 0 moveto
(C) true charpath
0.8 0.8 2.4 setrgbcolor
fill
1 -1.68661 scale
0 1.66119 translate
7.65 0 translate
0 -0.1 translate
1 -0.0122243 scale
newpath
0 0 moveto
(G) true charpath
1 0.94 0.8 setrgbcolor
fill
1 -81.8044 scale
0 0.1 translate
0 -0.983045 translate
1 -0.0594873 scale
newpath
0 0 moveto
(T) true charpath
0.8 0.9 0.8 setrgbcolor
fill
1 -16.8103 scale
0 0.983045 translate
0 -2.23798 translate
1 -0.107241 scale
newpath
0 0 moveto
(A) true charpath
2.4 0.8 0.8 setrgbcolor
fill
1 -9.32479 scale
0 2.23798 translate
0 0.1 translate
1 1.28067 scale
newpath
0 0 moveto
(C) true charpath
0 0 8 setrgbcolor
fill
1 0.780844 scale
0 -0.1 translate
7.65 0 translate
0 0.1 translate
1 0.0474829 scale
newpath
0 0 moveto
(A) true charpath
8 0 0 setrgbcolor
fill
1 21.0602 scale
0 -0.1 translate
0 -0.1 translate
1 -0.14333 scale
newpath
0 0 moveto
(C) true charpath
0.8 0.8 2.4 setrgbcolor
fill
1 -6.9769 scale
0 0.1 translate
0 1.26048 translate
1 1.24383 scale
newpath
0 0 moveto
(T) true charpath
0 0.5 0 setrgbcolor
fill
1 0.803967 scale
0 -1.26048 translate
0 -2.01466 translate
1 -0.219814 scale
newpath
0 0 moveto
(G) true charpath
1 0.94 0.8 setrgbcolor
fill
1 -4.54931 scale
0 2.01466 translate
7.65 0 translate
7.65 0 translate
-76.5 -23.1593 translate
newpath
-3.825 -1.9125 moveto
84.15 0 rlineto
0 45.9 rlineto
-84.15 0 rlineto
0 -45.9 rlineto
closepath
0 0 0 setrgbcolor
stroke
-275.4 0 translate
0 18.1779 translate
/Helvetica findfont
5.61816 scalefont
setfont
newpath
0 0 moveto
(Motif Name:) true charpath
0 0 0 setrgbcolor
fill
70.227 0 translate
/Helvetica-Bold findfont
5.61816 scalefont
setfont
newpath
0 0 moveto
(AE014134.6_15766731-15768240(-)_1|2|1x0) true charpath
0 0 0 setrgbcolor
fill
-70.227 0 translate
0 -68.25 translate
0 29.125 translate
/Helvetica findfont
8.262 scalefont
setfont
newpath
0 0 moveto
(Gene:) true charpath
0 0 0 setrgbcolor
fill
42.1362 0 translate
/Helvetica-Bold findfont
8.262 scalefont
setfont
newpath
0 0 moveto
(AE014134.6_16300492-16301605(+)_1) true charpath
0 0 0 setrgbcolor
fill
-42.1362 0 translate
-30.6 -29.125 translate
306 0 translate
2.10375 0 translate
/Helvetica findfont
5.508 scalefont
setfont
newpath
0 0 moveto
(1) true charpath
0 0 0 setrgbcolor
fill
7.65 0 translate
newpath
0 0 moveto
(2) true charpath
0 0 0 setrgbcolor
fill
7.65 0 translate
newpath
0 0 moveto
(3) true charpath
0 0 0 setrgbcolor
fill
7.65 0 translate
newpath
0 0 moveto
(4) true charpath
0 0 0 setrgbcolor
fill
7.65 0 translate
newpath
0 0 moveto
(5) true charpath
0 0 0 setrgbcolor
fill
7.65 0 translate
newpath
0 0 moveto
(6) true charpath
0 0 0 setrgbcolor
fill
7.65 0 translate
newpath
0 0 moveto
(7) true charpath
0 0 0 setrgbcolor
fill
7.65 0 translate
newpath
0 0 moveto
(8) true charpath
0 0 0 setrgbcolor
fill
7.65 0 translate
newpath
0 0 moveto
(9) true charpath
0 0 0 setrgbcolor
fill
7.65 0 translate
newpath
0 0 moveto
(0) true charpath
0 0 0 setrgbcolor
fill
7.65 0 translate
newpath
0 0 moveto
(1) true charpath
0 0 0 setrgbcolor
fill
7.65 0 translate
newpath
0 0 moveto
(2) true charpath
0 0 0 setrgbcolor
fill
7.65 0 translate
newpath
0 0 moveto
(3) true charpath
0 0 0 setrgbcolor
fill
7.65 0 translate
newpath
0 0 moveto
(4) true charpath
0 0 0 setrgbcolor
fill
7.65 0 translate
newpath
0 0 moveto
(5) true charpath
0 0 0 setrgbcolor
fill
7.65 0 translate
newpath
0 0 moveto
(6) true charpath
0 0 0 setrgbcolor
fill
7.65 0 translate
-124.504 0 translate
0 3.93429 translate
0 19.225 translate
/Helvetica findfont
5.508 scalefont
setfont
130.05 -1.57371 translate
newpath
0 0 moveto
(0) true charpath
0 0 0 setrgbcolor
fill
0 19.125 translate
newpath
0 0 moveto
(+0.57) true charpath
0 0 0 setrgbcolor
fill
0 -38.25 translate
newpath
0 0 moveto
(-3.04) true charpath
0 0 0 setrgbcolor
fill
-130.05 19.125 translate
0 1.57371 translate
/Helvetica-Bold findfont
11.016 scalefont
setfont
0 -0.1 translate
1 -0.0105317 scale
newpath
0 0 moveto
(A) true charpath
2.4 0.8 0.8 setrgbcolor
fill
1 -94.9518 scale
0 0.1 translate
0 -0.969726 translate
1 -0.0583106 scale
newpath
0 0 moveto
(C) true charpath
0.8 0.8 2.4 setrgbcolor
fill
1 -17.1495 scale
0 0.969726 translate
0 0.1 translate
1 1.38439 scale
newpath
0 0 moveto
(T) true charpath
0 0.5 0 setrgbcolor
fill
1 0.72234 scale
0 -0.1 translate
0 -2.2154 translate
1 -0.204896 scale
newpath
0 0 moveto
(G) true charpath
1 0.94 0.8 setrgbcolor
fill
1 -4.88052 scale
0 2.2154 translate
7.65 0 translate
0 0.1 translate
1 0.0921523 scale
newpath
0 0 moveto
(G) true charpath
1 0.7 0 setrgbcolor
fill
1 10.8516 scale
0 -0.1 translate
0 1.61196 translate
1 1.36592 scale
newpath
0 0 moveto
(C) true charpath
0 0 8 setrgbcolor
fill
1 0.732108 scale
0 -1.61196 translate
0 -0.1 translate
1 -0.26598 scale
newpath
0 0 moveto
(T) true charpath
0.8 0.9 0.8 setrgbcolor
fill
1 -3.75968 scale
0 0.1 translate
0 -2.97974 translate
1 -0.273362 scale
newpath
0 0 moveto
(A) true charpath
2.4 0.8 0.8 setrgbcolor
fill
1 -3.65815 scale
0 2.97974 translate
7.65 0 translate
0 0.1 translate
1 2.18108 scale
newpath
0 0 moveto
(G) true charpath
1 0.7 0 setrgbcolor
fill
1 0.458489 scale
0 -0.1 translate
0 -0.1 translate
1 -0.363455 scale
newpath
0 0 moveto
(T) true charpath
0.8 0.9 0.8 setrgbcolor
fill
1 -2.75137 scale
0 0.1 translate
0 -3.74673 translate
1 -0.465596 scale
newpath
0 0 moveto
(C) true charpath
0.8 0.8 2.4 setrgbcolor
fill
1 -2.14778 scale
0 3.74673 translate
0 -8.19716 translate
1 -0.617867 scale
newpath
0 0 moveto
(A) true charpath
2.4 0.8 0.8 setrgbcolor
fill
1 -1.61847 scale
0 8.19716 translate
7.65 0 translate
0 0.1 translate
1 0.879404 scale
newpath
0 0 moveto
(T) true charpath
0 0.5 0 setrgbcolor
fill
1 1.13713 scale
0 -0.1 translate
0 -0.1 translate
1 -0.164552 scale
newpath
0 0 moveto
(C) true charpath
0.8 0.8 2.4 setrgbcolor
fill
1 -6.07712 scale
0 0.1 translate
7.65 0 translate
0 -0.1 translate
1 -0.27305 scale
newpath
0 0 moveto
(A) true charpath
2.4 0.8 0.8 setrgbcolor
fill
1 -3.66233 scale
0 0.1 translate
0 0.1 translate
1 2.08936 scale
newpath
0 0 moveto
(C) true charpath
0 0 8 setrgbcolor
fill
1 0.478616 scale
0 -0.1 translate
0 -3.03537 translate
1 -0.434202 scale
newpath
0 0 moveto
(G) true charpath
1 0.94 0.8 setrgbcolor
fill
1 -2.30308 scale
0 3.03537 translate
0 -7.23878 translate
1 -0.469024 scale
newpath
0 0 moveto
(T) true charpath
0.8 0.9 0.8 setrgbcolor
fill
1 -2.13209 scale
0 7.23878 translate
7.65 0 translate
0 -0.1 translate
1 -0.0469479 scale
newpath
0 0 moveto
(G) true charpath
1 0.94 0.8 setrgbcolor
fill
1 -21.3002 scale
0 0.1 translate
0 -1.25627 translate
1 -0.0819919 scale
newpath
0 0 moveto
(C) true charpath
0.8 0.8 2.4 setrgbcolor
fill
1 -12.1963 scale
0 1.25627 translate
0 0.1 translate
1 1.46932 scale
newpath
0 0 moveto
(T) true charpath
0 0.5 0 setrgbcolor
fill
1 0.680588 scale
0 -0.1 translate
0 -2.68829 translate
1 -0.196464 scale
newpath
0 0 moveto
(A) true charpath
2.4 0.8 0.8 setrgbcolor
fill
1 -5.08999 scale
0 2.68829 translate
7.65 0 translate
0 0.1 translate
1 1.21285 scale
newpath
0 0 moveto
(A) true charpath
8 0 0 setrgbcolor
fill
1 0.824504 scale
0 -0.1 translate
0 -0.1 translate
1 -0.250377 scale
newpath
0 0 moveto
(T) true charpath
0.8 0.9 0.8 setrgbcolor
fill
1 -3.99398 scale
0 0.1 translate
7.65 0 translate
0 0.1 translate
1 2.33056 scale
newpath
0 0 moveto
(A) true charpath
8 0 0 setrgbcolor
fill
1 0.429082 scale
0 -0.1 translate
0 -0.1 translate
1 -0.599826 scale
newpath
0 0 moveto
(G) true charpath
1 0.94 0.8 setrgbcolor
fill
1 -1.66715 scale
0 0.1 translate
0 -5.60663 translate
1 -0.72901 scale
newpath
0 0 moveto
(T) true charpath
0.8 0.9 0.8 setrgbcolor
fill
1 -1.37172 scale
0 5.60663 translate
0 -12.1298 translate
1 -0.801719 scale
newpath
0 0 moveto
(C) true charpath
0.8 0.8 2.4 setrgbcolor
fill
1 -1.24732 scale
0 12.1298 translate
7.65 0 translate
0 0.1 translate
1 2.22859 scale
newpath
0 0 moveto
(T) true charpath
0 0.5 0 setrgbcolor
fill
1 0.448714 scale
0 -0.1 translate
0 -0.1 translate
1 -0.474119 scale
newpath
0 0 moveto
(G) true charpath
1 0.94 0.8 setrgbcolor
fill
1 -2.10917 scale
0 0.1 translate
0 -4.6175 translate
1 -0.49879 scale
newpath
0 0 moveto
(C) true charpath
0.8 0.8 2.4 setrgbcolor
fill
1 -2.00485 scale
0 4.6175 translate
0 -9.32912 translate
1 -0.614496 scale
newpath
0 0 moveto
(A) true charpath
2.4 0.8 0.8 setrgbcolor
fill
1 -1.62735 scale
0 9.32912 translate
7.65 0 translate
0 0.1 translate
1 0.27962 scale
newpath
0 0 moveto
(C) true charpath
0 0 8 setrgbcolor
fill
1 3.57629 scale
0 -0.1 translate
0 -0.1 translate
1 -0.0521448 scale
newpath
0 0 moveto
(T) true charpath
0.8 0.9 0.8 setrgbcolor
fill
1 -19.1774 scale
0 0.1 translate
0 3.08706 translate
1 0.888199 scale
newpath
0 0 moveto
(A) true charpath
8 0 0 setrgbcolor
fill
1 1.12587 scale
0 -3.08706 translate
0 -1.29716 translate
1 -0.196298 scale
newpath
0 0 moveto
(G) true charpath
1 0.94 0.8 setrgbcolor
fill
1 -5.0943 scale
0 1.29716 translate
7.65 0 translate
0 0.1 translate
1 2.24318 scale
newpath
0 0 moveto
(A) true charpath
8 0 0 setrgbcolor
fill
1 0.445795 scale
0 -0.1 translate
0 -0.1 translate
1 -0.499328 scale
newpath
0 0 moveto
(T) true charpath
0.8 0.9 0.8 setrgbcolor
fill
1 -2.00269 scale
0 0.1 translate
0 -4.81585 translate
1 -0.539516 scale
newpath
0 0 moveto
(G) true charpath
1 0.94 0.8 setrgbcolor
fill
1 -1.85351 scale
0 4.81585 translate
0 -9.84793 translate
1 -0.599896 scale
newpath
0 0 moveto
(C) true charpath
0.8 0.8 2.4 setrgbcolor
fill
1 -1.66696 scale
0 9.84793 translate
7.65 0 translate
0 0.1 translate
1 0.378929 scale
newpath
0 0 moveto
(A) true charpath
8 0 0 setrgbcolor
fill
1 2.63902 scale
0 -0.1 translate
0 3.86848 translate
1 1.15606 scale
newpath
0 0 moveto
(G) true charpath
1 0.7 0 setrgbcolor
fill
1 0.865011 scale
0 -3.86848 translate
0 -0.1 translate
1 -0.198252 scale
newpath
0 0 moveto
(T) true charpath
0.8 0.9 0.8 setrgbcolor
fill
1 -5.04408 scale
0 0.1 translate
0 -2.44682 translate
1 -0.299784 scale
newpath
0 0 moveto
(C) true charpath
0.8 0.8 2.4 setrgbcolor
fill
1 -3.33573 scale
0 2.44682 translate
7.65 0 translate
0 -0.1 translate
1 -0.0063911 scale
newpath
0 0 moveto
(T) true charpath
0.8 0.9 0.8 setrgbcolor
fill
1 -156.468 scale
0 0.1 translate
0 -0.937146 translate
1 -0.131316 scale
newpath
0 0 moveto
(C) true charpath
0.8 0.8 2.4 setrgbcolor
fill
1 -7.61519 scale
0 0.937146 translate
0 0.1 translate
1 1.15389 scale
newpath
0 0 moveto
(A) true charpath
8 0 0 setrgbcolor
fill
1 0.866631 scale
0 -0.1 translate
7.65 0 translate
0 0.1 translate
1 0.221146 scale
newpath
0 0 moveto
(T) true charpath
0 0.5 0 setrgbcolor
fill
1 4.52189 scale
0 -0.1 translate
0 -0.1 translate
1 -0.0115789 scale
newpath
0 0 moveto
(G) true charpath
1 0.94 0.8 setrgbcolor
fill
1 -86.3642 scale
0 0.1 translate
0 2.62696 translate
1 0.773228 scale
newpath
0 0 moveto
(A) true charpath
8 0 0 setrgbcolor
fill
1 1.29328 scale
0 -2.62696 translate
0 -0.977966 translate
1 -0.150397 scale
newpath
0 0 moveto
(C) true charpath
0.8 0.8 2.4 setrgbcolor
fill
1 -6.64908 scale
0 0.977966 translate
7.65 0 translate
0 0.1 translate
1 0.673325 scale
newpath
0 0 moveto
(C) true charpath
0 0 8 setrgbcolor
fill
1 1.48517 scale
0 -0.1 translate
7.65 0 translate
7.65 0 translate
-122.4 -23.1593 translate
newpath
-3.825 -1.9125 moveto
130.05 0 rlineto
0 45.9 rlineto
-130.05 0 rlineto
0 -45.9 rlineto
closepath
0 0 0 setrgbcolor
stroke
-275.4 0 translate
0 18.1779 translate
/Helvetica findfont
5.61816 scalefont
setfont
newpath
0 0 moveto
(Motif Name:) true charpath
0 0 0 setrgbcolor
fill
70.227 0 translate
/Helvetica-Bold findfont
5.61816 scalefont
setfont
newpath
0 0 moveto
(AE014134.6_16300492-16301605(+)_1|1|1x0) true charpath
0 0 0 setrgbcolor
fill
-70.227 0 translate
0 -68.25 translate
0 29.125 translate
/Helvetica findfont
8.262 scalefont
setfont
newpath
0 0 moveto
(Gene:) true charpath
0 0 0 setrgbcolor
fill
42.1362 0 translate
/Helvetica-Bold findfont
8.262 scalefont
setfont
newpath
0 0 moveto
(AE014134.6_16300492-16301605(+)_1) true charpath
0 0 0 setrgbcolor
fill
-42.1362 0 translate
-30.6 -29.125 translate
306 0 translate
2.10375 0 translate
/Helvetica findfont
5.508 scalefont
setfont
newpath
0 0 moveto
(1) true charpath
0 0 0 setrgbcolor
fill
7.65 0 translate
newpath
0 0 moveto
(2) true charpath
0 0 0 setrgbcolor
fill
7.65 0 translate
newpath
0 0 moveto
(3) true charpath
0 0 0 setrgbcolor
fill
7.65 0 translate
newpath
0 0 moveto
(4) true charpath
0 0 0 setrgbcolor
fill
7.65 0 translate
-32.7037 0 translate
0 3.93429 translate
0 19.225 translate
/Helvetica findfont
5.508 scalefont
setfont
38.25 -1.57371 translate
newpath
0 0 moveto
(0) true charpath
0 0 0 setrgbcolor
fill
0 19.125 translate
newpath
0 0 moveto
(+0.56) true charpath
0 0 0 setrgbcolor
fill
0 -38.25 translate
newpath
0 0 moveto
(-2.86) true charpath
0 0 0 setrgbcolor
fill
-38.25 19.125 translate
0 1.57371 translate
/Helvetica-Bold findfont
11.016 scalefont
setfont
0 0.1 translate
1 0.479701 scale
newpath
0 0 moveto
(G) true charpath
1 0.7 0 setrgbcolor
fill
1 2.08463 scale
0 -0.1 translate
0 4.66142 translate
1 0.54218 scale
newpath
0 0 moveto
(T) true charpath
0 0.5 0 setrgbcolor
fill
1 1.84441 scale
0 -4.66142 translate
0 -0.1 translate
1 -0.0621535 scale
newpath
0 0 moveto
(A) true charpath
2.4 0.8 0.8 setrgbcolor
fill
1 -16.0892 scale
0 0.1 translate
0 -1.37592 translate
1 -0.0969349 scale
newpath
0 0 moveto
(C) true charpath
0.8 0.8 2.4 setrgbcolor
fill
1 -10.3162 scale
0 1.37592 translate
7.65 0 translate
0 0.1 translate
1 2.33056 scale
newpath
0 0 moveto
(T) true charpath
0 0.5 0 setrgbcolor
fill
1 0.429082 scale
0 -0.1 translate
0 -0.1 translate
1 -0.564547 scale
newpath
0 0 moveto
(G) true charpath
1 0.94 0.8 setrgbcolor
fill
1 -1.77133 scale
0 0.1 translate
0 -5.32904 translate
1 -0.7021 scale
newpath
0 0 moveto
(C) true charpath
0.8 0.8 2.4 setrgbcolor
fill
1 -1.4243 scale
0 5.32904 translate
0 -11.6404 translate
1 -0.863908 scale
newpath
0 0 moveto
(A) true charpath
2.4 0.8 0.8 setrgbcolor
fill
1 -1.15753 scale
0 11.6404 translate
7.65 0 translate
0 0.1 translate
1 0.783919 scale
newpath
0 0 moveto
(T) true charpath
0 0.5 0 setrgbcolor
fill
1 1.27564 scale
0 -0.1 translate
0 7.05518 translate
1 1.43438 scale
newpath
0 0 moveto
(G) true charpath
1 0.7 0 setrgbcolor
fill
1 0.697164 scale
0 -7.05518 translate
0 -0.1 translate
1 -0.816997 scale
newpath
0 0 moveto
(C) true charpath
0.8 0.8 2.4 setrgbcolor
fill
1 -1.224 scale
0 0.1 translate
0 -7.31545 translate
1 -0.990337 scale
newpath
0 0 moveto
(A) true charpath
2.4 0.8 0.8 setrgbcolor
fill
1 -1.00976 scale
0 7.31545 translate
7.65 0 translate
7.65 0 translate
-30.6 -23.1593 translate
newpath
-3.825 -1.9125 moveto
38.25 0 rlineto
0 45.9 rlineto
-38.25 0 rlineto
0 -45.9 rlineto
closepath
0 0 0 setrgbcolor
stroke
-275.4 0 translate
0 18.1779 translate
/Helvetica findfont
5.61816 scalefont
setfont
newpath
0 0 moveto
(Motif Name:) true charpath
0 0 0 setrgbcolor
fill
70.227 0 translate
/Helvetica-Bold findfont
5.61816 scalefont
setfont
newpath
0 0 moveto
(AE014134.6_16300492-16301605(+)_1|2|1x0) true charpath
0 0 0 setrgbcolor
fill
-70.227 0 translate
0 -68.25 translate
0 29.125 translate
/Helvetica findfont
8.262 scalefont
setfont
newpath
0 0 moveto
(Gene:) true charpath
0 0 0 setrgbcolor
fill
42.1362 0 translate
/Helvetica-Bold findfont
8.262 scalefont
setfont
newpath
0 0 moveto
(AE014134.6_16701400-16701871(-)_1) true charpath
0 0 0 setrgbcolor
fill
-42.1362 0 translate
-30.6 -29.125 translate
306 0 translate
2.10375 0 translate
/Helvetica findfont
5.508 scalefont
setfont
newpath
0 0 moveto
(1) true charpath
0 0 0 setrgbcolor
fill
7.65 0 translate
newpath
0 0 moveto
(2) true charpath
0 0 0 setrgbcolor
fill
7.65 0 translate
newpath
0 0 moveto
(3) true charpath
0 0 0 setrgbcolor
fill
7.65 0 translate
newpath
0 0 moveto
(4) true charpath
0 0 0 setrgbcolor
fill
7.65 0 translate
-32.7037 0 translate
0 3.93429 translate
0 19.225 translate
/Helvetica findfont
5.508 scalefont
setfont
38.25 -1.57371 translate
newpath
0 0 moveto
(0) true charpath
0 0 0 setrgbcolor
fill
0 19.125 translate
newpath
0 0 moveto
(+0.55) true charpath
0 0 0 setrgbcolor
fill
0 -38.25 translate
newpath
0 0 moveto
(-2.73) true charpath
0 0 0 setrgbcolor
fill
-38.25 19.125 translate
0 1.57371 translate
/Helvetica-Bold findfont
11.016 scalefont
setfont
0 0.1 translate
1 0.112195 scale
newpath
0 0 moveto
(G) true charpath
1 0.7 0 setrgbcolor
fill
1 8.91301 scale
0 -0.1 translate
0 -0.1 translate
1 -0.00459749 scale
newpath
0 0 moveto
(T) true charpath
0.8 0.9 0.8 setrgbcolor
fill
1 -217.51 scale
0 0.1 translate
0 -0.923033 translate
1 -0.0307296 scale
newpath
0 0 moveto
(C) true charpath
0.8 0.8 2.4 setrgbcolor
fill
1 -32.542 scale
0 0.923033 translate
0 1.76968 translate
1 0.549975 scale
newpath
0 0 moveto
(A) true charpath
8 0 0 setrgbcolor
fill
1 1.81826 scale
0 -1.76968 translate
7.65 0 translate
0 0.1 translate
1 2.22642 scale
newpath
0 0 moveto
(T) true charpath
0 0.5 0 setrgbcolor
fill
1 0.449151 scale
0 -0.1 translate
0 -0.1 translate
1 -0.398895 scale
newpath
0 0 moveto
(C) true charpath
0.8 0.8 2.4 setrgbcolor
fill
1 -2.50693 scale
0 0.1 translate
0 -4.02559 translate
1 -0.590114 scale
newpath
0 0 moveto
(G) true charpath
1 0.94 0.8 setrgbcolor
fill
1 -1.69459 scale
0 4.02559 translate
0 -9.4558 translate
1 -0.59211 scale
newpath
0 0 moveto
(A) true charpath
2.4 0.8 0.8 setrgbcolor
fill
1 -1.68888 scale
0 9.4558 translate
7.65 0 translate
0 0.1 translate
1 2.33056 scale
newpath
0 0 moveto
(T) true charpath
0 0.5 0 setrgbcolor
fill
1 0.429082 scale
0 -0.1 translate
0 -0.1 translate
1 -0.45296 scale
newpath
0 0 moveto
(A) true charpath
2.4 0.8 0.8 setrgbcolor
fill
1 -2.2077 scale
0 0.1 translate
0 -4.45101 translate
1 -0.761632 scale
newpath
0 0 moveto
(C) true charpath
0.8 0.8 2.4 setrgbcolor
fill
1 -1.31297 scale
0 4.45101 translate
0 -11.2308 translate
1 -0.915963 scale
newpath
0 0 moveto
(G) true charpath
1 0.94 0.8 setrgbcolor
fill
1 -1.09175 scale
0 11.2308 translate
7.65 0 translate
7.65 0 translate
-30.6 -23.1593 translate
newpath
-3.825 -1.9125 moveto
38.25 0 rlineto
0 45.9 rlineto
-38.25 0 rlineto
0 -45.9 rlineto
closepath
0 0 0 setrgbcolor
stroke
-275.4 0 translate
0 18.1779 translate
/Helvetica findfont
5.61816 scalefont
setfont
newpath
0 0 moveto
(Motif Name:) true charpath
0 0 0 setrgbcolor
fill
70.227 0 translate
/Helvetica-Bold findfont
5.61816 scalefont
setfont
newpath
0 0 moveto
(AE014134.6_16701400-16701871(-)_1|1|1x0) true charpath
0 0 0 setrgbcolor
fill
-70.227 0 translate
0 -68.25 translate
0 29.125 translate
/Helvetica findfont
8.262 scalefont
setfont
newpath
0 0 moveto
(Gene:) true charpath
0 0 0 setrgbcolor
fill
42.1362 0 translate
/Helvetica-Bold findfont
8.262 scalefont
setfont
newpath
0 0 moveto
(AE014134.6_16701400-16701871(-)_1) true charpath
0 0 0 setrgbcolor
fill
-42.1362 0 translate
-30.6 -29.125 translate
306 0 translate
2.10375 0 translate
/Helvetica findfont
5.508 scalefont
setfont
newpath
0 0 moveto
(1) true charpath
0 0 0 setrgbcolor
fill
7.65 0 translate
newpath
0 0 moveto
(2) true charpath
0 0 0 setrgbcolor
fill
7.65 0 translate
newpath
0 0 moveto
(3) true charpath
0 0 0 setrgbcolor
fill
7.65 0 translate
newpath
0 0 moveto
(4) true charpath
0 0 0 setrgbcolor
fill
7.65 0 translate
newpath
0 0 moveto
(5) true charpath
0 0 0 setrgbcolor
fill
7.65 0 translate
newpath
0 0 moveto
(6) true charpath
0 0 0 setrgbcolor
fill
7.65 0 translate
newpath
0 0 moveto
(7) true charpath
0 0 0 setrgbcolor
fill
7.65 0 translate
-55.6537 0 translate
0 3.93429 translate
0 19.225 translate
/Helvetica findfont
5.508 scalefont
setfont
61.2 -1.57371 translate
newpath
0 0 moveto
(0) true charpath
0 0 0 setrgbcolor
fill
0 19.125 translate
newpath
0 0 moveto
(+0.57) true charpath
0 0 0 setrgbcolor
fill
0 -38.25 translate
newpath
0 0 moveto
(-2.98) true charpath
0 0 0 setrgbcolor
fill
-61.2 19.125 translate
0 1.57371 translate
/Helvetica-Bold findfont
11.016 scalefont
setfont
7.65 0 translate
0 -0.1 translate
1 -0.166548 scale
newpath
0 0 moveto
(G) true charpath
1 0.94 0.8 setrgbcolor
fill
1 -6.00429 scale
0 0.1 translate
0 0.1 translate
1 1.84991 scale
newpath
0 0 moveto
(T) true charpath
0 0.5 0 setrgbcolor
fill
1 0.540567 scale
0 -0.1 translate
0 -2.19735 translate
1 -0.279168 scale
newpath
0 0 moveto
(A) true charpath
2.4 0.8 0.8 setrgbcolor
fill
1 -3.58207 scale
0 2.19735 translate
0 -5.18086 translate
1 -0.283891 scale
newpath
0 0 moveto
(C) true charpath
0.8 0.8 2.4 setrgbcolor
fill
1 -3.52248 scale
0 5.18086 translate
7.65 0 translate
0 0.1 translate
1 2.33056 scale
newpath
0 0 moveto
(T) true charpath
0 0.5 0 setrgbcolor
fill
1 0.429082 scale
0 -0.1 translate
0 -0.1 translate
1 -0.617063 scale
newpath
0 0 moveto
(G) true charpath
1 0.94 0.8 setrgbcolor
fill
1 -1.62058 scale
0 0.1 translate
0 -5.74226 translate
1 -0.693086 scale
newpath
0 0 moveto
(A) true charpath
2.4 0.8 0.8 setrgbcolor
fill
1 -1.44282 scale
0 5.74226 translate
0 -11.9827 translate
1 -0.820406 scale
newpath
0 0 moveto
(C) true charpath
0.8 0.8 2.4 setrgbcolor
fill
1 -1.21891 scale
0 11.9827 translate
7.65 0 translate
0 0.1 translate
1 0.162737 scale
newpath
0 0 moveto
(G) true charpath
1 0.7 0 setrgbcolor
fill
1 6.14487 scale
0 -0.1 translate
0 2.16737 translate
1 0.200741 scale
newpath
0 0 moveto
(A) true charpath
8 0 0 setrgbcolor
fill
1 4.98154 scale
0 -2.16737 translate
7.65 0 translate
0 -0.1 translate
1 -0.0847162 scale
newpath
0 0 moveto
(A) true charpath
2.4 0.8 0.8 setrgbcolor
fill
1 -11.8041 scale
0 0.1 translate
0 0.1 translate
1 1.51398 scale
newpath
0 0 moveto
(T) true charpath
0 0.5 0 setrgbcolor
fill
1 0.660509 scale
0 -0.1 translate
0 -1.55345 translate
1 -0.361225 scale
newpath
0 0 moveto
(C) true charpath
0.8 0.8 2.4 setrgbcolor
fill
1 -2.76836 scale
0 1.55345 translate
7.65 0 translate
0 0.1 translate
1 2.17821 scale
newpath
0 0 moveto
(T) true charpath
0 0.5 0 setrgbcolor
fill
1 0.459092 scale
0 -0.1 translate
0 -0.1 translate
1 -0.346769 scale
newpath
0 0 moveto
(G) true charpath
1 0.94 0.8 setrgbcolor
fill
1 -2.88377 scale
0 0.1 translate
0 -3.61543 translate
1 -0.419885 scale
newpath
0 0 moveto
(A) true charpath
2.4 0.8 0.8 setrgbcolor
fill
1 -2.3816 scale
0 3.61543 translate
0 -7.70619 translate
1 -0.756093 scale
newpath
0 0 moveto
(C) true charpath
0.8 0.8 2.4 setrgbcolor
fill
1 -1.32259 scale
0 7.70619 translate
7.65 0 translate
7.65 0 translate
-53.55 -23.1593 translate
newpath
-3.825 -1.9125 moveto
61.2 0 rlineto
0 45.9 rlineto
-61.2 0 rlineto
0 -45.9 rlineto
closepath
0 0 0 setrgbcolor
stroke
-275.4 0 translate
0 18.1779 translate
/Helvetica findfont
5.61816 scalefont
setfont
newpath
0 0 moveto
(Motif Name:) true charpath
0 0 0 setrgbcolor
fill
70.227 0 translate
/Helvetica-Bold findfont
5.61816 scalefont
setfont
newpath
0 0 moveto
(AE014134.6_16701400-16701871(-)_1|2|1x0) true charpath
0 0 0 setrgbcolor
fill
-70.227 0 translate
0 -68.25 translate
0 29.125 translate
/Helvetica findfont
8.262 scalefont
setfont
newpath
0 0 moveto
(Gene:) true charpath
0 0 0 setrgbcolor
fill
42.1362 0 translate
/Helvetica-Bold findfont
8.262 scalefont
setfont
newpath
0 0 moveto
(AE014134.6_16728166-16729154(-)_1) true charpath
0 0 0 setrgbcolor
fill
-42.1362 0 translate
-30.6 -29.125 translate
306 0 translate
2.10375 0 translate
/Helvetica findfont
5.508 scalefont
setfont
newpath
0 0 moveto
(1) true charpath
0 0 0 setrgbcolor
fill
7.65 0 translate
newpath
0 0 moveto
(2) true charpath
0 0 0 setrgbcolor
fill
7.65 0 translate
newpath
0 0 moveto
(3) true charpath
0 0 0 setrgbcolor
fill
7.65 0 translate
newpath
0 0 moveto
(4) true charpath
0 0 0 setrgbcolor
fill
7.65 0 translate
-32.7037 0 translate
0 3.93429 translate
0 19.225 translate
/Helvetica findfont
5.508 scalefont
setfont
38.25 -1.57371 translate
newpath
0 0 moveto
(0) true charpath
0 0 0 setrgbcolor
fill
0 19.125 translate
newpath
0 0 moveto
(+0.54) true charpath
0 0 0 setrgbcolor
fill
0 -38.25 translate
newpath
0 0 moveto
(-2.56) true charpath
0 0 0 setrgbcolor
fill
-38.25 19.125 translate
0 1.57371 translate
/Helvetica-Bold findfont
11.016 scalefont
setfont
0 -0.1 translate
1 -0.22066 scale
newpath
0 0 moveto
(G) true charpath
1 0.94 0.8 setrgbcolor
fill
1 -4.53185 scale
0 0.1 translate
0 0.1 translate
1 2.18789 scale
newpath
0 0 moveto
(A) true charpath
8 0 0 setrgbcolor
fill
1 0.457062 scale
0 -0.1 translate
0 -2.62314 translate
1 -0.534691 scale
newpath
0 0 moveto
(T) true charpath
0.8 0.9 0.8 setrgbcolor
fill
1 -1.87024 scale
0 2.62314 translate
0 -7.61725 translate
1 -0.723241 scale
newpath
0 0 moveto
(C) true charpath
0.8 0.8 2.4 setrgbcolor
fill
1 -1.38267 scale
0 7.61725 translate
7.65 0 translate
0 -0.1 translate
1 -0.252999 scale
newpath
0 0 moveto
(G) true charpath
1 0.94 0.8 setrgbcolor
fill
1 -3.95259 scale
0 0.1 translate
0 0.1 translate
1 1.71604 scale
newpath
0 0 moveto
(A) true charpath
8 0 0 setrgbcolor
fill
1 0.582737 scale
0 -0.1 translate
0 -2.8776 translate
1 -0.819861 scale
newpath
0 0 moveto
(C) true charpath
0.8 0.8 2.4 setrgbcolor
fill
1 -1.21972 scale
0 2.8776 translate
7.65 0 translate
0 -0.1 translate
1 -0.275673 scale
newpath
0 0 moveto
(G) true charpath
1 0.94 0.8 setrgbcolor
fill
1 -3.62749 scale
0 0.1 translate
0 0.1 translate
1 2.33056 scale
newpath
0 0 moveto
(T) true charpath
0 0.5 0 setrgbcolor
fill
1 0.429082 scale
0 -0.1 translate
0 -3.05601 translate
1 -0.852995 scale
newpath
0 0 moveto
(C) true charpath
0.8 0.8 2.4 setrgbcolor
fill
1 -1.17234 scale
0 3.05601 translate
0 -10.5547 translate
1 -1.00189 scale
newpath
0 0 moveto
(A) true charpath
2.4 0.8 0.8 setrgbcolor
fill
1 -0.998116 scale
0 10.5547 translate
7.65 0 translate
7.65 0 translate
-30.6 -23.1593 translate
newpath
-3.825 -1.9125 moveto
38.25 0 rlineto
0 45.9 rlineto
-38.25 0 rlineto
0 -45.9 rlineto
closepath
0 0 0 setrgbcolor
stroke
-275.4 0 translate
0 18.1779 translate
/Helvetica findfont
5.61816 scalefont
setfont
newpath
0 0 moveto
(Motif Name:) true charpath
0 0 0 setrgbcolor
fill
70.227 0 translate
/Helvetica-Bold findfont
5.61816 scalefont
setfont
newpath
0 0 moveto
(AE014134.6_16728166-16729154(-)_1|1|1x0) true charpath
0 0 0 setrgbcolor
fill
-70.227 0 translate
0 -68.25 translate
0 29.125 translate
/Helvetica findfont
8.262 scalefont
setfont
newpath
0 0 moveto
(Gene:) true charpath
0 0 0 setrgbcolor
fill
42.1362 0 translate
/Helvetica-Bold findfont
8.262 scalefont
setfont
newpath
0 0 moveto
(AE014134.6_18763496-18765954(-)_1) true charpath
0 0 0 setrgbcolor
fill
-42.1362 0 translate
-30.6 -29.125 translate
306 0 translate
2.10375 0 translate
/Helvetica findfont
5.508 scalefont
setfont
newpath
0 0 moveto
(1) true charpath
0 0 0 setrgbcolor
fill
7.65 0 translate
newpath
0 0 moveto
(2) true charpath
0 0 0 setrgbcolor
fill
7.65 0 translate
newpath
0 0 moveto
(3) true charpath
0 0 0 setrgbcolor
fill
7.65 0 translate
newpath
0 0 moveto
(4) true charpath
0 0 0 setrgbcolor
fill
7.65 0 translate
newpath
0 0 moveto
(5) true charpath
0 0 0 setrgbcolor
fill
7.65 0 translate
newpath
0 0 moveto
(6) true charpath
0 0 0 setrgbcolor
fill
7.65 0 translate
newpath
0 0 moveto
(7) true charpath
0 0 0 setrgbcolor
fill
7.65 0 translate
newpath
0 0 moveto
(8) true charpath
0 0 0 setrgbcolor
fill
7.65 0 translate
newpath
0 0 moveto
(9) true charpath
0 0 0 setrgbcolor
fill
7.65 0 translate
newpath
0 0 moveto
(0) true charpath
0 0 0 setrgbcolor
fill
7.65 0 translate
-78.6038 0 translate
0 3.93429 translate
0 19.225 translate
/Helvetica findfont
5.508 scalefont
setfont
84.15 -1.57371 translate
newpath
0 0 moveto
(0) true charpath
0 0 0 setrgbcolor
fill
0 19.125 translate
newpath
0 0 moveto
(+0.56) true charpath
0 0 0 setrgbcolor
fill
0 -38.25 translate
newpath
0 0 moveto
(-2.88) true charpath
0 0 0 setrgbcolor
fill
-84.15 19.125 translate
0 1.57371 translate
/Helvetica-Bold findfont
11.016 scalefont
setfont
0 0.1 translate
1 0.354802 scale
newpath
0 0 moveto
(A) true charpath
8 0 0 setrgbcolor
fill
1 2.81848 scale
0 -0.1 translate
0 3.67864 translate
1 0.411468 scale
newpath
0 0 moveto
(G) true charpath
1 0.7 0 setrgbcolor
fill
1 2.43032 scale
0 -3.67864 translate
0 -0.1 translate
1 -0.246196 scale
newpath
0 0 moveto
(C) true charpath
0.8 0.8 2.4 setrgbcolor
fill
1 -4.06181 scale
0 0.1 translate
7.65 0 translate
0 0.1 translate
1 0.139165 scale
newpath
0 0 moveto
(C) true charpath
0 0 8 setrgbcolor
fill
1 7.18573 scale
0 -0.1 translate
0 1.98188 translate
1 0.459558 scale
newpath
0 0 moveto
(T) true charpath
0 0.5 0 setrgbcolor
fill
1 2.176 scale
0 -1.98188 translate
0 -0.1 translate
1 -0.0926418 scale
newpath
0 0 moveto
(A) true charpath
2.4 0.8 0.8 setrgbcolor
fill
1 -10.7943 scale
0 0.1 translate
7.65 0 translate
0 -0.1 translate
1 -0.0453838 scale
newpath
0 0 moveto
(A) true charpath
2.4 0.8 0.8 setrgbcolor
fill
1 -22.0343 scale
0 0.1 translate
0 -1.24396 translate
1 -0.100958 scale
newpath
0 0 moveto
(C) true charpath
0.8 0.8 2.4 setrgbcolor
fill
1 -9.90514 scale
0 1.24396 translate
0 0.1 translate
1 1.51077 scale
newpath
0 0 moveto
(T) true charpath
0 0.5 0 setrgbcolor
fill
1 0.661912 scale
0 -0.1 translate
0 -2.82521 translate
1 -0.244501 scale
newpath
0 0 moveto
(G) true charpath
1 0.94 0.8 setrgbcolor
fill
1 -4.08997 scale
0 2.82521 translate
7.65 0 translate
0 0.1 translate
1 2.33056 scale
newpath
0 0 moveto
(G) true charpath
1 0.7 0 setrgbcolor
fill
1 0.429082 scale
0 -0.1 translate
0 -0.1 translate
1 -0.538561 scale
newpath
0 0 moveto
(A) true charpath
2.4 0.8 0.8 setrgbcolor
fill
1 -1.8568 scale
0 0.1 translate
0 -5.12456 translate
1 -0.733215 scale
newpath
0 0 moveto
(C) true charpath
0.8 0.8 2.4 setrgbcolor
fill
1 -1.36386 scale
0 5.12456 translate
0 -11.6808 translate
1 -0.85878 scale
newpath
0 0 moveto
(T) true charpath
0.8 0.9 0.8 setrgbcolor
fill
1 -1.16444 scale
0 11.6808 translate
7.65 0 translate
0 0.1 translate
1 2.30643 scale
newpath
0 0 moveto
(A) true charpath
8 0 0 setrgbcolor
fill
1 0.43357 scale
0 -0.1 translate
0 -0.1 translate
1 -0.626638 scale
newpath
0 0 moveto
(C) true charpath
0.8 0.8 2.4 setrgbcolor
fill
1 -1.59582 scale
0 0.1 translate
0 -5.8176 translate
1 -0.63851 scale
newpath
0 0 moveto
(T) true charpath
0.8 0.9 0.8 setrgbcolor
fill
1 -1.56615 scale
0 5.8176 translate
0 -11.6286 translate
1 -0.657463 scale
newpath
0 0 moveto
(G) true charpath
1 0.94 0.8 setrgbcolor
fill
1 -1.521 scale
0 11.6286 translate
7.65 0 translate
0 0.1 translate
1 2.14249 scale
newpath
0 0 moveto
(A) true charpath
8 0 0 setrgbcolor
fill
1 0.466746 scale
0 -0.1 translate
0 -0.1 translate
1 -0.356968 scale
newpath
0 0 moveto
(T) true charpath
0.8 0.9 0.8 setrgbcolor
fill
1 -2.80138 scale
0 0.1 translate
0 -3.69568 translate
1 -0.413498 scale
newpath
0 0 moveto
(C) true charpath
0.8 0.8 2.4 setrgbcolor
fill
1 -2.41839 scale
0 3.69568 translate
0 -7.73617 translate
1 -0.561158 scale
newpath
0 0 moveto
(G) true charpath
1 0.94 0.8 setrgbcolor
fill
1 -1.78203 scale
0 7.73617 translate
7.65 0 translate
0 0.1 translate
1 2.13725 scale
newpath
0 0 moveto
(A) true charpath
8 0 0 setrgbcolor
fill
1 0.467892 scale
0 -0.1 translate
0 -0.1 translate
1 -0.40283 scale
newpath
0 0 moveto
(T) true charpath
0.8 0.9 0.8 setrgbcolor
fill
1 -2.48244 scale
0 0.1 translate
0 -4.05655 translate
1 -0.412467 scale
newpath
0 0 moveto
(C) true charpath
0.8 0.8 2.4 setrgbcolor
fill
1 -2.42443 scale
0 4.05655 translate
0 -8.08894 translate
1 -0.477373 scale
newpath
0 0 moveto
(G) true charpath
1 0.94 0.8 setrgbcolor
fill
1 -2.0948 scale
0 8.08894 translate
7.65 0 translate
0 0.1 translate
1 0.336017 scale
newpath
0 0 moveto
(A) true charpath
8 0 0 setrgbcolor
fill
1 2.97604 scale
0 -0.1 translate
0 3.53083 translate
1 0.683696 scale
newpath
0 0 moveto
(T) true charpath
0 0.5 0 setrgbcolor
fill
1 1.46264 scale
0 -3.53083 translate
0 -0.1 translate
1 -0.302613 scale
newpath
0 0 moveto
(C) true charpath
0.8 0.8 2.4 setrgbcolor
fill
1 -3.30455 scale
0 0.1 translate
7.65 0 translate
0 -0.1 translate
1 -0.240286 scale
newpath
0 0 moveto
(G) true charpath
1 0.94 0.8 setrgbcolor
fill
1 -4.1617 scale
0 0.1 translate
0 0.1 translate
1 2.05226 scale
newpath
0 0 moveto
(T) true charpath
0 0.5 0 setrgbcolor
fill
1 0.487267 scale
0 -0.1 translate
0 -2.77757 translate
1 -0.323908 scale
newpath
0 0 moveto
(A) true charpath
2.4 0.8 0.8 setrgbcolor
fill
1 -3.0873 scale
0 2.77757 translate
0 -6.11311 translate
1 -0.611596 scale
newpath
0 0 moveto
(C) true charpath
0.8 0.8 2.4 setrgbcolor
fill
1 -1.63507 scale
0 6.11311 translate
7.65 0 translate
7.65 0 translate
-76.5 -23.1593 translate
newpath
-3.825 -1.9125 moveto
84.15 0 rlineto
0 45.9 rlineto
-84.15 0 rlineto
0 -45.9 rlineto
closepath
0 0 0 setrgbcolor
stroke
-275.4 0 translate
0 18.1779 translate
/Helvetica findfont
5.61816 scalefont
setfont
newpath
0 0 moveto
(Motif Name:) true charpath
0 0 0 setrgbcolor
fill
70.227 0 translate
/Helvetica-Bold findfont
5.61816 scalefont
setfont
newpath
0 0 moveto
(AE014134.6_18763496-18765954(-)_1|1|1x0) true charpath
0 0 0 setrgbcolor
fill
-70.227 0 translate
0 -68.25 translate
0 29.125 translate
/Helvetica findfont
8.262 scalefont
setfont
newpath
0 0 moveto
(Gene:) true charpath
0 0 0 setrgbcolor
fill
42.1362 0 translate
/Helvetica-Bold findfont
8.262 scalefont
setfont
newpath
0 0 moveto
(AE014134.6_18974887-18977119(+)_1) true charpath
0 0 0 setrgbcolor
fill
-42.1362 0 translate
-30.6 -29.125 translate
306 0 translate
2.10375 0 translate
/Helvetica findfont
5.508 scalefont
setfont
newpath
0 0 moveto
(1) true charpath
0 0 0 setrgbcolor
fill
7.65 0 translate
newpath
0 0 moveto
(2) true charpath
0 0 0 setrgbcolor
fill
7.65 0 translate
newpath
0 0 moveto
(3) true charpath
0 0 0 setrgbcolor
fill
7.65 0 translate
newpath
0 0 moveto
(4) true charpath
0 0 0 setrgbcolor
fill
7.65 0 translate
-32.7037 0 translate
0 3.93429 translate
0 19.225 translate
/Helvetica findfont
5.508 scalefont
setfont
38.25 -1.57371 translate
newpath
0 0 moveto
(0) true charpath
0 0 0 setrgbcolor
fill
0 19.125 translate
newpath
0 0 moveto
(+0.48) true charpath
0 0 0 setrgbcolor
fill
0 -38.25 translate
newpath
0 0 moveto
(-2.22) true charpath
0 0 0 setrgbcolor
fill
-38.25 19.125 translate
0 1.57371 translate
/Helvetica-Bold findfont
11.016 scalefont
setfont
0 -0.1 translate
1 -0.00830059 scale
newpath
0 0 moveto
(C) true charpath
0.8 0.8 2.4 setrgbcolor
fill
1 -120.473 scale
0 0.1 translate
0 0.1 translate
1 2.1866 scale
newpath
0 0 moveto
(A) true charpath
8 0 0 setrgbcolor
fill
1 0.457331 scale
0 -0.1 translate
0 -0.952171 translate
1 -0.688114 scale
newpath
0 0 moveto
(T) true charpath
0.8 0.9 0.8 setrgbcolor
fill
1 -1.45325 scale
0 0.952171 translate
0 -7.1535 translate
1 -0.767879 scale
newpath
0 0 moveto
(G) true charpath
1 0.94 0.8 setrgbcolor
fill
1 -1.30229 scale
0 7.1535 translate
7.65 0 translate
0 -0.1 translate
1 -0.0192064 scale
newpath
0 0 moveto
(A) true charpath
2.4 0.8 0.8 setrgbcolor
fill
1 -52.066 scale
0 0.1 translate
0 0.1 translate
1 2.08299 scale
newpath
0 0 moveto
(T) true charpath
0 0.5 0 setrgbcolor
fill
1 0.48008 scale
0 -0.1 translate
0 -1.03798 translate
1 -0.466226 scale
newpath
0 0 moveto
(C) true charpath
0.8 0.8 2.4 setrgbcolor
fill
1 -2.14488 scale
0 1.03798 translate
0 -5.49337 translate
1 -0.669456 scale
newpath
0 0 moveto
(G) true charpath
1 0.94 0.8 setrgbcolor
fill
1 -1.49375 scale
0 5.49337 translate
7.65 0 translate
0 -0.1 translate
1 -0.0282756 scale
newpath
0 0 moveto
(T) true charpath
0.8 0.9 0.8 setrgbcolor
fill
1 -35.3661 scale
0 0.1 translate
0 0.1 translate
1 2.33056 scale
newpath
0 0 moveto
(G) true charpath
1 0.7 0 setrgbcolor
fill
1 0.429082 scale
0 -0.1 translate
0 -1.10935 translate
1 -0.87579 scale
newpath
0 0 moveto
(A) true charpath
2.4 0.8 0.8 setrgbcolor
fill
1 -1.14183 scale
0 1.10935 translate
0 -8.78742 translate
1 -1.22649 scale
newpath
0 0 moveto
(C) true charpath
0.8 0.8 2.4 setrgbcolor
fill
1 -0.815335 scale
0 8.78742 translate
7.65 0 translate
7.65 0 translate
-30.6 -23.1593 translate
newpath
-3.825 -1.9125 moveto
38.25 0 rlineto
0 45.9 rlineto
-38.25 0 rlineto
0 -45.9 rlineto
closepath
0 0 0 setrgbcolor
stroke
-275.4 0 translate
0 18.1779 translate
/Helvetica findfont
5.61816 scalefont
setfont
newpath
0 0 moveto
(Motif Name:) true charpath
0 0 0 setrgbcolor
fill
70.227 0 translate
/Helvetica-Bold findfont
5.61816 scalefont
setfont
newpath
0 0 moveto
(AE014134.6_18974887-18977119(+)_1|1|1x0) true charpath
0 0 0 setrgbcolor
fill
-70.227 0 translate
0 -68.25 translate
showpage
30.6 674.55 translate
0 29.125 translate
/Helvetica findfont
8.262 scalefont
setfont
newpath
0 0 moveto
(Gene:) true charpath
0 0 0 setrgbcolor
fill
42.1362 0 translate
/Helvetica-Bold findfont
8.262 scalefont
setfont
newpath
0 0 moveto
(AE014134.6_18974887-18977119(+)_1) true charpath
0 0 0 setrgbcolor
fill
-42.1362 0 translate
-30.6 -29.125 translate
306 0 translate
2.10375 0 translate
/Helvetica findfont
5.508 scalefont
setfont
newpath
0 0 moveto
(1) true charpath
0 0 0 setrgbcolor
fill
7.65 0 translate
newpath
0 0 moveto
(2) true charpath
0 0 0 setrgbcolor
fill
7.65 0 translate
newpath
0 0 moveto
(3) true charpath
0 0 0 setrgbcolor
fill
7.65 0 translate
newpath
0 0 moveto
(4) true charpath
0 0 0 setrgbcolor
fill
7.65 0 translate
-32.7037 0 translate
0 3.93429 translate
0 19.225 translate
/Helvetica findfont
5.508 scalefont
setfont
38.25 -1.57371 translate
newpath
0 0 moveto
(0) true charpath
0 0 0 setrgbcolor
fill
0 19.125 translate
newpath
0 0 moveto
(+0.53) true charpath
0 0 0 setrgbcolor
fill
0 -38.25 translate
newpath
0 0 moveto
(-2.28) true charpath
0 0 0 setrgbcolor
fill
-38.25 19.125 translate
0 1.57371 translate
/Helvetica-Bold findfont
11.016 scalefont
setfont
0 0.1 translate
1 0.490966 scale
newpath
0 0 moveto
(T) true charpath
0 0.5 0 setrgbcolor
fill
1 2.0368 scale
0 -0.1 translate
0 -0.1 translate
1 -0.087024 scale
newpath
0 0 moveto
(C) true charpath
0.8 0.8 2.4 setrgbcolor
fill
1 -11.4911 scale
0 0.1 translate
7.65 0 translate
0 0.1 translate
1 1.96091 scale
newpath
0 0 moveto
(A) true charpath
8 0 0 setrgbcolor
fill
1 0.509966 scale
0 -0.1 translate
0 -0.1 translate
1 -0.50151 scale
newpath
0 0 moveto
(T) true charpath
0.8 0.9 0.8 setrgbcolor
fill
1 -1.99398 scale
0 0.1 translate
0 -4.83302 translate
1 -1.22487 scale
newpath
0 0 moveto
(C) true charpath
0.8 0.8 2.4 setrgbcolor
fill
1 -0.816413 scale
0 4.83302 translate
7.65 0 translate
0 0.1 translate
1 2.33056 scale
newpath
0 0 moveto
(G) true charpath
1 0.7 0 setrgbcolor
fill
1 0.429082 scale
0 -0.1 translate
0 -0.1 translate
1 -0.533253 scale
newpath
0 0 moveto
(T) true charpath
0.8 0.9 0.8 setrgbcolor
fill
1 -1.87528 scale
0 0.1 translate
0 -5.0828 translate
1 -0.561533 scale
newpath
0 0 moveto
(C) true charpath
0.8 0.8 2.4 setrgbcolor
fill
1 -1.78084 scale
0 5.0828 translate
0 -10.2881 translate
1 -1.03577 scale
newpath
0 0 moveto
(A) true charpath
2.4 0.8 0.8 setrgbcolor
fill
1 -0.965466 scale
0 10.2881 translate
7.65 0 translate
7.65 0 translate
-30.6 -23.1593 translate
newpath
-3.825 -1.9125 moveto
38.25 0 rlineto
0 45.9 rlineto
-38.25 0 rlineto
0 -45.9 rlineto
closepath
0 0 0 setrgbcolor
stroke
-275.4 0 translate
0 18.1779 translate
/Helvetica findfont
5.61816 scalefont
setfont
newpath
0 0 moveto
(Motif Name:) true charpath
0 0 0 setrgbcolor
fill
70.227 0 translate
/Helvetica-Bold findfont
5.61816 scalefont
setfont
newpath
0 0 moveto
(AE014134.6_18974887-18977119(+)_1|2|1x0) true charpath
0 0 0 setrgbcolor
fill
-70.227 0 translate
0 -68.25 translate
0 29.125 translate
/Helvetica findfont
8.262 scalefont
setfont
newpath
0 0 moveto
(Gene:) true charpath
0 0 0 setrgbcolor
fill
42.1362 0 translate
/Helvetica-Bold findfont
8.262 scalefont
setfont
newpath
0 0 moveto
(AE014134.6_18974887-18977119(+)_1) true charpath
0 0 0 setrgbcolor
fill
-42.1362 0 translate
-30.6 -29.125 translate
306 0 translate
2.10375 0 translate
/Helvetica findfont
5.508 scalefont
setfont
newpath
0 0 moveto
(1) true charpath
0 0 0 setrgbcolor
fill
7.65 0 translate
newpath
0 0 moveto
(2) true charpath
0 0 0 setrgbcolor
fill
7.65 0 translate
newpath
0 0 moveto
(3) true charpath
0 0 0 setrgbcolor
fill
7.65 0 translate
newpath
0 0 moveto
(4) true charpath
0 0 0 setrgbcolor
fill
7.65 0 translate
-32.7037 0 translate
0 3.93429 translate
0 19.225 translate
/Helvetica findfont
5.508 scalefont
setfont
38.25 -1.57371 translate
newpath
0 0 moveto
(0) true charpath
0 0 0 setrgbcolor
fill
0 19.125 translate
newpath
0 0 moveto
(+0.53) true charpath
0 0 0 setrgbcolor
fill
0 -38.25 translate
newpath
0 0 moveto
(-2.65) true charpath
0 0 0 setrgbcolor
fill
-38.25 19.125 translate
0 1.57371 translate
/Helvetica-Bold findfont
11.016 scalefont
setfont
0 -0.1 translate
1 -0.200657 scale
newpath
0 0 moveto
(C) true charpath
0.8 0.8 2.4 setrgbcolor
fill
1 -4.98362 scale
0 0.1 translate
0 0.1 translate
1 2.33056 scale
newpath
0 0 moveto
(A) true charpath
8 0 0 setrgbcolor
fill
1 0.429082 scale
0 -0.1 translate
0 -2.46574 translate
1 -0.958421 scale
newpath
0 0 moveto
(T) true charpath
0.8 0.9 0.8 setrgbcolor
fill
1 -1.04338 scale
0 2.46574 translate
0 -10.794 translate
1 -0.971477 scale
newpath
0 0 moveto
(G) true charpath
1 0.94 0.8 setrgbcolor
fill
1 -1.02936 scale
0 10.794 translate
7.65 0 translate
0 -0.1 translate
1 -0.1315 scale
newpath
0 0 moveto
(A) true charpath
2.4 0.8 0.8 setrgbcolor
fill
1 -7.60454 scale
0 0.1 translate
0 0.1 translate
1 2.11287 scale
newpath
0 0 moveto
(T) true charpath
0 0.5 0 setrgbcolor
fill
1 0.473291 scale
0 -0.1 translate
0 -1.92158 translate
1 -0.422144 scale
newpath
0 0 moveto
(G) true charpath
1 0.94 0.8 setrgbcolor
fill
1 -2.36886 scale
0 1.92158 translate
0 -6.0301 translate
1 -0.712195 scale
newpath
0 0 moveto
(C) true charpath
0.8 0.8 2.4 setrgbcolor
fill
1 -1.40411 scale
0 6.0301 translate
7.65 0 translate
0 -0.1 translate
1 -0.0446966 scale
newpath
0 0 moveto
(T) true charpath
0.8 0.9 0.8 setrgbcolor
fill
1 -22.3731 scale
0 0.1 translate
0 -1.23856 translate
1 -0.173198 scale
newpath
0 0 moveto
(C) true charpath
0.8 0.8 2.4 setrgbcolor
fill
1 -5.77375 scale
0 1.23856 translate
0 0.1 translate
1 1.67576 scale
newpath
0 0 moveto
(G) true charpath
1 0.7 0 setrgbcolor
fill
1 0.596743 scale
0 -0.1 translate
0 -3.38823 translate
1 -0.307964 scale
newpath
0 0 moveto
(A) true charpath
2.4 0.8 0.8 setrgbcolor
fill
1 -3.24714 scale
0 3.38823 translate
7.65 0 translate
7.65 0 translate
-30.6 -23.1593 translate
newpath
-3.825 -1.9125 moveto
38.25 0 rlineto
0 45.9 rlineto
-38.25 0 rlineto
0 -45.9 rlineto
closepath
0 0 0 setrgbcolor
stroke
-275.4 0 translate
0 18.1779 translate
/Helvetica findfont
5.61816 scalefont
setfont
newpath
0 0 moveto
(Motif Name:) true charpath
0 0 0 setrgbcolor
fill
70.227 0 translate
/Helvetica-Bold findfont
5.61816 scalefont
setfont
newpath
0 0 moveto
(AE014134.6_18974887-18977119(+)_1|3|1x0) true charpath
0 0 0 setrgbcolor
fill
-70.227 0 translate
0 -68.25 translate
0 29.125 translate
/Helvetica findfont
8.262 scalefont
setfont
newpath
0 0 moveto
(Gene:) true charpath
0 0 0 setrgbcolor
fill
42.1362 0 translate
/Helvetica-Bold findfont
8.262 scalefont
setfont
newpath
0 0 moveto
(AE014134.6_18974887-18977119(+)_1) true charpath
0 0 0 setrgbcolor
fill
-42.1362 0 translate
-30.6 -29.125 translate
306 0 translate
2.10375 0 translate
/Helvetica findfont
5.508 scalefont
setfont
newpath
0 0 moveto
(1) true charpath
0 0 0 setrgbcolor
fill
7.65 0 translate
newpath
0 0 moveto
(2) true charpath
0 0 0 setrgbcolor
fill
7.65 0 translate
newpath
0 0 moveto
(3) true charpath
0 0 0 setrgbcolor
fill
7.65 0 translate
newpath
0 0 moveto
(4) true charpath
0 0 0 setrgbcolor
fill
7.65 0 translate
newpath
0 0 moveto
(5) true charpath
0 0 0 setrgbcolor
fill
7.65 0 translate
newpath
0 0 moveto
(6) true charpath
0 0 0 setrgbcolor
fill
7.65 0 translate
newpath
0 0 moveto
(7) true charpath
0 0 0 setrgbcolor
fill
7.65 0 translate
-55.6537 0 translate
0 3.93429 translate
0 19.225 translate
/Helvetica findfont
5.508 scalefont
setfont
61.2 -1.57371 translate
newpath
0 0 moveto
(0) true charpath
0 0 0 setrgbcolor
fill
0 19.125 translate
newpath
0 0 moveto
(+0.57) true charpath
0 0 0 setrgbcolor
fill
0 -38.25 translate
newpath
0 0 moveto
(-2.94) true charpath
0 0 0 setrgbcolor
fill
-61.2 19.125 translate
0 1.57371 translate
/Helvetica-Bold findfont
11.016 scalefont
setfont
0 0.1 translate
1 0.461167 scale
newpath
0 0 moveto
(G) true charpath
1 0.7 0 setrgbcolor
fill
1 2.16841 scale
0 -0.1 translate
0 4.51559 translate
1 1.28987 scale
newpath
0 0 moveto
(A) true charpath
8 0 0 setrgbcolor
fill
1 0.775271 scale
0 -4.51559 translate
0 -0.1 translate
1 -0.286289 scale
newpath
0 0 moveto
(T) true charpath
0.8 0.9 0.8 setrgbcolor
fill
1 -3.49297 scale
0 0.1 translate
0 -3.13954 translate
1 -0.471502 scale
newpath
0 0 moveto
(C) true charpath
0.8 0.8 2.4 setrgbcolor
fill
1 -2.12088 scale
0 3.13954 translate
7.65 0 translate
0 -0.1 translate
1 -0.23495 scale
newpath
0 0 moveto
(A) true charpath
2.4 0.8 0.8 setrgbcolor
fill
1 -4.25623 scale
0 0.1 translate
0 -2.73557 translate
1 -0.272535 scale
newpath
0 0 moveto
(C) true charpath
0.8 0.8 2.4 setrgbcolor
fill
1 -3.66926 scale
0 2.73557 translate
0 0.1 translate
1 1.94715 scale
newpath
0 0 moveto
(T) true charpath
0 0.5 0 setrgbcolor
fill
1 0.513572 scale
0 -0.1 translate
0 -5.66689 translate
1 -0.384622 scale
newpath
0 0 moveto
(G) true charpath
1 0.94 0.8 setrgbcolor
fill
1 -2.59995 scale
0 5.66689 translate
7.65 0 translate
0 0.1 translate
1 2.33056 scale
newpath
0 0 moveto
(G) true charpath
1 0.7 0 setrgbcolor
fill
1 0.429082 scale
0 -0.1 translate
0 -0.1 translate
1 -0.624679 scale
newpath
0 0 moveto
(A) true charpath
2.4 0.8 0.8 setrgbcolor
fill
1 -1.60082 scale
0 0.1 translate
0 -5.80219 translate
1 -0.672241 scale
newpath
0 0 moveto
(T) true charpath
0.8 0.9 0.8 setrgbcolor
fill
1 -1.48756 scale
0 5.80219 translate
0 -11.8786 translate
1 -0.833636 scale
newpath
0 0 moveto
(C) true charpath
0.8 0.8 2.4 setrgbcolor
fill
1 -1.19956 scale
0 11.8786 translate
7.65 0 translate
0 0.1 translate
1 0.00647815 scale
newpath
0 0 moveto
(G) true charpath
1 0.7 0 setrgbcolor
fill
1 154.365 scale
0 -0.1 translate
0 0.937831 translate
1 1.44504 scale
newpath
0 0 moveto
(A) true charpath
8 0 0 setrgbcolor
fill
1 0.692023 scale
0 -0.937831 translate
0 -0.1 translate
1 -0.279999 scale
newpath
0 0 moveto
(C) true charpath
0.8 0.8 2.4 setrgbcolor
fill
1 -3.57144 scale
0 0.1 translate
0 -3.09005 translate
1 -0.323869 scale
newpath
0 0 moveto
(T) true charpath
0.8 0.9 0.8 setrgbcolor
fill
1 -3.08767 scale
0 3.09005 translate
7.65 0 translate
0 -0.1 translate
1 -0.154333 scale
newpath
0 0 moveto
(G) true charpath
1 0.94 0.8 setrgbcolor
fill
1 -6.47949 scale
0 0.1 translate
0 0.1 translate
1 1.46926 scale
newpath
0 0 moveto
(T) true charpath
0 0.5 0 setrgbcolor
fill
1 0.680617 scale
0 -0.1 translate
0 -2.10124 translate
1 -0.307561 scale
newpath
0 0 moveto
(C) true charpath
0.8 0.8 2.4 setrgbcolor
fill
1 -3.25139 scale
0 2.10124 translate
7.65 0 translate
0 0.1 translate
1 0.0959007 scale
newpath
0 0 moveto
(G) true charpath
1 0.7 0 setrgbcolor
fill
1 10.4274 scale
0 -0.1 translate
0 1.64146 translate
1 0.149416 scale
newpath
0 0 moveto
(T) true charpath
0 0.5 0 setrgbcolor
fill
1 6.69272 scale
0 -1.64146 translate
0 3.60401 translate
1 0.251781 scale
newpath
0 0 moveto
(A) true charpath
8 0 0 setrgbcolor
fill
1 3.97171 scale
0 -3.60401 translate
0 -0.1 translate
1 -0.12159 scale
newpath
0 0 moveto
(C) true charpath
0.8 0.8 2.4 setrgbcolor
fill
1 -8.22434 scale
0 0.1 translate
7.65 0 translate
7.65 0 translate
-53.55 -23.1593 translate
newpath
-3.825 -1.9125 moveto
61.2 0 rlineto
0 45.9 rlineto
-61.2 0 rlineto
0 -45.9 rlineto
closepath
0 0 0 setrgbcolor
stroke
-275.4 0 translate
0 18.1779 translate
/Helvetica findfont
5.61816 scalefont
setfont
newpath
0 0 moveto
(Motif Name:) true charpath
0 0 0 setrgbcolor
fill
70.227 0 translate
/Helvetica-Bold findfont
5.61816 scalefont
setfont
newpath
0 0 moveto
(AE014134.6_18974887-18977119(+)_1|4|1x0) true charpath
0 0 0 setrgbcolor
fill
-70.227 0 translate
0 -68.25 translate
0 29.125 translate
/Helvetica findfont
8.262 scalefont
setfont
newpath
0 0 moveto
(Gene:) true charpath
0 0 0 setrgbcolor
fill
42.1362 0 translate
/Helvetica-Bold findfont
8.262 scalefont
setfont
newpath
0 0 moveto
(AE014134.6_19180040-19181423(-)_1) true charpath
0 0 0 setrgbcolor
fill
-42.1362 0 translate
-30.6 -29.125 translate
306 0 translate
2.10375 0 translate
/Helvetica findfont
5.508 scalefont
setfont
newpath
0 0 moveto
(1) true charpath
0 0 0 setrgbcolor
fill
7.65 0 translate
newpath
0 0 moveto
(2) true charpath
0 0 0 setrgbcolor
fill
7.65 0 translate
newpath
0 0 moveto
(3) true charpath
0 0 0 setrgbcolor
fill
7.65 0 translate
newpath
0 0 moveto
(4) true charpath
0 0 0 setrgbcolor
fill
7.65 0 translate
-32.7037 0 translate
0 3.93429 translate
0 19.225 translate
/Helvetica findfont
5.508 scalefont
setfont
38.25 -1.57371 translate
newpath
0 0 moveto
(0) true charpath
0 0 0 setrgbcolor
fill
0 19.125 translate
newpath
0 0 moveto
(+0.43) true charpath
0 0 0 setrgbcolor
fill
0 -38.25 translate
newpath
0 0 moveto
(-1.48) true charpath
0 0 0 setrgbcolor
fill
-38.25 19.125 translate
0 1.57371 translate
/Helvetica-Bold findfont
11.016 scalefont
setfont
0 0.1 translate
1 1.67652 scale
newpath
0 0 moveto
(G) true charpath
1 0.7 0 setrgbcolor
fill
1 0.596475 scale
0 -0.1 translate
0 -0.1 translate
1 -1.90959 scale
newpath
0 0 moveto
(C) true charpath
0.8 0.8 2.4 setrgbcolor
fill
1 -0.523672 scale
0 0.1 translate
7.65 0 translate
0 0.1 translate
1 0.642424 scale
newpath
0 0 moveto
(C) true charpath
0 0 8 setrgbcolor
fill
1 1.5566 scale
0 -0.1 translate
0 -0.1 translate
1 -0.237815 scale
newpath
0 0 moveto
(G) true charpath
1 0.94 0.8 setrgbcolor
fill
1 -4.20494 scale
0 0.1 translate
0 5.94182 translate
1 1.58813 scale
newpath
0 0 moveto
(T) true charpath
0 0.5 0 setrgbcolor
fill
1 0.629671 scale
0 -5.94182 translate
0 -2.75812 translate
1 -1.99274 scale
newpath
0 0 moveto
(A) true charpath
2.4 0.8 0.8 setrgbcolor
fill
1 -0.501822 scale
0 2.75812 translate
7.65 0 translate
0 0.1 translate
1 0.0489015 scale
newpath
0 0 moveto
(A) true charpath
8 0 0 setrgbcolor
fill
1 20.4493 scale
0 -0.1 translate
0 1.27164 translate
1 0.442323 scale
newpath
0 0 moveto
(T) true charpath
0 0.5 0 setrgbcolor
fill
1 2.26079 scale
0 -1.27164 translate
0 5.53895 translate
1 1.15641 scale
newpath
0 0 moveto
(C) true charpath
0 0 8 setrgbcolor
fill
1 0.864742 scale
0 -5.53895 translate
0 -0.1 translate
1 -2.31605 scale
newpath
0 0 moveto
(G) true charpath
1 0.94 0.8 setrgbcolor
fill
1 -0.43177 scale
0 0.1 translate
7.65 0 translate
7.65 0 translate
-30.6 -23.1593 translate
newpath
-3.825 -1.9125 moveto
38.25 0 rlineto
0 45.9 rlineto
-38.25 0 rlineto
0 -45.9 rlineto
closepath
0 0 0 setrgbcolor
stroke
-275.4 0 translate
0 18.1779 translate
/Helvetica findfont
5.61816 scalefont
setfont
newpath
0 0 moveto
(Motif Name:) true charpath
0 0 0 setrgbcolor
fill
70.227 0 translate
/Helvetica-Bold findfont
5.61816 scalefont
setfont
newpath
0 0 moveto
(AE014134.6_19180040-19181423(-)_1|1|1x0) true charpath
0 0 0 setrgbcolor
fill
-70.227 0 translate
0 -68.25 translate
0 29.125 translate
/Helvetica findfont
8.262 scalefont
setfont
newpath
0 0 moveto
(Gene:) true charpath
0 0 0 setrgbcolor
fill
42.1362 0 translate
/Helvetica-Bold findfont
8.262 scalefont
setfont
newpath
0 0 moveto
(AE014134.6_19180040-19181423(-)_1) true charpath
0 0 0 setrgbcolor
fill
-42.1362 0 translate
-30.6 -29.125 translate
306 0 translate
2.10375 0 translate
/Helvetica findfont
5.508 scalefont
setfont
newpath
0 0 moveto
(1) true charpath
0 0 0 setrgbcolor
fill
7.65 0 translate
newpath
0 0 moveto
(2) true charpath
0 0 0 setrgbcolor
fill
7.65 0 translate
newpath
0 0 moveto
(3) true charpath
0 0 0 setrgbcolor
fill
7.65 0 translate
newpath
0 0 moveto
(4) true charpath
0 0 0 setrgbcolor
fill
7.65 0 translate
newpath
0 0 moveto
(5) true charpath
0 0 0 setrgbcolor
fill
7.65 0 translate
newpath
0 0 moveto
(6) true charpath
0 0 0 setrgbcolor
fill
7.65 0 translate
newpath
0 0 moveto
(7) true charpath
0 0 0 setrgbcolor
fill
7.65 0 translate
newpath
0 0 moveto
(8) true charpath
0 0 0 setrgbcolor
fill
7.65 0 translate
newpath
0 0 moveto
(9) true charpath
0 0 0 setrgbcolor
fill
7.65 0 translate
newpath
0 0 moveto
(0) true charpath
0 0 0 setrgbcolor
fill
7.65 0 translate
newpath
0 0 moveto
(1) true charpath
0 0 0 setrgbcolor
fill
7.65 0 translate
newpath
0 0 moveto
(2) true charpath
0 0 0 setrgbcolor
fill
7.65 0 translate
newpath
0 0 moveto
(3) true charpath
0 0 0 setrgbcolor
fill
7.65 0 translate
newpath
0 0 moveto
(4) true charpath
0 0 0 setrgbcolor
fill
7.65 0 translate
newpath
0 0 moveto
(5) true charpath
0 0 0 setrgbcolor
fill
7.65 0 translate
newpath
0 0 moveto
(6) true charpath
0 0 0 setrgbcolor
fill
7.65 0 translate
newpath
0 0 moveto
(7) true charpath
0 0 0 setrgbcolor
fill
7.65 0 translate
newpath
0 0 moveto
(8) true charpath
0 0 0 setrgbcolor
fill
7.65 0 translate
newpath
0 0 moveto
(9) true charpath
0 0 0 setrgbcolor
fill
7.65 0 translate
-147.454 0 translate
0 3.93429 translate
0 19.225 translate
/Helvetica findfont
5.508 scalefont
setfont
153 -1.57371 translate
newpath
0 0 moveto
(0) true charpath
0 0 0 setrgbcolor
fill
0 19.125 translate
newpath
0 0 moveto
(+0.57) true charpath
0 0 0 setrgbcolor
fill
0 -38.25 translate
newpath
0 0 moveto
(-3.07) true charpath
0 0 0 setrgbcolor
fill
-153 19.125 translate
0 1.57371 translate
/Helvetica-Bold findfont
11.016 scalefont
setfont
0 -0.1 translate
1 -0.0254434 scale
newpath
0 0 moveto
(T) true charpath
0.8 0.9 0.8 setrgbcolor
fill
1 -39.303 scale
0 0.1 translate
0 -1.08706 translate
1 -0.0284304 scale
newpath
0 0 moveto
(C) true charpath
0.8 0.8 2.4 setrgbcolor
fill
1 -35.1736 scale
0 1.08706 translate
0 -2.09762 translate
1 -0.158393 scale
newpath
0 0 moveto
(G) true charpath
1 0.94 0.8 setrgbcolor
fill
1 -6.31339 scale
0 2.09762 translate
0 0.1 translate
1 1.31837 scale
newpath
0 0 moveto
(A) true charpath
8 0 0 setrgbcolor
fill
1 0.758511 scale
0 -0.1 translate
7.65 0 translate
0 -0.1 translate
1 -0.235691 scale
newpath
0 0 moveto
(G) true charpath
1 0.94 0.8 setrgbcolor
fill
1 -4.24285 scale
0 0.1 translate
0 0.1 translate
1 2.19053 scale
newpath
0 0 moveto
(A) true charpath
8 0 0 setrgbcolor
fill
1 0.456511 scale
0 -0.1 translate
0 -2.74141 translate
1 -0.703604 scale
newpath
0 0 moveto
(C) true charpath
0.8 0.8 2.4 setrgbcolor
fill
1 -1.42125 scale
0 2.74141 translate
0 -9.06462 translate
1 -0.707752 scale
newpath
0 0 moveto
(T) true charpath
0.8 0.9 0.8 setrgbcolor
fill
1 -1.41292 scale
0 9.06462 translate
7.65 0 translate
0 0.1 translate
1 0.586349 scale
newpath
0 0 moveto
(T) true charpath
0 0.5 0 setrgbcolor
fill
1 1.70547 scale
0 -0.1 translate
0 5.50059 translate
1 0.872323 scale
newpath
0 0 moveto
(C) true charpath
0 0 8 setrgbcolor
fill
1 1.14636 scale
0 -5.50059 translate
0 -0.1 translate
1 -0.169887 scale
newpath
0 0 moveto
(A) true charpath
2.4 0.8 0.8 setrgbcolor
fill
1 -5.88626 scale
0 0.1 translate
0 -2.22363 translate
1 -0.20724 scale
newpath
0 0 moveto
(G) true charpath
1 0.94 0.8 setrgbcolor
fill
1 -4.82533 scale
0 2.22363 translate
7.65 0 translate
0 0.1 translate
1 0.445701 scale
newpath
0 0 moveto
(G) true charpath
1 0.7 0 setrgbcolor
fill
1 2.24366 scale
0 -0.1 translate
7.65 0 translate
0 0.1 translate
1 0.408676 scale
newpath
0 0 moveto
(T) true charpath
0 0.5 0 setrgbcolor
fill
1 2.44693 scale
0 -0.1 translate
0 4.10255 translate
1 0.944655 scale
newpath
0 0 moveto
(C) true charpath
0 0 8 setrgbcolor
fill
1 1.05859 scale
0 -4.10255 translate
0 -0.1 translate
1 -0.156846 scale
newpath
0 0 moveto
(A) true charpath
2.4 0.8 0.8 setrgbcolor
fill
1 -6.37567 scale
0 0.1 translate
0 -2.12101 translate
1 -0.169607 scale
newpath
0 0 moveto
(G) true charpath
1 0.94 0.8 setrgbcolor
fill
1 -5.89598 scale
0 2.12101 translate
7.65 0 translate
0 0.1 translate
1 2.33056 scale
newpath
0 0 moveto
(G) true charpath
1 0.7 0 setrgbcolor
fill
1 0.429082 scale
0 -0.1 translate
0 -0.1 translate
1 -0.554858 scale
newpath
0 0 moveto
(C) true charpath
0.8 0.8 2.4 setrgbcolor
fill
1 -1.80226 scale
0 0.1 translate
0 -5.2528 translate
1 -0.782233 scale
newpath
0 0 moveto
(T) true charpath
0.8 0.9 0.8 setrgbcolor
fill
1 -1.27839 scale
0 5.2528 translate
0 -12.1947 translate
1 -0.793464 scale
newpath
0 0 moveto
(A) true charpath
2.4 0.8 0.8 setrgbcolor
fill
1 -1.2603 scale
0 12.1947 translate
7.65 0 translate
0 0.1 translate
1 0.0687023 scale
newpath
0 0 moveto
(A) true charpath
8 0 0 setrgbcolor
fill
1 14.5556 scale
0 -0.1 translate
0 1.42745 translate
1 0.17364 scale
newpath
0 0 moveto
(G) true charpath
1 0.7 0 setrgbcolor
fill
1 5.75903 scale
0 -1.42745 translate
7.65 0 translate
0 0.1 translate
1 0.0987394 scale
newpath
0 0 moveto
(A) true charpath
8 0 0 setrgbcolor
fill
1 10.1277 scale
0 -0.1 translate
0 1.6638 translate
1 0.111835 scale
newpath
0 0 moveto
(C) true charpath
0 0 8 setrgbcolor
fill
1 8.94171 scale
0 -1.6638 translate
0 -0.1 translate
1 -0.00949681 scale
newpath
0 0 moveto
(G) true charpath
1 0.94 0.8 setrgbcolor
fill
1 -105.298 scale
0 0.1 translate
7.65 0 translate
0 0.1 translate
1 0.561365 scale
newpath
0 0 moveto
(G) true charpath
1 0.7 0 setrgbcolor
fill
1 1.78137 scale
0 -0.1 translate
0 5.304 translate
1 0.649711 scale
newpath
0 0 moveto
(C) true charpath
0 0 8 setrgbcolor
fill
1 1.53915 scale
0 -5.304 translate
0 -0.1 translate
1 -0.31817 scale
newpath
0 0 moveto
(A) true charpath
2.4 0.8 0.8 setrgbcolor
fill
1 -3.14297 scale
0 0.1 translate
7.65 0 translate
0 0.1 translate
1 0.341132 scale
newpath
0 0 moveto
(G) true charpath
1 0.7 0 setrgbcolor
fill
1 2.93142 scale
0 -0.1 translate
0 3.57108 translate
1 0.407715 scale
newpath
0 0 moveto
(T) true charpath
0 0.5 0 setrgbcolor
fill
1 2.45269 scale
0 -3.57108 translate
0 -0.1 translate
1 -0.225892 scale
newpath
0 0 moveto
(C) true charpath
0.8 0.8 2.4 setrgbcolor
fill
1 -4.42689 scale
0 0.1 translate
7.65 0 translate
0 0.1 translate
1 0.450871 scale
newpath
0 0 moveto
(T) true charpath
0 0.5 0 setrgbcolor
fill
1 2.21793 scale
0 -0.1 translate
0 4.43457 translate
1 0.966242 scale
newpath
0 0 moveto
(G) true charpath
1 0.7 0 setrgbcolor
fill
1 1.03494 scale
0 -4.43457 translate
0 -0.1 translate
1 -0.606531 scale
newpath
0 0 moveto
(C) true charpath
0.8 0.8 2.4 setrgbcolor
fill
1 -1.64872 scale
0 0.1 translate
7.65 0 translate
0 -0.1 translate
1 -0.0724043 scale
newpath
0 0 moveto
(A) true charpath
2.4 0.8 0.8 setrgbcolor
fill
1 -13.8113 scale
0 0.1 translate
0 0.1 translate
1 1.18666 scale
newpath
0 0 moveto
(T) true charpath
0 0.5 0 setrgbcolor
fill
1 0.8427 scale
0 -0.1 translate
0 -1.45658 translate
1 -0.143435 scale
newpath
0 0 moveto
(G) true charpath
1 0.94 0.8 setrgbcolor
fill
1 -6.97179 scale
0 1.45658 translate
7.65 0 translate
0 0.1 translate
1 0.230622 scale
newpath
0 0 moveto
(C) true charpath
0 0 8 setrgbcolor
fill
1 4.3361 scale
0 -0.1 translate
0 2.70152 translate
1 0.899725 scale
newpath
0 0 moveto
(A) true charpath
8 0 0 setrgbcolor
fill
1 1.11145 scale
0 -2.70152 translate
0 -0.1 translate
1 -0.327309 scale
newpath
0 0 moveto
(G) true charpath
1 0.94 0.8 setrgbcolor
fill
1 -3.05522 scale
0 0.1 translate
7.65 0 translate
0 0.1 translate
1 0.049138 scale
newpath
0 0 moveto
(C) true charpath
0 0 8 setrgbcolor
fill
1 20.3509 scale
0 -0.1 translate
0 -0.1 translate
1 -0.134714 scale
newpath
0 0 moveto
(G) true charpath
1 0.94 0.8 setrgbcolor
fill
1 -7.42313 scale
0 0.1 translate
0 1.2735 translate
1 1.2669 scale
newpath
0 0 moveto
(T) true charpath
0 0.5 0 setrgbcolor
fill
1 0.78933 scale
0 -1.2735 translate
0 -1.94686 translate
1 -0.287459 scale
newpath
0 0 moveto
(A) true charpath
2.4 0.8 0.8 setrgbcolor
fill
1 -3.47876 scale
0 1.94686 translate
7.65 0 translate
0 0.1 translate
1 0.368532 scale
newpath
0 0 moveto
(G) true charpath
1 0.7 0 setrgbcolor
fill
1 2.71346 scale
0 -0.1 translate
0 -0.1 translate
1 -0.0424318 scale
newpath
0 0 moveto
(A) true charpath
2.4 0.8 0.8 setrgbcolor
fill
1 -23.5672 scale
0 0.1 translate
0 3.78668 translate
1 0.94735 scale
newpath
0 0 moveto
(T) true charpath
0 0.5 0 setrgbcolor
fill
1 1.05558 scale
0 -3.78668 translate
0 -1.22073 translate
1 -0.319709 scale
newpath
0 0 moveto
(C) true charpath
0.8 0.8 2.4 setrgbcolor
fill
1 -3.12785 scale
0 1.22073 translate
7.65 0 translate
0 0.1 translate
1 0.424773 scale
newpath
0 0 moveto
(T) true charpath
0 0.5 0 setrgbcolor
fill
1 2.3542 scale
0 -0.1 translate
0 -0.1 translate
1 -0.00889054 scale
newpath
0 0 moveto
(A) true charpath
2.4 0.8 0.8 setrgbcolor
fill
1 -112.479 scale
0 0.1 translate
7.65 0 translate
0 -0.1 translate
1 -0.0333835 scale
newpath
0 0 moveto
(G) true charpath
1 0.94 0.8 setrgbcolor
fill
1 -29.9549 scale
0 0.1 translate
0 0.1 translate
1 1.83521 scale
newpath
0 0 moveto
(T) true charpath
0 0.5 0 setrgbcolor
fill
1 0.544898 scale
0 -0.1 translate
0 -1.14954 translate
1 -0.362772 scale
newpath
0 0 moveto
(C) true charpath
0.8 0.8 2.4 setrgbcolor
fill
1 -2.75655 scale
0 1.14954 translate
0 -4.7909 translate
1 -0.409412 scale
newpath
0 0 moveto
(A) true charpath
2.4 0.8 0.8 setrgbcolor
fill
1 -2.44253 scale
0 4.7909 translate
7.65 0 translate
0 0.1 translate
1 0.119778 scale
newpath
0 0 moveto
(A) true charpath
8 0 0 setrgbcolor
fill
1 8.34875 scale
0 -0.1 translate
0 1.82934 translate
1 0.324159 scale
newpath
0 0 moveto
(T) true charpath
0 0.5 0 setrgbcolor
fill
1 3.0849 scale
0 -1.82934 translate
0 -0.1 translate
1 -0.0792546 scale
newpath
0 0 moveto
(C) true charpath
0.8 0.8 2.4 setrgbcolor
fill
1 -12.6176 scale
0 0.1 translate
7.65 0 translate
7.65 0 translate
-145.35 -23.1593 translate
newpath
-3.825 -1.9125 moveto
153 0 rlineto
0 45.9 rlineto
-153 0 rlineto
0 -45.9 rlineto
closepath
0 0 0 setrgbcolor
stroke
-275.4 0 translate
0 18.1779 translate
/Helvetica findfont
5.61816 scalefont
setfont
newpath
0 0 moveto
(Motif Name:) true charpath
0 0 0 setrgbcolor
fill
70.227 0 translate
/Helvetica-Bold findfont
5.61816 scalefont
setfont
newpath
0 0 moveto
(AE014134.6_19180040-19181423(-)_1|2|1x0) true charpath
0 0 0 setrgbcolor
fill
-70.227 0 translate
0 -68.25 translate
0 29.125 translate
/Helvetica findfont
8.262 scalefont
setfont
newpath
0 0 moveto
(Gene:) true charpath
0 0 0 setrgbcolor
fill
42.1362 0 translate
/Helvetica-Bold findfont
8.262 scalefont
setfont
newpath
0 0 moveto
(AE014134.6_19584608-19585916(+)_1) true charpath
0 0 0 setrgbcolor
fill
-42.1362 0 translate
-30.6 -29.125 translate
306 0 translate
2.10375 0 translate
/Helvetica findfont
5.508 scalefont
setfont
newpath
0 0 moveto
(1) true charpath
0 0 0 setrgbcolor
fill
7.65 0 translate
newpath
0 0 moveto
(2) true charpath
0 0 0 setrgbcolor
fill
7.65 0 translate
newpath
0 0 moveto
(3) true charpath
0 0 0 setrgbcolor
fill
7.65 0 translate
newpath
0 0 moveto
(4) true charpath
0 0 0 setrgbcolor
fill
7.65 0 translate
-32.7037 0 translate
0 3.93429 translate
0 19.225 translate
/Helvetica findfont
5.508 scalefont
setfont
38.25 -1.57371 translate
newpath
0 0 moveto
(0) true charpath
0 0 0 setrgbcolor
fill
0 19.125 translate
newpath
0 0 moveto
(+0.56) true charpath
0 0 0 setrgbcolor
fill
0 -38.25 translate
newpath
0 0 moveto
(-2.88) true charpath
0 0 0 setrgbcolor
fill
-38.25 19.125 translate
0 1.57371 translate
/Helvetica-Bold findfont
11.016 scalefont
setfont
0 0.1 translate
1 2.33056 scale
newpath
0 0 moveto
(G) true charpath
1 0.7 0 setrgbcolor
fill
1 0.429082 scale
0 -0.1 translate
0 -0.1 translate
1 -0.417591 scale
newpath
0 0 moveto
(A) true charpath
2.4 0.8 0.8 setrgbcolor
fill
1 -2.39469 scale
0 0.1 translate
0 -4.1727 translate
1 -0.850708 scale
newpath
0 0 moveto
(T) true charpath
0.8 0.9 0.8 setrgbcolor
fill
1 -1.17549 scale
0 4.1727 translate
0 -11.6534 translate
1 -0.862257 scale
newpath
0 0 moveto
(C) true charpath
0.8 0.8 2.4 setrgbcolor
fill
1 -1.15975 scale
0 11.6534 translate
7.65 0 translate
0 -0.1 translate
1 -0.00595084 scale
newpath
0 0 moveto
(T) true charpath
0.8 0.9 0.8 setrgbcolor
fill
1 -168.043 scale
0 0.1 translate
0 0.1 translate
1 0.787627 scale
newpath
0 0 moveto
(C) true charpath
0 0 8 setrgbcolor
fill
1 1.26964 scale
0 -0.1 translate
7.65 0 translate
0 -0.1 translate
1 -0.045994 scale
newpath
0 0 moveto
(C) true charpath
0.8 0.8 2.4 setrgbcolor
fill
1 -21.742 scale
0 0.1 translate
0 -1.24876 translate
1 -0.102072 scale
newpath
0 0 moveto
(A) true charpath
2.4 0.8 0.8 setrgbcolor
fill
1 -9.79702 scale
0 1.24876 translate
0 0.1 translate
1 1.1336 scale
newpath
0 0 moveto
(G) true charpath
1 0.7 0 setrgbcolor
fill
1 0.882144 scale
0 -0.1 translate
7.65 0 translate
7.65 0 translate
-30.6 -23.1593 translate
newpath
-3.825 -1.9125 moveto
38.25 0 rlineto
0 45.9 rlineto
-38.25 0 rlineto
0 -45.9 rlineto
closepath
0 0 0 setrgbcolor
stroke
-275.4 0 translate
0 18.1779 translate
/Helvetica findfont
5.61816 scalefont
setfont
newpath
0 0 moveto
(Motif Name:) true charpath
0 0 0 setrgbcolor
fill
70.227 0 translate
/Helvetica-Bold findfont
5.61816 scalefont
setfont
newpath
0 0 moveto
(AE014134.6_19584608-19585916(+)_1|1|1x0) true charpath
0 0 0 setrgbcolor
fill
-70.227 0 translate
0 -68.25 translate
0 29.125 translate
/Helvetica findfont
8.262 scalefont
setfont
newpath
0 0 moveto
(Gene:) true charpath
0 0 0 setrgbcolor
fill
42.1362 0 translate
/Helvetica-Bold findfont
8.262 scalefont
setfont
newpath
0 0 moveto
(AE014134.6_19584608-19585916(+)_1) true charpath
0 0 0 setrgbcolor
fill
-42.1362 0 translate
-30.6 -29.125 translate
306 0 translate
2.10375 0 translate
/Helvetica findfont
5.508 scalefont
setfont
newpath
0 0 moveto
(1) true charpath
0 0 0 setrgbcolor
fill
7.65 0 translate
newpath
0 0 moveto
(2) true charpath
0 0 0 setrgbcolor
fill
7.65 0 translate
newpath
0 0 moveto
(3) true charpath
0 0 0 setrgbcolor
fill
7.65 0 translate
newpath
0 0 moveto
(4) true charpath
0 0 0 setrgbcolor
fill
7.65 0 translate
-32.7037 0 translate
0 3.93429 translate
0 19.225 translate
/Helvetica findfont
5.508 scalefont
setfont
38.25 -1.57371 translate
newpath
0 0 moveto
(0) true charpath
0 0 0 setrgbcolor
fill
0 19.125 translate
newpath
0 0 moveto
(+0.56) true charpath
0 0 0 setrgbcolor
fill
0 -38.25 translate
newpath
0 0 moveto
(-2.74) true charpath
0 0 0 setrgbcolor
fill
-38.25 19.125 translate
0 1.57371 translate
/Helvetica-Bold findfont
11.016 scalefont
setfont
0 0.1 translate
1 2.33056 scale
newpath
0 0 moveto
(G) true charpath
1 0.7 0 setrgbcolor
fill
1 0.429082 scale
0 -0.1 translate
0 -0.1 translate
1 -0.547511 scale
newpath
0 0 moveto
(A) true charpath
2.4 0.8 0.8 setrgbcolor
fill
1 -1.82645 scale
0 0.1 translate
0 -5.19498 translate
1 -0.671877 scale
newpath
0 0 moveto
(T) true charpath
0.8 0.9 0.8 setrgbcolor
fill
1 -1.48837 scale
0 5.19498 translate
0 -11.2686 translate
1 -0.911168 scale
newpath
0 0 moveto
(C) true charpath
0.8 0.8 2.4 setrgbcolor
fill
1 -1.09749 scale
0 11.2686 translate
7.65 0 translate
0 0.1 translate
1 0.175508 scale
newpath
0 0 moveto
(A) true charpath
8 0 0 setrgbcolor
fill
1 5.69773 scale
0 -0.1 translate
0 2.26786 translate
1 0.652192 scale
newpath
0 0 moveto
(G) true charpath
1 0.7 0 setrgbcolor
fill
1 1.53329 scale
0 -2.26786 translate
0 -0.1 translate
1 -0.336889 scale
newpath
0 0 moveto
(C) true charpath
0.8 0.8 2.4 setrgbcolor
fill
1 -2.96834 scale
0 0.1 translate
7.65 0 translate
0 -0.1 translate
1 -0.041025 scale
newpath
0 0 moveto
(G) true charpath
1 0.94 0.8 setrgbcolor
fill
1 -24.3754 scale
0 0.1 translate
0 0.1 translate
1 1.95951 scale
newpath
0 0 moveto
(T) true charpath
0 0.5 0 setrgbcolor
fill
1 0.510331 scale
0 -0.1 translate
0 -1.20967 translate
1 -0.431365 scale
newpath
0 0 moveto
(A) true charpath
2.4 0.8 0.8 setrgbcolor
fill
1 -2.31822 scale
0 1.20967 translate
0 -5.39075 translate
1 -0.829354 scale
newpath
0 0 moveto
(C) true charpath
0.8 0.8 2.4 setrgbcolor
fill
1 -1.20576 scale
0 5.39075 translate
7.65 0 translate
7.65 0 translate
-30.6 -23.1593 translate
newpath
-3.825 -1.9125 moveto
38.25 0 rlineto
0 45.9 rlineto
-38.25 0 rlineto
0 -45.9 rlineto
closepath
0 0 0 setrgbcolor
stroke
-275.4 0 translate
0 18.1779 translate
/Helvetica findfont
5.61816 scalefont
setfont
newpath
0 0 moveto
(Motif Name:) true charpath
0 0 0 setrgbcolor
fill
70.227 0 translate
/Helvetica-Bold findfont
5.61816 scalefont
setfont
newpath
0 0 moveto
(AE014134.6_19584608-19585916(+)_1|2|1x0) true charpath
0 0 0 setrgbcolor
fill
-70.227 0 translate
0 -68.25 translate
0 29.125 translate
/Helvetica findfont
8.262 scalefont
setfont
newpath
0 0 moveto
(Gene:) true charpath
0 0 0 setrgbcolor
fill
42.1362 0 translate
/Helvetica-Bold findfont
8.262 scalefont
setfont
newpath
0 0 moveto
(AE014134.6_19584608-19585916(+)_1) true charpath
0 0 0 setrgbcolor
fill
-42.1362 0 translate
-30.6 -29.125 translate
306 0 translate
2.10375 0 translate
/Helvetica findfont
5.508 scalefont
setfont
newpath
0 0 moveto
(1) true charpath
0 0 0 setrgbcolor
fill
7.65 0 translate
newpath
0 0 moveto
(2) true charpath
0 0 0 setrgbcolor
fill
7.65 0 translate
newpath
0 0 moveto
(3) true charpath
0 0 0 setrgbcolor
fill
7.65 0 translate
newpath
0 0 moveto
(4) true charpath
0 0 0 setrgbcolor
fill
7.65 0 translate
-32.7037 0 translate
0 3.93429 translate
0 19.225 translate
/Helvetica findfont
5.508 scalefont
setfont
38.25 -1.57371 translate
newpath
0 0 moveto
(0) true charpath
0 0 0 setrgbcolor
fill
0 19.125 translate
newpath
0 0 moveto
(+0.55) true charpath
0 0 0 setrgbcolor
fill
0 -38.25 translate
newpath
0 0 moveto
(-2.73) true charpath
0 0 0 setrgbcolor
fill
-38.25 19.125 translate
0 1.57371 translate
/Helvetica-Bold findfont
11.016 scalefont
setfont
0 -0.1 translate
1 -0.0521306 scale
newpath
0 0 moveto
(C) true charpath
0.8 0.8 2.4 setrgbcolor
fill
1 -19.1826 scale
0 0.1 translate
0 0.1 translate
1 1.98735 scale
newpath
0 0 moveto
(A) true charpath
8 0 0 setrgbcolor
fill
1 0.503183 scale
0 -0.1 translate
0 -1.29705 translate
1 -0.453773 scale
newpath
0 0 moveto
(G) true charpath
1 0.94 0.8 setrgbcolor
fill
1 -2.20375 scale
0 1.29705 translate
0 -5.65445 translate
1 -0.7528 scale
newpath
0 0 moveto
(T) true charpath
0.8 0.9 0.8 setrgbcolor
fill
1 -1.32837 scale
0 5.65445 translate
7.65 0 translate
0 0.1 translate
1 2.33056 scale
newpath
0 0 moveto
(T) true charpath
0 0.5 0 setrgbcolor
fill
1 0.429082 scale
0 -0.1 translate
0 -0.1 translate
1 -0.403798 scale
newpath
0 0 moveto
(G) true charpath
1 0.94 0.8 setrgbcolor
fill
1 -2.47649 scale
0 0.1 translate
0 -4.06417 translate
1 -0.807528 scale
newpath
0 0 moveto
(A) true charpath
2.4 0.8 0.8 setrgbcolor
fill
1 -1.23835 scale
0 4.06417 translate
0 -11.2051 translate
1 -0.91923 scale
newpath
0 0 moveto
(C) true charpath
0.8 0.8 2.4 setrgbcolor
fill
1 -1.08787 scale
0 11.2051 translate
7.65 0 translate
0 0.1 translate
1 1.9146 scale
newpath
0 0 moveto
(T) true charpath
0 0.5 0 setrgbcolor
fill
1 0.522302 scale
0 -0.1 translate
0 -0.1 translate
1 -0.735999 scale
newpath
0 0 moveto
(G) true charpath
1 0.94 0.8 setrgbcolor
fill
1 -1.3587 scale
0 0.1 translate
0 -6.67812 translate
1 -0.987997 scale
newpath
0 0 moveto
(C) true charpath
0.8 0.8 2.4 setrgbcolor
fill
1 -1.01215 scale
0 6.67812 translate
7.65 0 translate
7.65 0 translate
-30.6 -23.1593 translate
newpath
-3.825 -1.9125 moveto
38.25 0 rlineto
0 45.9 rlineto
-38.25 0 rlineto
0 -45.9 rlineto
closepath
0 0 0 setrgbcolor
stroke
-275.4 0 translate
0 18.1779 translate
/Helvetica findfont
5.61816 scalefont
setfont
newpath
0 0 moveto
(Motif Name:) true charpath
0 0 0 setrgbcolor
fill
70.227 0 translate
/Helvetica-Bold findfont
5.61816 scalefont
setfont
newpath
0 0 moveto
(AE014134.6_19584608-19585916(+)_1|3|1x0) true charpath
0 0 0 setrgbcolor
fill
-70.227 0 translate
0 -68.25 translate
0 29.125 translate
/Helvetica findfont
8.262 scalefont
setfont
newpath
0 0 moveto
(Gene:) true charpath
0 0 0 setrgbcolor
fill
42.1362 0 translate
/Helvetica-Bold findfont
8.262 scalefont
setfont
newpath
0 0 moveto
(AE014134.6_19584608-19585916(+)_1) true charpath
0 0 0 setrgbcolor
fill
-42.1362 0 translate
-30.6 -29.125 translate
306 0 translate
2.10375 0 translate
/Helvetica findfont
5.508 scalefont
setfont
newpath
0 0 moveto
(1) true charpath
0 0 0 setrgbcolor
fill
7.65 0 translate
newpath
0 0 moveto
(2) true charpath
0 0 0 setrgbcolor
fill
7.65 0 translate
newpath
0 0 moveto
(3) true charpath
0 0 0 setrgbcolor
fill
7.65 0 translate
newpath
0 0 moveto
(4) true charpath
0 0 0 setrgbcolor
fill
7.65 0 translate
newpath
0 0 moveto
(5) true charpath
0 0 0 setrgbcolor
fill
7.65 0 translate
newpath
0 0 moveto
(6) true charpath
0 0 0 setrgbcolor
fill
7.65 0 translate
newpath
0 0 moveto
(7) true charpath
0 0 0 setrgbcolor
fill
7.65 0 translate
newpath
0 0 moveto
(8) true charpath
0 0 0 setrgbcolor
fill
7.65 0 translate
newpath
0 0 moveto
(9) true charpath
0 0 0 setrgbcolor
fill
7.65 0 translate
newpath
0 0 moveto
(0) true charpath
0 0 0 setrgbcolor
fill
7.65 0 translate
newpath
0 0 moveto
(1) true charpath
0 0 0 setrgbcolor
fill
7.65 0 translate
newpath
0 0 moveto
(2) true charpath
0 0 0 setrgbcolor
fill
7.65 0 translate
newpath
0 0 moveto
(3) true charpath
0 0 0 setrgbcolor
fill
7.65 0 translate
newpath
0 0 moveto
(4) true charpath
0 0 0 setrgbcolor
fill
7.65 0 translate
newpath
0 0 moveto
(5) true charpath
0 0 0 setrgbcolor
fill
7.65 0 translate
newpath
0 0 moveto
(6) true charpath
0 0 0 setrgbcolor
fill
7.65 0 translate
-124.504 0 translate
0 3.93429 translate
0 19.225 translate
/Helvetica findfont
5.508 scalefont
setfont
130.05 -1.57371 translate
newpath
0 0 moveto
(0) true charpath
0 0 0 setrgbcolor
fill
0 19.125 translate
newpath
0 0 moveto
(+0.57) true charpath
0 0 0 setrgbcolor
fill
0 -38.25 translate
newpath
0 0 moveto
(-3.09) true charpath
0 0 0 setrgbcolor
fill
-130.05 19.125 translate
0 1.57371 translate
/Helvetica-Bold findfont
11.016 scalefont
setfont
0 -0.1 translate
1 -0.201971 scale
newpath
0 0 moveto
(C) true charpath
0.8 0.8 2.4 setrgbcolor
fill
1 -4.95119 scale
0 0.1 translate
0 0.1 translate
1 2.04749 scale
newpath
0 0 moveto
(A) true charpath
8 0 0 setrgbcolor
fill
1 0.488402 scale
0 -0.1 translate
0 -2.47608 translate
1 -0.429929 scale
newpath
0 0 moveto
(G) true charpath
1 0.94 0.8 setrgbcolor
fill
1 -2.32596 scale
0 2.47608 translate
0 -6.64587 translate
1 -0.463682 scale
newpath
0 0 moveto
(T) true charpath
0.8 0.9 0.8 setrgbcolor
fill
1 -2.15665 scale
0 6.64587 translate
7.65 0 translate
0 0.1 translate
1 2.33056 scale
newpath
0 0 moveto
(A) true charpath
8 0 0 setrgbcolor
fill
1 0.429082 scale
0 -0.1 translate
0 -0.1 translate
1 -0.571177 scale
newpath
0 0 moveto
(G) true charpath
1 0.94 0.8 setrgbcolor
fill
1 -1.75077 scale
0 0.1 translate
0 -5.38121 translate
1 -0.772273 scale
newpath
0 0 moveto
(C) true charpath
0.8 0.8 2.4 setrgbcolor
fill
1 -1.29488 scale
0 5.38121 translate
0 -12.2447 translate
1 -0.787105 scale
newpath
0 0 moveto
(T) true charpath
0.8 0.9 0.8 setrgbcolor
fill
1 -1.27048 scale
0 12.2447 translate
7.65 0 translate
0 -0.1 translate
1 -0.0742211 scale
newpath
0 0 moveto
(A) true charpath
2.4 0.8 0.8 setrgbcolor
fill
1 -13.4733 scale
0 0.1 translate
0 0.1 translate
1 0.921682 scale
newpath
0 0 moveto
(T) true charpath
0 0.5 0 setrgbcolor
fill
1 1.08497 scale
0 -0.1 translate
7.65 0 translate
0 0.1 translate
1 0.38881 scale
newpath
0 0 moveto
(A) true charpath
8 0 0 setrgbcolor
fill
1 2.57195 scale
0 -0.1 translate
0 3.94623 translate
1 1.34138 scale
newpath
0 0 moveto
(G) true charpath
1 0.7 0 setrgbcolor
fill
1 0.745503 scale
0 -3.94623 translate
0 -0.1 translate
1 -0.293399 scale
newpath
0 0 moveto
(C) true charpath
0.8 0.8 2.4 setrgbcolor
fill
1 -3.40833 scale
0 0.1 translate
0 -3.19549 translate
1 -0.437709 scale
newpath
0 0 moveto
(T) true charpath
0.8 0.9 0.8 setrgbcolor
fill
1 -2.28462 scale
0 3.19549 translate
7.65 0 translate
0 -0.1 translate
1 -0.0158678 scale
newpath
0 0 moveto
(G) true charpath
1 0.94 0.8 setrgbcolor
fill
1 -63.0206 scale
0 0.1 translate
0 -1.01171 translate
1 -0.0537504 scale
newpath
0 0 moveto
(A) true charpath
2.4 0.8 0.8 setrgbcolor
fill
1 -18.6045 scale
0 1.01171 translate
0 0.1 translate
1 1.4393 scale
newpath
0 0 moveto
(T) true charpath
0 0.5 0 setrgbcolor
fill
1 0.694781 scale
0 -0.1 translate
0 -2.22151 translate
1 -0.251902 scale
newpath
0 0 moveto
(C) true charpath
0.8 0.8 2.4 setrgbcolor
fill
1 -3.9698 scale
0 2.22151 translate
7.65 0 translate
0 0.1 translate
1 2.30125 scale
newpath
0 0 moveto
(G) true charpath
1 0.7 0 setrgbcolor
fill
1 0.434546 scale
0 -0.1 translate
0 -0.1 translate
1 -0.600244 scale
newpath
0 0 moveto
(C) true charpath
0.8 0.8 2.4 setrgbcolor
fill
1 -1.66599 scale
0 0.1 translate
0 -5.60992 translate
1 -0.631902 scale
newpath
0 0 moveto
(A) true charpath
2.4 0.8 0.8 setrgbcolor
fill
1 -1.58252 scale
0 5.60992 translate
0 -11.3689 translate
1 -0.671571 scale
newpath
0 0 moveto
(T) true charpath
0.8 0.9 0.8 setrgbcolor
fill
1 -1.48905 scale
0 11.3689 translate
7.65 0 translate
0 -0.1 translate
1 -0.244342 scale
newpath
0 0 moveto
(A) true charpath
2.4 0.8 0.8 setrgbcolor
fill
1 -4.09262 scale
0 0.1 translate
0 0.1 translate
1 2.19113 scale
newpath
0 0 moveto
(G) true charpath
1 0.7 0 setrgbcolor
fill
1 0.456385 scale
0 -0.1 translate
0 -2.80948 translate
1 -0.691009 scale
newpath
0 0 moveto
(T) true charpath
0.8 0.9 0.8 setrgbcolor
fill
1 -1.44716 scale
0 2.80948 translate
0 -9.03359 translate
1 -0.696039 scale
newpath
0 0 moveto
(C) true charpath
0.8 0.8 2.4 setrgbcolor
fill
1 -1.4367 scale
0 9.03359 translate
7.65 0 translate
0 0.1 translate
1 0.64606 scale
newpath
0 0 moveto
(C) true charpath
0 0 8 setrgbcolor
fill
1 1.54784 scale
0 -0.1 translate
0 5.97043 translate
1 1.08291 scale
newpath
0 0 moveto
(T) true charpath
0 0.5 0 setrgbcolor
fill
1 0.923436 scale
0 -5.97043 translate
0 -0.1 translate
1 -0.262321 scale
newpath
0 0 moveto
(G) true charpath
1 0.94 0.8 setrgbcolor
fill
1 -3.81213 scale
0 0.1 translate
0 -2.95094 translate
1 -0.351894 scale
newpath
0 0 moveto
(A) true charpath
2.4 0.8 0.8 setrgbcolor
fill
1 -2.84177 scale
0 2.95094 translate
7.65 0 translate
0 0.1 translate
1 0.120024 scale
newpath
0 0 moveto
(T) true charpath
0 0.5 0 setrgbcolor
fill
1 8.33167 scale
0 -0.1 translate
0 -0.1 translate
1 -0.0746422 scale
newpath
0 0 moveto
(G) true charpath
1 0.94 0.8 setrgbcolor
fill
1 -13.3973 scale
0 0.1 translate
0 1.83127 translate
1 0.86679 scale
newpath
0 0 moveto
(A) true charpath
8 0 0 setrgbcolor
fill
1 1.15368 scale
0 -1.83127 translate
0 -1.47418 translate
1 -0.0801503 scale
newpath
0 0 moveto
(C) true charpath
0.8 0.8 2.4 setrgbcolor
fill
1 -12.4766 scale
0 1.47418 translate
7.65 0 translate
0 0.1 translate
1 0.357652 scale
newpath
0 0 moveto
(A) true charpath
8 0 0 setrgbcolor
fill
1 2.79602 scale
0 -0.1 translate
0 3.70107 translate
1 0.537443 scale
newpath
0 0 moveto
(G) true charpath
1 0.7 0 setrgbcolor
fill
1 1.86066 scale
0 -3.70107 translate
0 -0.1 translate
1 -0.109904 scale
newpath
0 0 moveto
(C) true charpath
0.8 0.8 2.4 setrgbcolor
fill
1 -9.09884 scale
0 0.1 translate
7.65 0 translate
0 0.1 translate
1 0.28749 scale
newpath
0 0 moveto
(G) true charpath
1 0.7 0 setrgbcolor
fill
1 3.47839 scale
0 -0.1 translate
0 3.14899 translate
1 0.9348 scale
newpath
0 0 moveto
(T) true charpath
0 0.5 0 setrgbcolor
fill
1 1.06975 scale
0 -3.14899 translate
0 -0.1 translate
1 -0.348825 scale
newpath
0 0 moveto
(C) true charpath
0.8 0.8 2.4 setrgbcolor
fill
1 -2.86677 scale
0 0.1 translate
7.65 0 translate
0 0.1 translate
1 0.385564 scale
newpath
0 0 moveto
(T) true charpath
0 0.5 0 setrgbcolor
fill
1 2.5936 scale
0 -0.1 translate
0 -0.1 translate
1 -0.00250767 scale
newpath
0 0 moveto
(C) true charpath
0.8 0.8 2.4 setrgbcolor
fill
1 -398.777 scale
0 0.1 translate
7.65 0 translate
0 0.1 translate
1 0.158951 scale
newpath
0 0 moveto
(C) true charpath
0 0 8 setrgbcolor
fill
1 6.29124 scale
0 -0.1 translate
0 -0.1 translate
1 -0.0771728 scale
newpath
0 0 moveto
(T) true charpath
0.8 0.9 0.8 setrgbcolor
fill
1 -12.9579 scale
0 0.1 translate
0 2.13758 translate
1 0.896325 scale
newpath
0 0 moveto
(A) true charpath
8 0 0 setrgbcolor
fill
1 1.11567 scale
0 -2.13758 translate
0 -1.4941 translate
1 -0.108176 scale
newpath
0 0 moveto
(G) true charpath
1 0.94 0.8 setrgbcolor
fill
1 -9.24417 scale
0 1.4941 translate
7.65 0 translate
0 -0.1 translate
1 -0.084204 scale
newpath
0 0 moveto
(A) true charpath
2.4 0.8 0.8 setrgbcolor
fill
1 -11.8759 scale
0 0.1 translate
0 -1.54942 translate
1 -0.0951929 scale
newpath
0 0 moveto
(G) true charpath
1 0.94 0.8 setrgbcolor
fill
1 -10.505 scale
0 1.54942 translate
0 0.1 translate
1 1.13122 scale
newpath
0 0 moveto
(T) true charpath
0 0.5 0 setrgbcolor
fill
1 0.884005 scale
0 -0.1 translate
7.65 0 translate
0 0.1 translate
1 0.193264 scale
newpath
0 0 moveto
(A) true charpath
8 0 0 setrgbcolor
fill
1 5.17427 scale
0 -0.1 translate
0 2.40757 translate
1 0.722946 scale
newpath
0 0 moveto
(G) true charpath
1 0.7 0 setrgbcolor
fill
1 1.38323 scale
0 -2.40757 translate
0 -0.1 translate
1 -0.229636 scale
newpath
0 0 moveto
(C) true charpath
0.8 0.8 2.4 setrgbcolor
fill
1 -4.35471 scale
0 0.1 translate
7.65 0 translate
7.65 0 translate
-122.4 -23.1593 translate
newpath
-3.825 -1.9125 moveto
130.05 0 rlineto
0 45.9 rlineto
-130.05 0 rlineto
0 -45.9 rlineto
closepath
0 0 0 setrgbcolor
stroke
-275.4 0 translate
0 18.1779 translate
/Helvetica findfont
5.61816 scalefont
setfont
newpath
0 0 moveto
(Motif Name:) true charpath
0 0 0 setrgbcolor
fill
70.227 0 translate
/Helvetica-Bold findfont
5.61816 scalefont
setfont
newpath
0 0 moveto
(AE014134.6_19584608-19585916(+)_1|4|1x0) true charpath
0 0 0 setrgbcolor
fill
-70.227 0 translate
0 -68.25 translate
0 29.125 translate
/Helvetica findfont
8.262 scalefont
setfont
newpath
0 0 moveto
(Gene:) true charpath
0 0 0 setrgbcolor
fill
42.1362 0 translate
/Helvetica-Bold findfont
8.262 scalefont
setfont
newpath
0 0 moveto
(AE014134.6_19732709-19734941(-)_1) true charpath
0 0 0 setrgbcolor
fill
-42.1362 0 translate
-30.6 -29.125 translate
306 0 translate
2.10375 0 translate
/Helvetica findfont
5.508 scalefont
setfont
newpath
0 0 moveto
(1) true charpath
0 0 0 setrgbcolor
fill
7.65 0 translate
newpath
0 0 moveto
(2) true charpath
0 0 0 setrgbcolor
fill
7.65 0 translate
newpath
0 0 moveto
(3) true charpath
0 0 0 setrgbcolor
fill
7.65 0 translate
newpath
0 0 moveto
(4) true charpath
0 0 0 setrgbcolor
fill
7.65 0 translate
-32.7037 0 translate
0 3.93429 translate
0 19.225 translate
/Helvetica findfont
5.508 scalefont
setfont
38.25 -1.57371 translate
newpath
0 0 moveto
(0) true charpath
0 0 0 setrgbcolor
fill
0 19.125 translate
newpath
0 0 moveto
(+0.57) true charpath
0 0 0 setrgbcolor
fill
0 -38.25 translate
newpath
0 0 moveto
(-3.05) true charpath
0 0 0 setrgbcolor
fill
-38.25 19.125 translate
0 1.57371 translate
/Helvetica-Bold findfont
11.016 scalefont
setfont
0 -0.1 translate
1 -0.15474 scale
newpath
0 0 moveto
(G) true charpath
1 0.94 0.8 setrgbcolor
fill
1 -6.46247 scale
0 0.1 translate
0 0.1 translate
1 1.40596 scale
newpath
0 0 moveto
(T) true charpath
0 0.5 0 setrgbcolor
fill
1 0.71126 scale
0 -0.1 translate
0 -2.10444 translate
1 -0.210493 scale
newpath
0 0 moveto
(A) true charpath
2.4 0.8 0.8 setrgbcolor
fill
1 -4.75074 scale
0 2.10444 translate
7.65 0 translate
0 -0.1 translate
1 -0.186424 scale
newpath
0 0 moveto
(A) true charpath
2.4 0.8 0.8 setrgbcolor
fill
1 -5.36411 scale
0 0.1 translate
0 -2.35375 translate
1 -0.204281 scale
newpath
0 0 moveto
(G) true charpath
1 0.94 0.8 setrgbcolor
fill
1 -4.89521 scale
0 2.35375 translate
0 0.1 translate
1 1.95542 scale
newpath
0 0 moveto
(T) true charpath
0 0.5 0 setrgbcolor
fill
1 0.511398 scale
0 -0.1 translate
0 -4.74801 translate
1 -0.623613 scale
newpath
0 0 moveto
(C) true charpath
0.8 0.8 2.4 setrgbcolor
fill
1 -1.60356 scale
0 4.74801 translate
7.65 0 translate
0 0.1 translate
1 2.33056 scale
newpath
0 0 moveto
(G) true charpath
1 0.7 0 setrgbcolor
fill
1 0.429082 scale
0 -0.1 translate
0 -0.1 translate
1 -0.590624 scale
newpath
0 0 moveto
(A) true charpath
2.4 0.8 0.8 setrgbcolor
fill
1 -1.69313 scale
0 0.1 translate
0 -5.53422 translate
1 -0.741442 scale
newpath
0 0 moveto
(T) true charpath
0.8 0.9 0.8 setrgbcolor
fill
1 -1.34872 scale
0 5.53422 translate
0 -12.1552 translate
1 -0.79849 scale
newpath
0 0 moveto
(C) true charpath
0.8 0.8 2.4 setrgbcolor
fill
1 -1.25236 scale
0 12.1552 translate
7.65 0 translate
7.65 0 translate
-30.6 -23.1593 translate
newpath
-3.825 -1.9125 moveto
38.25 0 rlineto
0 45.9 rlineto
-38.25 0 rlineto
0 -45.9 rlineto
closepath
0 0 0 setrgbcolor
stroke
-275.4 0 translate
0 18.1779 translate
/Helvetica findfont
5.61816 scalefont
setfont
newpath
0 0 moveto
(Motif Name:) true charpath
0 0 0 setrgbcolor
fill
70.227 0 translate
/Helvetica-Bold findfont
5.61816 scalefont
setfont
newpath
0 0 moveto
(AE014134.6_19732709-19734941(-)_1|1|1x0) true charpath
0 0 0 setrgbcolor
fill
-70.227 0 translate
0 -68.25 translate
showpage
30.6 674.55 translate
0 29.125 translate
/Helvetica findfont
8.262 scalefont
setfont
newpath
0 0 moveto
(Gene:) true charpath
0 0 0 setrgbcolor
fill
42.1362 0 translate
/Helvetica-Bold findfont
8.262 scalefont
setfont
newpath
0 0 moveto
(AE014134.6_19732709-19734941(-)_1) true charpath
0 0 0 setrgbcolor
fill
-42.1362 0 translate
-30.6 -29.125 translate
306 0 translate
2.10375 0 translate
/Helvetica findfont
5.508 scalefont
setfont
newpath
0 0 moveto
(1) true charpath
0 0 0 setrgbcolor
fill
7.65 0 translate
newpath
0 0 moveto
(2) true charpath
0 0 0 setrgbcolor
fill
7.65 0 translate
newpath
0 0 moveto
(3) true charpath
0 0 0 setrgbcolor
fill
7.65 0 translate
newpath
0 0 moveto
(4) true charpath
0 0 0 setrgbcolor
fill
7.65 0 translate
newpath
0 0 moveto
(5) true charpath
0 0 0 setrgbcolor
fill
7.65 0 translate
newpath
0 0 moveto
(6) true charpath
0 0 0 setrgbcolor
fill
7.65 0 translate
newpath
0 0 moveto
(7) true charpath
0 0 0 setrgbcolor
fill
7.65 0 translate
-55.6537 0 translate
0 3.93429 translate
0 19.225 translate
/Helvetica findfont
5.508 scalefont
setfont
61.2 -1.57371 translate
newpath
0 0 moveto
(0) true charpath
0 0 0 setrgbcolor
fill
0 19.125 translate
newpath
0 0 moveto
(+0.55) true charpath
0 0 0 setrgbcolor
fill
0 -38.25 translate
newpath
0 0 moveto
(-2.66) true charpath
0 0 0 setrgbcolor
fill
-61.2 19.125 translate
0 1.57371 translate
/Helvetica-Bold findfont
11.016 scalefont
setfont
0 0.1 translate
1 1.12217 scale
newpath
0 0 moveto
(A) true charpath
8 0 0 setrgbcolor
fill
1 0.891133 scale
0 -0.1 translate
0 -0.1 translate
1 -0.154358 scale
newpath
0 0 moveto
(C) true charpath
0.8 0.8 2.4 setrgbcolor
fill
1 -6.47844 scale
0 0.1 translate
0 -2.10143 translate
1 -0.155571 scale
newpath
0 0 moveto
(T) true charpath
0.8 0.9 0.8 setrgbcolor
fill
1 -6.42794 scale
0 2.10143 translate
7.65 0 translate
0 -0.1 translate
1 -0.187049 scale
newpath
0 0 moveto
(G) true charpath
1 0.94 0.8 setrgbcolor
fill
1 -5.3462 scale
0 0.1 translate
0 0.1 translate
1 1.54639 scale
newpath
0 0 moveto
(A) true charpath
8 0 0 setrgbcolor
fill
1 0.646666 scale
0 -0.1 translate
0 -2.35866 translate
1 -0.655506 scale
newpath
0 0 moveto
(C) true charpath
0.8 0.8 2.4 setrgbcolor
fill
1 -1.52554 scale
0 2.35866 translate
7.65 0 translate
0 0.1 translate
1 2.33056 scale
newpath
0 0 moveto
(T) true charpath
0 0.5 0 setrgbcolor
fill
1 0.429082 scale
0 -0.1 translate
0 -0.1 translate
1 -0.50772 scale
newpath
0 0 moveto
(A) true charpath
2.4 0.8 0.8 setrgbcolor
fill
1 -1.96959 scale
0 0.1 translate
0 -4.88189 translate
1 -0.677618 scale
newpath
0 0 moveto
(G) true charpath
1 0.94 0.8 setrgbcolor
fill
1 -1.47576 scale
0 4.88189 translate
0 -11.0006 translate
1 -0.945217 scale
newpath
0 0 moveto
(C) true charpath
0.8 0.8 2.4 setrgbcolor
fill
1 -1.05796 scale
0 11.0006 translate
7.65 0 translate
0 -0.1 translate
1 -0.120893 scale
newpath
0 0 moveto
(C) true charpath
0.8 0.8 2.4 setrgbcolor
fill
1 -8.27179 scale
0 0.1 translate
0 0.1 translate
1 1.4242 scale
newpath
0 0 moveto
(A) true charpath
8 0 0 setrgbcolor
fill
1 0.70215 scale
0 -0.1 translate
0 -1.83811 translate
1 -0.551343 scale
newpath
0 0 moveto
(G) true charpath
1 0.94 0.8 setrgbcolor
fill
1 -1.81375 scale
0 1.83811 translate
7.65 0 translate
0 0.1 translate
1 1.16363 scale
newpath
0 0 moveto
(T) true charpath
0 0.5 0 setrgbcolor
fill
1 0.859377 scale
0 -0.1 translate
0 -0.1 translate
1 -0.469335 scale
newpath
0 0 moveto
(G) true charpath
1 0.94 0.8 setrgbcolor
fill
1 -2.13067 scale
0 0.1 translate
7.65 0 translate
0 0.1 translate
1 0.549455 scale
newpath
0 0 moveto
(A) true charpath
8 0 0 setrgbcolor
fill
1 1.81998 scale
0 -0.1 translate
0 5.21029 translate
1 1.01453 scale
newpath
0 0 moveto
(T) true charpath
0 0.5 0 setrgbcolor
fill
1 0.985674 scale
0 -5.21029 translate
0 -0.1 translate
1 -0.194964 scale
newpath
0 0 moveto
(C) true charpath
0.8 0.8 2.4 setrgbcolor
fill
1 -5.12915 scale
0 0.1 translate
0 -2.42094 translate
1 -0.343937 scale
newpath
0 0 moveto
(G) true charpath
1 0.94 0.8 setrgbcolor
fill
1 -2.90751 scale
0 2.42094 translate
7.65 0 translate
7.65 0 translate
-53.55 -23.1593 translate
newpath
-3.825 -1.9125 moveto
61.2 0 rlineto
0 45.9 rlineto
-61.2 0 rlineto
0 -45.9 rlineto
closepath
0 0 0 setrgbcolor
stroke
-275.4 0 translate
0 18.1779 translate
/Helvetica findfont
5.61816 scalefont
setfont
newpath
0 0 moveto
(Motif Name:) true charpath
0 0 0 setrgbcolor
fill
70.227 0 translate
/Helvetica-Bold findfont
5.61816 scalefont
setfont
newpath
0 0 moveto
(AE014134.6_19732709-19734941(-)_1|2|1x0) true charpath
0 0 0 setrgbcolor
fill
-70.227 0 translate
0 -68.25 translate
0 29.125 translate
/Helvetica findfont
8.262 scalefont
setfont
newpath
0 0 moveto
(Gene:) true charpath
0 0 0 setrgbcolor
fill
42.1362 0 translate
/Helvetica-Bold findfont
8.262 scalefont
setfont
newpath
0 0 moveto
(AE014135.4_524232-526585(+)_1) true charpath
0 0 0 setrgbcolor
fill
-42.1362 0 translate
-30.6 -29.125 translate
306 0 translate
2.10375 0 translate
/Helvetica findfont
5.508 scalefont
setfont
newpath
0 0 moveto
(1) true charpath
0 0 0 setrgbcolor
fill
7.65 0 translate
newpath
0 0 moveto
(2) true charpath
0 0 0 setrgbcolor
fill
7.65 0 translate
newpath
0 0 moveto
(3) true charpath
0 0 0 setrgbcolor
fill
7.65 0 translate
newpath
0 0 moveto
(4) true charpath
0 0 0 setrgbcolor
fill
7.65 0 translate
-32.7037 0 translate
0 3.93429 translate
0 19.225 translate
/Helvetica findfont
5.508 scalefont
setfont
38.25 -1.57371 translate
newpath
0 0 moveto
(0) true charpath
0 0 0 setrgbcolor
fill
0 19.125 translate
newpath
0 0 moveto
(+0.45) true charpath
0 0 0 setrgbcolor
fill
0 -38.25 translate
newpath
0 0 moveto
(-1.99) true charpath
0 0 0 setrgbcolor
fill
-38.25 19.125 translate
0 1.57371 translate
/Helvetica-Bold findfont
11.016 scalefont
setfont
0 0.1 translate
1 0.0762128 scale
newpath
0 0 moveto
(A) true charpath
8 0 0 setrgbcolor
fill
1 13.1212 scale
0 -0.1 translate
0 -0.1 translate
1 -0.0942421 scale
newpath
0 0 moveto
(G) true charpath
1 0.94 0.8 setrgbcolor
fill
1 -10.611 scale
0 0.1 translate
0 -1.62841 translate
1 -0.151222 scale
newpath
0 0 moveto
(C) true charpath
0.8 0.8 2.4 setrgbcolor
fill
1 -6.6128 scale
0 1.62841 translate
0 1.48654 translate
1 1.02268 scale
newpath
0 0 moveto
(T) true charpath
0 0.5 0 setrgbcolor
fill
1 0.97782 scale
0 -1.48654 translate
7.65 0 translate
0 0.1 translate
1 2.33056 scale
newpath
0 0 moveto
(T) true charpath
0 0.5 0 setrgbcolor
fill
1 0.429082 scale
0 -0.1 translate
0 -0.1 translate
1 -0.784621 scale
newpath
0 0 moveto
(G) true charpath
1 0.94 0.8 setrgbcolor
fill
1 -1.2745 scale
0 0.1 translate
0 -7.0607 translate
1 -1.42604 scale
newpath
0 0 moveto
(A) true charpath
2.4 0.8 0.8 setrgbcolor
fill
1 -0.701242 scale
0 7.0607 translate
7.65 0 translate
0 -0.1 translate
1 -0.0441769 scale
newpath
0 0 moveto
(T) true charpath
0.8 0.9 0.8 setrgbcolor
fill
1 -22.6363 scale
0 0.1 translate
0 -1.23447 translate
1 -0.273753 scale
newpath
0 0 moveto
(C) true charpath
0.8 0.8 2.4 setrgbcolor
fill
1 -3.65293 scale
0 1.23447 translate
0 0.1 translate
1 2.18128 scale
newpath
0 0 moveto
(G) true charpath
1 0.7 0 setrgbcolor
fill
1 0.458447 scale
0 -0.1 translate
0 -4.17537 translate
1 -1.01307 scale
newpath
0 0 moveto
(A) true charpath
2.4 0.8 0.8 setrgbcolor
fill
1 -0.987099 scale
0 4.17537 translate
7.65 0 translate
7.65 0 translate
-30.6 -23.1593 translate
newpath
-3.825 -1.9125 moveto
38.25 0 rlineto
0 45.9 rlineto
-38.25 0 rlineto
0 -45.9 rlineto
closepath
0 0 0 setrgbcolor
stroke
-275.4 0 translate
0 18.1779 translate
/Helvetica findfont
5.61816 scalefont
setfont
newpath
0 0 moveto
(Motif Name:) true charpath
0 0 0 setrgbcolor
fill
70.227 0 translate
/Helvetica-Bold findfont
5.61816 scalefont
setfont
newpath
0 0 moveto
(AE014135.4_524232-526585(+)_1|1|1x0) true charpath
0 0 0 setrgbcolor
fill
-70.227 0 translate
0 -68.25 translate
0 29.125 translate
/Helvetica findfont
8.262 scalefont
setfont
newpath
0 0 moveto
(Gene:) true charpath
0 0 0 setrgbcolor
fill
42.1362 0 translate
/Helvetica-Bold findfont
8.262 scalefont
setfont
newpath
0 0 moveto
(AE014135.4_529676-531152(+)_1) true charpath
0 0 0 setrgbcolor
fill
-42.1362 0 translate
-30.6 -29.125 translate
306 0 translate
2.10375 0 translate
/Helvetica findfont
5.508 scalefont
setfont
newpath
0 0 moveto
(1) true charpath
0 0 0 setrgbcolor
fill
7.65 0 translate
newpath
0 0 moveto
(2) true charpath
0 0 0 setrgbcolor
fill
7.65 0 translate
newpath
0 0 moveto
(3) true charpath
0 0 0 setrgbcolor
fill
7.65 0 translate
newpath
0 0 moveto
(4) true charpath
0 0 0 setrgbcolor
fill
7.65 0 translate
-32.7037 0 translate
0 3.93429 translate
0 19.225 translate
/Helvetica findfont
5.508 scalefont
setfont
38.25 -1.57371 translate
newpath
0 0 moveto
(0) true charpath
0 0 0 setrgbcolor
fill
0 19.125 translate
newpath
0 0 moveto
(+0.57) true charpath
0 0 0 setrgbcolor
fill
0 -38.25 translate
newpath
0 0 moveto
(-3.02) true charpath
0 0 0 setrgbcolor
fill
-38.25 19.125 translate
0 1.57371 translate
/Helvetica-Bold findfont
11.016 scalefont
setfont
0 0.1 translate
1 0.466858 scale
newpath
0 0 moveto
(T) true charpath
0 0.5 0 setrgbcolor
fill
1 2.14198 scale
0 -0.1 translate
0 -0.1 translate
1 -0.051776 scale
newpath
0 0 moveto
(G) true charpath
1 0.94 0.8 setrgbcolor
fill
1 -19.314 scale
0 0.1 translate
0 4.56036 translate
1 1.14755 scale
newpath
0 0 moveto
(A) true charpath
8 0 0 setrgbcolor
fill
1 0.871425 scale
0 -4.56036 translate
0 -1.29426 translate
1 -1.03082 scale
newpath
0 0 moveto
(C) true charpath
0.8 0.8 2.4 setrgbcolor
fill
1 -0.970097 scale
0 1.29426 translate
7.65 0 translate
0 0.1 translate
1 0.277965 scale
newpath
0 0 moveto
(G) true charpath
1 0.7 0 setrgbcolor
fill
1 3.59757 scale
0 -0.1 translate
0 3.07405 translate
1 0.715319 scale
newpath
0 0 moveto
(A) true charpath
8 0 0 setrgbcolor
fill
1 1.39798 scale
0 -3.07405 translate
0 -0.1 translate
1 -0.244459 scale
newpath
0 0 moveto
(C) true charpath
0.8 0.8 2.4 setrgbcolor
fill
1 -4.09066 scale
0 0.1 translate
7.65 0 translate
0 0.1 translate
1 2.33056 scale
newpath
0 0 moveto
(G) true charpath
1 0.7 0 setrgbcolor
fill
1 0.429082 scale
0 -0.1 translate
0 -0.1 translate
1 -0.604246 scale
newpath
0 0 moveto
(T) true charpath
0.8 0.9 0.8 setrgbcolor
fill
1 -1.65496 scale
0 0.1 translate
0 -5.64141 translate
1 -0.721116 scale
newpath
0 0 moveto
(A) true charpath
2.4 0.8 0.8 setrgbcolor
fill
1 -1.38674 scale
0 5.64141 translate
0 -12.1024 translate
1 -0.805194 scale
newpath
0 0 moveto
(C) true charpath
0.8 0.8 2.4 setrgbcolor
fill
1 -1.24194 scale
0 12.1024 translate
7.65 0 translate
7.65 0 translate
-30.6 -23.1593 translate
newpath
-3.825 -1.9125 moveto
38.25 0 rlineto
0 45.9 rlineto
-38.25 0 rlineto
0 -45.9 rlineto
closepath
0 0 0 setrgbcolor
stroke
-275.4 0 translate
0 18.1779 translate
/Helvetica findfont
5.61816 scalefont
setfont
newpath
0 0 moveto
(Motif Name:) true charpath
0 0 0 setrgbcolor
fill
70.227 0 translate
/Helvetica-Bold findfont
5.61816 scalefont
setfont
newpath
0 0 moveto
(AE014135.4_529676-531152(+)_1|1|1x0) true charpath
0 0 0 setrgbcolor
fill
-70.227 0 translate
0 -68.25 translate
0 29.125 translate
/Helvetica findfont
8.262 scalefont
setfont
newpath
0 0 moveto
(Gene:) true charpath
0 0 0 setrgbcolor
fill
42.1362 0 translate
/Helvetica-Bold findfont
8.262 scalefont
setfont
newpath
0 0 moveto
(AE014135.4_529676-531152(+)_1) true charpath
0 0 0 setrgbcolor
fill
-42.1362 0 translate
-30.6 -29.125 translate
306 0 translate
2.10375 0 translate
/Helvetica findfont
5.508 scalefont
setfont
newpath
0 0 moveto
(1) true charpath
0 0 0 setrgbcolor
fill
7.65 0 translate
newpath
0 0 moveto
(2) true charpath
0 0 0 setrgbcolor
fill
7.65 0 translate
newpath
0 0 moveto
(3) true charpath
0 0 0 setrgbcolor
fill
7.65 0 translate
newpath
0 0 moveto
(4) true charpath
0 0 0 setrgbcolor
fill
7.65 0 translate
-32.7037 0 translate
0 3.93429 translate
0 19.225 translate
/Helvetica findfont
5.508 scalefont
setfont
38.25 -1.57371 translate
newpath
0 0 moveto
(0) true charpath
0 0 0 setrgbcolor
fill
0 19.125 translate
newpath
0 0 moveto
(+0.49) true charpath
0 0 0 setrgbcolor
fill
0 -38.25 translate
newpath
0 0 moveto
(-1.96) true charpath
0 0 0 setrgbcolor
fill
-38.25 19.125 translate
0 1.57371 translate
/Helvetica-Bold findfont
11.016 scalefont
setfont
0 -0.1 translate
1 -0.241877 scale
newpath
0 0 moveto
(G) true charpath
1 0.94 0.8 setrgbcolor
fill
1 -4.13434 scale
0 0.1 translate
0 -2.79008 translate
1 -0.492621 scale
newpath
0 0 moveto
(A) true charpath
2.4 0.8 0.8 setrgbcolor
fill
1 -2.02996 scale
0 2.79008 translate
0 0.1 translate
1 2.33056 scale
newpath
0 0 moveto
(T) true charpath
0 0.5 0 setrgbcolor
fill
1 0.429082 scale
0 -0.1 translate
0 -7.45316 translate
1 -1.39606 scale
newpath
0 0 moveto
(C) true charpath
0.8 0.8 2.4 setrgbcolor
fill
1 -0.716303 scale
0 7.45316 translate
7.65 0 translate
0 -0.1 translate
1 -0.0660954 scale
newpath
0 0 moveto
(T) true charpath
0.8 0.9 0.8 setrgbcolor
fill
1 -15.1297 scale
0 0.1 translate
0 0.1 translate
1 0.672323 scale
newpath
0 0 moveto
(A) true charpath
8 0 0 setrgbcolor
fill
1 1.48738 scale
0 -0.1 translate
0 6.17708 translate
1 0.726193 scale
newpath
0 0 moveto
(G) true charpath
1 0.7 0 setrgbcolor
fill
1 1.37704 scale
0 -6.17708 translate
0 -1.40693 translate
1 -0.432662 scale
newpath
0 0 moveto
(C) true charpath
0.8 0.8 2.4 setrgbcolor
fill
1 -2.31127 scale
0 1.40693 translate
7.65 0 translate
0 -0.1 translate
1 -0.00630004 scale
newpath
0 0 moveto
(A) true charpath
2.4 0.8 0.8 setrgbcolor
fill
1 -158.729 scale
0 0.1 translate
0 -0.936429 translate
1 -0.0390247 scale
newpath
0 0 moveto
(G) true charpath
1 0.94 0.8 setrgbcolor
fill
1 -25.6248 scale
0 0.936429 translate
0 0.1 translate
1 1.60072 scale
newpath
0 0 moveto
(C) true charpath
0 0 8 setrgbcolor
fill
1 0.624717 scale
0 -0.1 translate
0 -2.03035 translate
1 -0.734473 scale
newpath
0 0 moveto
(T) true charpath
0.8 0.9 0.8 setrgbcolor
fill
1 -1.36152 scale
0 2.03035 translate
7.65 0 translate
7.65 0 translate
-30.6 -23.1593 translate
newpath
-3.825 -1.9125 moveto
38.25 0 rlineto
0 45.9 rlineto
-38.25 0 rlineto
0 -45.9 rlineto
closepath
0 0 0 setrgbcolor
stroke
-275.4 0 translate
0 18.1779 translate
/Helvetica findfont
5.61816 scalefont
setfont
newpath
0 0 moveto
(Motif Name:) true charpath
0 0 0 setrgbcolor
fill
70.227 0 translate
/Helvetica-Bold findfont
5.61816 scalefont
setfont
newpath
0 0 moveto
(AE014135.4_529676-531152(+)_1|2|1x0) true charpath
0 0 0 setrgbcolor
fill
-70.227 0 translate
0 -68.25 translate
0 29.125 translate
/Helvetica findfont
8.262 scalefont
setfont
newpath
0 0 moveto
(Gene:) true charpath
0 0 0 setrgbcolor
fill
42.1362 0 translate
/Helvetica-Bold findfont
8.262 scalefont
setfont
newpath
0 0 moveto
(AE014135.4_529676-531152(+)_1) true charpath
0 0 0 setrgbcolor
fill
-42.1362 0 translate
-30.6 -29.125 translate
306 0 translate
2.10375 0 translate
/Helvetica findfont
5.508 scalefont
setfont
newpath
0 0 moveto
(1) true charpath
0 0 0 setrgbcolor
fill
7.65 0 translate
newpath
0 0 moveto
(2) true charpath
0 0 0 setrgbcolor
fill
7.65 0 translate
newpath
0 0 moveto
(3) true charpath
0 0 0 setrgbcolor
fill
7.65 0 translate
newpath
0 0 moveto
(4) true charpath
0 0 0 setrgbcolor
fill
7.65 0 translate
newpath
0 0 moveto
(5) true charpath
0 0 0 setrgbcolor
fill
7.65 0 translate
newpath
0 0 moveto
(6) true charpath
0 0 0 setrgbcolor
fill
7.65 0 translate
newpath
0 0 moveto
(7) true charpath
0 0 0 setrgbcolor
fill
7.65 0 translate
-55.6537 0 translate
0 3.93429 translate
0 19.225 translate
/Helvetica findfont
5.508 scalefont
setfont
61.2 -1.57371 translate
newpath
0 0 moveto
(0) true charpath
0 0 0 setrgbcolor
fill
0 19.125 translate
newpath
0 0 moveto
(+0.53) true charpath
0 0 0 setrgbcolor
fill
0 -38.25 translate
newpath
0 0 moveto
(-2.62) true charpath
0 0 0 setrgbcolor
fill
-61.2 19.125 translate
0 1.57371 translate
/Helvetica-Bold findfont
11.016 scalefont
setfont
0 0.1 translate
1 0.35685 scale
newpath
0 0 moveto
(C) true charpath
0 0 8 setrgbcolor
fill
1 2.8023 scale
0 -0.1 translate
0 3.69475 translate
1 1.1237 scale
newpath
0 0 moveto
(T) true charpath
0 0.5 0 setrgbcolor
fill
1 0.889916 scale
0 -3.69475 translate
0 -0.1 translate
1 -0.17878 scale
newpath
0 0 moveto
(A) true charpath
2.4 0.8 0.8 setrgbcolor
fill
1 -5.59348 scale
0 0.1 translate
0 -2.2936 translate
1 -0.290557 scale
newpath
0 0 moveto
(G) true charpath
1 0.94 0.8 setrgbcolor
fill
1 -3.44167 scale
0 2.2936 translate
7.65 0 translate
0 -0.1 translate
1 -0.146248 scale
newpath
0 0 moveto
(C) true charpath
0.8 0.8 2.4 setrgbcolor
fill
1 -6.83769 scale
0 0.1 translate
0 0.1 translate
1 1.67863 scale
newpath
0 0 moveto
(T) true charpath
0 0.5 0 setrgbcolor
fill
1 0.595722 scale
0 -0.1 translate
0 -2.03762 translate
1 -0.734906 scale
newpath
0 0 moveto
(A) true charpath
2.4 0.8 0.8 setrgbcolor
fill
1 -1.36072 scale
0 2.03762 translate
7.65 0 translate
0 0.1 translate
1 0.285219 scale
newpath
0 0 moveto
(A) true charpath
8 0 0 setrgbcolor
fill
1 3.50608 scale
0 -0.1 translate
0 -0.1 translate
1 -0.102629 scale
newpath
0 0 moveto
(T) true charpath
0.8 0.9 0.8 setrgbcolor
fill
1 -9.7438 scale
0 0.1 translate
0 3.13112 translate
1 1.06852 scale
newpath
0 0 moveto
(C) true charpath
0 0 8 setrgbcolor
fill
1 0.935872 scale
0 -3.13112 translate
0 -1.6944 translate
1 -0.299084 scale
newpath
0 0 moveto
(G) true charpath
1 0.94 0.8 setrgbcolor
fill
1 -3.34355 scale
0 1.6944 translate
7.65 0 translate
0 0.1 translate
1 0.148273 scale
newpath
0 0 moveto
(G) true charpath
1 0.7 0 setrgbcolor
fill
1 6.7443 scale
0 -0.1 translate
0 2.05356 translate
1 0.633064 scale
newpath
0 0 moveto
(A) true charpath
8 0 0 setrgbcolor
fill
1 1.57962 scale
0 -2.05356 translate
0 -0.1 translate
1 -0.134281 scale
newpath
0 0 moveto
(C) true charpath
0.8 0.8 2.4 setrgbcolor
fill
1 -7.44707 scale
0 0.1 translate
7.65 0 translate
0 -0.1 translate
1 -0.247723 scale
newpath
0 0 moveto
(A) true charpath
2.4 0.8 0.8 setrgbcolor
fill
1 -4.03677 scale
0 0.1 translate
0 0.1 translate
1 2.33056 scale
newpath
0 0 moveto
(G) true charpath
1 0.7 0 setrgbcolor
fill
1 0.429082 scale
0 -0.1 translate
0 -2.83608 translate
1 -0.903753 scale
newpath
0 0 moveto
(T) true charpath
0.8 0.9 0.8 setrgbcolor
fill
1 -1.1065 scale
0 2.83608 translate
0 -10.7342 translate
1 -0.97908 scale
newpath
0 0 moveto
(C) true charpath
0.8 0.8 2.4 setrgbcolor
fill
1 -1.02137 scale
0 10.7342 translate
7.65 0 translate
0 -0.1 translate
1 -0.27967 scale
newpath
0 0 moveto
(A) true charpath
2.4 0.8 0.8 setrgbcolor
fill
1 -3.57564 scale
0 0.1 translate
0 -3.08746 translate
1 -0.323974 scale
newpath
0 0 moveto
(T) true charpath
0.8 0.9 0.8 setrgbcolor
fill
1 -3.08667 scale
0 3.08746 translate
0 0.1 translate
1 2.16192 scale
newpath
0 0 moveto
(G) true charpath
1 0.7 0 setrgbcolor
fill
1 0.462551 scale
0 -0.1 translate
0 -6.42353 translate
1 -0.772335 scale
newpath
0 0 moveto
(C) true charpath
0.8 0.8 2.4 setrgbcolor
fill
1 -1.29477 scale
0 6.42353 translate
7.65 0 translate
7.65 0 translate
-53.55 -23.1593 translate
newpath
-3.825 -1.9125 moveto
61.2 0 rlineto
0 45.9 rlineto
-61.2 0 rlineto
0 -45.9 rlineto
closepath
0 0 0 setrgbcolor
stroke
-275.4 0 translate
0 18.1779 translate
/Helvetica findfont
5.61816 scalefont
setfont
newpath
0 0 moveto
(Motif Name:) true charpath
0 0 0 setrgbcolor
fill
70.227 0 translate
/Helvetica-Bold findfont
5.61816 scalefont
setfont
newpath
0 0 moveto
(AE014135.4_529676-531152(+)_1|3|1x0) true charpath
0 0 0 setrgbcolor
fill
-70.227 0 translate
0 -68.25 translate
0 29.125 translate
/Helvetica findfont
8.262 scalefont
setfont
newpath
0 0 moveto
(Gene:) true charpath
0 0 0 setrgbcolor
fill
42.1362 0 translate
/Helvetica-Bold findfont
8.262 scalefont
setfont
newpath
0 0 moveto
(AE014296.5_362368-365243(+)_1) true charpath
0 0 0 setrgbcolor
fill
-42.1362 0 translate
-30.6 -29.125 translate
306 0 translate
2.10375 0 translate
/Helvetica findfont
5.508 scalefont
setfont
newpath
0 0 moveto
(1) true charpath
0 0 0 setrgbcolor
fill
7.65 0 translate
newpath
0 0 moveto
(2) true charpath
0 0 0 setrgbcolor
fill
7.65 0 translate
newpath
0 0 moveto
(3) true charpath
0 0 0 setrgbcolor
fill
7.65 0 translate
newpath
0 0 moveto
(4) true charpath
0 0 0 setrgbcolor
fill
7.65 0 translate
-32.7037 0 translate
0 3.93429 translate
0 19.225 translate
/Helvetica findfont
5.508 scalefont
setfont
38.25 -1.57371 translate
newpath
0 0 moveto
(0) true charpath
0 0 0 setrgbcolor
fill
0 19.125 translate
newpath
0 0 moveto
(+0.57) true charpath
0 0 0 setrgbcolor
fill
0 -38.25 translate
newpath
0 0 moveto
(-3.06) true charpath
0 0 0 setrgbcolor
fill
-38.25 19.125 translate
0 1.57371 translate
/Helvetica-Bold findfont
11.016 scalefont
setfont
0 0.1 translate
1 0.415432 scale
newpath
0 0 moveto
(G) true charpath
1 0.7 0 setrgbcolor
fill
1 2.40713 scale
0 -0.1 translate
0 4.15572 translate
1 0.573889 scale
newpath
0 0 moveto
(T) true charpath
0 0.5 0 setrgbcolor
fill
1 1.7425 scale
0 -4.15572 translate
0 -0.1 translate
1 -0.0256645 scale
newpath
0 0 moveto
(A) true charpath
2.4 0.8 0.8 setrgbcolor
fill
1 -38.9643 scale
0 0.1 translate
0 -1.0888 translate
1 -0.108206 scale
newpath
0 0 moveto
(C) true charpath
0.8 0.8 2.4 setrgbcolor
fill
1 -9.24164 scale
0 1.0888 translate
7.65 0 translate
0 0.1 translate
1 2.33056 scale
newpath
0 0 moveto
(T) true charpath
0 0.5 0 setrgbcolor
fill
1 0.429082 scale
0 -0.1 translate
0 -0.1 translate
1 -0.605828 scale
newpath
0 0 moveto
(G) true charpath
1 0.94 0.8 setrgbcolor
fill
1 -1.65063 scale
0 0.1 translate
0 -5.65386 translate
1 -0.728163 scale
newpath
0 0 moveto
(A) true charpath
2.4 0.8 0.8 setrgbcolor
fill
1 -1.37332 scale
0 5.65386 translate
0 -12.1703 translate
1 -0.796564 scale
newpath
0 0 moveto
(C) true charpath
0.8 0.8 2.4 setrgbcolor
fill
1 -1.25539 scale
0 12.1703 translate
7.65 0 translate
0 -0.1 translate
1 -0.0849268 scale
newpath
0 0 moveto
(T) true charpath
0.8 0.9 0.8 setrgbcolor
fill
1 -11.7748 scale
0 0.1 translate
0 0.1 translate
1 2.07918 scale
newpath
0 0 moveto
(G) true charpath
1 0.7 0 setrgbcolor
fill
1 0.480959 scale
0 -0.1 translate
0 -1.55511 translate
1 -0.671161 scale
newpath
0 0 moveto
(A) true charpath
2.4 0.8 0.8 setrgbcolor
fill
1 -1.48995 scale
0 1.55511 translate
0 -7.62305 translate
1 -0.809544 scale
newpath
0 0 moveto
(C) true charpath
0.8 0.8 2.4 setrgbcolor
fill
1 -1.23526 scale
0 7.62305 translate
7.65 0 translate
7.65 0 translate
-30.6 -23.1593 translate
newpath
-3.825 -1.9125 moveto
38.25 0 rlineto
0 45.9 rlineto
-38.25 0 rlineto
0 -45.9 rlineto
closepath
0 0 0 setrgbcolor
stroke
-275.4 0 translate
0 18.1779 translate
/Helvetica findfont
5.61816 scalefont
setfont
newpath
0 0 moveto
(Motif Name:) true charpath
0 0 0 setrgbcolor
fill
70.227 0 translate
/Helvetica-Bold findfont
5.61816 scalefont
setfont
newpath
0 0 moveto
(AE014296.5_362368-365243(+)_1|1|1x0) true charpath
0 0 0 setrgbcolor
fill
-70.227 0 translate
0 -68.25 translate
0 29.125 translate
/Helvetica findfont
8.262 scalefont
setfont
newpath
0 0 moveto
(Gene:) true charpath
0 0 0 setrgbcolor
fill
42.1362 0 translate
/Helvetica-Bold findfont
8.262 scalefont
setfont
newpath
0 0 moveto
(AE014296.5_362368-365243(+)_1) true charpath
0 0 0 setrgbcolor
fill
-42.1362 0 translate
-30.6 -29.125 translate
306 0 translate
2.10375 0 translate
/Helvetica findfont
5.508 scalefont
setfont
newpath
0 0 moveto
(1) true charpath
0 0 0 setrgbcolor
fill
7.65 0 translate
newpath
0 0 moveto
(2) true charpath
0 0 0 setrgbcolor
fill
7.65 0 translate
newpath
0 0 moveto
(3) true charpath
0 0 0 setrgbcolor
fill
7.65 0 translate
newpath
0 0 moveto
(4) true charpath
0 0 0 setrgbcolor
fill
7.65 0 translate
-32.7037 0 translate
0 3.93429 translate
0 19.225 translate
/Helvetica findfont
5.508 scalefont
setfont
38.25 -1.57371 translate
newpath
0 0 moveto
(0) true charpath
0 0 0 setrgbcolor
fill
0 19.125 translate
newpath
0 0 moveto
(+0.50) true charpath
0 0 0 setrgbcolor
fill
0 -38.25 translate
newpath
0 0 moveto
(-2.05) true charpath
0 0 0 setrgbcolor
fill
-38.25 19.125 translate
0 1.57371 translate
/Helvetica-Bold findfont
11.016 scalefont
setfont
0 -0.1 translate
1 -0.372155 scale
newpath
0 0 moveto
(A) true charpath
2.4 0.8 0.8 setrgbcolor
fill
1 -2.68705 scale
0 0.1 translate
0 -3.81519 translate
1 -0.44329 scale
newpath
0 0 moveto
(C) true charpath
0.8 0.8 2.4 setrgbcolor
fill
1 -2.25586 scale
0 3.81519 translate
0 0.1 translate
1 2.33056 scale
newpath
0 0 moveto
(T) true charpath
0 0.5 0 setrgbcolor
fill
1 0.429082 scale
0 -0.1 translate
0 -8.0901 translate
1 -1.31511 scale
newpath
0 0 moveto
(G) true charpath
1 0.94 0.8 setrgbcolor
fill
1 -0.760392 scale
0 8.0901 translate
7.65 0 translate
0 -0.1 translate
1 -0.233611 scale
newpath
0 0 moveto
(G) true charpath
1 0.94 0.8 setrgbcolor
fill
1 -4.28062 scale
0 0.1 translate
0 0.1 translate
1 1.59804 scale
newpath
0 0 moveto
(T) true charpath
0 0.5 0 setrgbcolor
fill
1 0.625767 scale
0 -0.1 translate
0 -2.72504 translate
1 -0.552348 scale
newpath
0 0 moveto
(A) true charpath
2.4 0.8 0.8 setrgbcolor
fill
1 -1.81045 scale
0 2.72504 translate
7.65 0 translate
0 0.1 translate
1 0.380114 scale
newpath
0 0 moveto
(T) true charpath
0 0.5 0 setrgbcolor
fill
1 2.63079 scale
0 -0.1 translate
0 3.87781 translate
1 1.56063 scale
newpath
0 0 moveto
(A) true charpath
8 0 0 setrgbcolor
fill
1 0.640769 scale
0 -3.87781 translate
0 -0.1 translate
1 -0.406917 scale
newpath
0 0 moveto
(G) true charpath
1 0.94 0.8 setrgbcolor
fill
1 -2.4575 scale
0 0.1 translate
0 -4.08872 translate
1 -0.841157 scale
newpath
0 0 moveto
(C) true charpath
0.8 0.8 2.4 setrgbcolor
fill
1 -1.18884 scale
0 4.08872 translate
7.65 0 translate
7.65 0 translate
-30.6 -23.1593 translate
newpath
-3.825 -1.9125 moveto
38.25 0 rlineto
0 45.9 rlineto
-38.25 0 rlineto
0 -45.9 rlineto
closepath
0 0 0 setrgbcolor
stroke
-275.4 0 translate
0 18.1779 translate
/Helvetica findfont
5.61816 scalefont
setfont
newpath
0 0 moveto
(Motif Name:) true charpath
0 0 0 setrgbcolor
fill
70.227 0 translate
/Helvetica-Bold findfont
5.61816 scalefont
setfont
newpath
0 0 moveto
(AE014296.5_362368-365243(+)_1|2|1x0) true charpath
0 0 0 setrgbcolor
fill
-70.227 0 translate
0 -68.25 translate
0 29.125 translate
/Helvetica findfont
8.262 scalefont
setfont
newpath
0 0 moveto
(Gene:) true charpath
0 0 0 setrgbcolor
fill
42.1362 0 translate
/Helvetica-Bold findfont
8.262 scalefont
setfont
newpath
0 0 moveto
(AE014296.5_362368-365243(+)_1) true charpath
0 0 0 setrgbcolor
fill
-42.1362 0 translate
-30.6 -29.125 translate
306 0 translate
2.10375 0 translate
/Helvetica findfont
5.508 scalefont
setfont
newpath
0 0 moveto
(1) true charpath
0 0 0 setrgbcolor
fill
7.65 0 translate
newpath
0 0 moveto
(2) true charpath
0 0 0 setrgbcolor
fill
7.65 0 translate
newpath
0 0 moveto
(3) true charpath
0 0 0 setrgbcolor
fill
7.65 0 translate
newpath
0 0 moveto
(4) true charpath
0 0 0 setrgbcolor
fill
7.65 0 translate
-32.7037 0 translate
0 3.93429 translate
0 19.225 translate
/Helvetica findfont
5.508 scalefont
setfont
38.25 -1.57371 translate
newpath
0 0 moveto
(0) true charpath
0 0 0 setrgbcolor
fill
0 19.125 translate
newpath
0 0 moveto
(+0.47) true charpath
0 0 0 setrgbcolor
fill
0 -38.25 translate
newpath
0 0 moveto
(-1.71) true charpath
0 0 0 setrgbcolor
fill
-38.25 19.125 translate
0 1.57371 translate
/Helvetica-Bold findfont
11.016 scalefont
setfont
0 -0.1 translate
1 -0.166426 scale
newpath
0 0 moveto
(T) true charpath
0.8 0.9 0.8 setrgbcolor
fill
1 -6.00867 scale
0 0.1 translate
0 -2.19639 translate
1 -0.275646 scale
newpath
0 0 moveto
(A) true charpath
2.4 0.8 0.8 setrgbcolor
fill
1 -3.62784 scale
0 2.19639 translate
0 0.1 translate
1 2.19556 scale
newpath
0 0 moveto
(G) true charpath
1 0.7 0 setrgbcolor
fill
1 0.455465 scale
0 -0.1 translate
0 -5.15219 translate
1 -1.68848 scale
newpath
0 0 moveto
(C) true charpath
0.8 0.8 2.4 setrgbcolor
fill
1 -0.592248 scale
0 5.15219 translate
7.65 0 translate
0 0.1 translate
1 0.331249 scale
newpath
0 0 moveto
(T) true charpath
0 0.5 0 setrgbcolor
fill
1 3.01887 scale
0 -0.1 translate
0 -0.1 translate
1 -0.287991 scale
newpath
0 0 moveto
(A) true charpath
2.4 0.8 0.8 setrgbcolor
fill
1 -3.47234 scale
0 0.1 translate
0 3.49332 translate
1 1.63739 scale
newpath
0 0 moveto
(G) true charpath
1 0.7 0 setrgbcolor
fill
1 0.610728 scale
0 -3.49332 translate
0 -3.15293 translate
1 -1.28489 scale
newpath
0 0 moveto
(C) true charpath
0.8 0.8 2.4 setrgbcolor
fill
1 -0.778278 scale
0 3.15293 translate
7.65 0 translate
0 0.1 translate
1 0.815057 scale
newpath
0 0 moveto
(T) true charpath
0 0.5 0 setrgbcolor
fill
1 1.22691 scale
0 -0.1 translate
0 7.30019 translate
1 1.4155 scale
newpath
0 0 moveto
(G) true charpath
1 0.7 0 setrgbcolor
fill
1 0.706465 scale
0 -7.30019 translate
0 -0.1 translate
1 -0.654014 scale
newpath
0 0 moveto
(A) true charpath
2.4 0.8 0.8 setrgbcolor
fill
1 -1.52902 scale
0 0.1 translate
0 -6.03301 translate
1 -0.737705 scale
newpath
0 0 moveto
(C) true charpath
0.8 0.8 2.4 setrgbcolor
fill
1 -1.35556 scale
0 6.03301 translate
7.65 0 translate
7.65 0 translate
-30.6 -23.1593 translate
newpath
-3.825 -1.9125 moveto
38.25 0 rlineto
0 45.9 rlineto
-38.25 0 rlineto
0 -45.9 rlineto
closepath
0 0 0 setrgbcolor
stroke
-275.4 0 translate
0 18.1779 translate
/Helvetica findfont
5.61816 scalefont
setfont
newpath
0 0 moveto
(Motif Name:) true charpath
0 0 0 setrgbcolor
fill
70.227 0 translate
/Helvetica-Bold findfont
5.61816 scalefont
setfont
newpath
0 0 moveto
(AE014296.5_362368-365243(+)_1|3|1x0) true charpath
0 0 0 setrgbcolor
fill
-70.227 0 translate
0 -68.25 translate
0 29.125 translate
/Helvetica findfont
8.262 scalefont
setfont
newpath
0 0 moveto
(Gene:) true charpath
0 0 0 setrgbcolor
fill
42.1362 0 translate
/Helvetica-Bold findfont
8.262 scalefont
setfont
newpath
0 0 moveto
(AE014296.5_362368-365243(+)_1) true charpath
0 0 0 setrgbcolor
fill
-42.1362 0 translate
-30.6 -29.125 translate
306 0 translate
2.10375 0 translate
/Helvetica findfont
5.508 scalefont
setfont
newpath
0 0 moveto
(1) true charpath
0 0 0 setrgbcolor
fill
7.65 0 translate
newpath
0 0 moveto
(2) true charpath
0 0 0 setrgbcolor
fill
7.65 0 translate
newpath
0 0 moveto
(3) true charpath
0 0 0 setrgbcolor
fill
7.65 0 translate
newpath
0 0 moveto
(4) true charpath
0 0 0 setrgbcolor
fill
7.65 0 translate
newpath
0 0 moveto
(5) true charpath
0 0 0 setrgbcolor
fill
7.65 0 translate
newpath
0 0 moveto
(6) true charpath
0 0 0 setrgbcolor
fill
7.65 0 translate
newpath
0 0 moveto
(7) true charpath
0 0 0 setrgbcolor
fill
7.65 0 translate
-55.6537 0 translate
0 3.93429 translate
0 19.225 translate
/Helvetica findfont
5.508 scalefont
setfont
61.2 -1.57371 translate
newpath
0 0 moveto
(0) true charpath
0 0 0 setrgbcolor
fill
0 19.125 translate
newpath
0 0 moveto
(+0.56) true charpath
0 0 0 setrgbcolor
fill
0 -38.25 translate
newpath
0 0 moveto
(-2.80) true charpath
0 0 0 setrgbcolor
fill
-61.2 19.125 translate
0 1.57371 translate
/Helvetica-Bold findfont
11.016 scalefont
setfont
0 0.1 translate
1 2.33056 scale
newpath
0 0 moveto
(G) true charpath
1 0.7 0 setrgbcolor
fill
1 0.429082 scale
0 -0.1 translate
0 -0.1 translate
1 -0.441341 scale
newpath
0 0 moveto
(A) true charpath
2.4 0.8 0.8 setrgbcolor
fill
1 -2.26582 scale
0 0.1 translate
0 -4.35958 translate
1 -0.799217 scale
newpath
0 0 moveto
(C) true charpath
0.8 0.8 2.4 setrgbcolor
fill
1 -1.25122 scale
0 4.35958 translate
0 -11.4351 translate
1 -0.889997 scale
newpath
0 0 moveto
(T) true charpath
0.8 0.9 0.8 setrgbcolor
fill
1 -1.1236 scale
0 11.4351 translate
7.65 0 translate
0 -0.1 translate
1 -0.145307 scale
newpath
0 0 moveto
(A) true charpath
2.4 0.8 0.8 setrgbcolor
fill
1 -6.88198 scale
0 0.1 translate
0 0.1 translate
1 2.01246 scale
newpath
0 0 moveto
(T) true charpath
0 0.5 0 setrgbcolor
fill
1 0.496905 scale
0 -0.1 translate
0 -2.03022 translate
1 -0.337487 scale
newpath
0 0 moveto
(C) true charpath
0.8 0.8 2.4 setrgbcolor
fill
1 -2.96308 scale
0 2.03022 translate
0 -5.47261 translate
1 -0.691975 scale
newpath
0 0 moveto
(G) true charpath
1 0.94 0.8 setrgbcolor
fill
1 -1.44514 scale
0 5.47261 translate
7.65 0 translate
0 -0.1 translate
1 -0.340602 scale
newpath
0 0 moveto
(A) true charpath
2.4 0.8 0.8 setrgbcolor
fill
1 -2.93598 scale
0 0.1 translate
0 0.1 translate
1 2.14844 scale
newpath
0 0 moveto
(C) true charpath
0 0 8 setrgbcolor
fill
1 0.465453 scale
0 -0.1 translate
0 -3.56691 translate
1 -0.42796 scale
newpath
0 0 moveto
(T) true charpath
0.8 0.9 0.8 setrgbcolor
fill
1 -2.33667 scale
0 3.56691 translate
0 -7.7212 translate
1 -0.558839 scale
newpath
0 0 moveto
(G) true charpath
1 0.94 0.8 setrgbcolor
fill
1 -1.78942 scale
0 7.7212 translate
7.65 0 translate
0 0.1 translate
1 0.0504916 scale
newpath
0 0 moveto
(T) true charpath
0 0.5 0 setrgbcolor
fill
1 19.8053 scale
0 -0.1 translate
0 1.28415 translate
1 0.361596 scale
newpath
0 0 moveto
(G) true charpath
1 0.7 0 setrgbcolor
fill
1 2.76551 scale
0 -1.28415 translate
7.65 0 translate
0 0.1 translate
1 0.2567 scale
newpath
0 0 moveto
(G) true charpath
1 0.7 0 setrgbcolor
fill
1 3.8956 scale
0 -0.1 translate
0 -0.1 translate
1 -0.100705 scale
newpath
0 0 moveto
(A) true charpath
2.4 0.8 0.8 setrgbcolor
fill
1 -9.92995 scale
0 0.1 translate
0 2.90672 translate
1 0.940013 scale
newpath
0 0 moveto
(T) true charpath
0 0.5 0 setrgbcolor
fill
1 1.06382 scale
0 -2.90672 translate
0 -1.67927 translate
1 -0.179341 scale
newpath
0 0 moveto
(C) true charpath
0.8 0.8 2.4 setrgbcolor
fill
1 -5.57597 scale
0 1.67927 translate
7.65 0 translate
0 0.1 translate
1 0.369111 scale
newpath
0 0 moveto
(A) true charpath
8 0 0 setrgbcolor
fill
1 2.70921 scale
0 -0.1 translate
0 3.79123 translate
1 0.792736 scale
newpath
0 0 moveto
(T) true charpath
0 0.5 0 setrgbcolor
fill
1 1.26145 scale
0 -3.79123 translate
0 -0.1 translate
1 -0.115039 scale
newpath
0 0 moveto
(C) true charpath
0.8 0.8 2.4 setrgbcolor
fill
1 -8.69273 scale
0 0.1 translate
0 -1.79205 translate
1 -0.122615 scale
newpath
0 0 moveto
(G) true charpath
1 0.94 0.8 setrgbcolor
fill
1 -8.15562 scale
0 1.79205 translate
7.65 0 translate
7.65 0 translate
-53.55 -23.1593 translate
newpath
-3.825 -1.9125 moveto
61.2 0 rlineto
0 45.9 rlineto
-61.2 0 rlineto
0 -45.9 rlineto
closepath
0 0 0 setrgbcolor
stroke
-275.4 0 translate
0 18.1779 translate
/Helvetica findfont
5.61816 scalefont
setfont
newpath
0 0 moveto
(Motif Name:) true charpath
0 0 0 setrgbcolor
fill
70.227 0 translate
/Helvetica-Bold findfont
5.61816 scalefont
setfont
newpath
0 0 moveto
(AE014296.5_362368-365243(+)_1|4|1x0) true charpath
0 0 0 setrgbcolor
fill
-70.227 0 translate
0 -68.25 translate
0 29.125 translate
/Helvetica findfont
8.262 scalefont
setfont
newpath
0 0 moveto
(Gene:) true charpath
0 0 0 setrgbcolor
fill
42.1362 0 translate
/Helvetica-Bold findfont
8.262 scalefont
setfont
newpath
0 0 moveto
(AE014296.5_584439-585486(-)_1) true charpath
0 0 0 setrgbcolor
fill
-42.1362 0 translate
-30.6 -29.125 translate
306 0 translate
2.10375 0 translate
/Helvetica findfont
5.508 scalefont
setfont
newpath
0 0 moveto
(1) true charpath
0 0 0 setrgbcolor
fill
7.65 0 translate
newpath
0 0 moveto
(2) true charpath
0 0 0 setrgbcolor
fill
7.65 0 translate
newpath
0 0 moveto
(3) true charpath
0 0 0 setrgbcolor
fill
7.65 0 translate
newpath
0 0 moveto
(4) true charpath
0 0 0 setrgbcolor
fill
7.65 0 translate
-32.7037 0 translate
0 3.93429 translate
0 19.225 translate
/Helvetica findfont
5.508 scalefont
setfont
38.25 -1.57371 translate
newpath
0 0 moveto
(0) true charpath
0 0 0 setrgbcolor
fill
0 19.125 translate
newpath
0 0 moveto
(+0.57) true charpath
0 0 0 setrgbcolor
fill
0 -38.25 translate
newpath
0 0 moveto
(-3.10) true charpath
0 0 0 setrgbcolor
fill
-38.25 19.125 translate
0 1.57371 translate
/Helvetica-Bold findfont
11.016 scalefont
setfont
0 0.1 translate
1 2.31167 scale
newpath
0 0 moveto
(G) true charpath
1 0.7 0 setrgbcolor
fill
1 0.432588 scale
0 -0.1 translate
0 -0.1 translate
1 -0.560965 scale
newpath
0 0 moveto
(A) true charpath
2.4 0.8 0.8 setrgbcolor
fill
1 -1.78264 scale
0 0.1 translate
0 -5.30085 translate
1 -0.706782 scale
newpath
0 0 moveto
(C) true charpath
0.8 0.8 2.4 setrgbcolor
fill
1 -1.41486 scale
0 5.30085 translate
0 -11.6491 translate
1 -0.748732 scale
newpath
0 0 moveto
(T) true charpath
0.8 0.9 0.8 setrgbcolor
fill
1 -1.33559 scale
0 11.6491 translate
7.65 0 translate
0 0.1 translate
1 2.33056 scale
newpath
0 0 moveto
(A) true charpath
8 0 0 setrgbcolor
fill
1 0.429082 scale
0 -0.1 translate
0 -0.1 translate
1 -0.638089 scale
newpath
0 0 moveto
(G) true charpath
1 0.94 0.8 setrgbcolor
fill
1 -1.56718 scale
0 0.1 translate
0 -5.90771 translate
1 -0.708342 scale
newpath
0 0 moveto
(C) true charpath
0.8 0.8 2.4 setrgbcolor
fill
1 -1.41175 scale
0 5.90771 translate
0 -12.2682 translate
1 -0.784125 scale
newpath
0 0 moveto
(T) true charpath
0.8 0.9 0.8 setrgbcolor
fill
1 -1.27531 scale
0 12.2682 translate
7.65 0 translate
0 -0.1 translate
1 -0.223643 scale
newpath
0 0 moveto
(A) true charpath
2.4 0.8 0.8 setrgbcolor
fill
1 -4.4714 scale
0 0.1 translate
0 -2.64661 translate
1 -0.273524 scale
newpath
0 0 moveto
(G) true charpath
1 0.94 0.8 setrgbcolor
fill
1 -3.65598 scale
0 2.64661 translate
0 0.1 translate
1 1.94141 scale
newpath
0 0 moveto
(T) true charpath
0 0.5 0 setrgbcolor
fill
1 0.51509 scale
0 -0.1 translate
0 -5.58571 translate
1 -0.350968 scale
newpath
0 0 moveto
(C) true charpath
0.8 0.8 2.4 setrgbcolor
fill
1 -2.84926 scale
0 5.58571 translate
7.65 0 translate
7.65 0 translate
-30.6 -23.1593 translate
newpath
-3.825 -1.9125 moveto
38.25 0 rlineto
0 45.9 rlineto
-38.25 0 rlineto
0 -45.9 rlineto
closepath
0 0 0 setrgbcolor
stroke
-275.4 0 translate
0 18.1779 translate
/Helvetica findfont
5.61816 scalefont
setfont
newpath
0 0 moveto
(Motif Name:) true charpath
0 0 0 setrgbcolor
fill
70.227 0 translate
/Helvetica-Bold findfont
5.61816 scalefont
setfont
newpath
0 0 moveto
(AE014296.5_584439-585486(-)_1|1|1x0) true charpath
0 0 0 setrgbcolor
fill
-70.227 0 translate
0 -68.25 translate
showpage
30.6 674.55 translate
0 29.125 translate
/Helvetica findfont
8.262 scalefont
setfont
newpath
0 0 moveto
(Gene:) true charpath
0 0 0 setrgbcolor
fill
42.1362 0 translate
/Helvetica-Bold findfont
8.262 scalefont
setfont
newpath
0 0 moveto
(AE014296.5_584439-585486(-)_1) true charpath
0 0 0 setrgbcolor
fill
-42.1362 0 translate
-30.6 -29.125 translate
306 0 translate
2.10375 0 translate
/Helvetica findfont
5.508 scalefont
setfont
newpath
0 0 moveto
(1) true charpath
0 0 0 setrgbcolor
fill
7.65 0 translate
newpath
0 0 moveto
(2) true charpath
0 0 0 setrgbcolor
fill
7.65 0 translate
newpath
0 0 moveto
(3) true charpath
0 0 0 setrgbcolor
fill
7.65 0 translate
newpath
0 0 moveto
(4) true charpath
0 0 0 setrgbcolor
fill
7.65 0 translate
-32.7037 0 translate
0 3.93429 translate
0 19.225 translate
/Helvetica findfont
5.508 scalefont
setfont
38.25 -1.57371 translate
newpath
0 0 moveto
(0) true charpath
0 0 0 setrgbcolor
fill
0 19.125 translate
newpath
0 0 moveto
(+0.56) true charpath
0 0 0 setrgbcolor
fill
0 -38.25 translate
newpath
0 0 moveto
(-2.71) true charpath
0 0 0 setrgbcolor
fill
-38.25 19.125 translate
0 1.57371 translate
/Helvetica-Bold findfont
11.016 scalefont
setfont
0 0.1 translate
1 2.33056 scale
newpath
0 0 moveto
(T) true charpath
0 0.5 0 setrgbcolor
fill
1 0.429082 scale
0 -0.1 translate
0 -0.1 translate
1 -0.586999 scale
newpath
0 0 moveto
(C) true charpath
0.8 0.8 2.4 setrgbcolor
fill
1 -1.70358 scale
0 0.1 translate
0 -5.5057 translate
1 -0.621253 scale
newpath
0 0 moveto
(A) true charpath
2.4 0.8 0.8 setrgbcolor
fill
1 -1.60965 scale
0 5.5057 translate
0 -11.1809 translate
1 -0.922303 scale
newpath
0 0 moveto
(G) true charpath
1 0.94 0.8 setrgbcolor
fill
1 -1.08424 scale
0 11.1809 translate
7.65 0 translate
0 -0.1 translate
1 -0.107063 scale
newpath
0 0 moveto
(G) true charpath
1 0.94 0.8 setrgbcolor
fill
1 -9.34029 scale
0 0.1 translate
0 -1.72929 translate
1 -0.130992 scale
newpath
0 0 moveto
(A) true charpath
2.4 0.8 0.8 setrgbcolor
fill
1 -7.63408 scale
0 1.72929 translate
0 0.1 translate
1 1.77409 scale
newpath
0 0 moveto
(T) true charpath
0 0.5 0 setrgbcolor
fill
1 0.56367 scale
0 -0.1 translate
0 -3.54686 translate
1 -0.577952 scale
newpath
0 0 moveto
(C) true charpath
0.8 0.8 2.4 setrgbcolor
fill
1 -1.73025 scale
0 3.54686 translate
7.65 0 translate
0 0.1 translate
1 1.56674 scale
newpath
0 0 moveto
(G) true charpath
1 0.7 0 setrgbcolor
fill
1 0.638267 scale
0 -0.1 translate
0 -0.1 translate
1 -0.296759 scale
newpath
0 0 moveto
(T) true charpath
0.8 0.9 0.8 setrgbcolor
fill
1 -3.36974 scale
0 0.1 translate
0 -3.22193 translate
1 -0.350231 scale
newpath
0 0 moveto
(C) true charpath
0.8 0.8 2.4 setrgbcolor
fill
1 -2.85526 scale
0 3.22193 translate
7.65 0 translate
7.65 0 translate
-30.6 -23.1593 translate
newpath
-3.825 -1.9125 moveto
38.25 0 rlineto
0 45.9 rlineto
-38.25 0 rlineto
0 -45.9 rlineto
closepath
0 0 0 setrgbcolor
stroke
-275.4 0 translate
0 18.1779 translate
/Helvetica findfont
5.61816 scalefont
setfont
newpath
0 0 moveto
(Motif Name:) true charpath
0 0 0 setrgbcolor
fill
70.227 0 translate
/Helvetica-Bold findfont
5.61816 scalefont
setfont
newpath
0 0 moveto
(AE014296.5_584439-585486(-)_1|2|1x0) true charpath
0 0 0 setrgbcolor
fill
-70.227 0 translate
0 -68.25 translate
0 29.125 translate
/Helvetica findfont
8.262 scalefont
setfont
newpath
0 0 moveto
(Gene:) true charpath
0 0 0 setrgbcolor
fill
42.1362 0 translate
/Helvetica-Bold findfont
8.262 scalefont
setfont
newpath
0 0 moveto
(AE014296.5_584439-585486(-)_1) true charpath
0 0 0 setrgbcolor
fill
-42.1362 0 translate
-30.6 -29.125 translate
306 0 translate
2.10375 0 translate
/Helvetica findfont
5.508 scalefont
setfont
newpath
0 0 moveto
(1) true charpath
0 0 0 setrgbcolor
fill
7.65 0 translate
newpath
0 0 moveto
(2) true charpath
0 0 0 setrgbcolor
fill
7.65 0 translate
newpath
0 0 moveto
(3) true charpath
0 0 0 setrgbcolor
fill
7.65 0 translate
newpath
0 0 moveto
(4) true charpath
0 0 0 setrgbcolor
fill
7.65 0 translate
newpath
0 0 moveto
(5) true charpath
0 0 0 setrgbcolor
fill
7.65 0 translate
newpath
0 0 moveto
(6) true charpath
0 0 0 setrgbcolor
fill
7.65 0 translate
newpath
0 0 moveto
(7) true charpath
0 0 0 setrgbcolor
fill
7.65 0 translate
newpath
0 0 moveto
(8) true charpath
0 0 0 setrgbcolor
fill
7.65 0 translate
newpath
0 0 moveto
(9) true charpath
0 0 0 setrgbcolor
fill
7.65 0 translate
newpath
0 0 moveto
(0) true charpath
0 0 0 setrgbcolor
fill
7.65 0 translate
-78.6038 0 translate
0 3.93429 translate
0 19.225 translate
/Helvetica findfont
5.508 scalefont
setfont
84.15 -1.57371 translate
newpath
0 0 moveto
(0) true charpath
0 0 0 setrgbcolor
fill
0 19.125 translate
newpath
0 0 moveto
(+0.56) true charpath
0 0 0 setrgbcolor
fill
0 -38.25 translate
newpath
0 0 moveto
(-2.91) true charpath
0 0 0 setrgbcolor
fill
-84.15 19.125 translate
0 1.57371 translate
/Helvetica-Bold findfont
11.016 scalefont
setfont
0 0.1 translate
1 0.0592255 scale
newpath
0 0 moveto
(A) true charpath
8 0 0 setrgbcolor
fill
1 16.8846 scale
0 -0.1 translate
0 1.35288 translate
1 0.0783231 scale
newpath
0 0 moveto
(T) true charpath
0 0.5 0 setrgbcolor
fill
1 12.7676 scale
0 -1.35288 translate
0 2.75603 translate
1 0.0910464 scale
newpath
0 0 moveto
(G) true charpath
1 0.7 0 setrgbcolor
fill
1 10.9834 scale
0 -2.75603 translate
0 -0.1 translate
1 -0.0275717 scale
newpath
0 0 moveto
(C) true charpath
0.8 0.8 2.4 setrgbcolor
fill
1 -36.2691 scale
0 0.1 translate
7.65 0 translate
0 0.1 translate
1 0.301651 scale
newpath
0 0 moveto
(G) true charpath
1 0.7 0 setrgbcolor
fill
1 3.31508 scale
0 -0.1 translate
0 3.26042 translate
1 0.538313 scale
newpath
0 0 moveto
(A) true charpath
8 0 0 setrgbcolor
fill
1 1.85766 scale
0 -3.26042 translate
0 -0.1 translate
1 -0.181398 scale
newpath
0 0 moveto
(T) true charpath
0.8 0.9 0.8 setrgbcolor
fill
1 -5.51273 scale
0 0.1 translate
7.65 0 translate
0 -0.1 translate
1 -0.207929 scale
newpath
0 0 moveto
(G) true charpath
1 0.94 0.8 setrgbcolor
fill
1 -4.80934 scale
0 0.1 translate
0 0.1 translate
1 1.49598 scale
newpath
0 0 moveto
(C) true charpath
0 0 8 setrgbcolor
fill
1 0.668457 scale
0 -0.1 translate
0 -2.52296 translate
1 -0.217032 scale
newpath
0 0 moveto
(T) true charpath
0.8 0.9 0.8 setrgbcolor
fill
1 -4.60762 scale
0 2.52296 translate
7.65 0 translate
0 -0.1 translate
1 -0.0539122 scale
newpath
0 0 moveto
(T) true charpath
0.8 0.9 0.8 setrgbcolor
fill
1 -18.5487 scale
0 0.1 translate
0 0.1 translate
1 0.984262 scale
newpath
0 0 moveto
(C) true charpath
0 0 8 setrgbcolor
fill
1 1.01599 scale
0 -0.1 translate
0 -1.31107 translate
1 -0.131912 scale
newpath
0 0 moveto
(G) true charpath
1 0.94 0.8 setrgbcolor
fill
1 -7.58081 scale
0 1.31107 translate
7.65 0 translate
0 0.1 translate
1 2.11823 scale
newpath
0 0 moveto
(A) true charpath
8 0 0 setrgbcolor
fill
1 0.472093 scale
0 -0.1 translate
0 -0.1 translate
1 -0.382246 scale
newpath
0 0 moveto
(T) true charpath
0.8 0.9 0.8 setrgbcolor
fill
1 -2.61612 scale
0 0.1 translate
0 -3.89459 translate
1 -0.425249 scale
newpath
0 0 moveto
(C) true charpath
0.8 0.8 2.4 setrgbcolor
fill
1 -2.35156 scale
0 3.89459 translate
0 -8.02755 translate
1 -0.439445 scale
newpath
0 0 moveto
(G) true charpath
1 0.94 0.8 setrgbcolor
fill
1 -2.2756 scale
0 8.02755 translate
7.65 0 translate
0 0.1 translate
1 2.17045 scale
newpath
0 0 moveto
(C) true charpath
0 0 8 setrgbcolor
fill
1 0.460734 scale
0 -0.1 translate
0 -0.1 translate
1 -0.425587 scale
newpath
0 0 moveto
(T) true charpath
0.8 0.9 0.8 setrgbcolor
fill
1 -2.3497 scale
0 0.1 translate
0 -4.23562 translate
1 -0.469165 scale
newpath
0 0 moveto
(A) true charpath
2.4 0.8 0.8 setrgbcolor
fill
1 -2.13145 scale
0 4.23562 translate
0 -8.71414 translate
1 -0.502574 scale
newpath
0 0 moveto
(G) true charpath
1 0.94 0.8 setrgbcolor
fill
1 -1.98976 scale
0 8.71414 translate
7.65 0 translate
0 0.1 translate
1 2.2875 scale
newpath
0 0 moveto
(C) true charpath
0 0 8 setrgbcolor
fill
1 0.437158 scale
0 -0.1 translate
0 -0.1 translate
1 -0.472993 scale
newpath
0 0 moveto
(T) true charpath
0.8 0.9 0.8 setrgbcolor
fill
1 -2.1142 scale
0 0.1 translate
0 -4.60864 translate
1 -0.699671 scale
newpath
0 0 moveto
(A) true charpath
2.4 0.8 0.8 setrgbcolor
fill
1 -1.42924 scale
0 4.60864 translate
0 -10.9009 translate
1 -0.73812 scale
newpath
0 0 moveto
(G) true charpath
1 0.94 0.8 setrgbcolor
fill
1 -1.35479 scale
0 10.9009 translate
7.65 0 translate
0 0.1 translate
1 2.33056 scale
newpath
0 0 moveto
(T) true charpath
0 0.5 0 setrgbcolor
fill
1 0.429082 scale
0 -0.1 translate
0 -0.1 translate
1 -0.638422 scale
newpath
0 0 moveto
(G) true charpath
1 0.94 0.8 setrgbcolor
fill
1 -1.56636 scale
0 0.1 translate
0 -5.91032 translate
1 -0.646246 scale
newpath
0 0 moveto
(A) true charpath
2.4 0.8 0.8 setrgbcolor
fill
1 -1.5474 scale
0 5.91032 translate
0 -11.7822 translate
1 -0.845888 scale
newpath
0 0 moveto
(C) true charpath
0.8 0.8 2.4 setrgbcolor
fill
1 -1.18219 scale
0 11.7822 translate
7.65 0 translate
0 0.1 translate
1 2.27416 scale
newpath
0 0 moveto
(G) true charpath
1 0.7 0 setrgbcolor
fill
1 0.439723 scale
0 -0.1 translate
0 -0.1 translate
1 -0.424512 scale
newpath
0 0 moveto
(T) true charpath
0.8 0.9 0.8 setrgbcolor
fill
1 -2.35565 scale
0 0.1 translate
0 -4.22716 translate
1 -0.699506 scale
newpath
0 0 moveto
(C) true charpath
0.8 0.8 2.4 setrgbcolor
fill
1 -1.42958 scale
0 4.22716 translate
0 -10.5181 translate
1 -0.753195 scale
newpath
0 0 moveto
(A) true charpath
2.4 0.8 0.8 setrgbcolor
fill
1 -1.32768 scale
0 10.5181 translate
7.65 0 translate
7.65 0 translate
-76.5 -23.1593 translate
newpath
-3.825 -1.9125 moveto
84.15 0 rlineto
0 45.9 rlineto
-84.15 0 rlineto
0 -45.9 rlineto
closepath
0 0 0 setrgbcolor
stroke
-275.4 0 translate
0 18.1779 translate
/Helvetica findfont
5.61816 scalefont
setfont
newpath
0 0 moveto
(Motif Name:) true charpath
0 0 0 setrgbcolor
fill
70.227 0 translate
/Helvetica-Bold findfont
5.61816 scalefont
setfont
newpath
0 0 moveto
(AE014296.5_584439-585486(-)_1|3|1x0) true charpath
0 0 0 setrgbcolor
fill
-70.227 0 translate
0 -68.25 translate
0 29.125 translate
/Helvetica findfont
8.262 scalefont
setfont
newpath
0 0 moveto
(Gene:) true charpath
0 0 0 setrgbcolor
fill
42.1362 0 translate
/Helvetica-Bold findfont
8.262 scalefont
setfont
newpath
0 0 moveto
(AE014296.5_1339824-1342158(-)_1) true charpath
0 0 0 setrgbcolor
fill
-42.1362 0 translate
-30.6 -29.125 translate
306 0 translate
2.10375 0 translate
/Helvetica findfont
5.508 scalefont
setfont
newpath
0 0 moveto
(1) true charpath
0 0 0 setrgbcolor
fill
7.65 0 translate
newpath
0 0 moveto
(2) true charpath
0 0 0 setrgbcolor
fill
7.65 0 translate
newpath
0 0 moveto
(3) true charpath
0 0 0 setrgbcolor
fill
7.65 0 translate
newpath
0 0 moveto
(4) true charpath
0 0 0 setrgbcolor
fill
7.65 0 translate
-32.7037 0 translate
0 3.93429 translate
0 19.225 translate
/Helvetica findfont
5.508 scalefont
setfont
38.25 -1.57371 translate
newpath
0 0 moveto
(0) true charpath
0 0 0 setrgbcolor
fill
0 19.125 translate
newpath
0 0 moveto
(+0.49) true charpath
0 0 0 setrgbcolor
fill
0 -38.25 translate
newpath
0 0 moveto
(-2.37) true charpath
0 0 0 setrgbcolor
fill
-38.25 19.125 translate
0 1.57371 translate
/Helvetica-Bold findfont
11.016 scalefont
setfont
0 -0.1 translate
1 -0.181115 scale
newpath
0 0 moveto
(C) true charpath
0.8 0.8 2.4 setrgbcolor
fill
1 -5.52136 scale
0 0.1 translate
0 0.1 translate
1 1.789 scale
newpath
0 0 moveto
(A) true charpath
8 0 0 setrgbcolor
fill
1 0.558971 scale
0 -0.1 translate
0 -2.31197 translate
1 -0.596882 scale
newpath
0 0 moveto
(T) true charpath
0.8 0.9 0.8 setrgbcolor
fill
1 -1.67537 scale
0 2.31197 translate
7.65 0 translate
0 0.1 translate
1 0.667207 scale
newpath
0 0 moveto
(C) true charpath
0 0 8 setrgbcolor
fill
1 1.49879 scale
0 -0.1 translate
0 -0.1 translate
1 -0.0768518 scale
newpath
0 0 moveto
(A) true charpath
2.4 0.8 0.8 setrgbcolor
fill
1 -13.0121 scale
0 0.1 translate
0 6.13682 translate
1 1.05916 scale
newpath
0 0 moveto
(T) true charpath
0 0.5 0 setrgbcolor
fill
1 0.944148 scale
0 -6.13682 translate
0 -1.49157 translate
1 -0.656885 scale
newpath
0 0 moveto
(G) true charpath
1 0.94 0.8 setrgbcolor
fill
1 -1.52234 scale
0 1.49157 translate
7.65 0 translate
0 -0.1 translate
1 -0.0312113 scale
newpath
0 0 moveto
(T) true charpath
0.8 0.9 0.8 setrgbcolor
fill
1 -32.0397 scale
0 0.1 translate
0 0.1 translate
1 2.33056 scale
newpath
0 0 moveto
(G) true charpath
1 0.7 0 setrgbcolor
fill
1 0.429082 scale
0 -0.1 translate
0 -1.13245 translate
1 -0.963787 scale
newpath
0 0 moveto
(A) true charpath
2.4 0.8 0.8 setrgbcolor
fill
1 -1.03757 scale
0 1.13245 translate
0 -9.50293 translate
1 -1.13556 scale
newpath
0 0 moveto
(C) true charpath
0.8 0.8 2.4 setrgbcolor
fill
1 -0.880625 scale
0 9.50293 translate
7.65 0 translate
7.65 0 translate
-30.6 -23.1593 translate
newpath
-3.825 -1.9125 moveto
38.25 0 rlineto
0 45.9 rlineto
-38.25 0 rlineto
0 -45.9 rlineto
closepath
0 0 0 setrgbcolor
stroke
-275.4 0 translate
0 18.1779 translate
/Helvetica findfont
5.61816 scalefont
setfont
newpath
0 0 moveto
(Motif Name:) true charpath
0 0 0 setrgbcolor
fill
70.227 0 translate
/Helvetica-Bold findfont
5.61816 scalefont
setfont
newpath
0 0 moveto
(AE014296.5_1339824-1342158(-)_1|1|1x0) true charpath
0 0 0 setrgbcolor
fill
-70.227 0 translate
0 -68.25 translate
0 29.125 translate
/Helvetica findfont
8.262 scalefont
setfont
newpath
0 0 moveto
(Gene:) true charpath
0 0 0 setrgbcolor
fill
42.1362 0 translate
/Helvetica-Bold findfont
8.262 scalefont
setfont
newpath
0 0 moveto
(AE014296.5_1339824-1342158(-)_1) true charpath
0 0 0 setrgbcolor
fill
-42.1362 0 translate
-30.6 -29.125 translate
306 0 translate
2.10375 0 translate
/Helvetica findfont
5.508 scalefont
setfont
newpath
0 0 moveto
(1) true charpath
0 0 0 setrgbcolor
fill
7.65 0 translate
newpath
0 0 moveto
(2) true charpath
0 0 0 setrgbcolor
fill
7.65 0 translate
newpath
0 0 moveto
(3) true charpath
0 0 0 setrgbcolor
fill
7.65 0 translate
newpath
0 0 moveto
(4) true charpath
0 0 0 setrgbcolor
fill
7.65 0 translate
-32.7037 0 translate
0 3.93429 translate
0 19.225 translate
/Helvetica findfont
5.508 scalefont
setfont
38.25 -1.57371 translate
newpath
0 0 moveto
(0) true charpath
0 0 0 setrgbcolor
fill
0 19.125 translate
newpath
0 0 moveto
(+0.47) true charpath
0 0 0 setrgbcolor
fill
0 -38.25 translate
newpath
0 0 moveto
(-1.90) true charpath
0 0 0 setrgbcolor
fill
-38.25 19.125 translate
0 1.57371 translate
/Helvetica-Bold findfont
11.016 scalefont
setfont
0 0.1 translate
1 2.24704 scale
newpath
0 0 moveto
(A) true charpath
8 0 0 setrgbcolor
fill
1 0.44503 scale
0 -0.1 translate
0 -0.1 translate
1 -0.880516 scale
newpath
0 0 moveto
(C) true charpath
0.8 0.8 2.4 setrgbcolor
fill
1 -1.1357 scale
0 0.1 translate
0 -7.81526 translate
1 -1.30099 scale
newpath
0 0 moveto
(T) true charpath
0.8 0.9 0.8 setrgbcolor
fill
1 -0.768644 scale
0 7.81526 translate
7.65 0 translate
0 -0.1 translate
1 -0.255084 scale
newpath
0 0 moveto
(A) true charpath
2.4 0.8 0.8 setrgbcolor
fill
1 -3.92027 scale
0 0.1 translate
0 -2.89401 translate
1 -0.315631 scale
newpath
0 0 moveto
(T) true charpath
0.8 0.9 0.8 setrgbcolor
fill
1 -3.16826 scale
0 2.89401 translate
0 0.1 translate
1 2.33056 scale
newpath
0 0 moveto
(C) true charpath
0 0 8 setrgbcolor
fill
1 0.429082 scale
0 -0.1 translate
0 -6.16443 translate
1 -1.4671 scale
newpath
0 0 moveto
(G) true charpath
1 0.94 0.8 setrgbcolor
fill
1 -0.681616 scale
0 6.16443 translate
7.65 0 translate
0 0.1 translate
1 0.470257 scale
newpath
0 0 moveto
(G) true charpath
1 0.7 0 setrgbcolor
fill
1 2.1265 scale
0 -0.1 translate
0 4.5871 translate
1 1.60243 scale
newpath
0 0 moveto
(T) true charpath
0 0.5 0 setrgbcolor
fill
1 0.62405 scale
0 -4.5871 translate
0 -0.1 translate
1 -0.553238 scale
newpath
0 0 moveto
(A) true charpath
2.4 0.8 0.8 setrgbcolor
fill
1 -1.80754 scale
0 0.1 translate
0 -5.24005 translate
1 -0.615385 scale
newpath
0 0 moveto
(C) true charpath
0.8 0.8 2.4 setrgbcolor
fill
1 -1.625 scale
0 5.24005 translate
7.65 0 translate
7.65 0 translate
-30.6 -23.1593 translate
newpath
-3.825 -1.9125 moveto
38.25 0 rlineto
0 45.9 rlineto
-38.25 0 rlineto
0 -45.9 rlineto
closepath
0 0 0 setrgbcolor
stroke
-275.4 0 translate
0 18.1779 translate
/Helvetica findfont
5.61816 scalefont
setfont
newpath
0 0 moveto
(Motif Name:) true charpath
0 0 0 setrgbcolor
fill
70.227 0 translate
/Helvetica-Bold findfont
5.61816 scalefont
setfont
newpath
0 0 moveto
(AE014296.5_1339824-1342158(-)_1|2|1x0) true charpath
0 0 0 setrgbcolor
fill
-70.227 0 translate
0 -68.25 translate
0 29.125 translate
/Helvetica findfont
8.262 scalefont
setfont
newpath
0 0 moveto
(Gene:) true charpath
0 0 0 setrgbcolor
fill
42.1362 0 translate
/Helvetica-Bold findfont
8.262 scalefont
setfont
newpath
0 0 moveto
(AE014296.5_1339824-1342158(-)_1) true charpath
0 0 0 setrgbcolor
fill
-42.1362 0 translate
-30.6 -29.125 translate
306 0 translate
2.10375 0 translate
/Helvetica findfont
5.508 scalefont
setfont
newpath
0 0 moveto
(1) true charpath
0 0 0 setrgbcolor
fill
7.65 0 translate
newpath
0 0 moveto
(2) true charpath
0 0 0 setrgbcolor
fill
7.65 0 translate
newpath
0 0 moveto
(3) true charpath
0 0 0 setrgbcolor
fill
7.65 0 translate
newpath
0 0 moveto
(4) true charpath
0 0 0 setrgbcolor
fill
7.65 0 translate
-32.7037 0 translate
0 3.93429 translate
0 19.225 translate
/Helvetica findfont
5.508 scalefont
setfont
38.25 -1.57371 translate
newpath
0 0 moveto
(0) true charpath
0 0 0 setrgbcolor
fill
0 19.125 translate
newpath
0 0 moveto
(+0.54) true charpath
0 0 0 setrgbcolor
fill
0 -38.25 translate
newpath
0 0 moveto
(-2.58) true charpath
0 0 0 setrgbcolor
fill
-38.25 19.125 translate
0 1.57371 translate
/Helvetica-Bold findfont
11.016 scalefont
setfont
0 0.1 translate
1 0.357715 scale
newpath
0 0 moveto
(A) true charpath
8 0 0 setrgbcolor
fill
1 2.79552 scale
0 -0.1 translate
0 -0.1 translate
1 -0.188857 scale
newpath
0 0 moveto
(G) true charpath
1 0.94 0.8 setrgbcolor
fill
1 -5.29502 scale
0 0.1 translate
0 3.70156 translate
1 1.33925 scale
newpath
0 0 moveto
(T) true charpath
0 0.5 0 setrgbcolor
fill
1 0.746688 scale
0 -3.70156 translate
0 -2.37289 translate
1 -0.631227 scale
newpath
0 0 moveto
(C) true charpath
0.8 0.8 2.4 setrgbcolor
fill
1 -1.58422 scale
0 2.37289 translate
7.65 0 translate
0 0.1 translate
1 0.211974 scale
newpath
0 0 moveto
(A) true charpath
8 0 0 setrgbcolor
fill
1 4.71756 scale
0 -0.1 translate
7.65 0 translate
0 -0.1 translate
1 -0.276912 scale
newpath
0 0 moveto
(T) true charpath
0.8 0.9 0.8 setrgbcolor
fill
1 -3.61126 scale
0 0.1 translate
0 0.1 translate
1 2.33056 scale
newpath
0 0 moveto
(G) true charpath
1 0.7 0 setrgbcolor
fill
1 0.429082 scale
0 -0.1 translate
0 -3.06576 translate
1 -0.861297 scale
newpath
0 0 moveto
(C) true charpath
0.8 0.8 2.4 setrgbcolor
fill
1 -1.16104 scale
0 3.06576 translate
0 -10.6298 translate
1 -0.992347 scale
newpath
0 0 moveto
(A) true charpath
2.4 0.8 0.8 setrgbcolor
fill
1 -1.00771 scale
0 10.6298 translate
7.65 0 translate
7.65 0 translate
-30.6 -23.1593 translate
newpath
-3.825 -1.9125 moveto
38.25 0 rlineto
0 45.9 rlineto
-38.25 0 rlineto
0 -45.9 rlineto
closepath
0 0 0 setrgbcolor
stroke
-275.4 0 translate
0 18.1779 translate
/Helvetica findfont
5.61816 scalefont
setfont
newpath
0 0 moveto
(Motif Name:) true charpath
0 0 0 setrgbcolor
fill
70.227 0 translate
/Helvetica-Bold findfont
5.61816 scalefont
setfont
newpath
0 0 moveto
(AE014296.5_1339824-1342158(-)_1|3|1x0) true charpath
0 0 0 setrgbcolor
fill
-70.227 0 translate
0 -68.25 translate
0 29.125 translate
/Helvetica findfont
8.262 scalefont
setfont
newpath
0 0 moveto
(Gene:) true charpath
0 0 0 setrgbcolor
fill
42.1362 0 translate
/Helvetica-Bold findfont
8.262 scalefont
setfont
newpath
0 0 moveto
(AE014296.5_1339824-1342158(-)_1) true charpath
0 0 0 setrgbcolor
fill
-42.1362 0 translate
-30.6 -29.125 translate
306 0 translate
2.10375 0 translate
/Helvetica findfont
5.508 scalefont
setfont
newpath
0 0 moveto
(1) true charpath
0 0 0 setrgbcolor
fill
7.65 0 translate
newpath
0 0 moveto
(2) true charpath
0 0 0 setrgbcolor
fill
7.65 0 translate
newpath
0 0 moveto
(3) true charpath
0 0 0 setrgbcolor
fill
7.65 0 translate
newpath
0 0 moveto
(4) true charpath
0 0 0 setrgbcolor
fill
7.65 0 translate
-32.7037 0 translate
0 3.93429 translate
0 19.225 translate
/Helvetica findfont
5.508 scalefont
setfont
38.25 -1.57371 translate
newpath
0 0 moveto
(0) true charpath
0 0 0 setrgbcolor
fill
0 19.125 translate
newpath
0 0 moveto
(+0.52) true charpath
0 0 0 setrgbcolor
fill
0 -38.25 translate
newpath
0 0 moveto
(-2.27) true charpath
0 0 0 setrgbcolor
fill
-38.25 19.125 translate
0 1.57371 translate
/Helvetica-Bold findfont
11.016 scalefont
setfont
0 -0.1 translate
1 -0.187454 scale
newpath
0 0 moveto
(T) true charpath
0.8 0.9 0.8 setrgbcolor
fill
1 -5.33465 scale
0 0.1 translate
0 0.1 translate
1 1.43629 scale
newpath
0 0 moveto
(A) true charpath
8 0 0 setrgbcolor
fill
1 0.696239 scale
0 -0.1 translate
0 -2.36185 translate
1 -0.36711 scale
newpath
0 0 moveto
(G) true charpath
1 0.94 0.8 setrgbcolor
fill
1 -2.72398 scale
0 2.36185 translate
7.65 0 translate
0 -0.1 translate
1 -0.0349244 scale
newpath
0 0 moveto
(C) true charpath
0.8 0.8 2.4 setrgbcolor
fill
1 -28.6333 scale
0 0.1 translate
0 -1.16166 translate
1 -0.0520654 scale
newpath
0 0 moveto
(G) true charpath
1 0.94 0.8 setrgbcolor
fill
1 -19.2066 scale
0 1.16166 translate
0 -2.3582 translate
1 -0.0547431 scale
newpath
0 0 moveto
(A) true charpath
2.4 0.8 0.8 setrgbcolor
fill
1 -18.2671 scale
0 2.3582 translate
0 0.1 translate
1 1.10324 scale
newpath
0 0 moveto
(T) true charpath
0 0.5 0 setrgbcolor
fill
1 0.906421 scale
0 -0.1 translate
7.65 0 translate
0 -0.1 translate
1 -0.321001 scale
newpath
0 0 moveto
(A) true charpath
2.4 0.8 0.8 setrgbcolor
fill
1 -3.11526 scale
0 0.1 translate
0 0.1 translate
1 2.33056 scale
newpath
0 0 moveto
(T) true charpath
0 0.5 0 setrgbcolor
fill
1 0.429082 scale
0 -0.1 translate
0 -3.41267 translate
1 -0.653629 scale
newpath
0 0 moveto
(G) true charpath
1 0.94 0.8 setrgbcolor
fill
1 -1.52992 scale
0 3.41267 translate
0 -9.34266 translate
1 -1.15593 scale
newpath
0 0 moveto
(C) true charpath
0.8 0.8 2.4 setrgbcolor
fill
1 -0.865108 scale
0 9.34266 translate
7.65 0 translate
7.65 0 translate
-30.6 -23.1593 translate
newpath
-3.825 -1.9125 moveto
38.25 0 rlineto
0 45.9 rlineto
-38.25 0 rlineto
0 -45.9 rlineto
closepath
0 0 0 setrgbcolor
stroke
-275.4 0 translate
0 18.1779 translate
/Helvetica findfont
5.61816 scalefont
setfont
newpath
0 0 moveto
(Motif Name:) true charpath
0 0 0 setrgbcolor
fill
70.227 0 translate
/Helvetica-Bold findfont
5.61816 scalefont
setfont
newpath
0 0 moveto
(AE014296.5_1339824-1342158(-)_1|4|1x0) true charpath
0 0 0 setrgbcolor
fill
-70.227 0 translate
0 -68.25 translate
0 29.125 translate
/Helvetica findfont
8.262 scalefont
setfont
newpath
0 0 moveto
(Gene:) true charpath
0 0 0 setrgbcolor
fill
42.1362 0 translate
/Helvetica-Bold findfont
8.262 scalefont
setfont
newpath
0 0 moveto
(AE014296.5_1339824-1342158(-)_1) true charpath
0 0 0 setrgbcolor
fill
-42.1362 0 translate
-30.6 -29.125 translate
306 0 translate
2.10375 0 translate
/Helvetica findfont
5.508 scalefont
setfont
newpath
0 0 moveto
(1) true charpath
0 0 0 setrgbcolor
fill
7.65 0 translate
newpath
0 0 moveto
(2) true charpath
0 0 0 setrgbcolor
fill
7.65 0 translate
newpath
0 0 moveto
(3) true charpath
0 0 0 setrgbcolor
fill
7.65 0 translate
newpath
0 0 moveto
(4) true charpath
0 0 0 setrgbcolor
fill
7.65 0 translate
-32.7037 0 translate
0 3.93429 translate
0 19.225 translate
/Helvetica findfont
5.508 scalefont
setfont
38.25 -1.57371 translate
newpath
0 0 moveto
(0) true charpath
0 0 0 setrgbcolor
fill
0 19.125 translate
newpath
0 0 moveto
(+0.53) true charpath
0 0 0 setrgbcolor
fill
0 -38.25 translate
newpath
0 0 moveto
(-2.25) true charpath
0 0 0 setrgbcolor
fill
-38.25 19.125 translate
0 1.57371 translate
/Helvetica-Bold findfont
11.016 scalefont
setfont
0 0.1 translate
1 0.449646 scale
newpath
0 0 moveto
(T) true charpath
0 0.5 0 setrgbcolor
fill
1 2.22397 scale
0 -0.1 translate
7.65 0 translate
0 0.1 translate
1 0.565294 scale
newpath
0 0 moveto
(T) true charpath
0 0.5 0 setrgbcolor
fill
1 1.76899 scale
0 -0.1 translate
0 5.33491 translate
1 1.66526 scale
newpath
0 0 moveto
(G) true charpath
1 0.7 0 setrgbcolor
fill
1 0.600506 scale
0 -5.33491 translate
0 -0.1 translate
1 -0.917704 scale
newpath
0 0 moveto
(A) true charpath
2.4 0.8 0.8 setrgbcolor
fill
1 -1.08968 scale
0 0.1 translate
0 -8.10788 translate
1 -1.31285 scale
newpath
0 0 moveto
(C) true charpath
0.8 0.8 2.4 setrgbcolor
fill
1 -0.761701 scale
0 8.10788 translate
7.65 0 translate
0 -0.1 translate
1 -0.122684 scale
newpath
0 0 moveto
(G) true charpath
1 0.94 0.8 setrgbcolor
fill
1 -8.15099 scale
0 0.1 translate
0 0.1 translate
1 1.95702 scale
newpath
0 0 moveto
(T) true charpath
0 0.5 0 setrgbcolor
fill
1 0.510982 scale
0 -0.1 translate
0 -1.85221 translate
1 -0.395845 scale
newpath
0 0 moveto
(A) true charpath
2.4 0.8 0.8 setrgbcolor
fill
1 -2.52624 scale
0 1.85221 translate
0 -5.7538 translate
1 -0.640174 scale
newpath
0 0 moveto
(C) true charpath
0.8 0.8 2.4 setrgbcolor
fill
1 -1.56208 scale
0 5.7538 translate
7.65 0 translate
7.65 0 translate
-30.6 -23.1593 translate
newpath
-3.825 -1.9125 moveto
38.25 0 rlineto
0 45.9 rlineto
-38.25 0 rlineto
0 -45.9 rlineto
closepath
0 0 0 setrgbcolor
stroke
-275.4 0 translate
0 18.1779 translate
/Helvetica findfont
5.61816 scalefont
setfont
newpath
0 0 moveto
(Motif Name:) true charpath
0 0 0 setrgbcolor
fill
70.227 0 translate
/Helvetica-Bold findfont
5.61816 scalefont
setfont
newpath
0 0 moveto
(AE014296.5_1339824-1342158(-)_1|5|1x0) true charpath
0 0 0 setrgbcolor
fill
-70.227 0 translate
0 -68.25 translate
0 29.125 translate
/Helvetica findfont
8.262 scalefont
setfont
newpath
0 0 moveto
(Gene:) true charpath
0 0 0 setrgbcolor
fill
42.1362 0 translate
/Helvetica-Bold findfont
8.262 scalefont
setfont
newpath
0 0 moveto
(AE014296.5_1339824-1342158(-)_1) true charpath
0 0 0 setrgbcolor
fill
-42.1362 0 translate
-30.6 -29.125 translate
306 0 translate
2.10375 0 translate
/Helvetica findfont
5.508 scalefont
setfont
newpath
0 0 moveto
(1) true charpath
0 0 0 setrgbcolor
fill
7.65 0 translate
newpath
0 0 moveto
(2) true charpath
0 0 0 setrgbcolor
fill
7.65 0 translate
newpath
0 0 moveto
(3) true charpath
0 0 0 setrgbcolor
fill
7.65 0 translate
newpath
0 0 moveto
(4) true charpath
0 0 0 setrgbcolor
fill
7.65 0 translate
newpath
0 0 moveto
(5) true charpath
0 0 0 setrgbcolor
fill
7.65 0 translate
newpath
0 0 moveto
(6) true charpath
0 0 0 setrgbcolor
fill
7.65 0 translate
newpath
0 0 moveto
(7) true charpath
0 0 0 setrgbcolor
fill
7.65 0 translate
-55.6537 0 translate
0 3.93429 translate
0 19.225 translate
/Helvetica findfont
5.508 scalefont
setfont
61.2 -1.57371 translate
newpath
0 0 moveto
(0) true charpath
0 0 0 setrgbcolor
fill
0 19.125 translate
newpath
0 0 moveto
(+0.50) true charpath
0 0 0 setrgbcolor
fill
0 -38.25 translate
newpath
0 0 moveto
(-2.05) true charpath
0 0 0 setrgbcolor
fill
-61.2 19.125 translate
0 1.57371 translate
/Helvetica-Bold findfont
11.016 scalefont
setfont
0 0.1 translate
1 0.0105595 scale
newpath
0 0 moveto
(T) true charpath
0 0.5 0 setrgbcolor
fill
1 94.7014 scale
0 -0.1 translate
0 0.969945 translate
1 0.410488 scale
newpath
0 0 moveto
(A) true charpath
8 0 0 setrgbcolor
fill
1 2.43612 scale
0 -0.969945 translate
0 4.98676 translate
1 0.833845 scale
newpath
0 0 moveto
(G) true charpath
1 0.7 0 setrgbcolor
fill
1 1.19926 scale
0 -4.98676 translate
0 -0.1 translate
1 -1.02866 scale
newpath
0 0 moveto
(C) true charpath
0.8 0.8 2.4 setrgbcolor
fill
1 -0.972138 scale
0 0.1 translate
7.65 0 translate
0 -0.1 translate
1 -0.135018 scale
newpath
0 0 moveto
(G) true charpath
1 0.94 0.8 setrgbcolor
fill
1 -7.40642 scale
0 0.1 translate
0 0.1 translate
1 1.48085 scale
newpath
0 0 moveto
(A) true charpath
8 0 0 setrgbcolor
fill
1 0.675287 scale
0 -0.1 translate
0 -1.94926 translate
1 -0.380809 scale
newpath
0 0 moveto
(T) true charpath
0.8 0.9 0.8 setrgbcolor
fill
1 -2.62599 scale
0 1.94926 translate
7.65 0 translate
0 -0.1 translate
1 -0.18459 scale
newpath
0 0 moveto
(G) true charpath
1 0.94 0.8 setrgbcolor
fill
1 -5.41741 scale
0 0.1 translate
0 -2.33932 translate
1 -0.203798 scale
newpath
0 0 moveto
(A) true charpath
2.4 0.8 0.8 setrgbcolor
fill
1 -4.90683 scale
0 2.33932 translate
0 0.1 translate
1 1.83084 scale
newpath
0 0 moveto
(C) true charpath
0 0 8 setrgbcolor
fill
1 0.546198 scale
0 -0.1 translate
0 -4.72977 translate
1 -0.42071 scale
newpath
0 0 moveto
(T) true charpath
0.8 0.9 0.8 setrgbcolor
fill
1 -2.37693 scale
0 4.72977 translate
7.65 0 translate
0 -0.1 translate
1 -0.129667 scale
newpath
0 0 moveto
(C) true charpath
0.8 0.8 2.4 setrgbcolor
fill
1 -7.71207 scale
0 0.1 translate
0 -1.90715 translate
1 -0.214696 scale
newpath
0 0 moveto
(A) true charpath
2.4 0.8 0.8 setrgbcolor
fill
1 -4.65774 scale
0 1.90715 translate
0 0.1 translate
1 1.96086 scale
newpath
0 0 moveto
(T) true charpath
0 0.5 0 setrgbcolor
fill
1 0.509981 scale
0 -0.1 translate
0 -4.38336 translate
1 -0.873587 scale
newpath
0 0 moveto
(G) true charpath
1 0.94 0.8 setrgbcolor
fill
1 -1.14471 scale
0 4.38336 translate
7.65 0 translate
0 -0.1 translate
1 -0.323485 scale
newpath
0 0 moveto
(A) true charpath
2.4 0.8 0.8 setrgbcolor
fill
1 -3.09133 scale
0 0.1 translate
0 -3.43222 translate
1 -0.489139 scale
newpath
0 0 moveto
(G) true charpath
1 0.94 0.8 setrgbcolor
fill
1 -2.04441 scale
0 3.43222 translate
0 0.1 translate
1 2.33056 scale
newpath
0 0 moveto
(C) true charpath
0 0 8 setrgbcolor
fill
1 0.429082 scale
0 -0.1 translate
0 -8.06791 translate
1 -1.31793 scale
newpath
0 0 moveto
(T) true charpath
0.8 0.9 0.8 setrgbcolor
fill
1 -0.758765 scale
0 8.06791 translate
7.65 0 translate
0 0.1 translate
1 0.171981 scale
newpath
0 0 moveto
(G) true charpath
1 0.7 0 setrgbcolor
fill
1 5.81459 scale
0 -0.1 translate
0 2.2401 translate
1 0.418788 scale
newpath
0 0 moveto
(T) true charpath
0 0.5 0 setrgbcolor
fill
1 2.38784 scale
0 -2.2401 translate
0 6.32222 translate
1 0.511285 scale
newpath
0 0 moveto
(C) true charpath
0 0 8 setrgbcolor
fill
1 1.95586 scale
0 -6.32222 translate
0 -0.1 translate
1 -0.625991 scale
newpath
0 0 moveto
(A) true charpath
2.4 0.8 0.8 setrgbcolor
fill
1 -1.59747 scale
0 0.1 translate
7.65 0 translate
7.65 0 translate
-53.55 -23.1593 translate
newpath
-3.825 -1.9125 moveto
61.2 0 rlineto
0 45.9 rlineto
-61.2 0 rlineto
0 -45.9 rlineto
closepath
0 0 0 setrgbcolor
stroke
-275.4 0 translate
0 18.1779 translate
/Helvetica findfont
5.61816 scalefont
setfont
newpath
0 0 moveto
(Motif Name:) true charpath
0 0 0 setrgbcolor
fill
70.227 0 translate
/Helvetica-Bold findfont
5.61816 scalefont
setfont
newpath
0 0 moveto
(AE014296.5_1339824-1342158(-)_1|6|1x0) true charpath
0 0 0 setrgbcolor
fill
-70.227 0 translate
0 -68.25 translate
0 29.125 translate
/Helvetica findfont
8.262 scalefont
setfont
newpath
0 0 moveto
(Gene:) true charpath
0 0 0 setrgbcolor
fill
42.1362 0 translate
/Helvetica-Bold findfont
8.262 scalefont
setfont
newpath
0 0 moveto
(AE014296.5_3958529-3959900(-)_1) true charpath
0 0 0 setrgbcolor
fill
-42.1362 0 translate
-30.6 -29.125 translate
306 0 translate
2.10375 0 translate
/Helvetica findfont
5.508 scalefont
setfont
newpath
0 0 moveto
(1) true charpath
0 0 0 setrgbcolor
fill
7.65 0 translate
newpath
0 0 moveto
(2) true charpath
0 0 0 setrgbcolor
fill
7.65 0 translate
newpath
0 0 moveto
(3) true charpath
0 0 0 setrgbcolor
fill
7.65 0 translate
newpath
0 0 moveto
(4) true charpath
0 0 0 setrgbcolor
fill
7.65 0 translate
-32.7037 0 translate
0 3.93429 translate
0 19.225 translate
/Helvetica findfont
5.508 scalefont
setfont
38.25 -1.57371 translate
newpath
0 0 moveto
(0) true charpath
0 0 0 setrgbcolor
fill
0 19.125 translate
newpath
0 0 moveto
(+0.57) true charpath
0 0 0 setrgbcolor
fill
0 -38.25 translate
newpath
0 0 moveto
(-3.10) true charpath
0 0 0 setrgbcolor
fill
-38.25 19.125 translate
0 1.57371 translate
/Helvetica-Bold findfont
11.016 scalefont
setfont
0 0.1 translate
1 2.31167 scale
newpath
0 0 moveto
(G) true charpath
1 0.7 0 setrgbcolor
fill
1 0.432588 scale
0 -0.1 translate
0 -0.1 translate
1 -0.560965 scale
newpath
0 0 moveto
(A) true charpath
2.4 0.8 0.8 setrgbcolor
fill
1 -1.78264 scale
0 0.1 translate
0 -5.30085 translate
1 -0.706782 scale
newpath
0 0 moveto
(C) true charpath
0.8 0.8 2.4 setrgbcolor
fill
1 -1.41486 scale
0 5.30085 translate
0 -11.6491 translate
1 -0.748732 scale
newpath
0 0 moveto
(T) true charpath
0.8 0.9 0.8 setrgbcolor
fill
1 -1.33559 scale
0 11.6491 translate
7.65 0 translate
0 0.1 translate
1 2.33056 scale
newpath
0 0 moveto
(A) true charpath
8 0 0 setrgbcolor
fill
1 0.429082 scale
0 -0.1 translate
0 -0.1 translate
1 -0.638089 scale
newpath
0 0 moveto
(G) true charpath
1 0.94 0.8 setrgbcolor
fill
1 -1.56718 scale
0 0.1 translate
0 -5.90771 translate
1 -0.708342 scale
newpath
0 0 moveto
(C) true charpath
0.8 0.8 2.4 setrgbcolor
fill
1 -1.41175 scale
0 5.90771 translate
0 -12.2682 translate
1 -0.784125 scale
newpath
0 0 moveto
(T) true charpath
0.8 0.9 0.8 setrgbcolor
fill
1 -1.27531 scale
0 12.2682 translate
7.65 0 translate
0 -0.1 translate
1 -0.223643 scale
newpath
0 0 moveto
(A) true charpath
2.4 0.8 0.8 setrgbcolor
fill
1 -4.4714 scale
0 0.1 translate
0 -2.64661 translate
1 -0.273524 scale
newpath
0 0 moveto
(G) true charpath
1 0.94 0.8 setrgbcolor
fill
1 -3.65598 scale
0 2.64661 translate
0 0.1 translate
1 1.94141 scale
newpath
0 0 moveto
(T) true charpath
0 0.5 0 setrgbcolor
fill
1 0.51509 scale
0 -0.1 translate
0 -5.58571 translate
1 -0.350968 scale
newpath
0 0 moveto
(C) true charpath
0.8 0.8 2.4 setrgbcolor
fill
1 -2.84926 scale
0 5.58571 translate
7.65 0 translate
7.65 0 translate
-30.6 -23.1593 translate
newpath
-3.825 -1.9125 moveto
38.25 0 rlineto
0 45.9 rlineto
-38.25 0 rlineto
0 -45.9 rlineto
closepath
0 0 0 setrgbcolor
stroke
-275.4 0 translate
0 18.1779 translate
/Helvetica findfont
5.61816 scalefont
setfont
newpath
0 0 moveto
(Motif Name:) true charpath
0 0 0 setrgbcolor
fill
70.227 0 translate
/Helvetica-Bold findfont
5.61816 scalefont
setfont
newpath
0 0 moveto
(AE014296.5_3958529-3959900(-)_1|1|1x0) true charpath
0 0 0 setrgbcolor
fill
-70.227 0 translate
0 -68.25 translate
0 29.125 translate
/Helvetica findfont
8.262 scalefont
setfont
newpath
0 0 moveto
(Gene:) true charpath
0 0 0 setrgbcolor
fill
42.1362 0 translate
/Helvetica-Bold findfont
8.262 scalefont
setfont
newpath
0 0 moveto
(AE014296.5_3958529-3959900(-)_1) true charpath
0 0 0 setrgbcolor
fill
-42.1362 0 translate
-30.6 -29.125 translate
306 0 translate
2.10375 0 translate
/Helvetica findfont
5.508 scalefont
setfont
newpath
0 0 moveto
(1) true charpath
0 0 0 setrgbcolor
fill
7.65 0 translate
newpath
0 0 moveto
(2) true charpath
0 0 0 setrgbcolor
fill
7.65 0 translate
newpath
0 0 moveto
(3) true charpath
0 0 0 setrgbcolor
fill
7.65 0 translate
newpath
0 0 moveto
(4) true charpath
0 0 0 setrgbcolor
fill
7.65 0 translate
-32.7037 0 translate
0 3.93429 translate
0 19.225 translate
/Helvetica findfont
5.508 scalefont
setfont
38.25 -1.57371 translate
newpath
0 0 moveto
(0) true charpath
0 0 0 setrgbcolor
fill
0 19.125 translate
newpath
0 0 moveto
(+0.56) true charpath
0 0 0 setrgbcolor
fill
0 -38.25 translate
newpath
0 0 moveto
(-2.71) true charpath
0 0 0 setrgbcolor
fill
-38.25 19.125 translate
0 1.57371 translate
/Helvetica-Bold findfont
11.016 scalefont
setfont
0 0.1 translate
1 2.33056 scale
newpath
0 0 moveto
(T) true charpath
0 0.5 0 setrgbcolor
fill
1 0.429082 scale
0 -0.1 translate
0 -0.1 translate
1 -0.586999 scale
newpath
0 0 moveto
(C) true charpath
0.8 0.8 2.4 setrgbcolor
fill
1 -1.70358 scale
0 0.1 translate
0 -5.5057 translate
1 -0.621253 scale
newpath
0 0 moveto
(A) true charpath
2.4 0.8 0.8 setrgbcolor
fill
1 -1.60965 scale
0 5.5057 translate
0 -11.1809 translate
1 -0.922303 scale
newpath
0 0 moveto
(G) true charpath
1 0.94 0.8 setrgbcolor
fill
1 -1.08424 scale
0 11.1809 translate
7.65 0 translate
0 -0.1 translate
1 -0.107063 scale
newpath
0 0 moveto
(G) true charpath
1 0.94 0.8 setrgbcolor
fill
1 -9.34029 scale
0 0.1 translate
0 -1.72929 translate
1 -0.130992 scale
newpath
0 0 moveto
(A) true charpath
2.4 0.8 0.8 setrgbcolor
fill
1 -7.63408 scale
0 1.72929 translate
0 0.1 translate
1 1.77409 scale
newpath
0 0 moveto
(T) true charpath
0 0.5 0 setrgbcolor
fill
1 0.56367 scale
0 -0.1 translate
0 -3.54686 translate
1 -0.577952 scale
newpath
0 0 moveto
(C) true charpath
0.8 0.8 2.4 setrgbcolor
fill
1 -1.73025 scale
0 3.54686 translate
7.65 0 translate
0 0.1 translate
1 1.56674 scale
newpath
0 0 moveto
(G) true charpath
1 0.7 0 setrgbcolor
fill
1 0.638267 scale
0 -0.1 translate
0 -0.1 translate
1 -0.296759 scale
newpath
0 0 moveto
(T) true charpath
0.8 0.9 0.8 setrgbcolor
fill
1 -3.36974 scale
0 0.1 translate
0 -3.22193 translate
1 -0.350231 scale
newpath
0 0 moveto
(C) true charpath
0.8 0.8 2.4 setrgbcolor
fill
1 -2.85526 scale
0 3.22193 translate
7.65 0 translate
7.65 0 translate
-30.6 -23.1593 translate
newpath
-3.825 -1.9125 moveto
38.25 0 rlineto
0 45.9 rlineto
-38.25 0 rlineto
0 -45.9 rlineto
closepath
0 0 0 setrgbcolor
stroke
-275.4 0 translate
0 18.1779 translate
/Helvetica findfont
5.61816 scalefont
setfont
newpath
0 0 moveto
(Motif Name:) true charpath
0 0 0 setrgbcolor
fill
70.227 0 translate
/Helvetica-Bold findfont
5.61816 scalefont
setfont
newpath
0 0 moveto
(AE014296.5_3958529-3959900(-)_1|2|1x0) true charpath
0 0 0 setrgbcolor
fill
-70.227 0 translate
0 -68.25 translate
showpage
30.6 674.55 translate
0 29.125 translate
/Helvetica findfont
8.262 scalefont
setfont
newpath
0 0 moveto
(Gene:) true charpath
0 0 0 setrgbcolor
fill
42.1362 0 translate
/Helvetica-Bold findfont
8.262 scalefont
setfont
newpath
0 0 moveto
(AE014296.5_3958529-3959900(-)_1) true charpath
0 0 0 setrgbcolor
fill
-42.1362 0 translate
-30.6 -29.125 translate
306 0 translate
2.10375 0 translate
/Helvetica findfont
5.508 scalefont
setfont
newpath
0 0 moveto
(1) true charpath
0 0 0 setrgbcolor
fill
7.65 0 translate
newpath
0 0 moveto
(2) true charpath
0 0 0 setrgbcolor
fill
7.65 0 translate
newpath
0 0 moveto
(3) true charpath
0 0 0 setrgbcolor
fill
7.65 0 translate
newpath
0 0 moveto
(4) true charpath
0 0 0 setrgbcolor
fill
7.65 0 translate
newpath
0 0 moveto
(5) true charpath
0 0 0 setrgbcolor
fill
7.65 0 translate
newpath
0 0 moveto
(6) true charpath
0 0 0 setrgbcolor
fill
7.65 0 translate
newpath
0 0 moveto
(7) true charpath
0 0 0 setrgbcolor
fill
7.65 0 translate
newpath
0 0 moveto
(8) true charpath
0 0 0 setrgbcolor
fill
7.65 0 translate
newpath
0 0 moveto
(9) true charpath
0 0 0 setrgbcolor
fill
7.65 0 translate
newpath
0 0 moveto
(0) true charpath
0 0 0 setrgbcolor
fill
7.65 0 translate
-78.6038 0 translate
0 3.93429 translate
0 19.225 translate
/Helvetica findfont
5.508 scalefont
setfont
84.15 -1.57371 translate
newpath
0 0 moveto
(0) true charpath
0 0 0 setrgbcolor
fill
0 19.125 translate
newpath
0 0 moveto
(+0.56) true charpath
0 0 0 setrgbcolor
fill
0 -38.25 translate
newpath
0 0 moveto
(-2.91) true charpath
0 0 0 setrgbcolor
fill
-84.15 19.125 translate
0 1.57371 translate
/Helvetica-Bold findfont
11.016 scalefont
setfont
0 0.1 translate
1 0.0592255 scale
newpath
0 0 moveto
(A) true charpath
8 0 0 setrgbcolor
fill
1 16.8846 scale
0 -0.1 translate
0 1.35288 translate
1 0.0783231 scale
newpath
0 0 moveto
(T) true charpath
0 0.5 0 setrgbcolor
fill
1 12.7676 scale
0 -1.35288 translate
0 2.75603 translate
1 0.0910464 scale
newpath
0 0 moveto
(G) true charpath
1 0.7 0 setrgbcolor
fill
1 10.9834 scale
0 -2.75603 translate
0 -0.1 translate
1 -0.0275717 scale
newpath
0 0 moveto
(C) true charpath
0.8 0.8 2.4 setrgbcolor
fill
1 -36.2691 scale
0 0.1 translate
7.65 0 translate
0 0.1 translate
1 0.301651 scale
newpath
0 0 moveto
(G) true charpath
1 0.7 0 setrgbcolor
fill
1 3.31508 scale
0 -0.1 translate
0 3.26042 translate
1 0.538313 scale
newpath
0 0 moveto
(A) true charpath
8 0 0 setrgbcolor
fill
1 1.85766 scale
0 -3.26042 translate
0 -0.1 translate
1 -0.181398 scale
newpath
0 0 moveto
(T) true charpath
0.8 0.9 0.8 setrgbcolor
fill
1 -5.51273 scale
0 0.1 translate
7.65 0 translate
0 -0.1 translate
1 -0.207929 scale
newpath
0 0 moveto
(G) true charpath
1 0.94 0.8 setrgbcolor
fill
1 -4.80934 scale
0 0.1 translate
0 0.1 translate
1 1.49598 scale
newpath
0 0 moveto
(C) true charpath
0 0 8 setrgbcolor
fill
1 0.668457 scale
0 -0.1 translate
0 -2.52296 translate
1 -0.217032 scale
newpath
0 0 moveto
(T) true charpath
0.8 0.9 0.8 setrgbcolor
fill
1 -4.60762 scale
0 2.52296 translate
7.65 0 translate
0 -0.1 translate
1 -0.0539122 scale
newpath
0 0 moveto
(T) true charpath
0.8 0.9 0.8 setrgbcolor
fill
1 -18.5487 scale
0 0.1 translate
0 0.1 translate
1 0.984262 scale
newpath
0 0 moveto
(C) true charpath
0 0 8 setrgbcolor
fill
1 1.01599 scale
0 -0.1 translate
0 -1.31107 translate
1 -0.131912 scale
newpath
0 0 moveto
(G) true charpath
1 0.94 0.8 setrgbcolor
fill
1 -7.58081 scale
0 1.31107 translate
7.65 0 translate
0 0.1 translate
1 2.11823 scale
newpath
0 0 moveto
(A) true charpath
8 0 0 setrgbcolor
fill
1 0.472093 scale
0 -0.1 translate
0 -0.1 translate
1 -0.382246 scale
newpath
0 0 moveto
(T) true charpath
0.8 0.9 0.8 setrgbcolor
fill
1 -2.61612 scale
0 0.1 translate
0 -3.89459 translate
1 -0.425249 scale
newpath
0 0 moveto
(C) true charpath
0.8 0.8 2.4 setrgbcolor
fill
1 -2.35156 scale
0 3.89459 translate
0 -8.02755 translate
1 -0.439445 scale
newpath
0 0 moveto
(G) true charpath
1 0.94 0.8 setrgbcolor
fill
1 -2.2756 scale
0 8.02755 translate
7.65 0 translate
0 0.1 translate
1 2.17045 scale
newpath
0 0 moveto
(C) true charpath
0 0 8 setrgbcolor
fill
1 0.460734 scale
0 -0.1 translate
0 -0.1 translate
1 -0.425587 scale
newpath
0 0 moveto
(T) true charpath
0.8 0.9 0.8 setrgbcolor
fill
1 -2.3497 scale
0 0.1 translate
0 -4.23562 translate
1 -0.469165 scale
newpath
0 0 moveto
(A) true charpath
2.4 0.8 0.8 setrgbcolor
fill
1 -2.13145 scale
0 4.23562 translate
0 -8.71414 translate
1 -0.502574 scale
newpath
0 0 moveto
(G) true charpath
1 0.94 0.8 setrgbcolor
fill
1 -1.98976 scale
0 8.71414 translate
7.65 0 translate
0 0.1 translate
1 2.2875 scale
newpath
0 0 moveto
(C) true charpath
0 0 8 setrgbcolor
fill
1 0.437158 scale
0 -0.1 translate
0 -0.1 translate
1 -0.472993 scale
newpath
0 0 moveto
(T) true charpath
0.8 0.9 0.8 setrgbcolor
fill
1 -2.1142 scale
0 0.1 translate
0 -4.60864 translate
1 -0.699671 scale
newpath
0 0 moveto
(A) true charpath
2.4 0.8 0.8 setrgbcolor
fill
1 -1.42924 scale
0 4.60864 translate
0 -10.9009 translate
1 -0.73812 scale
newpath
0 0 moveto
(G) true charpath
1 0.94 0.8 setrgbcolor
fill
1 -1.35479 scale
0 10.9009 translate
7.65 0 translate
0 0.1 translate
1 2.33056 scale
newpath
0 0 moveto
(T) true charpath
0 0.5 0 setrgbcolor
fill
1 0.429082 scale
0 -0.1 translate
0 -0.1 translate
1 -0.638422 scale
newpath
0 0 moveto
(G) true charpath
1 0.94 0.8 setrgbcolor
fill
1 -1.56636 scale
0 0.1 translate
0 -5.91032 translate
1 -0.646246 scale
newpath
0 0 moveto
(A) true charpath
2.4 0.8 0.8 setrgbcolor
fill
1 -1.5474 scale
0 5.91032 translate
0 -11.7822 translate
1 -0.845888 scale
newpath
0 0 moveto
(C) true charpath
0.8 0.8 2.4 setrgbcolor
fill
1 -1.18219 scale
0 11.7822 translate
7.65 0 translate
0 0.1 translate
1 2.27416 scale
newpath
0 0 moveto
(G) true charpath
1 0.7 0 setrgbcolor
fill
1 0.439723 scale
0 -0.1 translate
0 -0.1 translate
1 -0.424512 scale
newpath
0 0 moveto
(T) true charpath
0.8 0.9 0.8 setrgbcolor
fill
1 -2.35565 scale
0 0.1 translate
0 -4.22716 translate
1 -0.699506 scale
newpath
0 0 moveto
(C) true charpath
0.8 0.8 2.4 setrgbcolor
fill
1 -1.42958 scale
0 4.22716 translate
0 -10.5181 translate
1 -0.753195 scale
newpath
0 0 moveto
(A) true charpath
2.4 0.8 0.8 setrgbcolor
fill
1 -1.32768 scale
0 10.5181 translate
7.65 0 translate
7.65 0 translate
-76.5 -23.1593 translate
newpath
-3.825 -1.9125 moveto
84.15 0 rlineto
0 45.9 rlineto
-84.15 0 rlineto
0 -45.9 rlineto
closepath
0 0 0 setrgbcolor
stroke
-275.4 0 translate
0 18.1779 translate
/Helvetica findfont
5.61816 scalefont
setfont
newpath
0 0 moveto
(Motif Name:) true charpath
0 0 0 setrgbcolor
fill
70.227 0 translate
/Helvetica-Bold findfont
5.61816 scalefont
setfont
newpath
0 0 moveto
(AE014296.5_3958529-3959900(-)_1|3|1x0) true charpath
0 0 0 setrgbcolor
fill
-70.227 0 translate
0 -68.25 translate
0 29.125 translate
/Helvetica findfont
8.262 scalefont
setfont
newpath
0 0 moveto
(Gene:) true charpath
0 0 0 setrgbcolor
fill
42.1362 0 translate
/Helvetica-Bold findfont
8.262 scalefont
setfont
newpath
0 0 moveto
(AE014296.5_3986504-3988055(+)_1) true charpath
0 0 0 setrgbcolor
fill
-42.1362 0 translate
-30.6 -29.125 translate
306 0 translate
2.10375 0 translate
/Helvetica findfont
5.508 scalefont
setfont
newpath
0 0 moveto
(1) true charpath
0 0 0 setrgbcolor
fill
7.65 0 translate
newpath
0 0 moveto
(2) true charpath
0 0 0 setrgbcolor
fill
7.65 0 translate
newpath
0 0 moveto
(3) true charpath
0 0 0 setrgbcolor
fill
7.65 0 translate
newpath
0 0 moveto
(4) true charpath
0 0 0 setrgbcolor
fill
7.65 0 translate
-32.7037 0 translate
0 3.93429 translate
0 19.225 translate
/Helvetica findfont
5.508 scalefont
setfont
38.25 -1.57371 translate
newpath
0 0 moveto
(0) true charpath
0 0 0 setrgbcolor
fill
0 19.125 translate
newpath
0 0 moveto
(+0.57) true charpath
0 0 0 setrgbcolor
fill
0 -38.25 translate
newpath
0 0 moveto
(-3.10) true charpath
0 0 0 setrgbcolor
fill
-38.25 19.125 translate
0 1.57371 translate
/Helvetica-Bold findfont
11.016 scalefont
setfont
0 0.1 translate
1 2.31167 scale
newpath
0 0 moveto
(G) true charpath
1 0.7 0 setrgbcolor
fill
1 0.432588 scale
0 -0.1 translate
0 -0.1 translate
1 -0.560965 scale
newpath
0 0 moveto
(A) true charpath
2.4 0.8 0.8 setrgbcolor
fill
1 -1.78264 scale
0 0.1 translate
0 -5.30085 translate
1 -0.706782 scale
newpath
0 0 moveto
(C) true charpath
0.8 0.8 2.4 setrgbcolor
fill
1 -1.41486 scale
0 5.30085 translate
0 -11.6491 translate
1 -0.748732 scale
newpath
0 0 moveto
(T) true charpath
0.8 0.9 0.8 setrgbcolor
fill
1 -1.33559 scale
0 11.6491 translate
7.65 0 translate
0 0.1 translate
1 2.33056 scale
newpath
0 0 moveto
(A) true charpath
8 0 0 setrgbcolor
fill
1 0.429082 scale
0 -0.1 translate
0 -0.1 translate
1 -0.638089 scale
newpath
0 0 moveto
(G) true charpath
1 0.94 0.8 setrgbcolor
fill
1 -1.56718 scale
0 0.1 translate
0 -5.90771 translate
1 -0.708342 scale
newpath
0 0 moveto
(C) true charpath
0.8 0.8 2.4 setrgbcolor
fill
1 -1.41175 scale
0 5.90771 translate
0 -12.2682 translate
1 -0.784125 scale
newpath
0 0 moveto
(T) true charpath
0.8 0.9 0.8 setrgbcolor
fill
1 -1.27531 scale
0 12.2682 translate
7.65 0 translate
0 -0.1 translate
1 -0.223643 scale
newpath
0 0 moveto
(A) true charpath
2.4 0.8 0.8 setrgbcolor
fill
1 -4.4714 scale
0 0.1 translate
0 -2.64661 translate
1 -0.273524 scale
newpath
0 0 moveto
(G) true charpath
1 0.94 0.8 setrgbcolor
fill
1 -3.65598 scale
0 2.64661 translate
0 0.1 translate
1 1.94141 scale
newpath
0 0 moveto
(T) true charpath
0 0.5 0 setrgbcolor
fill
1 0.51509 scale
0 -0.1 translate
0 -5.58571 translate
1 -0.350968 scale
newpath
0 0 moveto
(C) true charpath
0.8 0.8 2.4 setrgbcolor
fill
1 -2.84926 scale
0 5.58571 translate
7.65 0 translate
7.65 0 translate
-30.6 -23.1593 translate
newpath
-3.825 -1.9125 moveto
38.25 0 rlineto
0 45.9 rlineto
-38.25 0 rlineto
0 -45.9 rlineto
closepath
0 0 0 setrgbcolor
stroke
-275.4 0 translate
0 18.1779 translate
/Helvetica findfont
5.61816 scalefont
setfont
newpath
0 0 moveto
(Motif Name:) true charpath
0 0 0 setrgbcolor
fill
70.227 0 translate
/Helvetica-Bold findfont
5.61816 scalefont
setfont
newpath
0 0 moveto
(AE014296.5_3986504-3988055(+)_1|1|1x0) true charpath
0 0 0 setrgbcolor
fill
-70.227 0 translate
0 -68.25 translate
0 29.125 translate
/Helvetica findfont
8.262 scalefont
setfont
newpath
0 0 moveto
(Gene:) true charpath
0 0 0 setrgbcolor
fill
42.1362 0 translate
/Helvetica-Bold findfont
8.262 scalefont
setfont
newpath
0 0 moveto
(AE014296.5_3986504-3988055(+)_1) true charpath
0 0 0 setrgbcolor
fill
-42.1362 0 translate
-30.6 -29.125 translate
306 0 translate
2.10375 0 translate
/Helvetica findfont
5.508 scalefont
setfont
newpath
0 0 moveto
(1) true charpath
0 0 0 setrgbcolor
fill
7.65 0 translate
newpath
0 0 moveto
(2) true charpath
0 0 0 setrgbcolor
fill
7.65 0 translate
newpath
0 0 moveto
(3) true charpath
0 0 0 setrgbcolor
fill
7.65 0 translate
newpath
0 0 moveto
(4) true charpath
0 0 0 setrgbcolor
fill
7.65 0 translate
-32.7037 0 translate
0 3.93429 translate
0 19.225 translate
/Helvetica findfont
5.508 scalefont
setfont
38.25 -1.57371 translate
newpath
0 0 moveto
(0) true charpath
0 0 0 setrgbcolor
fill
0 19.125 translate
newpath
0 0 moveto
(+0.56) true charpath
0 0 0 setrgbcolor
fill
0 -38.25 translate
newpath
0 0 moveto
(-2.71) true charpath
0 0 0 setrgbcolor
fill
-38.25 19.125 translate
0 1.57371 translate
/Helvetica-Bold findfont
11.016 scalefont
setfont
0 0.1 translate
1 2.33056 scale
newpath
0 0 moveto
(T) true charpath
0 0.5 0 setrgbcolor
fill
1 0.429082 scale
0 -0.1 translate
0 -0.1 translate
1 -0.586999 scale
newpath
0 0 moveto
(C) true charpath
0.8 0.8 2.4 setrgbcolor
fill
1 -1.70358 scale
0 0.1 translate
0 -5.5057 translate
1 -0.621253 scale
newpath
0 0 moveto
(A) true charpath
2.4 0.8 0.8 setrgbcolor
fill
1 -1.60965 scale
0 5.5057 translate
0 -11.1809 translate
1 -0.922303 scale
newpath
0 0 moveto
(G) true charpath
1 0.94 0.8 setrgbcolor
fill
1 -1.08424 scale
0 11.1809 translate
7.65 0 translate
0 -0.1 translate
1 -0.107063 scale
newpath
0 0 moveto
(G) true charpath
1 0.94 0.8 setrgbcolor
fill
1 -9.34029 scale
0 0.1 translate
0 -1.72929 translate
1 -0.130992 scale
newpath
0 0 moveto
(A) true charpath
2.4 0.8 0.8 setrgbcolor
fill
1 -7.63408 scale
0 1.72929 translate
0 0.1 translate
1 1.77409 scale
newpath
0 0 moveto
(T) true charpath
0 0.5 0 setrgbcolor
fill
1 0.56367 scale
0 -0.1 translate
0 -3.54686 translate
1 -0.577952 scale
newpath
0 0 moveto
(C) true charpath
0.8 0.8 2.4 setrgbcolor
fill
1 -1.73025 scale
0 3.54686 translate
7.65 0 translate
0 0.1 translate
1 1.56674 scale
newpath
0 0 moveto
(G) true charpath
1 0.7 0 setrgbcolor
fill
1 0.638267 scale
0 -0.1 translate
0 -0.1 translate
1 -0.296759 scale
newpath
0 0 moveto
(T) true charpath
0.8 0.9 0.8 setrgbcolor
fill
1 -3.36974 scale
0 0.1 translate
0 -3.22193 translate
1 -0.350231 scale
newpath
0 0 moveto
(C) true charpath
0.8 0.8 2.4 setrgbcolor
fill
1 -2.85526 scale
0 3.22193 translate
7.65 0 translate
7.65 0 translate
-30.6 -23.1593 translate
newpath
-3.825 -1.9125 moveto
38.25 0 rlineto
0 45.9 rlineto
-38.25 0 rlineto
0 -45.9 rlineto
closepath
0 0 0 setrgbcolor
stroke
-275.4 0 translate
0 18.1779 translate
/Helvetica findfont
5.61816 scalefont
setfont
newpath
0 0 moveto
(Motif Name:) true charpath
0 0 0 setrgbcolor
fill
70.227 0 translate
/Helvetica-Bold findfont
5.61816 scalefont
setfont
newpath
0 0 moveto
(AE014296.5_3986504-3988055(+)_1|2|1x0) true charpath
0 0 0 setrgbcolor
fill
-70.227 0 translate
0 -68.25 translate
0 29.125 translate
/Helvetica findfont
8.262 scalefont
setfont
newpath
0 0 moveto
(Gene:) true charpath
0 0 0 setrgbcolor
fill
42.1362 0 translate
/Helvetica-Bold findfont
8.262 scalefont
setfont
newpath
0 0 moveto
(AE014296.5_3986504-3988055(+)_1) true charpath
0 0 0 setrgbcolor
fill
-42.1362 0 translate
-30.6 -29.125 translate
306 0 translate
2.10375 0 translate
/Helvetica findfont
5.508 scalefont
setfont
newpath
0 0 moveto
(1) true charpath
0 0 0 setrgbcolor
fill
7.65 0 translate
newpath
0 0 moveto
(2) true charpath
0 0 0 setrgbcolor
fill
7.65 0 translate
newpath
0 0 moveto
(3) true charpath
0 0 0 setrgbcolor
fill
7.65 0 translate
newpath
0 0 moveto
(4) true charpath
0 0 0 setrgbcolor
fill
7.65 0 translate
newpath
0 0 moveto
(5) true charpath
0 0 0 setrgbcolor
fill
7.65 0 translate
newpath
0 0 moveto
(6) true charpath
0 0 0 setrgbcolor
fill
7.65 0 translate
newpath
0 0 moveto
(7) true charpath
0 0 0 setrgbcolor
fill
7.65 0 translate
newpath
0 0 moveto
(8) true charpath
0 0 0 setrgbcolor
fill
7.65 0 translate
newpath
0 0 moveto
(9) true charpath
0 0 0 setrgbcolor
fill
7.65 0 translate
newpath
0 0 moveto
(0) true charpath
0 0 0 setrgbcolor
fill
7.65 0 translate
-78.6038 0 translate
0 3.93429 translate
0 19.225 translate
/Helvetica findfont
5.508 scalefont
setfont
84.15 -1.57371 translate
newpath
0 0 moveto
(0) true charpath
0 0 0 setrgbcolor
fill
0 19.125 translate
newpath
0 0 moveto
(+0.56) true charpath
0 0 0 setrgbcolor
fill
0 -38.25 translate
newpath
0 0 moveto
(-2.91) true charpath
0 0 0 setrgbcolor
fill
-84.15 19.125 translate
0 1.57371 translate
/Helvetica-Bold findfont
11.016 scalefont
setfont
0 0.1 translate
1 0.0592255 scale
newpath
0 0 moveto
(A) true charpath
8 0 0 setrgbcolor
fill
1 16.8846 scale
0 -0.1 translate
0 1.35288 translate
1 0.0783231 scale
newpath
0 0 moveto
(T) true charpath
0 0.5 0 setrgbcolor
fill
1 12.7676 scale
0 -1.35288 translate
0 2.75603 translate
1 0.0910464 scale
newpath
0 0 moveto
(G) true charpath
1 0.7 0 setrgbcolor
fill
1 10.9834 scale
0 -2.75603 translate
0 -0.1 translate
1 -0.0275717 scale
newpath
0 0 moveto
(C) true charpath
0.8 0.8 2.4 setrgbcolor
fill
1 -36.2691 scale
0 0.1 translate
7.65 0 translate
0 0.1 translate
1 0.301651 scale
newpath
0 0 moveto
(G) true charpath
1 0.7 0 setrgbcolor
fill
1 3.31508 scale
0 -0.1 translate
0 3.26042 translate
1 0.538313 scale
newpath
0 0 moveto
(A) true charpath
8 0 0 setrgbcolor
fill
1 1.85766 scale
0 -3.26042 translate
0 -0.1 translate
1 -0.181398 scale
newpath
0 0 moveto
(T) true charpath
0.8 0.9 0.8 setrgbcolor
fill
1 -5.51273 scale
0 0.1 translate
7.65 0 translate
0 -0.1 translate
1 -0.207929 scale
newpath
0 0 moveto
(G) true charpath
1 0.94 0.8 setrgbcolor
fill
1 -4.80934 scale
0 0.1 translate
0 0.1 translate
1 1.49598 scale
newpath
0 0 moveto
(C) true charpath
0 0 8 setrgbcolor
fill
1 0.668457 scale
0 -0.1 translate
0 -2.52296 translate
1 -0.217032 scale
newpath
0 0 moveto
(T) true charpath
0.8 0.9 0.8 setrgbcolor
fill
1 -4.60762 scale
0 2.52296 translate
7.65 0 translate
0 -0.1 translate
1 -0.0539122 scale
newpath
0 0 moveto
(T) true charpath
0.8 0.9 0.8 setrgbcolor
fill
1 -18.5487 scale
0 0.1 translate
0 0.1 translate
1 0.984262 scale
newpath
0 0 moveto
(C) true charpath
0 0 8 setrgbcolor
fill
1 1.01599 scale
0 -0.1 translate
0 -1.31107 translate
1 -0.131912 scale
newpath
0 0 moveto
(G) true charpath
1 0.94 0.8 setrgbcolor
fill
1 -7.58081 scale
0 1.31107 translate
7.65 0 translate
0 0.1 translate
1 2.11823 scale
newpath
0 0 moveto
(A) true charpath
8 0 0 setrgbcolor
fill
1 0.472093 scale
0 -0.1 translate
0 -0.1 translate
1 -0.382246 scale
newpath
0 0 moveto
(T) true charpath
0.8 0.9 0.8 setrgbcolor
fill
1 -2.61612 scale
0 0.1 translate
0 -3.89459 translate
1 -0.425249 scale
newpath
0 0 moveto
(C) true charpath
0.8 0.8 2.4 setrgbcolor
fill
1 -2.35156 scale
0 3.89459 translate
0 -8.02755 translate
1 -0.439445 scale
newpath
0 0 moveto
(G) true charpath
1 0.94 0.8 setrgbcolor
fill
1 -2.2756 scale
0 8.02755 translate
7.65 0 translate
0 0.1 translate
1 2.17045 scale
newpath
0 0 moveto
(C) true charpath
0 0 8 setrgbcolor
fill
1 0.460734 scale
0 -0.1 translate
0 -0.1 translate
1 -0.425587 scale
newpath
0 0 moveto
(T) true charpath
0.8 0.9 0.8 setrgbcolor
fill
1 -2.3497 scale
0 0.1 translate
0 -4.23562 translate
1 -0.469165 scale
newpath
0 0 moveto
(A) true charpath
2.4 0.8 0.8 setrgbcolor
fill
1 -2.13145 scale
0 4.23562 translate
0 -8.71414 translate
1 -0.502574 scale
newpath
0 0 moveto
(G) true charpath
1 0.94 0.8 setrgbcolor
fill
1 -1.98976 scale
0 8.71414 translate
7.65 0 translate
0 0.1 translate
1 2.2875 scale
newpath
0 0 moveto
(C) true charpath
0 0 8 setrgbcolor
fill
1 0.437158 scale
0 -0.1 translate
0 -0.1 translate
1 -0.472993 scale
newpath
0 0 moveto
(T) true charpath
0.8 0.9 0.8 setrgbcolor
fill
1 -2.1142 scale
0 0.1 translate
0 -4.60864 translate
1 -0.699671 scale
newpath
0 0 moveto
(A) true charpath
2.4 0.8 0.8 setrgbcolor
fill
1 -1.42924 scale
0 4.60864 translate
0 -10.9009 translate
1 -0.73812 scale
newpath
0 0 moveto
(G) true charpath
1 0.94 0.8 setrgbcolor
fill
1 -1.35479 scale
0 10.9009 translate
7.65 0 translate
0 0.1 translate
1 2.33056 scale
newpath
0 0 moveto
(T) true charpath
0 0.5 0 setrgbcolor
fill
1 0.429082 scale
0 -0.1 translate
0 -0.1 translate
1 -0.638422 scale
newpath
0 0 moveto
(G) true charpath
1 0.94 0.8 setrgbcolor
fill
1 -1.56636 scale
0 0.1 translate
0 -5.91032 translate
1 -0.646246 scale
newpath
0 0 moveto
(A) true charpath
2.4 0.8 0.8 setrgbcolor
fill
1 -1.5474 scale
0 5.91032 translate
0 -11.7822 translate
1 -0.845888 scale
newpath
0 0 moveto
(C) true charpath
0.8 0.8 2.4 setrgbcolor
fill
1 -1.18219 scale
0 11.7822 translate
7.65 0 translate
0 0.1 translate
1 2.27416 scale
newpath
0 0 moveto
(G) true charpath
1 0.7 0 setrgbcolor
fill
1 0.439723 scale
0 -0.1 translate
0 -0.1 translate
1 -0.424512 scale
newpath
0 0 moveto
(T) true charpath
0.8 0.9 0.8 setrgbcolor
fill
1 -2.35565 scale
0 0.1 translate
0 -4.22716 translate
1 -0.699506 scale
newpath
0 0 moveto
(C) true charpath
0.8 0.8 2.4 setrgbcolor
fill
1 -1.42958 scale
0 4.22716 translate
0 -10.5181 translate
1 -0.753195 scale
newpath
0 0 moveto
(A) true charpath
2.4 0.8 0.8 setrgbcolor
fill
1 -1.32768 scale
0 10.5181 translate
7.65 0 translate
7.65 0 translate
-76.5 -23.1593 translate
newpath
-3.825 -1.9125 moveto
84.15 0 rlineto
0 45.9 rlineto
-84.15 0 rlineto
0 -45.9 rlineto
closepath
0 0 0 setrgbcolor
stroke
-275.4 0 translate
0 18.1779 translate
/Helvetica findfont
5.61816 scalefont
setfont
newpath
0 0 moveto
(Motif Name:) true charpath
0 0 0 setrgbcolor
fill
70.227 0 translate
/Helvetica-Bold findfont
5.61816 scalefont
setfont
newpath
0 0 moveto
(AE014296.5_3986504-3988055(+)_1|3|1x0) true charpath
0 0 0 setrgbcolor
fill
-70.227 0 translate
0 -68.25 translate
0 29.125 translate
/Helvetica findfont
8.262 scalefont
setfont
newpath
0 0 moveto
(Gene:) true charpath
0 0 0 setrgbcolor
fill
42.1362 0 translate
/Helvetica-Bold findfont
8.262 scalefont
setfont
newpath
0 0 moveto
(AE014296.5_5645674-5648266(+)_1) true charpath
0 0 0 setrgbcolor
fill
-42.1362 0 translate
-30.6 -29.125 translate
306 0 translate
2.10375 0 translate
/Helvetica findfont
5.508 scalefont
setfont
newpath
0 0 moveto
(1) true charpath
0 0 0 setrgbcolor
fill
7.65 0 translate
newpath
0 0 moveto
(2) true charpath
0 0 0 setrgbcolor
fill
7.65 0 translate
newpath
0 0 moveto
(3) true charpath
0 0 0 setrgbcolor
fill
7.65 0 translate
newpath
0 0 moveto
(4) true charpath
0 0 0 setrgbcolor
fill
7.65 0 translate
newpath
0 0 moveto
(5) true charpath
0 0 0 setrgbcolor
fill
7.65 0 translate
newpath
0 0 moveto
(6) true charpath
0 0 0 setrgbcolor
fill
7.65 0 translate
newpath
0 0 moveto
(7) true charpath
0 0 0 setrgbcolor
fill
7.65 0 translate
newpath
0 0 moveto
(8) true charpath
0 0 0 setrgbcolor
fill
7.65 0 translate
newpath
0 0 moveto
(9) true charpath
0 0 0 setrgbcolor
fill
7.65 0 translate
newpath
0 0 moveto
(0) true charpath
0 0 0 setrgbcolor
fill
7.65 0 translate
newpath
0 0 moveto
(1) true charpath
0 0 0 setrgbcolor
fill
7.65 0 translate
newpath
0 0 moveto
(2) true charpath
0 0 0 setrgbcolor
fill
7.65 0 translate
newpath
0 0 moveto
(3) true charpath
0 0 0 setrgbcolor
fill
7.65 0 translate
newpath
0 0 moveto
(4) true charpath
0 0 0 setrgbcolor
fill
7.65 0 translate
newpath
0 0 moveto
(5) true charpath
0 0 0 setrgbcolor
fill
7.65 0 translate
newpath
0 0 moveto
(6) true charpath
0 0 0 setrgbcolor
fill
7.65 0 translate
-124.504 0 translate
0 3.93429 translate
0 19.225 translate
/Helvetica findfont
5.508 scalefont
setfont
130.05 -1.57371 translate
newpath
0 0 moveto
(0) true charpath
0 0 0 setrgbcolor
fill
0 19.125 translate
newpath
0 0 moveto
(+0.57) true charpath
0 0 0 setrgbcolor
fill
0 -38.25 translate
newpath
0 0 moveto
(-3.12) true charpath
0 0 0 setrgbcolor
fill
-130.05 19.125 translate
0 1.57371 translate
/Helvetica-Bold findfont
11.016 scalefont
setfont
0 -0.1 translate
1 -0.0220493 scale
newpath
0 0 moveto
(T) true charpath
0.8 0.9 0.8 setrgbcolor
fill
1 -45.3529 scale
0 0.1 translate
0 -1.06035 translate
1 -0.0643055 scale
newpath
0 0 moveto
(C) true charpath
0.8 0.8 2.4 setrgbcolor
fill
1 -15.5508 scale
0 1.06035 translate
0 -2.3532 translate
1 -0.137416 scale
newpath
0 0 moveto
(G) true charpath
1 0.94 0.8 setrgbcolor
fill
1 -7.27717 scale
0 2.3532 translate
0 0.1 translate
1 1.35063 scale
newpath
0 0 moveto
(A) true charpath
8 0 0 setrgbcolor
fill
1 0.740393 scale
0 -0.1 translate
7.65 0 translate
0 0.1 translate
1 0.0127243 scale
newpath
0 0 moveto
(A) true charpath
8 0 0 setrgbcolor
fill
1 78.5896 scale
0 -0.1 translate
0 0.986979 translate
1 0.678317 scale
newpath
0 0 moveto
(T) true charpath
0 0.5 0 setrgbcolor
fill
1 1.47424 scale
0 -0.986979 translate
0 -0.1 translate
1 -0.178764 scale
newpath
0 0 moveto
(C) true charpath
0.8 0.8 2.4 setrgbcolor
fill
1 -5.59398 scale
0 0.1 translate
7.65 0 translate
0 0.1 translate
1 0.625916 scale
newpath
0 0 moveto
(A) true charpath
8 0 0 setrgbcolor
fill
1 1.59766 scale
0 -0.1 translate
0 -0.1 translate
1 -0.0952765 scale
newpath
0 0 moveto
(C) true charpath
0.8 0.8 2.4 setrgbcolor
fill
1 -10.4958 scale
0 0.1 translate
7.65 0 translate
0 0.1 translate
1 0.096449 scale
newpath
0 0 moveto
(C) true charpath
0 0 8 setrgbcolor
fill
1 10.3682 scale
0 -0.1 translate
0 1.64577 translate
1 0.145777 scale
newpath
0 0 moveto
(T) true charpath
0 0.5 0 setrgbcolor
fill
1 6.85979 scale
0 -1.64577 translate
0 3.57969 translate
1 0.315243 scale
newpath
0 0 moveto
(A) true charpath
8 0 0 setrgbcolor
fill
1 3.17215 scale
0 -3.57969 translate
0 -0.1 translate
1 -0.138773 scale
newpath
0 0 moveto
(G) true charpath
1 0.94 0.8 setrgbcolor
fill
1 -7.20602 scale
0 0.1 translate
7.65 0 translate
0 0.1 translate
1 0.0718356 scale
newpath
0 0 moveto
(A) true charpath
8 0 0 setrgbcolor
fill
1 13.9207 scale
0 -0.1 translate
0 1.4521 translate
1 1.61948 scale
newpath
0 0 moveto
(G) true charpath
1 0.7 0 setrgbcolor
fill
1 0.617483 scale
0 -1.4521 translate
0 -0.1 translate
1 -0.423482 scale
newpath
0 0 moveto
(T) true charpath
0.8 0.9 0.8 setrgbcolor
fill
1 -2.36138 scale
0 0.1 translate
0 -4.21906 translate
1 -0.529155 scale
newpath
0 0 moveto
(C) true charpath
0.8 0.8 2.4 setrgbcolor
fill
1 -1.88981 scale
0 4.21906 translate
7.65 0 translate
0 -0.1 translate
1 -0.236999 scale
newpath
0 0 moveto
(C) true charpath
0.8 0.8 2.4 setrgbcolor
fill
1 -4.21944 scale
0 0.1 translate
0 0.1 translate
1 1.9945 scale
newpath
0 0 moveto
(A) true charpath
8 0 0 setrgbcolor
fill
1 0.501378 scale
0 -0.1 translate
0 -2.7517 translate
1 -0.30567 scale
newpath
0 0 moveto
(G) true charpath
1 0.94 0.8 setrgbcolor
fill
1 -3.27151 scale
0 2.7517 translate
0 -5.94374 translate
1 -0.404414 scale
newpath
0 0 moveto
(T) true charpath
0.8 0.9 0.8 setrgbcolor
fill
1 -2.47271 scale
0 5.94374 translate
7.65 0 translate
0 -0.1 translate
1 -0.0467289 scale
newpath
0 0 moveto
(C) true charpath
0.8 0.8 2.4 setrgbcolor
fill
1 -21.4 scale
0 0.1 translate
0 -1.25455 translate
1 -0.181445 scale
newpath
0 0 moveto
(T) true charpath
0.8 0.9 0.8 setrgbcolor
fill
1 -5.51131 scale
0 1.25455 translate
0 0.1 translate
1 1.62327 scale
newpath
0 0 moveto
(A) true charpath
8 0 0 setrgbcolor
fill
1 0.61604 scale
0 -0.1 translate
0 -3.46912 translate
1 -0.230194 scale
newpath
0 0 moveto
(G) true charpath
1 0.94 0.8 setrgbcolor
fill
1 -4.34416 scale
0 3.46912 translate
7.65 0 translate
0 0.1 translate
1 2.18784 scale
newpath
0 0 moveto
(A) true charpath
8 0 0 setrgbcolor
fill
1 0.457072 scale
0 -0.1 translate
0 -0.1 translate
1 -0.327726 scale
newpath
0 0 moveto
(G) true charpath
1 0.94 0.8 setrgbcolor
fill
1 -3.05133 scale
0 0.1 translate
0 -3.4656 translate
1 -0.558364 scale
newpath
0 0 moveto
(T) true charpath
0.8 0.9 0.8 setrgbcolor
fill
1 -1.79095 scale
0 3.4656 translate
0 -8.64598 translate
1 -0.59265 scale
newpath
0 0 moveto
(C) true charpath
0.8 0.8 2.4 setrgbcolor
fill
1 -1.68734 scale
0 8.64598 translate
7.65 0 translate
0 0.1 translate
1 0.962556 scale
newpath
0 0 moveto
(G) true charpath
1 0.7 0 setrgbcolor
fill
1 1.0389 scale
0 -0.1 translate
0 -0.1 translate
1 -0.159814 scale
newpath
0 0 moveto
(C) true charpath
0.8 0.8 2.4 setrgbcolor
fill
1 -6.25729 scale
0 0.1 translate
7.65 0 translate
0 -0.1 translate
1 -0.0871872 scale
newpath
0 0 moveto
(C) true charpath
0.8 0.8 2.4 setrgbcolor
fill
1 -11.4696 scale
0 0.1 translate
0 -1.5729 translate
1 -0.104315 scale
newpath
0 0 moveto
(G) true charpath
1 0.94 0.8 setrgbcolor
fill
1 -9.5863 scale
0 1.5729 translate
0 0.1 translate
1 1.03382 scale
newpath
0 0 moveto
(T) true charpath
0 0.5 0 setrgbcolor
fill
1 0.967289 scale
0 -0.1 translate
7.65 0 translate
0 0.1 translate
1 2.32694 scale
newpath
0 0 moveto
(G) true charpath
1 0.7 0 setrgbcolor
fill
1 0.429749 scale
0 -0.1 translate
0 -0.1 translate
1 -0.65736 scale
newpath
0 0 moveto
(T) true charpath
0.8 0.9 0.8 setrgbcolor
fill
1 -1.52124 scale
0 0.1 translate
0 -6.05934 translate
1 -0.674969 scale
newpath
0 0 moveto
(A) true charpath
2.4 0.8 0.8 setrgbcolor
fill
1 -1.48155 scale
0 6.05934 translate
0 -12.1572 translate
1 -0.763532 scale
newpath
0 0 moveto
(C) true charpath
0.8 0.8 2.4 setrgbcolor
fill
1 -1.3097 scale
0 12.1572 translate
7.65 0 translate
0 0.1 translate
1 2.33056 scale
newpath
0 0 moveto
(A) true charpath
8 0 0 setrgbcolor
fill
1 0.429082 scale
0 -0.1 translate
0 -0.1 translate
1 -0.626576 scale
newpath
0 0 moveto
(T) true charpath
0.8 0.9 0.8 setrgbcolor
fill
1 -1.59598 scale
0 0.1 translate
0 -5.81711 translate
1 -0.725556 scale
newpath
0 0 moveto
(G) true charpath
1 0.94 0.8 setrgbcolor
fill
1 -1.37825 scale
0 5.81711 translate
0 -12.3131 translate
1 -0.778423 scale
newpath
0 0 moveto
(C) true charpath
0.8 0.8 2.4 setrgbcolor
fill
1 -1.28465 scale
0 12.3131 translate
7.65 0 translate
0 -0.1 translate
1 -0.126267 scale
newpath
0 0 moveto
(G) true charpath
1 0.94 0.8 setrgbcolor
fill
1 -7.91974 scale
0 0.1 translate
0 0.1 translate
1 1.34397 scale
newpath
0 0 moveto
(A) true charpath
8 0 0 setrgbcolor
fill
1 0.744064 scale
0 -0.1 translate
0 -1.8804 translate
1 -0.188551 scale
newpath
0 0 moveto
(T) true charpath
0.8 0.9 0.8 setrgbcolor
fill
1 -5.30359 scale
0 1.8804 translate
7.65 0 translate
0 -0.1 translate
1 -0.185178 scale
newpath
0 0 moveto
(G) true charpath
1 0.94 0.8 setrgbcolor
fill
1 -5.40022 scale
0 0.1 translate
0 -2.34394 translate
1 -0.258815 scale
newpath
0 0 moveto
(C) true charpath
0.8 0.8 2.4 setrgbcolor
fill
1 -3.86376 scale
0 2.34394 translate
0 0.1 translate
1 1.86736 scale
newpath
0 0 moveto
(A) true charpath
8 0 0 setrgbcolor
fill
1 0.535517 scale
0 -0.1 translate
0 -5.16731 translate
1 -0.279943 scale
newpath
0 0 moveto
(T) true charpath
0.8 0.9 0.8 setrgbcolor
fill
1 -3.57215 scale
0 5.16731 translate
7.65 0 translate
0 -0.1 translate
1 -0.189477 scale
newpath
0 0 moveto
(C) true charpath
0.8 0.8 2.4 setrgbcolor
fill
1 -5.2777 scale
0 0.1 translate
0 -2.37777 translate
1 -0.195891 scale
newpath
0 0 moveto
(G) true charpath
1 0.94 0.8 setrgbcolor
fill
1 -5.10488 scale
0 2.37777 translate
0 -4.70601 translate
1 -0.201867 scale
newpath
0 0 moveto
(T) true charpath
0.8 0.9 0.8 setrgbcolor
fill
1 -4.95374 scale
0 4.70601 translate
0 0.1 translate
1 1.76914 scale
newpath
0 0 moveto
(A) true charpath
8 0 0 setrgbcolor
fill
1 0.565247 scale
0 -0.1 translate
7.65 0 translate
7.65 0 translate
-122.4 -23.1593 translate
newpath
-3.825 -1.9125 moveto
130.05 0 rlineto
0 45.9 rlineto
-130.05 0 rlineto
0 -45.9 rlineto
closepath
0 0 0 setrgbcolor
stroke
-275.4 0 translate
0 18.1779 translate
/Helvetica findfont
5.61816 scalefont
setfont
newpath
0 0 moveto
(Motif Name:) true charpath
0 0 0 setrgbcolor
fill
70.227 0 translate
/Helvetica-Bold findfont
5.61816 scalefont
setfont
newpath
0 0 moveto
(AE014296.5_5645674-5648266(+)_1|1|1x0) true charpath
0 0 0 setrgbcolor
fill
-70.227 0 translate
0 -68.25 translate
0 29.125 translate
/Helvetica findfont
8.262 scalefont
setfont
newpath
0 0 moveto
(Gene:) true charpath
0 0 0 setrgbcolor
fill
42.1362 0 translate
/Helvetica-Bold findfont
8.262 scalefont
setfont
newpath
0 0 moveto
(AE014296.5_6179059-6180810(-)_1) true charpath
0 0 0 setrgbcolor
fill
-42.1362 0 translate
-30.6 -29.125 translate
306 0 translate
2.10375 0 translate
/Helvetica findfont
5.508 scalefont
setfont
newpath
0 0 moveto
(1) true charpath
0 0 0 setrgbcolor
fill
7.65 0 translate
newpath
0 0 moveto
(2) true charpath
0 0 0 setrgbcolor
fill
7.65 0 translate
newpath
0 0 moveto
(3) true charpath
0 0 0 setrgbcolor
fill
7.65 0 translate
newpath
0 0 moveto
(4) true charpath
0 0 0 setrgbcolor
fill
7.65 0 translate
-32.7037 0 translate
0 3.93429 translate
0 19.225 translate
/Helvetica findfont
5.508 scalefont
setfont
38.25 -1.57371 translate
newpath
0 0 moveto
(0) true charpath
0 0 0 setrgbcolor
fill
0 19.125 translate
newpath
0 0 moveto
(+0.55) true charpath
0 0 0 setrgbcolor
fill
0 -38.25 translate
newpath
0 0 moveto
(-2.64) true charpath
0 0 0 setrgbcolor
fill
-38.25 19.125 translate
0 1.57371 translate
/Helvetica-Bold findfont
11.016 scalefont
setfont
0 -0.1 translate
1 -0.00416946 scale
newpath
0 0 moveto
(A) true charpath
2.4 0.8 0.8 setrgbcolor
fill
1 -239.839 scale
0 0.1 translate
0 -0.919665 translate
1 -0.049848 scale
newpath
0 0 moveto
(C) true charpath
0.8 0.8 2.4 setrgbcolor
fill
1 -20.061 scale
0 0.919665 translate
0 -2.09875 translate
1 -0.0545165 scale
newpath
0 0 moveto
(T) true charpath
0.8 0.9 0.8 setrgbcolor
fill
1 -18.3431 scale
0 2.09875 translate
0 0.1 translate
1 1.08939 scale
newpath
0 0 moveto
(G) true charpath
1 0.7 0 setrgbcolor
fill
1 0.917949 scale
0 -0.1 translate
7.65 0 translate
0 0.1 translate
1 0.133537 scale
newpath
0 0 moveto
(G) true charpath
1 0.7 0 setrgbcolor
fill
1 7.48854 scale
0 -0.1 translate
0 -0.1 translate
1 -0.0622107 scale
newpath
0 0 moveto
(A) true charpath
2.4 0.8 0.8 setrgbcolor
fill
1 -16.0744 scale
0 0.1 translate
0 1.93761 translate
1 1.16966 scale
newpath
0 0 moveto
(T) true charpath
0 0.5 0 setrgbcolor
fill
1 0.854953 scale
0 -1.93761 translate
0 -1.37637 translate
1 -0.435976 scale
newpath
0 0 moveto
(C) true charpath
0.8 0.8 2.4 setrgbcolor
fill
1 -2.2937 scale
0 1.37637 translate
7.65 0 translate
0 0.1 translate
1 2.33056 scale
newpath
0 0 moveto
(G) true charpath
1 0.7 0 setrgbcolor
fill
1 0.429082 scale
0 -0.1 translate
0 -0.1 translate
1 -0.496669 scale
newpath
0 0 moveto
(C) true charpath
0.8 0.8 2.4 setrgbcolor
fill
1 -2.01341 scale
0 0.1 translate
0 -4.79493 translate
1 -0.678047 scale
newpath
0 0 moveto
(T) true charpath
0.8 0.9 0.8 setrgbcolor
fill
1 -1.47483 scale
0 4.79493 translate
0 -10.917 translate
1 -0.95584 scale
newpath
0 0 moveto
(A) true charpath
2.4 0.8 0.8 setrgbcolor
fill
1 -1.0462 scale
0 10.917 translate
7.65 0 translate
7.65 0 translate
-30.6 -23.1593 translate
newpath
-3.825 -1.9125 moveto
38.25 0 rlineto
0 45.9 rlineto
-38.25 0 rlineto
0 -45.9 rlineto
closepath
0 0 0 setrgbcolor
stroke
-275.4 0 translate
0 18.1779 translate
/Helvetica findfont
5.61816 scalefont
setfont
newpath
0 0 moveto
(Motif Name:) true charpath
0 0 0 setrgbcolor
fill
70.227 0 translate
/Helvetica-Bold findfont
5.61816 scalefont
setfont
newpath
0 0 moveto
(AE014296.5_6179059-6180810(-)_1|1|1x0) true charpath
0 0 0 setrgbcolor
fill
-70.227 0 translate
0 -68.25 translate
0 29.125 translate
/Helvetica findfont
8.262 scalefont
setfont
newpath
0 0 moveto
(Gene:) true charpath
0 0 0 setrgbcolor
fill
42.1362 0 translate
/Helvetica-Bold findfont
8.262 scalefont
setfont
newpath
0 0 moveto
(AE014296.5_6179059-6180810(-)_1) true charpath
0 0 0 setrgbcolor
fill
-42.1362 0 translate
-30.6 -29.125 translate
306 0 translate
2.10375 0 translate
/Helvetica findfont
5.508 scalefont
setfont
newpath
0 0 moveto
(1) true charpath
0 0 0 setrgbcolor
fill
7.65 0 translate
newpath
0 0 moveto
(2) true charpath
0 0 0 setrgbcolor
fill
7.65 0 translate
newpath
0 0 moveto
(3) true charpath
0 0 0 setrgbcolor
fill
7.65 0 translate
newpath
0 0 moveto
(4) true charpath
0 0 0 setrgbcolor
fill
7.65 0 translate
newpath
0 0 moveto
(5) true charpath
0 0 0 setrgbcolor
fill
7.65 0 translate
newpath
0 0 moveto
(6) true charpath
0 0 0 setrgbcolor
fill
7.65 0 translate
newpath
0 0 moveto
(7) true charpath
0 0 0 setrgbcolor
fill
7.65 0 translate
newpath
0 0 moveto
(8) true charpath
0 0 0 setrgbcolor
fill
7.65 0 translate
newpath
0 0 moveto
(9) true charpath
0 0 0 setrgbcolor
fill
7.65 0 translate
newpath
0 0 moveto
(0) true charpath
0 0 0 setrgbcolor
fill
7.65 0 translate
newpath
0 0 moveto
(1) true charpath
0 0 0 setrgbcolor
fill
7.65 0 translate
newpath
0 0 moveto
(2) true charpath
0 0 0 setrgbcolor
fill
7.65 0 translate
newpath
0 0 moveto
(3) true charpath
0 0 0 setrgbcolor
fill
7.65 0 translate
newpath
0 0 moveto
(4) true charpath
0 0 0 setrgbcolor
fill
7.65 0 translate
newpath
0 0 moveto
(5) true charpath
0 0 0 setrgbcolor
fill
7.65 0 translate
newpath
0 0 moveto
(6) true charpath
0 0 0 setrgbcolor
fill
7.65 0 translate
-124.504 0 translate
0 3.93429 translate
0 19.225 translate
/Helvetica findfont
5.508 scalefont
setfont
130.05 -1.57371 translate
newpath
0 0 moveto
(0) true charpath
0 0 0 setrgbcolor
fill
0 19.125 translate
newpath
0 0 moveto
(+0.52) true charpath
0 0 0 setrgbcolor
fill
0 -38.25 translate
newpath
0 0 moveto
(-2.35) true charpath
0 0 0 setrgbcolor
fill
-130.05 19.125 translate
0 1.57371 translate
/Helvetica-Bold findfont
11.016 scalefont
setfont
0 0.1 translate
1 0.320582 scale
newpath
0 0 moveto
(A) true charpath
8 0 0 setrgbcolor
fill
1 3.11933 scale
0 -0.1 translate
0 -0.1 translate
1 -0.0604207 scale
newpath
0 0 moveto
(G) true charpath
1 0.94 0.8 setrgbcolor
fill
1 -16.5506 scale
0 0.1 translate
0 3.40938 translate
1 1.06807 scale
newpath
0 0 moveto
(T) true charpath
0 0.5 0 setrgbcolor
fill
1 0.936266 scale
0 -3.40938 translate
0 -1.36228 translate
1 -0.444922 scale
newpath
0 0 moveto
(C) true charpath
0.8 0.8 2.4 setrgbcolor
fill
1 -2.24759 scale
0 1.36228 translate
7.65 0 translate
0 -0.1 translate
1 -0.217351 scale
newpath
0 0 moveto
(A) true charpath
2.4 0.8 0.8 setrgbcolor
fill
1 -4.60086 scale
0 0.1 translate
0 0.1 translate
1 1.53251 scale
newpath
0 0 moveto
(T) true charpath
0 0.5 0 setrgbcolor
fill
1 0.652524 scale
0 -0.1 translate
0 -2.5971 translate
1 -0.279999 scale
newpath
0 0 moveto
(C) true charpath
0.8 0.8 2.4 setrgbcolor
fill
1 -3.57144 scale
0 2.5971 translate
7.65 0 translate
0 -0.1 translate
1 -0.31201 scale
newpath
0 0 moveto
(T) true charpath
0.8 0.9 0.8 setrgbcolor
fill
1 -3.20502 scale
0 0.1 translate
0 0.1 translate
1 2.29084 scale
newpath
0 0 moveto
(G) true charpath
1 0.7 0 setrgbcolor
fill
1 0.43652 scale
0 -0.1 translate
0 -3.34193 translate
1 -0.608514 scale
newpath
0 0 moveto
(A) true charpath
2.4 0.8 0.8 setrgbcolor
fill
1 -1.64335 scale
0 3.34193 translate
0 -8.91693 translate
1 -0.721473 scale
newpath
0 0 moveto
(C) true charpath
0.8 0.8 2.4 setrgbcolor
fill
1 -1.38605 scale
0 8.91693 translate
7.65 0 translate
0 -0.1 translate
1 -0.252089 scale
newpath
0 0 moveto
(G) true charpath
1 0.94 0.8 setrgbcolor
fill
1 -3.96685 scale
0 0.1 translate
0 0.1 translate
1 1.54468 scale
newpath
0 0 moveto
(C) true charpath
0 0 8 setrgbcolor
fill
1 0.647381 scale
0 -0.1 translate
0 -2.87044 translate
1 -0.493229 scale
newpath
0 0 moveto
(T) true charpath
0.8 0.9 0.8 setrgbcolor
fill
1 -2.02745 scale
0 2.87044 translate
7.65 0 translate
0 0.1 translate
1 1.00295 scale
newpath
0 0 moveto
(G) true charpath
1 0.7 0 setrgbcolor
fill
1 0.997059 scale
0 -0.1 translate
0 8.77864 translate
1 1.19269 scale
newpath
0 0 moveto
(T) true charpath
0 0.5 0 setrgbcolor
fill
1 0.838443 scale
0 -8.77864 translate
0 -0.1 translate
1 -0.513543 scale
newpath
0 0 moveto
(C) true charpath
0.8 0.8 2.4 setrgbcolor
fill
1 -1.94726 scale
0 0.1 translate
0 -4.9277 translate
1 -0.781352 scale
newpath
0 0 moveto
(A) true charpath
2.4 0.8 0.8 setrgbcolor
fill
1 -1.27983 scale
0 4.9277 translate
7.65 0 translate
0 -0.1 translate
1 -0.208833 scale
newpath
0 0 moveto
(G) true charpath
1 0.94 0.8 setrgbcolor
fill
1 -4.78851 scale
0 0.1 translate
0 0.1 translate
1 2.33056 scale
newpath
0 0 moveto
(T) true charpath
0 0.5 0 setrgbcolor
fill
1 0.429082 scale
0 -0.1 translate
0 -2.53008 translate
1 -0.804831 scale
newpath
0 0 moveto
(A) true charpath
2.4 0.8 0.8 setrgbcolor
fill
1 -1.2425 scale
0 2.53008 translate
0 -9.64981 translate
1 -1.11689 scale
newpath
0 0 moveto
(C) true charpath
0.8 0.8 2.4 setrgbcolor
fill
1 -0.895343 scale
0 9.64981 translate
7.65 0 translate
0 -0.1 translate
1 -0.0236736 scale
newpath
0 0 moveto
(T) true charpath
0.8 0.9 0.8 setrgbcolor
fill
1 -42.2412 scale
0 0.1 translate
0 -1.07313 translate
1 -0.0800138 scale
newpath
0 0 moveto
(C) true charpath
0.8 0.8 2.4 setrgbcolor
fill
1 -12.4978 scale
0 1.07313 translate
0 -2.48959 translate
1 -0.10536 scale
newpath
0 0 moveto
(G) true charpath
1 0.94 0.8 setrgbcolor
fill
1 -9.49124 scale
0 2.48959 translate
0 0.1 translate
1 1.24845 scale
newpath
0 0 moveto
(A) true charpath
8 0 0 setrgbcolor
fill
1 0.800996 scale
0 -0.1 translate
7.65 0 translate
0 -0.1 translate
1 -0.00953858 scale
newpath
0 0 moveto
(C) true charpath
0.8 0.8 2.4 setrgbcolor
fill
1 -104.837 scale
0 0.1 translate
0 -0.961912 translate
1 -0.0691063 scale
newpath
0 0 moveto
(T) true charpath
0.8 0.9 0.8 setrgbcolor
fill
1 -14.4705 scale
0 0.961912 translate
0 0.1 translate
1 0.712628 scale
newpath
0 0 moveto
(G) true charpath
1 0.7 0 setrgbcolor
fill
1 1.40326 scale
0 -0.1 translate
7.65 0 translate
0 0.1 translate
1 0.100931 scale
newpath
0 0 moveto
(G) true charpath
1 0.7 0 setrgbcolor
fill
1 9.90779 scale
0 -0.1 translate
0 1.68104 translate
1 1.63795 scale
newpath
0 0 moveto
(T) true charpath
0 0.5 0 setrgbcolor
fill
1 0.61052 scale
0 -1.68104 translate
0 -0.1 translate
1 -0.289527 scale
newpath
0 0 moveto
(A) true charpath
2.4 0.8 0.8 setrgbcolor
fill
1 -3.45391 scale
0 0.1 translate
0 -3.16502 translate
1 -0.817879 scale
newpath
0 0 moveto
(C) true charpath
0.8 0.8 2.4 setrgbcolor
fill
1 -1.22267 scale
0 3.16502 translate
7.65 0 translate
0 0.1 translate
1 0.775301 scale
newpath
0 0 moveto
(G) true charpath
1 0.7 0 setrgbcolor
fill
1 1.28982 scale
0 -0.1 translate
0 -0.1 translate
1 -0.105442 scale
newpath
0 0 moveto
(T) true charpath
0.8 0.9 0.8 setrgbcolor
fill
1 -9.48384 scale
0 0.1 translate
7.65 0 translate
0 -0.1 translate
1 -0.15546 scale
newpath
0 0 moveto
(G) true charpath
1 0.94 0.8 setrgbcolor
fill
1 -6.4325 scale
0 0.1 translate
0 0.1 translate
1 1.48515 scale
newpath
0 0 moveto
(T) true charpath
0 0.5 0 setrgbcolor
fill
1 0.673334 scale
0 -0.1 translate
0 -2.11011 translate
1 -0.350413 scale
newpath
0 0 moveto
(C) true charpath
0.8 0.8 2.4 setrgbcolor
fill
1 -2.85377 scale
0 2.11011 translate
7.65 0 translate
0 -0.1 translate
1 -0.0958817 scale
newpath
0 0 moveto
(A) true charpath
2.4 0.8 0.8 setrgbcolor
fill
1 -10.4295 scale
0 0.1 translate
0 0.1 translate
1 1.61005 scale
newpath
0 0 moveto
(T) true charpath
0 0.5 0 setrgbcolor
fill
1 0.6211 scale
0 -0.1 translate
0 -1.64131 translate
1 -0.573322 scale
newpath
0 0 moveto
(C) true charpath
0.8 0.8 2.4 setrgbcolor
fill
1 -1.74422 scale
0 1.64131 translate
7.65 0 translate
0 0.1 translate
1 0.273189 scale
newpath
0 0 moveto
(G) true charpath
1 0.7 0 setrgbcolor
fill
1 3.66046 scale
0 -0.1 translate
0 3.03647 translate
1 0.748725 scale
newpath
0 0 moveto
(T) true charpath
0 0.5 0 setrgbcolor
fill
1 1.3356 scale
0 -3.03647 translate
0 -0.1 translate
1 -0.338307 scale
newpath
0 0 moveto
(C) true charpath
0.8 0.8 2.4 setrgbcolor
fill
1 -2.95589 scale
0 0.1 translate
7.65 0 translate
0 0.1 translate
1 0.105868 scale
newpath
0 0 moveto
(A) true charpath
8 0 0 setrgbcolor
fill
1 9.4457 scale
0 -0.1 translate
0 1.71989 translate
1 0.566394 scale
newpath
0 0 moveto
(T) true charpath
0 0.5 0 setrgbcolor
fill
1 1.76556 scale
0 -1.71989 translate
0 -0.1 translate
1 -0.112637 scale
newpath
0 0 moveto
(C) true charpath
0.8 0.8 2.4 setrgbcolor
fill
1 -8.87809 scale
0 0.1 translate
7.65 0 translate
0 0.1 translate
1 1.64201 scale
newpath
0 0 moveto
(C) true charpath
0 0 8 setrgbcolor
fill
1 0.609011 scale
0 -0.1 translate
0 -0.1 translate
1 -0.296401 scale
newpath
0 0 moveto
(A) true charpath
2.4 0.8 0.8 setrgbcolor
fill
1 -3.37381 scale
0 0.1 translate
0 -3.21911 translate
1 -0.353322 scale
newpath
0 0 moveto
(T) true charpath
0.8 0.9 0.8 setrgbcolor
fill
1 -2.83028 scale
0 3.21911 translate
7.65 0 translate
7.65 0 translate
-122.4 -23.1593 translate
newpath
-3.825 -1.9125 moveto
130.05 0 rlineto
0 45.9 rlineto
-130.05 0 rlineto
0 -45.9 rlineto
closepath
0 0 0 setrgbcolor
stroke
-275.4 0 translate
0 18.1779 translate
/Helvetica findfont
5.61816 scalefont
setfont
newpath
0 0 moveto
(Motif Name:) true charpath
0 0 0 setrgbcolor
fill
70.227 0 translate
/Helvetica-Bold findfont
5.61816 scalefont
setfont
newpath
0 0 moveto
(AE014296.5_6179059-6180810(-)_1|2|1x0) true charpath
0 0 0 setrgbcolor
fill
-70.227 0 translate
0 -68.25 translate
0 29.125 translate
/Helvetica findfont
8.262 scalefont
setfont
newpath
0 0 moveto
(Gene:) true charpath
0 0 0 setrgbcolor
fill
42.1362 0 translate
/Helvetica-Bold findfont
8.262 scalefont
setfont
newpath
0 0 moveto
(AE014296.5_6182419-6183898(-)_1) true charpath
0 0 0 setrgbcolor
fill
-42.1362 0 translate
-30.6 -29.125 translate
306 0 translate
2.10375 0 translate
/Helvetica findfont
5.508 scalefont
setfont
newpath
0 0 moveto
(1) true charpath
0 0 0 setrgbcolor
fill
7.65 0 translate
newpath
0 0 moveto
(2) true charpath
0 0 0 setrgbcolor
fill
7.65 0 translate
newpath
0 0 moveto
(3) true charpath
0 0 0 setrgbcolor
fill
7.65 0 translate
newpath
0 0 moveto
(4) true charpath
0 0 0 setrgbcolor
fill
7.65 0 translate
-32.7037 0 translate
0 3.93429 translate
0 19.225 translate
/Helvetica findfont
5.508 scalefont
setfont
38.25 -1.57371 translate
newpath
0 0 moveto
(0) true charpath
0 0 0 setrgbcolor
fill
0 19.125 translate
newpath
0 0 moveto
(+0.57) true charpath
0 0 0 setrgbcolor
fill
0 -38.25 translate
newpath
0 0 moveto
(-2.95) true charpath
0 0 0 setrgbcolor
fill
-38.25 19.125 translate
0 1.57371 translate
/Helvetica-Bold findfont
11.016 scalefont
setfont
0 -0.1 translate
1 -0.0238463 scale
newpath
0 0 moveto
(T) true charpath
0.8 0.9 0.8 setrgbcolor
fill
1 -41.9352 scale
0 0.1 translate
0 0.1 translate
1 1.05055 scale
newpath
0 0 moveto
(C) true charpath
0 0 8 setrgbcolor
fill
1 0.951879 scale
0 -0.1 translate
0 -1.07449 translate
1 -0.160289 scale
newpath
0 0 moveto
(G) true charpath
1 0.94 0.8 setrgbcolor
fill
1 -6.23871 scale
0 1.07449 translate
7.65 0 translate
0 0.1 translate
1 1.66418 scale
newpath
0 0 moveto
(T) true charpath
0 0.5 0 setrgbcolor
fill
1 0.600896 scale
0 -0.1 translate
0 -0.1 translate
1 -0.239542 scale
newpath
0 0 moveto
(C) true charpath
0.8 0.8 2.4 setrgbcolor
fill
1 -4.17463 scale
0 0.1 translate
0 -2.77171 translate
1 -0.372125 scale
newpath
0 0 moveto
(A) true charpath
2.4 0.8 0.8 setrgbcolor
fill
1 -2.68727 scale
0 2.77171 translate
7.65 0 translate
0 0.1 translate
1 2.33056 scale
newpath
0 0 moveto
(G) true charpath
1 0.7 0 setrgbcolor
fill
1 0.429082 scale
0 -0.1 translate
0 -0.1 translate
1 -0.583205 scale
newpath
0 0 moveto
(C) true charpath
0.8 0.8 2.4 setrgbcolor
fill
1 -1.71466 scale
0 0.1 translate
0 -5.47584 translate
1 -0.715547 scale
newpath
0 0 moveto
(A) true charpath
2.4 0.8 0.8 setrgbcolor
fill
1 -1.39753 scale
0 5.47584 translate
0 -11.893 translate
1 -0.831804 scale
newpath
0 0 moveto
(T) true charpath
0.8 0.9 0.8 setrgbcolor
fill
1 -1.20221 scale
0 11.893 translate
7.65 0 translate
7.65 0 translate
-30.6 -23.1593 translate
newpath
-3.825 -1.9125 moveto
38.25 0 rlineto
0 45.9 rlineto
-38.25 0 rlineto
0 -45.9 rlineto
closepath
0 0 0 setrgbcolor
stroke
-275.4 0 translate
0 18.1779 translate
/Helvetica findfont
5.61816 scalefont
setfont
newpath
0 0 moveto
(Motif Name:) true charpath
0 0 0 setrgbcolor
fill
70.227 0 translate
/Helvetica-Bold findfont
5.61816 scalefont
setfont
newpath
0 0 moveto
(AE014296.5_6182419-6183898(-)_1|1|1x0) true charpath
0 0 0 setrgbcolor
fill
-70.227 0 translate
0 -68.25 translate
0 29.125 translate
/Helvetica findfont
8.262 scalefont
setfont
newpath
0 0 moveto
(Gene:) true charpath
0 0 0 setrgbcolor
fill
42.1362 0 translate
/Helvetica-Bold findfont
8.262 scalefont
setfont
newpath
0 0 moveto
(AE014296.5_6182419-6183898(-)_1) true charpath
0 0 0 setrgbcolor
fill
-42.1362 0 translate
-30.6 -29.125 translate
306 0 translate
2.10375 0 translate
/Helvetica findfont
5.508 scalefont
setfont
newpath
0 0 moveto
(1) true charpath
0 0 0 setrgbcolor
fill
7.65 0 translate
newpath
0 0 moveto
(2) true charpath
0 0 0 setrgbcolor
fill
7.65 0 translate
newpath
0 0 moveto
(3) true charpath
0 0 0 setrgbcolor
fill
7.65 0 translate
newpath
0 0 moveto
(4) true charpath
0 0 0 setrgbcolor
fill
7.65 0 translate
newpath
0 0 moveto
(5) true charpath
0 0 0 setrgbcolor
fill
7.65 0 translate
newpath
0 0 moveto
(6) true charpath
0 0 0 setrgbcolor
fill
7.65 0 translate
newpath
0 0 moveto
(7) true charpath
0 0 0 setrgbcolor
fill
7.65 0 translate
newpath
0 0 moveto
(8) true charpath
0 0 0 setrgbcolor
fill
7.65 0 translate
newpath
0 0 moveto
(9) true charpath
0 0 0 setrgbcolor
fill
7.65 0 translate
newpath
0 0 moveto
(0) true charpath
0 0 0 setrgbcolor
fill
7.65 0 translate
newpath
0 0 moveto
(1) true charpath
0 0 0 setrgbcolor
fill
7.65 0 translate
newpath
0 0 moveto
(2) true charpath
0 0 0 setrgbcolor
fill
7.65 0 translate
newpath
0 0 moveto
(3) true charpath
0 0 0 setrgbcolor
fill
7.65 0 translate
newpath
0 0 moveto
(4) true charpath
0 0 0 setrgbcolor
fill
7.65 0 translate
newpath
0 0 moveto
(5) true charpath
0 0 0 setrgbcolor
fill
7.65 0 translate
newpath
0 0 moveto
(6) true charpath
0 0 0 setrgbcolor
fill
7.65 0 translate
-124.504 0 translate
0 3.93429 translate
0 19.225 translate
/Helvetica findfont
5.508 scalefont
setfont
130.05 -1.57371 translate
newpath
0 0 moveto
(0) true charpath
0 0 0 setrgbcolor
fill
0 19.125 translate
newpath
0 0 moveto
(+0.56) true charpath
0 0 0 setrgbcolor
fill
0 -38.25 translate
newpath
0 0 moveto
(-2.77) true charpath
0 0 0 setrgbcolor
fill
-130.05 19.125 translate
0 1.57371 translate
/Helvetica-Bold findfont
11.016 scalefont
setfont
0 0.1 translate
1 0.295028 scale
newpath
0 0 moveto
(A) true charpath
8 0 0 setrgbcolor
fill
1 3.38951 scale
0 -0.1 translate
0 -0.1 translate
1 -0.10062 scale
newpath
0 0 moveto
(G) true charpath
1 0.94 0.8 setrgbcolor
fill
1 -9.93839 scale
0 0.1 translate
0 3.2083 translate
1 1.2026 scale
newpath
0 0 moveto
(T) true charpath
0 0.5 0 setrgbcolor
fill
1 0.831535 scale
0 -3.2083 translate
0 -1.67859 translate
1 -0.525749 scale
newpath
0 0 moveto
(C) true charpath
0.8 0.8 2.4 setrgbcolor
fill
1 -1.90205 scale
0 1.67859 translate
7.65 0 translate
0 -0.1 translate
1 -0.0152454 scale
newpath
0 0 moveto
(G) true charpath
1 0.94 0.8 setrgbcolor
fill
1 -65.5934 scale
0 0.1 translate
0 0.1 translate
1 1.7112 scale
newpath
0 0 moveto
(T) true charpath
0 0.5 0 setrgbcolor
fill
1 0.584385 scale
0 -0.1 translate
0 -1.00682 translate
1 -0.285246 scale
newpath
0 0 moveto
(A) true charpath
2.4 0.8 0.8 setrgbcolor
fill
1 -3.50575 scale
0 1.00682 translate
0 -4.03815 translate
1 -0.354515 scale
newpath
0 0 moveto
(C) true charpath
0.8 0.8 2.4 setrgbcolor
fill
1 -2.82075 scale
0 4.03815 translate
7.65 0 translate
0 0.1 translate
1 2.33056 scale
newpath
0 0 moveto
(G) true charpath
1 0.7 0 setrgbcolor
fill
1 0.429082 scale
0 -0.1 translate
0 -0.1 translate
1 -0.450289 scale
newpath
0 0 moveto
(T) true charpath
0.8 0.9 0.8 setrgbcolor
fill
1 -2.2208 scale
0 0.1 translate
0 -4.42999 translate
1 -0.777822 scale
newpath
0 0 moveto
(A) true charpath
2.4 0.8 0.8 setrgbcolor
fill
1 -1.28564 scale
0 4.42999 translate
0 -11.3372 translate
1 -0.902445 scale
newpath
0 0 moveto
(C) true charpath
0.8 0.8 2.4 setrgbcolor
fill
1 -1.1081 scale
0 11.3372 translate
7.65 0 translate
0 0.1 translate
1 0.288935 scale
newpath
0 0 moveto
(A) true charpath
8 0 0 setrgbcolor
fill
1 3.46098 scale
0 -0.1 translate
0 3.16037 translate
1 0.341406 scale
newpath
0 0 moveto
(C) true charpath
0 0 8 setrgbcolor
fill
1 2.92907 scale
0 -3.16037 translate
0 6.6336 translate
1 0.357751 scale
newpath
0 0 moveto
(G) true charpath
1 0.7 0 setrgbcolor
fill
1 2.79524 scale
0 -6.6336 translate
0 -0.1 translate
1 -0.445366 scale
newpath
0 0 moveto
(T) true charpath
0.8 0.9 0.8 setrgbcolor
fill
1 -2.24535 scale
0 0.1 translate
7.65 0 translate
0 0.1 translate
1 0.219117 scale
newpath
0 0 moveto
(G) true charpath
1 0.7 0 setrgbcolor
fill
1 4.56377 scale
0 -0.1 translate
0 2.611 translate
1 1.52681 scale
newpath
0 0 moveto
(T) true charpath
0 0.5 0 setrgbcolor
fill
1 0.654959 scale
0 -2.611 translate
0 -0.1 translate
1 -0.327174 scale
newpath
0 0 moveto
(C) true charpath
0.8 0.8 2.4 setrgbcolor
fill
1 -3.05647 scale
0 0.1 translate
0 -3.46125 translate
1 -0.656027 scale
newpath
0 0 moveto
(A) true charpath
2.4 0.8 0.8 setrgbcolor
fill
1 -1.52433 scale
0 3.46125 translate
7.65 0 translate
0 0.1 translate
1 0.341635 scale
newpath
0 0 moveto
(T) true charpath
0 0.5 0 setrgbcolor
fill
1 2.9271 scale
0 -0.1 translate
0 3.57503 translate
1 1.06902 scale
newpath
0 0 moveto
(G) true charpath
1 0.7 0 setrgbcolor
fill
1 0.935433 scale
0 -3.57503 translate
0 -0.1 translate
1 -0.189117 scale
newpath
0 0 moveto
(A) true charpath
2.4 0.8 0.8 setrgbcolor
fill
1 -5.28772 scale
0 0.1 translate
0 -2.37494 translate
1 -0.230595 scale
newpath
0 0 moveto
(C) true charpath
0.8 0.8 2.4 setrgbcolor
fill
1 -4.33661 scale
0 2.37494 translate
7.65 0 translate
0 0.1 translate
1 0.156253 scale
newpath
0 0 moveto
(G) true charpath
1 0.7 0 setrgbcolor
fill
1 6.39989 scale
0 -0.1 translate
0 2.11634 translate
1 0.738034 scale
newpath
0 0 moveto
(T) true charpath
0 0.5 0 setrgbcolor
fill
1 1.35495 scale
0 -2.11634 translate
0 -0.1 translate
1 -0.350136 scale
newpath
0 0 moveto
(C) true charpath
0.8 0.8 2.4 setrgbcolor
fill
1 -2.85603 scale
0 0.1 translate
7.65 0 translate
0 -0.1 translate
1 -0.00439845 scale
newpath
0 0 moveto
(C) true charpath
0.8 0.8 2.4 setrgbcolor
fill
1 -227.353 scale
0 0.1 translate
0 0.1 translate
1 1.10035 scale
newpath
0 0 moveto
(G) true charpath
1 0.7 0 setrgbcolor
fill
1 0.908803 scale
0 -0.1 translate
0 -0.921467 translate
1 -0.153909 scale
newpath
0 0 moveto
(T) true charpath
0.8 0.9 0.8 setrgbcolor
fill
1 -6.49733 scale
0 0.921467 translate
7.65 0 translate
0 0.1 translate
1 1.55653 scale
newpath
0 0 moveto
(T) true charpath
0 0.5 0 setrgbcolor
fill
1 0.642456 scale
0 -0.1 translate
0 -0.1 translate
1 -0.302979 scale
newpath
0 0 moveto
(A) true charpath
2.4 0.8 0.8 setrgbcolor
fill
1 -3.30055 scale
0 0.1 translate
0 -3.27087 translate
1 -0.36969 scale
newpath
0 0 moveto
(C) true charpath
0.8 0.8 2.4 setrgbcolor
fill
1 -2.70497 scale
0 3.27087 translate
7.65 0 translate
0 -0.1 translate
1 -0.0269435 scale
newpath
0 0 moveto
(G) true charpath
1 0.94 0.8 setrgbcolor
fill
1 -37.1147 scale
0 0.1 translate
0 0.1 translate
1 1.65918 scale
newpath
0 0 moveto
(T) true charpath
0 0.5 0 setrgbcolor
fill
1 0.602708 scale
0 -0.1 translate
0 -1.09886 translate
1 -0.262698 scale
newpath
0 0 moveto
(C) true charpath
0.8 0.8 2.4 setrgbcolor
fill
1 -3.80666 scale
0 1.09886 translate
0 -3.95278 translate
1 -0.275273 scale
newpath
0 0 moveto
(A) true charpath
2.4 0.8 0.8 setrgbcolor
fill
1 -3.63276 scale
0 3.95278 translate
7.65 0 translate
0 0.1 translate
1 1.50851 scale
newpath
0 0 moveto
(A) true charpath
8 0 0 setrgbcolor
fill
1 0.662906 scale
0 -0.1 translate
0 -0.1 translate
1 -0.281109 scale
newpath
0 0 moveto
(C) true charpath
0.8 0.8 2.4 setrgbcolor
fill
1 -3.55734 scale
0 0.1 translate
0 -3.09878 translate
1 -0.425439 scale
newpath
0 0 moveto
(G) true charpath
1 0.94 0.8 setrgbcolor
fill
1 -2.35051 scale
0 3.09878 translate
7.65 0 translate
0 0.1 translate
1 0.468391 scale
newpath
0 0 moveto
(A) true charpath
8 0 0 setrgbcolor
fill
1 2.13497 scale
0 -0.1 translate
0 -0.1 translate
1 -0.0994938 scale
newpath
0 0 moveto
(G) true charpath
1 0.94 0.8 setrgbcolor
fill
1 -10.0509 scale
0 0.1 translate
0 4.57242 translate
1 1.12585 scale
newpath
0 0 moveto
(T) true charpath
0 0.5 0 setrgbcolor
fill
1 0.888217 scale
0 -4.57242 translate
0 -1.66973 translate
1 -0.615803 scale
newpath
0 0 moveto
(C) true charpath
0.8 0.8 2.4 setrgbcolor
fill
1 -1.6239 scale
0 1.66973 translate
7.65 0 translate
0 0.1 translate
1 0.193971 scale
newpath
0 0 moveto
(A) true charpath
8 0 0 setrgbcolor
fill
1 5.1554 scale
0 -0.1 translate
0 2.41314 translate
1 0.872446 scale
newpath
0 0 moveto
(G) true charpath
1 0.7 0 setrgbcolor
fill
1 1.1462 scale
0 -2.41314 translate
0 -0.1 translate
1 -0.422801 scale
newpath
0 0 moveto
(C) true charpath
0.8 0.8 2.4 setrgbcolor
fill
1 -2.36518 scale
0 0.1 translate
7.65 0 translate
0 0.1 translate
1 1.50405 scale
newpath
0 0 moveto
(T) true charpath
0 0.5 0 setrgbcolor
fill
1 0.66487 scale
0 -0.1 translate
0 -0.1 translate
1 -0.222158 scale
newpath
0 0 moveto
(A) true charpath
2.4 0.8 0.8 setrgbcolor
fill
1 -4.50129 scale
0 0.1 translate
0 -2.63493 translate
1 -0.238029 scale
newpath
0 0 moveto
(G) true charpath
1 0.94 0.8 setrgbcolor
fill
1 -4.20117 scale
0 2.63493 translate
7.65 0 translate
0 -0.1 translate
1 -0.22902 scale
newpath
0 0 moveto
(A) true charpath
2.4 0.8 0.8 setrgbcolor
fill
1 -4.36644 scale
0 0.1 translate
0 -2.68892 translate
1 -0.285449 scale
newpath
0 0 moveto
(T) true charpath
0.8 0.9 0.8 setrgbcolor
fill
1 -3.50325 scale
0 2.68892 translate
0 0.1 translate
1 1.93942 scale
newpath
0 0 moveto
(C) true charpath
0 0 8 setrgbcolor
fill
1 0.515618 scale
0 -0.1 translate
0 -5.72185 translate
1 -0.371674 scale
newpath
0 0 moveto
(G) true charpath
1 0.94 0.8 setrgbcolor
fill
1 -2.69053 scale
0 5.72185 translate
7.65 0 translate
7.65 0 translate
-122.4 -23.1593 translate
newpath
-3.825 -1.9125 moveto
130.05 0 rlineto
0 45.9 rlineto
-130.05 0 rlineto
0 -45.9 rlineto
closepath
0 0 0 setrgbcolor
stroke
-275.4 0 translate
0 18.1779 translate
/Helvetica findfont
5.61816 scalefont
setfont
newpath
0 0 moveto
(Motif Name:) true charpath
0 0 0 setrgbcolor
fill
70.227 0 translate
/Helvetica-Bold findfont
5.61816 scalefont
setfont
newpath
0 0 moveto
(AE014296.5_6182419-6183898(-)_1|2|1x0) true charpath
0 0 0 setrgbcolor
fill
-70.227 0 translate
0 -68.25 translate
0 29.125 translate
/Helvetica findfont
8.262 scalefont
setfont
newpath
0 0 moveto
(Gene:) true charpath
0 0 0 setrgbcolor
fill
42.1362 0 translate
/Helvetica-Bold findfont
8.262 scalefont
setfont
newpath
0 0 moveto
(AE014296.5_6182419-6183898(-)_1) true charpath
0 0 0 setrgbcolor
fill
-42.1362 0 translate
-30.6 -29.125 translate
306 0 translate
2.10375 0 translate
/Helvetica findfont
5.508 scalefont
setfont
newpath
0 0 moveto
(1) true charpath
0 0 0 setrgbcolor
fill
7.65 0 translate
newpath
0 0 moveto
(2) true charpath
0 0 0 setrgbcolor
fill
7.65 0 translate
newpath
0 0 moveto
(3) true charpath
0 0 0 setrgbcolor
fill
7.65 0 translate
newpath
0 0 moveto
(4) true charpath
0 0 0 setrgbcolor
fill
7.65 0 translate
-32.7037 0 translate
0 3.93429 translate
0 19.225 translate
/Helvetica findfont
5.508 scalefont
setfont
38.25 -1.57371 translate
newpath
0 0 moveto
(0) true charpath
0 0 0 setrgbcolor
fill
0 19.125 translate
newpath
0 0 moveto
(+0.36) true charpath
0 0 0 setrgbcolor
fill
0 -38.25 translate
newpath
0 0 moveto
(-1.49) true charpath
0 0 0 setrgbcolor
fill
-38.25 19.125 translate
0 1.57371 translate
/Helvetica-Bold findfont
11.016 scalefont
setfont
0 -0.1 translate
1 -0.0175768 scale
newpath
0 0 moveto
(A) true charpath
2.4 0.8 0.8 setrgbcolor
fill
1 -56.8932 scale
0 0.1 translate
0 -1.02516 translate
1 -0.024069 scale
newpath
0 0 moveto
(T) true charpath
0.8 0.9 0.8 setrgbcolor
fill
1 -41.5472 scale
0 1.02516 translate
0 0.1 translate
1 2.33055 scale
newpath
0 0 moveto
(G) true charpath
1 0.7 0 setrgbcolor
fill
1 0.429082 scale
0 -0.1 translate
0 -2.00141 translate
1 -2.08891 scale
newpath
0 0 moveto
(C) true charpath
0.8 0.8 2.4 setrgbcolor
fill
1 -0.478719 scale
0 2.00141 translate
7.65 0 translate
0 0.1 translate
1 0.514805 scale
newpath
0 0 moveto
(T) true charpath
0 0.5 0 setrgbcolor
fill
1 1.94248 scale
0 -0.1 translate
0 -0.1 translate
1 -0.0996798 scale
newpath
0 0 moveto
(G) true charpath
1 0.94 0.8 setrgbcolor
fill
1 -10.0321 scale
0 0.1 translate
0 4.93763 translate
1 1.19629 scale
newpath
0 0 moveto
(A) true charpath
8 0 0 setrgbcolor
fill
1 0.835917 scale
0 -4.93763 translate
0 -1.67119 translate
1 -0.439113 scale
newpath
0 0 moveto
(C) true charpath
0.8 0.8 2.4 setrgbcolor
fill
1 -2.27732 scale
0 1.67119 translate
7.65 0 translate
0 -0.1 translate
1 -0.269605 scale
newpath
0 0 moveto
(C) true charpath
0.8 0.8 2.4 setrgbcolor
fill
1 -3.70913 scale
0 0.1 translate
0 0.1 translate
1 2.28154 scale
newpath
0 0 moveto
(G) true charpath
1 0.7 0 setrgbcolor
fill
1 0.438301 scale
0 -0.1 translate
0 -3.00826 translate
1 -0.923699 scale
newpath
0 0 moveto
(A) true charpath
2.4 0.8 0.8 setrgbcolor
fill
1 -1.0826 scale
0 3.00826 translate
7.65 0 translate
7.65 0 translate
-30.6 -23.1593 translate
newpath
-3.825 -1.9125 moveto
38.25 0 rlineto
0 45.9 rlineto
-38.25 0 rlineto
0 -45.9 rlineto
closepath
0 0 0 setrgbcolor
stroke
-275.4 0 translate
0 18.1779 translate
/Helvetica findfont
5.61816 scalefont
setfont
newpath
0 0 moveto
(Motif Name:) true charpath
0 0 0 setrgbcolor
fill
70.227 0 translate
/Helvetica-Bold findfont
5.61816 scalefont
setfont
newpath
0 0 moveto
(AE014296.5_6182419-6183898(-)_1|3|1x0) true charpath
0 0 0 setrgbcolor
fill
-70.227 0 translate
0 -68.25 translate
showpage
30.6 674.55 translate
0 29.125 translate
/Helvetica findfont
8.262 scalefont
setfont
newpath
0 0 moveto
(Gene:) true charpath
0 0 0 setrgbcolor
fill
42.1362 0 translate
/Helvetica-Bold findfont
8.262 scalefont
setfont
newpath
0 0 moveto
(AE014296.5_6182419-6183898(-)_1) true charpath
0 0 0 setrgbcolor
fill
-42.1362 0 translate
-30.6 -29.125 translate
306 0 translate
2.10375 0 translate
/Helvetica findfont
5.508 scalefont
setfont
newpath
0 0 moveto
(1) true charpath
0 0 0 setrgbcolor
fill
7.65 0 translate
newpath
0 0 moveto
(2) true charpath
0 0 0 setrgbcolor
fill
7.65 0 translate
newpath
0 0 moveto
(3) true charpath
0 0 0 setrgbcolor
fill
7.65 0 translate
newpath
0 0 moveto
(4) true charpath
0 0 0 setrgbcolor
fill
7.65 0 translate
newpath
0 0 moveto
(5) true charpath
0 0 0 setrgbcolor
fill
7.65 0 translate
newpath
0 0 moveto
(6) true charpath
0 0 0 setrgbcolor
fill
7.65 0 translate
newpath
0 0 moveto
(7) true charpath
0 0 0 setrgbcolor
fill
7.65 0 translate
newpath
0 0 moveto
(8) true charpath
0 0 0 setrgbcolor
fill
7.65 0 translate
newpath
0 0 moveto
(9) true charpath
0 0 0 setrgbcolor
fill
7.65 0 translate
newpath
0 0 moveto
(0) true charpath
0 0 0 setrgbcolor
fill
7.65 0 translate
-78.6038 0 translate
0 3.93429 translate
0 19.225 translate
/Helvetica findfont
5.508 scalefont
setfont
84.15 -1.57371 translate
newpath
0 0 moveto
(0) true charpath
0 0 0 setrgbcolor
fill
0 19.125 translate
newpath
0 0 moveto
(+0.53) true charpath
0 0 0 setrgbcolor
fill
0 -38.25 translate
newpath
0 0 moveto
(-2.63) true charpath
0 0 0 setrgbcolor
fill
-84.15 19.125 translate
0 1.57371 translate
/Helvetica-Bold findfont
11.016 scalefont
setfont
0 -0.1 translate
1 -0.139168 scale
newpath
0 0 moveto
(G) true charpath
1 0.94 0.8 setrgbcolor
fill
1 -7.18558 scale
0 0.1 translate
0 0.1 translate
1 1.61468 scale
newpath
0 0 moveto
(A) true charpath
8 0 0 setrgbcolor
fill
1 0.619319 scale
0 -0.1 translate
0 -1.98191 translate
1 -0.595277 scale
newpath
0 0 moveto
(T) true charpath
0.8 0.9 0.8 setrgbcolor
fill
1 -1.67989 scale
0 1.98191 translate
7.65 0 translate
0 0.1 translate
1 0.20867 scale
newpath
0 0 moveto
(T) true charpath
0 0.5 0 setrgbcolor
fill
1 4.79225 scale
0 -0.1 translate
0 -0.1 translate
1 -0.113335 scale
newpath
0 0 moveto
(A) true charpath
2.4 0.8 0.8 setrgbcolor
fill
1 -8.82339 scale
0 0.1 translate
0 2.5288 translate
1 1.08535 scale
newpath
0 0 moveto
(C) true charpath
0 0 8 setrgbcolor
fill
1 0.921366 scale
0 -2.5288 translate
0 -1.77864 translate
1 -0.245705 scale
newpath
0 0 moveto
(G) true charpath
1 0.94 0.8 setrgbcolor
fill
1 -4.06993 scale
0 1.77864 translate
7.65 0 translate
0 -0.1 translate
1 -0.11243 scale
newpath
0 0 moveto
(T) true charpath
0.8 0.9 0.8 setrgbcolor
fill
1 -8.89443 scale
0 0.1 translate
0 -1.77152 translate
1 -0.121346 scale
newpath
0 0 moveto
(G) true charpath
1 0.94 0.8 setrgbcolor
fill
1 -8.24088 scale
0 1.77152 translate
0 0.1 translate
1 1.86042 scale
newpath
0 0 moveto
(A) true charpath
8 0 0 setrgbcolor
fill
1 0.537513 scale
0 -0.1 translate
0 -3.5132 translate
1 -0.688805 scale
newpath
0 0 moveto
(C) true charpath
0.8 0.8 2.4 setrgbcolor
fill
1 -1.45179 scale
0 3.5132 translate
7.65 0 translate
0 -0.1 translate
1 -0.1012 scale
newpath
0 0 moveto
(C) true charpath
0.8 0.8 2.4 setrgbcolor
fill
1 -9.88144 scale
0 0.1 translate
0 -1.68316 translate
1 -0.229741 scale
newpath
0 0 moveto
(A) true charpath
2.4 0.8 0.8 setrgbcolor
fill
1 -4.35272 scale
0 1.68316 translate
0 -4.27775 translate
1 -0.258862 scale
newpath
0 0 moveto
(T) true charpath
0.8 0.9 0.8 setrgbcolor
fill
1 -3.86306 scale
0 4.27775 translate
0 0.1 translate
1 1.74792 scale
newpath
0 0 moveto
(G) true charpath
1 0.7 0 setrgbcolor
fill
1 0.572109 scale
0 -0.1 translate
7.65 0 translate
0 -0.1 translate
1 -0.234871 scale
newpath
0 0 moveto
(T) true charpath
0.8 0.9 0.8 setrgbcolor
fill
1 -4.25765 scale
0 0.1 translate
0 0.1 translate
1 2.33056 scale
newpath
0 0 moveto
(G) true charpath
1 0.7 0 setrgbcolor
fill
1 0.429082 scale
0 -0.1 translate
0 -2.73496 translate
1 -0.92228 scale
newpath
0 0 moveto
(A) true charpath
2.4 0.8 0.8 setrgbcolor
fill
1 -1.08427 scale
0 2.73496 translate
0 -10.7788 translate
1 -0.973404 scale
newpath
0 0 moveto
(C) true charpath
0.8 0.8 2.4 setrgbcolor
fill
1 -1.02732 scale
0 10.7788 translate
7.65 0 translate
0 -0.1 translate
1 -0.099907 scale
newpath
0 0 moveto
(T) true charpath
0.8 0.9 0.8 setrgbcolor
fill
1 -10.0093 scale
0 0.1 translate
0 0.1 translate
1 2.20822 scale
newpath
0 0 moveto
(G) true charpath
1 0.7 0 setrgbcolor
fill
1 0.452854 scale
0 -0.1 translate
0 -1.67298 translate
1 -0.866007 scale
newpath
0 0 moveto
(A) true charpath
2.4 0.8 0.8 setrgbcolor
fill
1 -1.15472 scale
0 1.67298 translate
0 -9.27408 translate
1 -0.871916 scale
newpath
0 0 moveto
(C) true charpath
0.8 0.8 2.4 setrgbcolor
fill
1 -1.1469 scale
0 9.27408 translate
7.65 0 translate
0 -0.1 translate
1 -0.0074475 scale
newpath
0 0 moveto
(G) true charpath
1 0.94 0.8 setrgbcolor
fill
1 -134.273 scale
0 0.1 translate
0 -0.945458 translate
1 -0.118867 scale
newpath
0 0 moveto
(A) true charpath
2.4 0.8 0.8 setrgbcolor
fill
1 -8.41273 scale
0 0.945458 translate
0 0.1 translate
1 1.48997 scale
newpath
0 0 moveto
(T) true charpath
0 0.5 0 setrgbcolor
fill
1 0.671154 scale
0 -0.1 translate
0 -2.66763 translate
1 -0.2472 scale
newpath
0 0 moveto
(C) true charpath
0.8 0.8 2.4 setrgbcolor
fill
1 -4.04531 scale
0 2.66763 translate
7.65 0 translate
0 -0.1 translate
1 -0.301577 scale
newpath
0 0 moveto
(C) true charpath
0.8 0.8 2.4 setrgbcolor
fill
1 -3.3159 scale
0 0.1 translate
0 -3.25984 translate
1 -0.339065 scale
newpath
0 0 moveto
(G) true charpath
1 0.94 0.8 setrgbcolor
fill
1 -2.94929 scale
0 3.25984 translate
0 0.1 translate
1 2.09432 scale
newpath
0 0 moveto
(A) true charpath
8 0 0 setrgbcolor
fill
1 0.477482 scale
0 -0.1 translate
0 -6.71465 translate
1 -0.434119 scale
newpath
0 0 moveto
(T) true charpath
0.8 0.9 0.8 setrgbcolor
fill
1 -2.30352 scale
0 6.71465 translate
7.65 0 translate
0 -0.1 translate
1 -0.157556 scale
newpath
0 0 moveto
(C) true charpath
0.8 0.8 2.4 setrgbcolor
fill
1 -6.34696 scale
0 0.1 translate
0 -2.1266 translate
1 -0.206152 scale
newpath
0 0 moveto
(G) true charpath
1 0.94 0.8 setrgbcolor
fill
1 -4.85079 scale
0 2.1266 translate
0 0.1 translate
1 1.91044 scale
newpath
0 0 moveto
(T) true charpath
0 0.5 0 setrgbcolor
fill
1 0.523439 scale
0 -0.1 translate
0 -4.53557 translate
1 -0.466942 scale
newpath
0 0 moveto
(A) true charpath
2.4 0.8 0.8 setrgbcolor
fill
1 -2.14159 scale
0 4.53557 translate
7.65 0 translate
7.65 0 translate
-76.5 -23.1593 translate
newpath
-3.825 -1.9125 moveto
84.15 0 rlineto
0 45.9 rlineto
-84.15 0 rlineto
0 -45.9 rlineto
closepath
0 0 0 setrgbcolor
stroke
-275.4 0 translate
0 18.1779 translate
/Helvetica findfont
5.61816 scalefont
setfont
newpath
0 0 moveto
(Motif Name:) true charpath
0 0 0 setrgbcolor
fill
70.227 0 translate
/Helvetica-Bold findfont
5.61816 scalefont
setfont
newpath
0 0 moveto
(AE014296.5_6182419-6183898(-)_1|4|1x0) true charpath
0 0 0 setrgbcolor
fill
-70.227 0 translate
0 -68.25 translate
0 29.125 translate
/Helvetica findfont
8.262 scalefont
setfont
newpath
0 0 moveto
(Gene:) true charpath
0 0 0 setrgbcolor
fill
42.1362 0 translate
/Helvetica-Bold findfont
8.262 scalefont
setfont
newpath
0 0 moveto
(AE014296.5_6186383-6188027(-)_1) true charpath
0 0 0 setrgbcolor
fill
-42.1362 0 translate
-30.6 -29.125 translate
306 0 translate
2.10375 0 translate
/Helvetica findfont
5.508 scalefont
setfont
newpath
0 0 moveto
(1) true charpath
0 0 0 setrgbcolor
fill
7.65 0 translate
newpath
0 0 moveto
(2) true charpath
0 0 0 setrgbcolor
fill
7.65 0 translate
newpath
0 0 moveto
(3) true charpath
0 0 0 setrgbcolor
fill
7.65 0 translate
newpath
0 0 moveto
(4) true charpath
0 0 0 setrgbcolor
fill
7.65 0 translate
-32.7037 0 translate
0 3.93429 translate
0 19.225 translate
/Helvetica findfont
5.508 scalefont
setfont
38.25 -1.57371 translate
newpath
0 0 moveto
(0) true charpath
0 0 0 setrgbcolor
fill
0 19.125 translate
newpath
0 0 moveto
(+0.55) true charpath
0 0 0 setrgbcolor
fill
0 -38.25 translate
newpath
0 0 moveto
(-2.64) true charpath
0 0 0 setrgbcolor
fill
-38.25 19.125 translate
0 1.57371 translate
/Helvetica-Bold findfont
11.016 scalefont
setfont
0 -0.1 translate
1 -0.00416946 scale
newpath
0 0 moveto
(A) true charpath
2.4 0.8 0.8 setrgbcolor
fill
1 -239.839 scale
0 0.1 translate
0 -0.919665 translate
1 -0.049848 scale
newpath
0 0 moveto
(C) true charpath
0.8 0.8 2.4 setrgbcolor
fill
1 -20.061 scale
0 0.919665 translate
0 -2.09875 translate
1 -0.0545165 scale
newpath
0 0 moveto
(T) true charpath
0.8 0.9 0.8 setrgbcolor
fill
1 -18.3431 scale
0 2.09875 translate
0 0.1 translate
1 1.08939 scale
newpath
0 0 moveto
(G) true charpath
1 0.7 0 setrgbcolor
fill
1 0.917949 scale
0 -0.1 translate
7.65 0 translate
0 0.1 translate
1 0.133537 scale
newpath
0 0 moveto
(G) true charpath
1 0.7 0 setrgbcolor
fill
1 7.48854 scale
0 -0.1 translate
0 -0.1 translate
1 -0.0622107 scale
newpath
0 0 moveto
(A) true charpath
2.4 0.8 0.8 setrgbcolor
fill
1 -16.0744 scale
0 0.1 translate
0 1.93761 translate
1 1.16966 scale
newpath
0 0 moveto
(T) true charpath
0 0.5 0 setrgbcolor
fill
1 0.854953 scale
0 -1.93761 translate
0 -1.37637 translate
1 -0.435976 scale
newpath
0 0 moveto
(C) true charpath
0.8 0.8 2.4 setrgbcolor
fill
1 -2.2937 scale
0 1.37637 translate
7.65 0 translate
0 0.1 translate
1 2.33056 scale
newpath
0 0 moveto
(G) true charpath
1 0.7 0 setrgbcolor
fill
1 0.429082 scale
0 -0.1 translate
0 -0.1 translate
1 -0.496669 scale
newpath
0 0 moveto
(C) true charpath
0.8 0.8 2.4 setrgbcolor
fill
1 -2.01341 scale
0 0.1 translate
0 -4.79493 translate
1 -0.678047 scale
newpath
0 0 moveto
(T) true charpath
0.8 0.9 0.8 setrgbcolor
fill
1 -1.47483 scale
0 4.79493 translate
0 -10.917 translate
1 -0.95584 scale
newpath
0 0 moveto
(A) true charpath
2.4 0.8 0.8 setrgbcolor
fill
1 -1.0462 scale
0 10.917 translate
7.65 0 translate
7.65 0 translate
-30.6 -23.1593 translate
newpath
-3.825 -1.9125 moveto
38.25 0 rlineto
0 45.9 rlineto
-38.25 0 rlineto
0 -45.9 rlineto
closepath
0 0 0 setrgbcolor
stroke
-275.4 0 translate
0 18.1779 translate
/Helvetica findfont
5.61816 scalefont
setfont
newpath
0 0 moveto
(Motif Name:) true charpath
0 0 0 setrgbcolor
fill
70.227 0 translate
/Helvetica-Bold findfont
5.61816 scalefont
setfont
newpath
0 0 moveto
(AE014296.5_6186383-6188027(-)_1|1|1x0) true charpath
0 0 0 setrgbcolor
fill
-70.227 0 translate
0 -68.25 translate
0 29.125 translate
/Helvetica findfont
8.262 scalefont
setfont
newpath
0 0 moveto
(Gene:) true charpath
0 0 0 setrgbcolor
fill
42.1362 0 translate
/Helvetica-Bold findfont
8.262 scalefont
setfont
newpath
0 0 moveto
(AE014296.5_6186383-6188027(-)_1) true charpath
0 0 0 setrgbcolor
fill
-42.1362 0 translate
-30.6 -29.125 translate
306 0 translate
2.10375 0 translate
/Helvetica findfont
5.508 scalefont
setfont
newpath
0 0 moveto
(1) true charpath
0 0 0 setrgbcolor
fill
7.65 0 translate
newpath
0 0 moveto
(2) true charpath
0 0 0 setrgbcolor
fill
7.65 0 translate
newpath
0 0 moveto
(3) true charpath
0 0 0 setrgbcolor
fill
7.65 0 translate
newpath
0 0 moveto
(4) true charpath
0 0 0 setrgbcolor
fill
7.65 0 translate
newpath
0 0 moveto
(5) true charpath
0 0 0 setrgbcolor
fill
7.65 0 translate
newpath
0 0 moveto
(6) true charpath
0 0 0 setrgbcolor
fill
7.65 0 translate
newpath
0 0 moveto
(7) true charpath
0 0 0 setrgbcolor
fill
7.65 0 translate
newpath
0 0 moveto
(8) true charpath
0 0 0 setrgbcolor
fill
7.65 0 translate
newpath
0 0 moveto
(9) true charpath
0 0 0 setrgbcolor
fill
7.65 0 translate
newpath
0 0 moveto
(0) true charpath
0 0 0 setrgbcolor
fill
7.65 0 translate
newpath
0 0 moveto
(1) true charpath
0 0 0 setrgbcolor
fill
7.65 0 translate
newpath
0 0 moveto
(2) true charpath
0 0 0 setrgbcolor
fill
7.65 0 translate
newpath
0 0 moveto
(3) true charpath
0 0 0 setrgbcolor
fill
7.65 0 translate
newpath
0 0 moveto
(4) true charpath
0 0 0 setrgbcolor
fill
7.65 0 translate
newpath
0 0 moveto
(5) true charpath
0 0 0 setrgbcolor
fill
7.65 0 translate
newpath
0 0 moveto
(6) true charpath
0 0 0 setrgbcolor
fill
7.65 0 translate
-124.504 0 translate
0 3.93429 translate
0 19.225 translate
/Helvetica findfont
5.508 scalefont
setfont
130.05 -1.57371 translate
newpath
0 0 moveto
(0) true charpath
0 0 0 setrgbcolor
fill
0 19.125 translate
newpath
0 0 moveto
(+0.57) true charpath
0 0 0 setrgbcolor
fill
0 -38.25 translate
newpath
0 0 moveto
(-3.03) true charpath
0 0 0 setrgbcolor
fill
-130.05 19.125 translate
0 1.57371 translate
/Helvetica-Bold findfont
11.016 scalefont
setfont
0 0.1 translate
1 0.145144 scale
newpath
0 0 moveto
(A) true charpath
8 0 0 setrgbcolor
fill
1 6.88969 scale
0 -0.1 translate
0 2.02894 translate
1 0.185998 scale
newpath
0 0 moveto
(T) true charpath
0 0.5 0 setrgbcolor
fill
1 5.3764 scale
0 -2.02894 translate
0 -0.1 translate
1 -0.0449693 scale
newpath
0 0 moveto
(C) true charpath
0.8 0.8 2.4 setrgbcolor
fill
1 -22.2374 scale
0 0.1 translate
7.65 0 translate
0 -0.1 translate
1 -0.0381922 scale
newpath
0 0 moveto
(G) true charpath
1 0.94 0.8 setrgbcolor
fill
1 -26.1834 scale
0 0.1 translate
0 0.1 translate
1 1.98879 scale
newpath
0 0 moveto
(T) true charpath
0 0.5 0 setrgbcolor
fill
1 0.502819 scale
0 -0.1 translate
0 -1.18738 translate
1 -0.529976 scale
newpath
0 0 moveto
(C) true charpath
0.8 0.8 2.4 setrgbcolor
fill
1 -1.88688 scale
0 1.18738 translate
0 -6.14438 translate
1 -0.715505 scale
newpath
0 0 moveto
(A) true charpath
2.4 0.8 0.8 setrgbcolor
fill
1 -1.39761 scale
0 6.14438 translate
7.65 0 translate
0 0.1 translate
1 2.33056 scale
newpath
0 0 moveto
(G) true charpath
1 0.7 0 setrgbcolor
fill
1 0.429082 scale
0 -0.1 translate
0 -0.1 translate
1 -0.52588 scale
newpath
0 0 moveto
(T) true charpath
0.8 0.9 0.8 setrgbcolor
fill
1 -1.90158 scale
0 0.1 translate
0 -5.02478 translate
1 -0.796668 scale
newpath
0 0 moveto
(A) true charpath
2.4 0.8 0.8 setrgbcolor
fill
1 -1.25523 scale
0 5.02478 translate
0 -12.0803 translate
1 -0.808008 scale
newpath
0 0 moveto
(C) true charpath
0.8 0.8 2.4 setrgbcolor
fill
1 -1.23761 scale
0 12.0803 translate
7.65 0 translate
0 0.1 translate
1 0.285749 scale
newpath
0 0 moveto
(A) true charpath
8 0 0 setrgbcolor
fill
1 3.49958 scale
0 -0.1 translate
0 3.13529 translate
1 0.3388 scale
newpath
0 0 moveto
(C) true charpath
0 0 8 setrgbcolor
fill
1 2.95159 scale
0 -3.13529 translate
0 6.58802 translate
1 0.355326 scale
newpath
0 0 moveto
(G) true charpath
1 0.7 0 setrgbcolor
fill
1 2.81431 scale
0 -6.58802 translate
0 -0.1 translate
1 -0.415611 scale
newpath
0 0 moveto
(T) true charpath
0.8 0.9 0.8 setrgbcolor
fill
1 -2.4061 scale
0 0.1 translate
7.65 0 translate
0 0.1 translate
1 0.199421 scale
newpath
0 0 moveto
(G) true charpath
1 0.7 0 setrgbcolor
fill
1 5.01451 scale
0 -0.1 translate
0 2.45602 translate
1 1.52157 scale
newpath
0 0 moveto
(T) true charpath
0 0.5 0 setrgbcolor
fill
1 0.657214 scale
0 -2.45602 translate
0 -0.1 translate
1 -0.307118 scale
newpath
0 0 moveto
(C) true charpath
0.8 0.8 2.4 setrgbcolor
fill
1 -3.25608 scale
0 0.1 translate
0 -3.30344 translate
1 -0.617155 scale
newpath
0 0 moveto
(A) true charpath
2.4 0.8 0.8 setrgbcolor
fill
1 -1.62034 scale
0 3.30344 translate
7.65 0 translate
0 0.1 translate
1 0.335959 scale
newpath
0 0 moveto
(T) true charpath
0 0.5 0 setrgbcolor
fill
1 2.97656 scale
0 -0.1 translate
0 3.53037 translate
1 1.07139 scale
newpath
0 0 moveto
(G) true charpath
1 0.7 0 setrgbcolor
fill
1 0.933365 scale
0 -3.53037 translate
0 -0.1 translate
1 -0.174581 scale
newpath
0 0 moveto
(A) true charpath
2.4 0.8 0.8 setrgbcolor
fill
1 -5.72798 scale
0 0.1 translate
0 -2.26056 translate
1 -0.213688 scale
newpath
0 0 moveto
(C) true charpath
0.8 0.8 2.4 setrgbcolor
fill
1 -4.67971 scale
0 2.26056 translate
7.65 0 translate
0 0.1 translate
1 0.220491 scale
newpath
0 0 moveto
(T) true charpath
0 0.5 0 setrgbcolor
fill
1 4.53532 scale
0 -0.1 translate
0 -0.1 translate
1 -0.0337598 scale
newpath
0 0 moveto
(G) true charpath
1 0.94 0.8 setrgbcolor
fill
1 -29.621 scale
0 0.1 translate
0 2.62181 translate
1 0.81434 scale
newpath
0 0 moveto
(A) true charpath
8 0 0 setrgbcolor
fill
1 1.22799 scale
0 -2.62181 translate
0 -1.1525 translate
1 -0.143307 scale
newpath
0 0 moveto
(C) true charpath
0.8 0.8 2.4 setrgbcolor
fill
1 -6.97804 scale
0 1.1525 translate
7.65 0 translate
0 0.1 translate
1 0.305475 scale
newpath
0 0 moveto
(A) true charpath
8 0 0 setrgbcolor
fill
1 3.27359 scale
0 -0.1 translate
0 3.29051 translate
1 0.51292 scale
newpath
0 0 moveto
(G) true charpath
1 0.7 0 setrgbcolor
fill
1 1.94962 scale
0 -3.29051 translate
0 -0.1 translate
1 -0.0703919 scale
newpath
0 0 moveto
(C) true charpath
0.8 0.8 2.4 setrgbcolor
fill
1 -14.2062 scale
0 0.1 translate
7.65 0 translate
0 0.1 translate
1 1.8607 scale
newpath
0 0 moveto
(T) true charpath
0 0.5 0 setrgbcolor
fill
1 0.537433 scale
0 -0.1 translate
0 -0.1 translate
1 -0.485251 scale
newpath
0 0 moveto
(A) true charpath
2.4 0.8 0.8 setrgbcolor
fill
1 -2.06079 scale
0 0.1 translate
0 -4.70509 translate
1 -0.773581 scale
newpath
0 0 moveto
(C) true charpath
0.8 0.8 2.4 setrgbcolor
fill
1 -1.29269 scale
0 4.70509 translate
7.65 0 translate
0 0.1 translate
1 0.92873 scale
newpath
0 0 moveto
(G) true charpath
1 0.7 0 setrgbcolor
fill
1 1.07674 scale
0 -0.1 translate
0 -0.1 translate
1 -0.122805 scale
newpath
0 0 moveto
(T) true charpath
0.8 0.9 0.8 setrgbcolor
fill
1 -8.143 scale
0 0.1 translate
7.65 0 translate
0 -0.1 translate
1 -0.201332 scale
newpath
0 0 moveto
(G) true charpath
1 0.94 0.8 setrgbcolor
fill
1 -4.96691 scale
0 0.1 translate
0 0.1 translate
1 1.6591 scale
newpath
0 0 moveto
(T) true charpath
0 0.5 0 setrgbcolor
fill
1 0.602737 scale
0 -0.1 translate
0 -2.47105 translate
1 -0.404564 scale
newpath
0 0 moveto
(C) true charpath
0.8 0.8 2.4 setrgbcolor
fill
1 -2.4718 scale
0 2.47105 translate
7.65 0 translate
0 -0.1 translate
1 -0.0392135 scale
newpath
0 0 moveto
(G) true charpath
1 0.94 0.8 setrgbcolor
fill
1 -25.5014 scale
0 0.1 translate
0 -1.19541 translate
1 -0.148012 scale
newpath
0 0 moveto
(A) true charpath
2.4 0.8 0.8 setrgbcolor
fill
1 -6.75623 scale
0 1.19541 translate
0 0.1 translate
1 1.76537 scale
newpath
0 0 moveto
(T) true charpath
0 0.5 0 setrgbcolor
fill
1 0.566455 scale
0 -0.1 translate
0 -3.14691 translate
1 -0.645577 scale
newpath
0 0 moveto
(C) true charpath
0.8 0.8 2.4 setrgbcolor
fill
1 -1.549 scale
0 3.14691 translate
7.65 0 translate
0 0.1 translate
1 0.188343 scale
newpath
0 0 moveto
(A) true charpath
8 0 0 setrgbcolor
fill
1 5.30946 scale
0 -0.1 translate
0 2.36885 translate
1 0.874318 scale
newpath
0 0 moveto
(G) true charpath
1 0.7 0 setrgbcolor
fill
1 1.14375 scale
0 -2.36885 translate
0 -0.1 translate
1 -0.394597 scale
newpath
0 0 moveto
(C) true charpath
0.8 0.8 2.4 setrgbcolor
fill
1 -2.53423 scale
0 0.1 translate
7.65 0 translate
0 0.1 translate
1 1.5057 scale
newpath
0 0 moveto
(T) true charpath
0 0.5 0 setrgbcolor
fill
1 0.664145 scale
0 -0.1 translate
0 -0.1 translate
1 -0.206768 scale
newpath
0 0 moveto
(A) true charpath
2.4 0.8 0.8 setrgbcolor
fill
1 -4.83635 scale
0 0.1 translate
0 -2.51382 translate
1 -0.221731 scale
newpath
0 0 moveto
(G) true charpath
1 0.94 0.8 setrgbcolor
fill
1 -4.50996 scale
0 2.51382 translate
7.65 0 translate
0 -0.1 translate
1 -0.215906 scale
newpath
0 0 moveto
(A) true charpath
2.4 0.8 0.8 setrgbcolor
fill
1 -4.63164 scale
0 0.1 translate
0 -2.58573 translate
1 -0.269109 scale
newpath
0 0 moveto
(T) true charpath
0.8 0.9 0.8 setrgbcolor
fill
1 -3.71597 scale
0 2.58573 translate
0 0.1 translate
1 1.93162 scale
newpath
0 0 moveto
(C) true charpath
0 0 8 setrgbcolor
fill
1 0.5177 scale
0 -0.1 translate
0 -5.49009 translate
1 -0.350405 scale
newpath
0 0 moveto
(G) true charpath
1 0.94 0.8 setrgbcolor
fill
1 -2.85384 scale
0 5.49009 translate
7.65 0 translate
7.65 0 translate
-122.4 -23.1593 translate
newpath
-3.825 -1.9125 moveto
130.05 0 rlineto
0 45.9 rlineto
-130.05 0 rlineto
0 -45.9 rlineto
closepath
0 0 0 setrgbcolor
stroke
-275.4 0 translate
0 18.1779 translate
/Helvetica findfont
5.61816 scalefont
setfont
newpath
0 0 moveto
(Motif Name:) true charpath
0 0 0 setrgbcolor
fill
70.227 0 translate
/Helvetica-Bold findfont
5.61816 scalefont
setfont
newpath
0 0 moveto
(AE014296.5_6186383-6188027(-)_1|2|1x0) true charpath
0 0 0 setrgbcolor
fill
-70.227 0 translate
0 -68.25 translate
0 29.125 translate
/Helvetica findfont
8.262 scalefont
setfont
newpath
0 0 moveto
(Gene:) true charpath
0 0 0 setrgbcolor
fill
42.1362 0 translate
/Helvetica-Bold findfont
8.262 scalefont
setfont
newpath
0 0 moveto
(AE014296.5_6186383-6188027(-)_1) true charpath
0 0 0 setrgbcolor
fill
-42.1362 0 translate
-30.6 -29.125 translate
306 0 translate
2.10375 0 translate
/Helvetica findfont
5.508 scalefont
setfont
newpath
0 0 moveto
(1) true charpath
0 0 0 setrgbcolor
fill
7.65 0 translate
newpath
0 0 moveto
(2) true charpath
0 0 0 setrgbcolor
fill
7.65 0 translate
newpath
0 0 moveto
(3) true charpath
0 0 0 setrgbcolor
fill
7.65 0 translate
newpath
0 0 moveto
(4) true charpath
0 0 0 setrgbcolor
fill
7.65 0 translate
-32.7037 0 translate
0 3.93429 translate
0 19.225 translate
/Helvetica findfont
5.508 scalefont
setfont
38.25 -1.57371 translate
newpath
0 0 moveto
(0) true charpath
0 0 0 setrgbcolor
fill
0 19.125 translate
newpath
0 0 moveto
(+0.54) true charpath
0 0 0 setrgbcolor
fill
0 -38.25 translate
newpath
0 0 moveto
(-2.37) true charpath
0 0 0 setrgbcolor
fill
-38.25 19.125 translate
0 1.57371 translate
/Helvetica-Bold findfont
11.016 scalefont
setfont
0 -0.1 translate
1 -0.121063 scale
newpath
0 0 moveto
(A) true charpath
2.4 0.8 0.8 setrgbcolor
fill
1 -8.26013 scale
0 0.1 translate
0 0.1 translate
1 1.66861 scale
newpath
0 0 moveto
(G) true charpath
1 0.7 0 setrgbcolor
fill
1 0.599301 scale
0 -0.1 translate
0 -1.83945 translate
1 -1.13246 scale
newpath
0 0 moveto
(C) true charpath
0.8 0.8 2.4 setrgbcolor
fill
1 -0.883035 scale
0 1.83945 translate
7.65 0 translate
0 0.1 translate
1 2.33056 scale
newpath
0 0 moveto
(C) true charpath
0 0 8 setrgbcolor
fill
1 0.429082 scale
0 -0.1 translate
0 -0.1 translate
1 -0.497193 scale
newpath
0 0 moveto
(T) true charpath
0.8 0.9 0.8 setrgbcolor
fill
1 -2.01129 scale
0 0.1 translate
0 -4.79906 translate
1 -0.54042 scale
newpath
0 0 moveto
(A) true charpath
2.4 0.8 0.8 setrgbcolor
fill
1 -1.85041 scale
0 4.79906 translate
0 -9.83825 translate
1 -1.09294 scale
newpath
0 0 moveto
(G) true charpath
1 0.94 0.8 setrgbcolor
fill
1 -0.914962 scale
0 9.83825 translate
7.65 0 translate
0 0.1 translate
1 0.473535 scale
newpath
0 0 moveto
(G) true charpath
1 0.7 0 setrgbcolor
fill
1 2.11178 scale
0 -0.1 translate
0 4.6129 translate
1 1.61145 scale
newpath
0 0 moveto
(C) true charpath
0 0 8 setrgbcolor
fill
1 0.620561 scale
0 -4.6129 translate
0 -0.1 translate
1 -0.692035 scale
newpath
0 0 moveto
(T) true charpath
0.8 0.9 0.8 setrgbcolor
fill
1 -1.44501 scale
0 0.1 translate
0 -6.33218 translate
1 -0.882086 scale
newpath
0 0 moveto
(A) true charpath
2.4 0.8 0.8 setrgbcolor
fill
1 -1.13368 scale
0 6.33218 translate
7.65 0 translate
7.65 0 translate
-30.6 -23.1593 translate
newpath
-3.825 -1.9125 moveto
38.25 0 rlineto
0 45.9 rlineto
-38.25 0 rlineto
0 -45.9 rlineto
closepath
0 0 0 setrgbcolor
stroke
-275.4 0 translate
0 18.1779 translate
/Helvetica findfont
5.61816 scalefont
setfont
newpath
0 0 moveto
(Motif Name:) true charpath
0 0 0 setrgbcolor
fill
70.227 0 translate
/Helvetica-Bold findfont
5.61816 scalefont
setfont
newpath
0 0 moveto
(AE014296.5_6186383-6188027(-)_1|3|1x0) true charpath
0 0 0 setrgbcolor
fill
-70.227 0 translate
0 -68.25 translate
0 29.125 translate
/Helvetica findfont
8.262 scalefont
setfont
newpath
0 0 moveto
(Gene:) true charpath
0 0 0 setrgbcolor
fill
42.1362 0 translate
/Helvetica-Bold findfont
8.262 scalefont
setfont
newpath
0 0 moveto
(AE014296.5_6186383-6188027(-)_1) true charpath
0 0 0 setrgbcolor
fill
-42.1362 0 translate
-30.6 -29.125 translate
306 0 translate
2.10375 0 translate
/Helvetica findfont
5.508 scalefont
setfont
newpath
0 0 moveto
(1) true charpath
0 0 0 setrgbcolor
fill
7.65 0 translate
newpath
0 0 moveto
(2) true charpath
0 0 0 setrgbcolor
fill
7.65 0 translate
newpath
0 0 moveto
(3) true charpath
0 0 0 setrgbcolor
fill
7.65 0 translate
newpath
0 0 moveto
(4) true charpath
0 0 0 setrgbcolor
fill
7.65 0 translate
newpath
0 0 moveto
(5) true charpath
0 0 0 setrgbcolor
fill
7.65 0 translate
newpath
0 0 moveto
(6) true charpath
0 0 0 setrgbcolor
fill
7.65 0 translate
newpath
0 0 moveto
(7) true charpath
0 0 0 setrgbcolor
fill
7.65 0 translate
newpath
0 0 moveto
(8) true charpath
0 0 0 setrgbcolor
fill
7.65 0 translate
newpath
0 0 moveto
(9) true charpath
0 0 0 setrgbcolor
fill
7.65 0 translate
newpath
0 0 moveto
(0) true charpath
0 0 0 setrgbcolor
fill
7.65 0 translate
-78.6038 0 translate
0 3.93429 translate
0 19.225 translate
/Helvetica findfont
5.508 scalefont
setfont
84.15 -1.57371 translate
newpath
0 0 moveto
(0) true charpath
0 0 0 setrgbcolor
fill
0 19.125 translate
newpath
0 0 moveto
(+0.57) true charpath
0 0 0 setrgbcolor
fill
0 -38.25 translate
newpath
0 0 moveto
(-3.21) true charpath
0 0 0 setrgbcolor
fill
-84.15 19.125 translate
0 1.57371 translate
/Helvetica-Bold findfont
11.016 scalefont
setfont
0 0.1 translate
1 0.149949 scale
newpath
0 0 moveto
(G) true charpath
1 0.7 0 setrgbcolor
fill
1 6.66895 scale
0 -0.1 translate
0 -0.1 translate
1 -0.0556916 scale
newpath
0 0 moveto
(T) true charpath
0.8 0.9 0.8 setrgbcolor
fill
1 -17.956 scale
0 0.1 translate
0 2.06674 translate
1 1.00089 scale
newpath
0 0 moveto
(A) true charpath
8 0 0 setrgbcolor
fill
1 0.99911 scale
0 -2.06674 translate
0 -1.32507 translate
1 -0.191037 scale
newpath
0 0 moveto
(C) true charpath
0.8 0.8 2.4 setrgbcolor
fill
1 -5.23459 scale
0 1.32507 translate
7.65 0 translate
0 0.1 translate
1 2.14739 scale
newpath
0 0 moveto
(T) true charpath
0 0.5 0 setrgbcolor
fill
1 0.465681 scale
0 -0.1 translate
0 -0.1 translate
1 -0.371692 scale
newpath
0 0 moveto
(C) true charpath
0.8 0.8 2.4 setrgbcolor
fill
1 -2.6904 scale
0 0.1 translate
0 -3.81154 translate
1 -0.430727 scale
newpath
0 0 moveto
(A) true charpath
2.4 0.8 0.8 setrgbcolor
fill
1 -2.32166 scale
0 3.81154 translate
0 -7.98761 translate
1 -0.477749 scale
newpath
0 0 moveto
(G) true charpath
1 0.94 0.8 setrgbcolor
fill
1 -2.09315 scale
0 7.98761 translate
7.65 0 translate
0 0.1 translate
1 2.33056 scale
newpath
0 0 moveto
(A) true charpath
8 0 0 setrgbcolor
fill
1 0.429082 scale
0 -0.1 translate
0 -0.1 translate
1 -0.678209 scale
newpath
0 0 moveto
(C) true charpath
0.8 0.8 2.4 setrgbcolor
fill
1 -1.47447 scale
0 0.1 translate
0 -6.22339 translate
1 -0.725994 scale
newpath
0 0 moveto
(G) true charpath
1 0.94 0.8 setrgbcolor
fill
1 -1.37742 scale
0 6.22339 translate
0 -12.7228 translate
1 -0.726353 scale
newpath
0 0 moveto
(T) true charpath
0.8 0.9 0.8 setrgbcolor
fill
1 -1.37674 scale
0 12.7228 translate
7.65 0 translate
0 0.1 translate
1 0.542411 scale
newpath
0 0 moveto
(G) true charpath
1 0.7 0 setrgbcolor
fill
1 1.84362 scale
0 -0.1 translate
7.65 0 translate
0 0.1 translate
1 1.77027 scale
newpath
0 0 moveto
(G) true charpath
1 0.7 0 setrgbcolor
fill
1 0.564884 scale
0 -0.1 translate
0 -0.1 translate
1 -0.307251 scale
newpath
0 0 moveto
(C) true charpath
0.8 0.8 2.4 setrgbcolor
fill
1 -3.25467 scale
0 0.1 translate
0 -3.30448 translate
1 -0.610243 scale
newpath
0 0 moveto
(A) true charpath
2.4 0.8 0.8 setrgbcolor
fill
1 -1.63869 scale
0 3.30448 translate
7.65 0 translate
0 -0.1 translate
1 -0.251604 scale
newpath
0 0 moveto
(T) true charpath
0.8 0.9 0.8 setrgbcolor
fill
1 -3.9745 scale
0 0.1 translate
0 0.1 translate
1 2.20203 scale
newpath
0 0 moveto
(G) true charpath
1 0.7 0 setrgbcolor
fill
1 0.454126 scale
0 -0.1 translate
0 -2.86662 translate
1 -0.67449 scale
newpath
0 0 moveto
(C) true charpath
0.8 0.8 2.4 setrgbcolor
fill
1 -1.4826 scale
0 2.86662 translate
0 -8.96075 translate
1 -0.774633 scale
newpath
0 0 moveto
(A) true charpath
2.4 0.8 0.8 setrgbcolor
fill
1 -1.29093 scale
0 8.96075 translate
7.65 0 translate
0 -0.1 translate
1 -0.00833486 scale
newpath
0 0 moveto
(C) true charpath
0.8 0.8 2.4 setrgbcolor
fill
1 -119.978 scale
0 0.1 translate
0 -0.952441 translate
1 -0.0190412 scale
newpath
0 0 moveto
(G) true charpath
1 0.94 0.8 setrgbcolor
fill
1 -52.5177 scale
0 0.952441 translate
0 0.1 translate
1 0.895309 scale
newpath
0 0 moveto
(T) true charpath
0 0.5 0 setrgbcolor
fill
1 1.11693 scale
0 -0.1 translate
7.65 0 translate
0 -0.1 translate
1 -0.106485 scale
newpath
0 0 moveto
(G) true charpath
1 0.94 0.8 setrgbcolor
fill
1 -9.39095 scale
0 0.1 translate
0 0.1 translate
1 1.96614 scale
newpath
0 0 moveto
(A) true charpath
8 0 0 setrgbcolor
fill
1 0.50861 scale
0 -0.1 translate
0 -1.72475 translate
1 -0.312916 scale
newpath
0 0 moveto
(T) true charpath
0.8 0.9 0.8 setrgbcolor
fill
1 -3.19574 scale
0 1.72475 translate
0 -4.97381 translate
1 -0.628684 scale
newpath
0 0 moveto
(C) true charpath
0.8 0.8 2.4 setrgbcolor
fill
1 -1.59062 scale
0 4.97381 translate
7.65 0 translate
0 -0.1 translate
1 -0.0404897 scale
newpath
0 0 moveto
(G) true charpath
1 0.94 0.8 setrgbcolor
fill
1 -24.6976 scale
0 0.1 translate
0 0.1 translate
1 0.864908 scale
newpath
0 0 moveto
(T) true charpath
0 0.5 0 setrgbcolor
fill
1 1.15619 scale
0 -0.1 translate
7.65 0 translate
7.65 0 translate
-76.5 -23.1593 translate
newpath
-3.825 -1.9125 moveto
84.15 0 rlineto
0 45.9 rlineto
-84.15 0 rlineto
0 -45.9 rlineto
closepath
0 0 0 setrgbcolor
stroke
-275.4 0 translate
0 18.1779 translate
/Helvetica findfont
5.61816 scalefont
setfont
newpath
0 0 moveto
(Motif Name:) true charpath
0 0 0 setrgbcolor
fill
70.227 0 translate
/Helvetica-Bold findfont
5.61816 scalefont
setfont
newpath
0 0 moveto
(AE014296.5_6186383-6188027(-)_1|4|1x0) true charpath
0 0 0 setrgbcolor
fill
-70.227 0 translate
0 -68.25 translate
0 29.125 translate
/Helvetica findfont
8.262 scalefont
setfont
newpath
0 0 moveto
(Gene:) true charpath
0 0 0 setrgbcolor
fill
42.1362 0 translate
/Helvetica-Bold findfont
8.262 scalefont
setfont
newpath
0 0 moveto
(AE014296.5_6189768-6191857(+)_1) true charpath
0 0 0 setrgbcolor
fill
-42.1362 0 translate
-30.6 -29.125 translate
306 0 translate
2.10375 0 translate
/Helvetica findfont
5.508 scalefont
setfont
newpath
0 0 moveto
(1) true charpath
0 0 0 setrgbcolor
fill
7.65 0 translate
newpath
0 0 moveto
(2) true charpath
0 0 0 setrgbcolor
fill
7.65 0 translate
newpath
0 0 moveto
(3) true charpath
0 0 0 setrgbcolor
fill
7.65 0 translate
newpath
0 0 moveto
(4) true charpath
0 0 0 setrgbcolor
fill
7.65 0 translate
newpath
0 0 moveto
(5) true charpath
0 0 0 setrgbcolor
fill
7.65 0 translate
newpath
0 0 moveto
(6) true charpath
0 0 0 setrgbcolor
fill
7.65 0 translate
newpath
0 0 moveto
(7) true charpath
0 0 0 setrgbcolor
fill
7.65 0 translate
newpath
0 0 moveto
(8) true charpath
0 0 0 setrgbcolor
fill
7.65 0 translate
newpath
0 0 moveto
(9) true charpath
0 0 0 setrgbcolor
fill
7.65 0 translate
newpath
0 0 moveto
(0) true charpath
0 0 0 setrgbcolor
fill
7.65 0 translate
-78.6038 0 translate
0 3.93429 translate
0 19.225 translate
/Helvetica findfont
5.508 scalefont
setfont
84.15 -1.57371 translate
newpath
0 0 moveto
(0) true charpath
0 0 0 setrgbcolor
fill
0 19.125 translate
newpath
0 0 moveto
(+0.56) true charpath
0 0 0 setrgbcolor
fill
0 -38.25 translate
newpath
0 0 moveto
(-2.86) true charpath
0 0 0 setrgbcolor
fill
-84.15 19.125 translate
0 1.57371 translate
/Helvetica-Bold findfont
11.016 scalefont
setfont
0 0.1 translate
1 0.893739 scale
newpath
0 0 moveto
(G) true charpath
1 0.7 0 setrgbcolor
fill
1 1.1189 scale
0 -0.1 translate
0 -0.1 translate
1 -0.13541 scale
newpath
0 0 moveto
(C) true charpath
0.8 0.8 2.4 setrgbcolor
fill
1 -7.38496 scale
0 0.1 translate
7.65 0 translate
0 -0.1 translate
1 -0.0495873 scale
newpath
0 0 moveto
(G) true charpath
1 0.94 0.8 setrgbcolor
fill
1 -20.1664 scale
0 0.1 translate
0 -1.27704 translate
1 -0.0643653 scale
newpath
0 0 moveto
(A) true charpath
2.4 0.8 0.8 setrgbcolor
fill
1 -15.5363 scale
0 1.27704 translate
0 0.1 translate
1 1.62405 scale
newpath
0 0 moveto
(T) true charpath
0 0.5 0 setrgbcolor
fill
1 0.615743 scale
0 -0.1 translate
0 -2.57036 translate
1 -0.513853 scale
newpath
0 0 moveto
(C) true charpath
0.8 0.8 2.4 setrgbcolor
fill
1 -1.94608 scale
0 2.57036 translate
7.65 0 translate
0 0.1 translate
1 2.33056 scale
newpath
0 0 moveto
(G) true charpath
1 0.7 0 setrgbcolor
fill
1 0.429082 scale
0 -0.1 translate
0 -0.1 translate
1 -0.551527 scale
newpath
0 0 moveto
(C) true charpath
0.8 0.8 2.4 setrgbcolor
fill
1 -1.81315 scale
0 0.1 translate
0 -5.22659 translate
1 -0.714504 scale
newpath
0 0 moveto
(T) true charpath
0.8 0.9 0.8 setrgbcolor
fill
1 -1.39957 scale
0 5.22659 translate
0 -11.6356 translate
1 -0.864524 scale
newpath
0 0 moveto
(A) true charpath
2.4 0.8 0.8 setrgbcolor
fill
1 -1.15671 scale
0 11.6356 translate
7.65 0 translate
0 -0.1 translate
1 -0.0146689 scale
newpath
0 0 moveto
(G) true charpath
1 0.94 0.8 setrgbcolor
fill
1 -68.1713 scale
0 0.1 translate
0 0.1 translate
1 0.689488 scale
newpath
0 0 moveto
(T) true charpath
0 0.5 0 setrgbcolor
fill
1 1.45035 scale
0 -0.1 translate
7.65 0 translate
0 0.1 translate
1 2.2588 scale
newpath
0 0 moveto
(T) true charpath
0 0.5 0 setrgbcolor
fill
1 0.442713 scale
0 -0.1 translate
0 -0.1 translate
1 -0.556605 scale
newpath
0 0 moveto
(G) true charpath
1 0.94 0.8 setrgbcolor
fill
1 -1.79661 scale
0 0.1 translate
0 -5.26654 translate
1 -0.559543 scale
newpath
0 0 moveto
(C) true charpath
0.8 0.8 2.4 setrgbcolor
fill
1 -1.78717 scale
0 5.26654 translate
0 -10.4562 translate
1 -0.588586 scale
newpath
0 0 moveto
(A) true charpath
2.4 0.8 0.8 setrgbcolor
fill
1 -1.69899 scale
0 10.4562 translate
7.65 0 translate
0 -0.1 translate
1 -0.12063 scale
newpath
0 0 moveto
(C) true charpath
0.8 0.8 2.4 setrgbcolor
fill
1 -8.28983 scale
0 0.1 translate
0 -1.83604 translate
1 -0.150502 scale
newpath
0 0 moveto
(G) true charpath
1 0.94 0.8 setrgbcolor
fill
1 -6.64443 scale
0 1.83604 translate
0 -3.80713 translate
1 -0.171558 scale
newpath
0 0 moveto
(A) true charpath
2.4 0.8 0.8 setrgbcolor
fill
1 -5.82894 scale
0 3.80713 translate
0 0.1 translate
1 1.59414 scale
newpath
0 0 moveto
(T) true charpath
0 0.5 0 setrgbcolor
fill
1 0.627296 scale
0 -0.1 translate
7.65 0 translate
0 -0.1 translate
1 -0.0149106 scale
newpath
0 0 moveto
(C) true charpath
0.8 0.8 2.4 setrgbcolor
fill
1 -67.0663 scale
0 0.1 translate
0 0.1 translate
1 0.625284 scale
newpath
0 0 moveto
(T) true charpath
0 0.5 0 setrgbcolor
fill
1 1.59927 scale
0 -0.1 translate
7.65 0 translate
0 -0.1 translate
1 -0.0379064 scale
newpath
0 0 moveto
(C) true charpath
0.8 0.8 2.4 setrgbcolor
fill
1 -26.3808 scale
0 0.1 translate
0 -1.18513 translate
1 -0.209856 scale
newpath
0 0 moveto
(T) true charpath
0.8 0.9 0.8 setrgbcolor
fill
1 -4.76518 scale
0 1.18513 translate
0 0.1 translate
1 1.62567 scale
newpath
0 0 moveto
(G) true charpath
1 0.7 0 setrgbcolor
fill
1 0.615133 scale
0 -0.1 translate
0 -3.62325 translate
1 -0.262366 scale
newpath
0 0 moveto
(A) true charpath
2.4 0.8 0.8 setrgbcolor
fill
1 -3.81147 scale
0 3.62325 translate
7.65 0 translate
0 0.1 translate
1 0.652855 scale
newpath
0 0 moveto
(G) true charpath
1 0.7 0 setrgbcolor
fill
1 1.53173 scale
0 -0.1 translate
0 -0.1 translate
1 -0.0497401 scale
newpath
0 0 moveto
(C) true charpath
0.8 0.8 2.4 setrgbcolor
fill
1 -20.1045 scale
0 0.1 translate
7.65 0 translate
7.65 0 translate
-76.5 -23.1593 translate
newpath
-3.825 -1.9125 moveto
84.15 0 rlineto
0 45.9 rlineto
-84.15 0 rlineto
0 -45.9 rlineto
closepath
0 0 0 setrgbcolor
stroke
-275.4 0 translate
0 18.1779 translate
/Helvetica findfont
5.61816 scalefont
setfont
newpath
0 0 moveto
(Motif Name:) true charpath
0 0 0 setrgbcolor
fill
70.227 0 translate
/Helvetica-Bold findfont
5.61816 scalefont
setfont
newpath
0 0 moveto
(AE014296.5_6189768-6191857(+)_1|1|1x0) true charpath
0 0 0 setrgbcolor
fill
-70.227 0 translate
0 -68.25 translate
0 29.125 translate
/Helvetica findfont
8.262 scalefont
setfont
newpath
0 0 moveto
(Gene:) true charpath
0 0 0 setrgbcolor
fill
42.1362 0 translate
/Helvetica-Bold findfont
8.262 scalefont
setfont
newpath
0 0 moveto
(AE014296.5_6189768-6191857(+)_1) true charpath
0 0 0 setrgbcolor
fill
-42.1362 0 translate
-30.6 -29.125 translate
306 0 translate
2.10375 0 translate
/Helvetica findfont
5.508 scalefont
setfont
newpath
0 0 moveto
(1) true charpath
0 0 0 setrgbcolor
fill
7.65 0 translate
newpath
0 0 moveto
(2) true charpath
0 0 0 setrgbcolor
fill
7.65 0 translate
newpath
0 0 moveto
(3) true charpath
0 0 0 setrgbcolor
fill
7.65 0 translate
newpath
0 0 moveto
(4) true charpath
0 0 0 setrgbcolor
fill
7.65 0 translate
newpath
0 0 moveto
(5) true charpath
0 0 0 setrgbcolor
fill
7.65 0 translate
newpath
0 0 moveto
(6) true charpath
0 0 0 setrgbcolor
fill
7.65 0 translate
newpath
0 0 moveto
(7) true charpath
0 0 0 setrgbcolor
fill
7.65 0 translate
newpath
0 0 moveto
(8) true charpath
0 0 0 setrgbcolor
fill
7.65 0 translate
newpath
0 0 moveto
(9) true charpath
0 0 0 setrgbcolor
fill
7.65 0 translate
newpath
0 0 moveto
(0) true charpath
0 0 0 setrgbcolor
fill
7.65 0 translate
newpath
0 0 moveto
(1) true charpath
0 0 0 setrgbcolor
fill
7.65 0 translate
newpath
0 0 moveto
(2) true charpath
0 0 0 setrgbcolor
fill
7.65 0 translate
newpath
0 0 moveto
(3) true charpath
0 0 0 setrgbcolor
fill
7.65 0 translate
newpath
0 0 moveto
(4) true charpath
0 0 0 setrgbcolor
fill
7.65 0 translate
newpath
0 0 moveto
(5) true charpath
0 0 0 setrgbcolor
fill
7.65 0 translate
newpath
0 0 moveto
(6) true charpath
0 0 0 setrgbcolor
fill
7.65 0 translate
-124.504 0 translate
0 3.93429 translate
0 19.225 translate
/Helvetica findfont
5.508 scalefont
setfont
130.05 -1.57371 translate
newpath
0 0 moveto
(0) true charpath
0 0 0 setrgbcolor
fill
0 19.125 translate
newpath
0 0 moveto
(+0.57) true charpath
0 0 0 setrgbcolor
fill
0 -38.25 translate
newpath
0 0 moveto
(-3.24) true charpath
0 0 0 setrgbcolor
fill
-130.05 19.125 translate
0 1.57371 translate
/Helvetica-Bold findfont
11.016 scalefont
setfont
0 0.1 translate
1 1.77805 scale
newpath
0 0 moveto
(T) true charpath
0 0.5 0 setrgbcolor
fill
1 0.562415 scale
0 -0.1 translate
0 -0.1 translate
1 -0.460201 scale
newpath
0 0 moveto
(C) true charpath
0.8 0.8 2.4 setrgbcolor
fill
1 -2.17296 scale
0 0.1 translate
0 -4.50798 translate
1 -0.477445 scale
newpath
0 0 moveto
(G) true charpath
1 0.94 0.8 setrgbcolor
fill
1 -2.09448 scale
0 4.50798 translate
7.65 0 translate
0 0.1 translate
1 0.222379 scale
newpath
0 0 moveto
(A) true charpath
8 0 0 setrgbcolor
fill
1 4.49682 scale
0 -0.1 translate
0 2.63666 translate
1 1.27159 scale
newpath
0 0 moveto
(T) true charpath
0 0.5 0 setrgbcolor
fill
1 0.786418 scale
0 -2.63666 translate
0 -0.1 translate
1 -0.192886 scale
newpath
0 0 moveto
(G) true charpath
1 0.94 0.8 setrgbcolor
fill
1 -5.18441 scale
0 0.1 translate
0 -2.40459 translate
1 -0.299347 scale
newpath
0 0 moveto
(C) true charpath
0.8 0.8 2.4 setrgbcolor
fill
1 -3.34061 scale
0 2.40459 translate
7.65 0 translate
0 0.1 translate
1 2.33056 scale
newpath
0 0 moveto
(G) true charpath
1 0.7 0 setrgbcolor
fill
1 0.429082 scale
0 -0.1 translate
0 -0.1 translate
1 -0.666473 scale
newpath
0 0 moveto
(A) true charpath
2.4 0.8 0.8 setrgbcolor
fill
1 -1.50044 scale
0 0.1 translate
0 -6.13105 translate
1 -0.722114 scale
newpath
0 0 moveto
(C) true charpath
0.8 0.8 2.4 setrgbcolor
fill
1 -1.38482 scale
0 6.13105 translate
0 -12.5999 translate
1 -0.741969 scale
newpath
0 0 moveto
(T) true charpath
0.8 0.9 0.8 setrgbcolor
fill
1 -1.34777 scale
0 12.5999 translate
7.65 0 translate
0 0.1 translate
1 0.193765 scale
newpath
0 0 moveto
(G) true charpath
1 0.7 0 setrgbcolor
fill
1 5.1609 scale
0 -0.1 translate
0 2.41151 translate
1 0.502823 scale
newpath
0 0 moveto
(A) true charpath
8 0 0 setrgbcolor
fill
1 1.98877 scale
0 -2.41151 translate
0 -0.1 translate
1 -0.169382 scale
newpath
0 0 moveto
(C) true charpath
0.8 0.8 2.4 setrgbcolor
fill
1 -5.90383 scale
0 0.1 translate
7.65 0 translate
0 -0.1 translate
1 -0.0252 scale
newpath
0 0 moveto
(T) true charpath
0.8 0.9 0.8 setrgbcolor
fill
1 -39.6826 scale
0 0.1 translate
0 0.1 translate
1 1.02402 scale
newpath
0 0 moveto
(A) true charpath
8 0 0 setrgbcolor
fill
1 0.976548 scale
0 -0.1 translate
0 -1.08515 translate
1 -0.166131 scale
newpath
0 0 moveto
(C) true charpath
0.8 0.8 2.4 setrgbcolor
fill
1 -6.01934 scale
0 1.08515 translate
7.65 0 translate
0 0.1 translate
1 0.206718 scale
newpath
0 0 moveto
(G) true charpath
1 0.7 0 setrgbcolor
fill
1 4.8375 scale
0 -0.1 translate
0 2.51344 translate
1 0.721766 scale
newpath
0 0 moveto
(T) true charpath
0 0.5 0 setrgbcolor
fill
1 1.38549 scale
0 -2.51344 translate
0 -0.1 translate
1 -0.326771 scale
newpath
0 0 moveto
(A) true charpath
2.4 0.8 0.8 setrgbcolor
fill
1 -3.06024 scale
0 0.1 translate
7.65 0 translate
0 0.1 translate
1 0.118171 scale
newpath
0 0 moveto
(G) true charpath
1 0.7 0 setrgbcolor
fill
1 8.46228 scale
0 -0.1 translate
0 1.8167 translate
1 0.494502 scale
newpath
0 0 moveto
(T) true charpath
0 0.5 0 setrgbcolor
fill
1 2.02224 scale
0 -1.8167 translate
0 -0.1 translate
1 -0.147758 scale
newpath
0 0 moveto
(C) true charpath
0.8 0.8 2.4 setrgbcolor
fill
1 -6.76782 scale
0 0.1 translate
7.65 0 translate
0 -0.1 translate
1 -0.0360989 scale
newpath
0 0 moveto
(T) true charpath
0.8 0.9 0.8 setrgbcolor
fill
1 -27.7017 scale
0 0.1 translate
0 0.1 translate
1 0.726572 scale
newpath
0 0 moveto
(G) true charpath
1 0.7 0 setrgbcolor
fill
1 1.37633 scale
0 -0.1 translate
7.65 0 translate
0 0.1 translate
1 0.00473197 scale
newpath
0 0 moveto
(G) true charpath
1 0.7 0 setrgbcolor
fill
1 211.329 scale
0 -0.1 translate
0 -0.1 translate
1 -0.104984 scale
newpath
0 0 moveto
(A) true charpath
2.4 0.8 0.8 setrgbcolor
fill
1 -9.52529 scale
0 0.1 translate
0 0.924091 translate
1 1.11343 scale
newpath
0 0 moveto
(T) true charpath
0 0.5 0 setrgbcolor
fill
1 0.898125 scale
0 -0.924091 translate
0 -1.71293 translate
1 -0.143088 scale
newpath
0 0 moveto
(C) true charpath
0.8 0.8 2.4 setrgbcolor
fill
1 -6.98871 scale
0 1.71293 translate
7.65 0 translate
0 0.1 translate
1 0.509851 scale
newpath
0 0 moveto
(G) true charpath
1 0.7 0 setrgbcolor
fill
1 1.96136 scale
0 -0.1 translate
0 4.89865 translate
1 1.0215 scale
newpath
0 0 moveto
(A) true charpath
8 0 0 setrgbcolor
fill
1 0.978957 scale
0 -4.89865 translate
0 -0.1 translate
1 -0.194403 scale
newpath
0 0 moveto
(T) true charpath
0.8 0.9 0.8 setrgbcolor
fill
1 -5.14394 scale
0 0.1 translate
0 -2.41653 translate
1 -0.231165 scale
newpath
0 0 moveto
(C) true charpath
0.8 0.8 2.4 setrgbcolor
fill
1 -4.32592 scale
0 2.41653 translate
7.65 0 translate
0 0.1 translate
1 0.158211 scale
newpath
0 0 moveto
(A) true charpath
8 0 0 setrgbcolor
fill
1 6.32069 scale
0 -0.1 translate
0 -0.1 translate
1 -0.0571136 scale
newpath
0 0 moveto
(C) true charpath
0.8 0.8 2.4 setrgbcolor
fill
1 -17.509 scale
0 0.1 translate
0 2.13175 translate
1 1.04411 scale
newpath
0 0 moveto
(T) true charpath
0 0.5 0 setrgbcolor
fill
1 0.957753 scale
0 -2.13175 translate
0 -1.33626 translate
1 -0.224593 scale
newpath
0 0 moveto
(G) true charpath
1 0.94 0.8 setrgbcolor
fill
1 -4.45249 scale
0 1.33626 translate
7.65 0 translate
0 0.1 translate
1 0.121212 scale
newpath
0 0 moveto
(A) true charpath
8 0 0 setrgbcolor
fill
1 8.24998 scale
0 -0.1 translate
0 -0.1 translate
1 -0.110673 scale
newpath
0 0 moveto
(G) true charpath
1 0.94 0.8 setrgbcolor
fill
1 -9.03564 scale
0 0.1 translate
0 1.84063 translate
1 1.24782 scale
newpath
0 0 moveto
(T) true charpath
0 0.5 0 setrgbcolor
fill
1 0.801397 scale
0 -1.84063 translate
0 -1.75769 translate
1 -0.32954 scale
newpath
0 0 moveto
(C) true charpath
0.8 0.8 2.4 setrgbcolor
fill
1 -3.03453 scale
0 1.75769 translate
7.65 0 translate
0 -0.1 translate
1 -0.0983585 scale
newpath
0 0 moveto
(G) true charpath
1 0.94 0.8 setrgbcolor
fill
1 -10.1669 scale
0 0.1 translate
0 -1.6608 translate
1 -0.119533 scale
newpath
0 0 moveto
(C) true charpath
0.8 0.8 2.4 setrgbcolor
fill
1 -8.3659 scale
0 1.6608 translate
0 0.1 translate
1 1.33671 scale
newpath
0 0 moveto
(T) true charpath
0 0.5 0 setrgbcolor
fill
1 0.748107 scale
0 -0.1 translate
7.65 0 translate
0 0.1 translate
1 0.373091 scale
newpath
0 0 moveto
(A) true charpath
8 0 0 setrgbcolor
fill
1 2.68031 scale
0 -0.1 translate
0 -0.1 translate
1 -0.0597868 scale
newpath
0 0 moveto
(T) true charpath
0.8 0.9 0.8 setrgbcolor
fill
1 -16.7261 scale
0 0.1 translate
0 3.82255 translate
1 0.865987 scale
newpath
0 0 moveto
(G) true charpath
1 0.7 0 setrgbcolor
fill
1 1.15475 scale
0 -3.82255 translate
0 -1.35729 translate
1 -0.195586 scale
newpath
0 0 moveto
(C) true charpath
0.8 0.8 2.4 setrgbcolor
fill
1 -5.11285 scale
0 1.35729 translate
7.65 0 translate
0 -0.1 translate
1 -0.0278425 scale
newpath
0 0 moveto
(G) true charpath
1 0.94 0.8 setrgbcolor
fill
1 -35.9163 scale
0 0.1 translate
0 -1.10594 translate
1 -0.192032 scale
newpath
0 0 moveto
(A) true charpath
2.4 0.8 0.8 setrgbcolor
fill
1 -5.20745 scale
0 1.10594 translate
0 0.1 translate
1 1.66511 scale
newpath
0 0 moveto
(C) true charpath
0 0 8 setrgbcolor
fill
1 0.600559 scale
0 -0.1 translate
0 -3.40382 translate
1 -0.28609 scale
newpath
0 0 moveto
(T) true charpath
0.8 0.9 0.8 setrgbcolor
fill
1 -3.4954 scale
0 3.40382 translate
7.65 0 translate
7.65 0 translate
-122.4 -23.1593 translate
newpath
-3.825 -1.9125 moveto
130.05 0 rlineto
0 45.9 rlineto
-130.05 0 rlineto
0 -45.9 rlineto
closepath
0 0 0 setrgbcolor
stroke
-275.4 0 translate
0 18.1779 translate
/Helvetica findfont
5.61816 scalefont
setfont
newpath
0 0 moveto
(Motif Name:) true charpath
0 0 0 setrgbcolor
fill
70.227 0 translate
/Helvetica-Bold findfont
5.61816 scalefont
setfont
newpath
0 0 moveto
(AE014296.5_6189768-6191857(+)_1|2|1x0) true charpath
0 0 0 setrgbcolor
fill
-70.227 0 translate
0 -68.25 translate
0 29.125 translate
/Helvetica findfont
8.262 scalefont
setfont
newpath
0 0 moveto
(Gene:) true charpath
0 0 0 setrgbcolor
fill
42.1362 0 translate
/Helvetica-Bold findfont
8.262 scalefont
setfont
newpath
0 0 moveto
(AE014296.5_6486937-6487801(-)_1) true charpath
0 0 0 setrgbcolor
fill
-42.1362 0 translate
-30.6 -29.125 translate
306 0 translate
2.10375 0 translate
/Helvetica findfont
5.508 scalefont
setfont
newpath
0 0 moveto
(1) true charpath
0 0 0 setrgbcolor
fill
7.65 0 translate
newpath
0 0 moveto
(2) true charpath
0 0 0 setrgbcolor
fill
7.65 0 translate
newpath
0 0 moveto
(3) true charpath
0 0 0 setrgbcolor
fill
7.65 0 translate
newpath
0 0 moveto
(4) true charpath
0 0 0 setrgbcolor
fill
7.65 0 translate
newpath
0 0 moveto
(5) true charpath
0 0 0 setrgbcolor
fill
7.65 0 translate
newpath
0 0 moveto
(6) true charpath
0 0 0 setrgbcolor
fill
7.65 0 translate
newpath
0 0 moveto
(7) true charpath
0 0 0 setrgbcolor
fill
7.65 0 translate
newpath
0 0 moveto
(8) true charpath
0 0 0 setrgbcolor
fill
7.65 0 translate
newpath
0 0 moveto
(9) true charpath
0 0 0 setrgbcolor
fill
7.65 0 translate
newpath
0 0 moveto
(0) true charpath
0 0 0 setrgbcolor
fill
7.65 0 translate
-78.6038 0 translate
0 3.93429 translate
0 19.225 translate
/Helvetica findfont
5.508 scalefont
setfont
84.15 -1.57371 translate
newpath
0 0 moveto
(0) true charpath
0 0 0 setrgbcolor
fill
0 19.125 translate
newpath
0 0 moveto
(+0.57) true charpath
0 0 0 setrgbcolor
fill
0 -38.25 translate
newpath
0 0 moveto
(-3.18) true charpath
0 0 0 setrgbcolor
fill
-84.15 19.125 translate
0 1.57371 translate
/Helvetica-Bold findfont
11.016 scalefont
setfont
0 0.1 translate
1 0.234091 scale
newpath
0 0 moveto
(G) true charpath
1 0.7 0 setrgbcolor
fill
1 4.27185 scale
0 -0.1 translate
0 2.72882 translate
1 0.426304 scale
newpath
0 0 moveto
(A) true charpath
8 0 0 setrgbcolor
fill
1 2.34574 scale
0 -2.72882 translate
0 -0.1 translate
1 -0.046216 scale
newpath
0 0 moveto
(T) true charpath
0.8 0.9 0.8 setrgbcolor
fill
1 -21.6375 scale
0 0.1 translate
7.65 0 translate
0 0.1 translate
1 0.200951 scale
newpath
0 0 moveto
(C) true charpath
0 0 8 setrgbcolor
fill
1 4.97634 scale
0 -0.1 translate
0 2.46805 translate
1 1.13088 scale
newpath
0 0 moveto
(T) true charpath
0 0.5 0 setrgbcolor
fill
1 0.884268 scale
0 -2.46805 translate
0 -0.1 translate
1 -0.124761 scale
newpath
0 0 moveto
(G) true charpath
1 0.94 0.8 setrgbcolor
fill
1 -8.01531 scale
0 0.1 translate
0 -1.86855 translate
1 -0.234081 scale
newpath
0 0 moveto
(A) true charpath
2.4 0.8 0.8 setrgbcolor
fill
1 -4.27203 scale
0 1.86855 translate
7.65 0 translate
0 0.1 translate
1 2.33056 scale
newpath
0 0 moveto
(T) true charpath
0 0.5 0 setrgbcolor
fill
1 0.429082 scale
0 -0.1 translate
0 -0.1 translate
1 -0.679525 scale
newpath
0 0 moveto
(A) true charpath
2.4 0.8 0.8 setrgbcolor
fill
1 -1.47162 scale
0 0.1 translate
0 -6.23375 translate
1 -0.71938 scale
newpath
0 0 moveto
(C) true charpath
0.8 0.8 2.4 setrgbcolor
fill
1 -1.39009 scale
0 6.23375 translate
0 -12.6811 translate
1 -0.73165 scale
newpath
0 0 moveto
(G) true charpath
1 0.94 0.8 setrgbcolor
fill
1 -1.36677 scale
0 12.6811 translate
7.65 0 translate
0 -0.1 translate
1 -0.00843734 scale
newpath
0 0 moveto
(C) true charpath
0.8 0.8 2.4 setrgbcolor
fill
1 -118.521 scale
0 0.1 translate
0 -0.953247 translate
1 -0.0760057 scale
newpath
0 0 moveto
(T) true charpath
0.8 0.9 0.8 setrgbcolor
fill
1 -13.1569 scale
0 0.953247 translate
0 -2.33816 translate
1 -0.107146 scale
newpath
0 0 moveto
(G) true charpath
1 0.94 0.8 setrgbcolor
fill
1 -9.33302 scale
0 2.33816 translate
0 0.1 translate
1 1.31568 scale
newpath
0 0 moveto
(A) true charpath
8 0 0 setrgbcolor
fill
1 0.760061 scale
0 -0.1 translate
7.65 0 translate
0 -0.1 translate
1 -0.126586 scale
newpath
0 0 moveto
(G) true charpath
1 0.94 0.8 setrgbcolor
fill
1 -7.89977 scale
0 0.1 translate
0 -1.88291 translate
1 -0.145012 scale
newpath
0 0 moveto
(C) true charpath
0.8 0.8 2.4 setrgbcolor
fill
1 -6.89598 scale
0 1.88291 translate
0 0.1 translate
1 1.3312 scale
newpath
0 0 moveto
(A) true charpath
8 0 0 setrgbcolor
fill
1 0.751201 scale
0 -0.1 translate
7.65 0 translate
0 0.1 translate
1 2.31925 scale
newpath
0 0 moveto
(G) true charpath
1 0.7 0 setrgbcolor
fill
1 0.431174 scale
0 -0.1 translate
0 -0.1 translate
1 -0.645092 scale
newpath
0 0 moveto
(C) true charpath
0.8 0.8 2.4 setrgbcolor
fill
1 -1.55017 scale
0 0.1 translate
0 -5.96281 translate
1 -0.651895 scale
newpath
0 0 moveto
(T) true charpath
0.8 0.9 0.8 setrgbcolor
fill
1 -1.53399 scale
0 5.96281 translate
0 -11.8792 translate
1 -0.759739 scale
newpath
0 0 moveto
(A) true charpath
2.4 0.8 0.8 setrgbcolor
fill
1 -1.31624 scale
0 11.8792 translate
7.65 0 translate
0 0.1 translate
1 0.518681 scale
newpath
0 0 moveto
(G) true charpath
1 0.7 0 setrgbcolor
fill
1 1.92797 scale
0 -0.1 translate
0 -0.1 translate
1 -0.0494224 scale
newpath
0 0 moveto
(C) true charpath
0.8 0.8 2.4 setrgbcolor
fill
1 -20.2337 scale
0 0.1 translate
7.65 0 translate
0 0.1 translate
1 0.247821 scale
newpath
0 0 moveto
(G) true charpath
1 0.7 0 setrgbcolor
fill
1 4.03517 scale
0 -0.1 translate
0 2.83686 translate
1 0.505614 scale
newpath
0 0 moveto
(T) true charpath
0 0.5 0 setrgbcolor
fill
1 1.97779 scale
0 -2.83686 translate
0 -0.1 translate
1 -0.173508 scale
newpath
0 0 moveto
(C) true charpath
0.8 0.8 2.4 setrgbcolor
fill
1 -5.76344 scale
0 0.1 translate
7.65 0 translate
0 0.1 translate
1 0.288129 scale
newpath
0 0 moveto
(T) true charpath
0 0.5 0 setrgbcolor
fill
1 3.47067 scale
0 -0.1 translate
0 3.15402 translate
1 0.489357 scale
newpath
0 0 moveto
(C) true charpath
0 0 8 setrgbcolor
fill
1 2.0435 scale
0 -3.15402 translate
0 -0.1 translate
1 -0.192741 scale
newpath
0 0 moveto
(A) true charpath
2.4 0.8 0.8 setrgbcolor
fill
1 -5.1883 scale
0 0.1 translate
7.65 0 translate
7.65 0 translate
-76.5 -23.1593 translate
newpath
-3.825 -1.9125 moveto
84.15 0 rlineto
0 45.9 rlineto
-84.15 0 rlineto
0 -45.9 rlineto
closepath
0 0 0 setrgbcolor
stroke
-275.4 0 translate
0 18.1779 translate
/Helvetica findfont
5.61816 scalefont
setfont
newpath
0 0 moveto
(Motif Name:) true charpath
0 0 0 setrgbcolor
fill
70.227 0 translate
/Helvetica-Bold findfont
5.61816 scalefont
setfont
newpath
0 0 moveto
(AE014296.5_6486937-6487801(-)_1|1|1x0) true charpath
0 0 0 setrgbcolor
fill
-70.227 0 translate
0 -68.25 translate
0 29.125 translate
/Helvetica findfont
8.262 scalefont
setfont
newpath
0 0 moveto
(Gene:) true charpath
0 0 0 setrgbcolor
fill
42.1362 0 translate
/Helvetica-Bold findfont
8.262 scalefont
setfont
newpath
0 0 moveto
(AE014296.5_6486937-6487801(-)_1) true charpath
0 0 0 setrgbcolor
fill
-42.1362 0 translate
-30.6 -29.125 translate
306 0 translate
2.10375 0 translate
/Helvetica findfont
5.508 scalefont
setfont
newpath
0 0 moveto
(1) true charpath
0 0 0 setrgbcolor
fill
7.65 0 translate
newpath
0 0 moveto
(2) true charpath
0 0 0 setrgbcolor
fill
7.65 0 translate
newpath
0 0 moveto
(3) true charpath
0 0 0 setrgbcolor
fill
7.65 0 translate
newpath
0 0 moveto
(4) true charpath
0 0 0 setrgbcolor
fill
7.65 0 translate
-32.7037 0 translate
0 3.93429 translate
0 19.225 translate
/Helvetica findfont
5.508 scalefont
setfont
38.25 -1.57371 translate
newpath
0 0 moveto
(0) true charpath
0 0 0 setrgbcolor
fill
0 19.125 translate
newpath
0 0 moveto
(+0.53) true charpath
0 0 0 setrgbcolor
fill
0 -38.25 translate
newpath
0 0 moveto
(-2.36) true charpath
0 0 0 setrgbcolor
fill
-38.25 19.125 translate
0 1.57371 translate
/Helvetica-Bold findfont
11.016 scalefont
setfont
0 -0.1 translate
1 -0.124475 scale
newpath
0 0 moveto
(C) true charpath
0.8 0.8 2.4 setrgbcolor
fill
1 -8.03373 scale
0 0.1 translate
0 0.1 translate
1 1.97497 scale
newpath
0 0 moveto
(A) true charpath
8 0 0 setrgbcolor
fill
1 0.506337 scale
0 -0.1 translate
0 -1.8663 translate
1 -0.436352 scale
newpath
0 0 moveto
(G) true charpath
1 0.94 0.8 setrgbcolor
fill
1 -2.29173 scale
0 1.8663 translate
0 -6.08662 translate
1 -0.552178 scale
newpath
0 0 moveto
(T) true charpath
0.8 0.9 0.8 setrgbcolor
fill
1 -1.81101 scale
0 6.08662 translate
7.65 0 translate
0 -0.1 translate
1 -0.145556 scale
newpath
0 0 moveto
(A) true charpath
2.4 0.8 0.8 setrgbcolor
fill
1 -6.87022 scale
0 0.1 translate
0 0.1 translate
1 2.05591 scale
newpath
0 0 moveto
(T) true charpath
0 0.5 0 setrgbcolor
fill
1 0.486403 scale
0 -0.1 translate
0 -2.03217 translate
1 -0.43929 scale
newpath
0 0 moveto
(G) true charpath
1 0.94 0.8 setrgbcolor
fill
1 -2.2764 scale
0 2.03217 translate
0 -6.27561 translate
1 -0.770042 scale
newpath
0 0 moveto
(C) true charpath
0.8 0.8 2.4 setrgbcolor
fill
1 -1.29863 scale
0 6.27561 translate
7.65 0 translate
0 0.1 translate
1 2.33056 scale
newpath
0 0 moveto
(T) true charpath
0 0.5 0 setrgbcolor
fill
1 0.429082 scale
0 -0.1 translate
0 -0.1 translate
1 -0.470297 scale
newpath
0 0 moveto
(G) true charpath
1 0.94 0.8 setrgbcolor
fill
1 -2.12632 scale
0 0.1 translate
0 -4.58742 translate
1 -0.562217 scale
newpath
0 0 moveto
(A) true charpath
2.4 0.8 0.8 setrgbcolor
fill
1 -1.77867 scale
0 4.58742 translate
0 -9.79812 translate
1 -1.09804 scale
newpath
0 0 moveto
(C) true charpath
0.8 0.8 2.4 setrgbcolor
fill
1 -0.910712 scale
0 9.79812 translate
7.65 0 translate
7.65 0 translate
-30.6 -23.1593 translate
newpath
-3.825 -1.9125 moveto
38.25 0 rlineto
0 45.9 rlineto
-38.25 0 rlineto
0 -45.9 rlineto
closepath
0 0 0 setrgbcolor
stroke
-275.4 0 translate
0 18.1779 translate
/Helvetica findfont
5.61816 scalefont
setfont
newpath
0 0 moveto
(Motif Name:) true charpath
0 0 0 setrgbcolor
fill
70.227 0 translate
/Helvetica-Bold findfont
5.61816 scalefont
setfont
newpath
0 0 moveto
(AE014296.5_6486937-6487801(-)_1|2|1x0) true charpath
0 0 0 setrgbcolor
fill
-70.227 0 translate
0 -68.25 translate
0 29.125 translate
/Helvetica findfont
8.262 scalefont
setfont
newpath
0 0 moveto
(Gene:) true charpath
0 0 0 setrgbcolor
fill
42.1362 0 translate
/Helvetica-Bold findfont
8.262 scalefont
setfont
newpath
0 0 moveto
(AE014296.5_6486937-6487801(-)_1) true charpath
0 0 0 setrgbcolor
fill
-42.1362 0 translate
-30.6 -29.125 translate
306 0 translate
2.10375 0 translate
/Helvetica findfont
5.508 scalefont
setfont
newpath
0 0 moveto
(1) true charpath
0 0 0 setrgbcolor
fill
7.65 0 translate
newpath
0 0 moveto
(2) true charpath
0 0 0 setrgbcolor
fill
7.65 0 translate
newpath
0 0 moveto
(3) true charpath
0 0 0 setrgbcolor
fill
7.65 0 translate
newpath
0 0 moveto
(4) true charpath
0 0 0 setrgbcolor
fill
7.65 0 translate
newpath
0 0 moveto
(5) true charpath
0 0 0 setrgbcolor
fill
7.65 0 translate
newpath
0 0 moveto
(6) true charpath
0 0 0 setrgbcolor
fill
7.65 0 translate
newpath
0 0 moveto
(7) true charpath
0 0 0 setrgbcolor
fill
7.65 0 translate
newpath
0 0 moveto
(8) true charpath
0 0 0 setrgbcolor
fill
7.65 0 translate
newpath
0 0 moveto
(9) true charpath
0 0 0 setrgbcolor
fill
7.65 0 translate
newpath
0 0 moveto
(0) true charpath
0 0 0 setrgbcolor
fill
7.65 0 translate
newpath
0 0 moveto
(1) true charpath
0 0 0 setrgbcolor
fill
7.65 0 translate
newpath
0 0 moveto
(2) true charpath
0 0 0 setrgbcolor
fill
7.65 0 translate
newpath
0 0 moveto
(3) true charpath
0 0 0 setrgbcolor
fill
7.65 0 translate
newpath
0 0 moveto
(4) true charpath
0 0 0 setrgbcolor
fill
7.65 0 translate
newpath
0 0 moveto
(5) true charpath
0 0 0 setrgbcolor
fill
7.65 0 translate
newpath
0 0 moveto
(6) true charpath
0 0 0 setrgbcolor
fill
7.65 0 translate
-124.504 0 translate
0 3.93429 translate
0 19.225 translate
/Helvetica findfont
5.508 scalefont
setfont
130.05 -1.57371 translate
newpath
0 0 moveto
(0) true charpath
0 0 0 setrgbcolor
fill
0 19.125 translate
newpath
0 0 moveto
(+0.57) true charpath
0 0 0 setrgbcolor
fill
0 -38.25 translate
newpath
0 0 moveto
(-3.26) true charpath
0 0 0 setrgbcolor
fill
-130.05 19.125 translate
0 1.57371 translate
/Helvetica-Bold findfont
11.016 scalefont
setfont
0 -0.1 translate
1 -0.049497 scale
newpath
0 0 moveto
(G) true charpath
1 0.94 0.8 setrgbcolor
fill
1 -20.2032 scale
0 0.1 translate
0 0.1 translate
1 1.40144 scale
newpath
0 0 moveto
(A) true charpath
8 0 0 setrgbcolor
fill
1 0.713551 scale
0 -0.1 translate
0 -1.27633 translate
1 -0.274512 scale
newpath
0 0 moveto
(T) true charpath
0.8 0.9 0.8 setrgbcolor
fill
1 -3.64283 scale
0 1.27633 translate
7.65 0 translate
0 0.1 translate
1 2.30385 scale
newpath
0 0 moveto
(T) true charpath
0 0.5 0 setrgbcolor
fill
1 0.434057 scale
0 -0.1 translate
0 -0.1 translate
1 -0.60848 scale
newpath
0 0 moveto
(A) true charpath
2.4 0.8 0.8 setrgbcolor
fill
1 -1.64344 scale
0 0.1 translate
0 -5.67473 translate
1 -0.630335 scale
newpath
0 0 moveto
(C) true charpath
0.8 0.8 2.4 setrgbcolor
fill
1 -1.58646 scale
0 5.67473 translate
0 -11.4214 translate
1 -0.701004 scale
newpath
0 0 moveto
(G) true charpath
1 0.94 0.8 setrgbcolor
fill
1 -1.42653 scale
0 11.4214 translate
7.65 0 translate
0 0.1 translate
1 2.33056 scale
newpath
0 0 moveto
(A) true charpath
8 0 0 setrgbcolor
fill
1 0.429082 scale
0 -0.1 translate
0 -0.1 translate
1 -0.661277 scale
newpath
0 0 moveto
(T) true charpath
0.8 0.9 0.8 setrgbcolor
fill
1 -1.51223 scale
0 0.1 translate
0 -6.09016 translate
1 -0.73152 scale
newpath
0 0 moveto
(G) true charpath
1 0.94 0.8 setrgbcolor
fill
1 -1.36702 scale
0 6.09016 translate
0 -12.633 translate
1 -0.737758 scale
newpath
0 0 moveto
(C) true charpath
0.8 0.8 2.4 setrgbcolor
fill
1 -1.35546 scale
0 12.633 translate
7.65 0 translate
0 0.1 translate
1 0.714381 scale
newpath
0 0 moveto
(A) true charpath
8 0 0 setrgbcolor
fill
1 1.39981 scale
0 -0.1 translate
0 -0.1 translate
1 -0.180134 scale
newpath
0 0 moveto
(G) true charpath
1 0.94 0.8 setrgbcolor
fill
1 -5.55143 scale
0 0.1 translate
7.65 0 translate
0 -0.1 translate
1 -0.0340103 scale
newpath
0 0 moveto
(A) true charpath
2.4 0.8 0.8 setrgbcolor
fill
1 -29.4029 scale
0 0.1 translate
0 -1.15447 translate
1 -0.034024 scale
newpath
0 0 moveto
(G) true charpath
1 0.94 0.8 setrgbcolor
fill
1 -29.391 scale
0 1.15447 translate
0 0.1 translate
1 0.854357 scale
newpath
0 0 moveto
(C) true charpath
0 0 8 setrgbcolor
fill
1 1.17047 scale
0 -0.1 translate
7.65 0 translate
0 0.1 translate
1 0.279033 scale
newpath
0 0 moveto
(T) true charpath
0 0.5 0 setrgbcolor
fill
1 3.5838 scale
0 -0.1 translate
0 3.08245 translate
1 1.05088 scale
newpath
0 0 moveto
(G) true charpath
1 0.7 0 setrgbcolor
fill
1 0.951582 scale
0 -3.08245 translate
0 -0.1 translate
1 -0.118394 scale
newpath
0 0 moveto
(A) true charpath
2.4 0.8 0.8 setrgbcolor
fill
1 -8.44639 scale
0 0.1 translate
0 -1.81845 translate
1 -0.204533 scale
newpath
0 0 moveto
(C) true charpath
0.8 0.8 2.4 setrgbcolor
fill
1 -4.88918 scale
0 1.81845 translate
7.65 0 translate
0 0.1 translate
1 0.161872 scale
newpath
0 0 moveto
(T) true charpath
0 0.5 0 setrgbcolor
fill
1 6.17771 scale
0 -0.1 translate
0 2.16056 translate
1 0.60807 scale
newpath
0 0 moveto
(G) true charpath
1 0.7 0 setrgbcolor
fill
1 1.64455 scale
0 -2.16056 translate
0 -0.1 translate
1 -0.144939 scale
newpath
0 0 moveto
(C) true charpath
0.8 0.8 2.4 setrgbcolor
fill
1 -6.89947 scale
0 0.1 translate
7.65 0 translate
0 -0.1 translate
1 -0.0449452 scale
newpath
0 0 moveto
(C) true charpath
0.8 0.8 2.4 setrgbcolor
fill
1 -22.2493 scale
0 0.1 translate
0 0.1 translate
1 1.25768 scale
newpath
0 0 moveto
(G) true charpath
1 0.7 0 setrgbcolor
fill
1 0.795115 scale
0 -0.1 translate
0 -1.24051 translate
1 -0.198392 scale
newpath
0 0 moveto
(A) true charpath
2.4 0.8 0.8 setrgbcolor
fill
1 -5.04052 scale
0 1.24051 translate
7.65 0 translate
0 -0.1 translate
1 -0.00107716 scale
newpath
0 0 moveto
(C) true charpath
0.8 0.8 2.4 setrgbcolor
fill
1 -928.369 scale
0 0.1 translate
0 -0.895333 translate
1 -0.0932069 scale
newpath
0 0 moveto
(T) true charpath
0.8 0.9 0.8 setrgbcolor
fill
1 -10.7288 scale
0 0.895333 translate
0 0.1 translate
1 1.4844 scale
newpath
0 0 moveto
(A) true charpath
8 0 0 setrgbcolor
fill
1 0.673673 scale
0 -0.1 translate
0 -2.41559 translate
1 -0.241182 scale
newpath
0 0 moveto
(G) true charpath
1 0.94 0.8 setrgbcolor
fill
1 -4.14624 scale
0 2.41559 translate
7.65 0 translate
0 0.1 translate
1 1.18546 scale
newpath
0 0 moveto
(G) true charpath
1 0.7 0 setrgbcolor
fill
1 0.843555 scale
0 -0.1 translate
0 -0.1 translate
1 -0.237256 scale
newpath
0 0 moveto
(C) true charpath
0.8 0.8 2.4 setrgbcolor
fill
1 -4.21485 scale
0 0.1 translate
7.65 0 translate
0 -0.1 translate
1 -0.00803976 scale
newpath
0 0 moveto
(G) true charpath
1 0.94 0.8 setrgbcolor
fill
1 -124.382 scale
0 0.1 translate
0 -0.950119 translate
1 -0.0149722 scale
newpath
0 0 moveto
(C) true charpath
0.8 0.8 2.4 setrgbcolor
fill
1 -66.7904 scale
0 0.950119 translate
0 -1.85479 translate
1 -0.095691 scale
newpath
0 0 moveto
(A) true charpath
2.4 0.8 0.8 setrgbcolor
fill
1 -10.4503 scale
0 1.85479 translate
0 0.1 translate
1 1.2062 scale
newpath
0 0 moveto
(T) true charpath
0 0.5 0 setrgbcolor
fill
1 0.829053 scale
0 -0.1 translate
7.65 0 translate
0 0.1 translate
1 0.142388 scale
newpath
0 0 moveto
(G) true charpath
1 0.7 0 setrgbcolor
fill
1 7.02308 scale
0 -0.1 translate
0 -0.1 translate
1 -0.0462349 scale
newpath
0 0 moveto
(C) true charpath
0.8 0.8 2.4 setrgbcolor
fill
1 -21.6287 scale
0 0.1 translate
0 2.00724 translate
1 1.12662 scale
newpath
0 0 moveto
(T) true charpath
0 0.5 0 setrgbcolor
fill
1 0.887609 scale
0 -2.00724 translate
0 -1.25066 translate
1 -0.320724 scale
newpath
0 0 moveto
(A) true charpath
2.4 0.8 0.8 setrgbcolor
fill
1 -3.11794 scale
0 1.25066 translate
7.65 0 translate
0 0.1 translate
1 0.32168 scale
newpath
0 0 moveto
(T) true charpath
0 0.5 0 setrgbcolor
fill
1 3.10868 scale
0 -0.1 translate
7.65 0 translate
0 -0.1 translate
1 -0.0099209 scale
newpath
0 0 moveto
(T) true charpath
0.8 0.9 0.8 setrgbcolor
fill
1 -100.797 scale
0 0.1 translate
0 0.1 translate
1 1.06045 scale
newpath
0 0 moveto
(G) true charpath
1 0.7 0 setrgbcolor
fill
1 0.942994 scale
0 -0.1 translate
0 -0.96492 translate
1 -0.150435 scale
newpath
0 0 moveto
(C) true charpath
0.8 0.8 2.4 setrgbcolor
fill
1 -6.64741 scale
0 0.96492 translate
7.65 0 translate
0 -0.1 translate
1 -0.0338183 scale
newpath
0 0 moveto
(C) true charpath
0.8 0.8 2.4 setrgbcolor
fill
1 -29.5698 scale
0 0.1 translate
0 -1.15296 translate
1 -0.0790651 scale
newpath
0 0 moveto
(T) true charpath
0.8 0.9 0.8 setrgbcolor
fill
1 -12.6478 scale
0 1.15296 translate
0 0.1 translate
1 1.06785 scale
newpath
0 0 moveto
(G) true charpath
1 0.7 0 setrgbcolor
fill
1 0.936459 scale
0 -0.1 translate
7.65 0 translate
7.65 0 translate
-122.4 -23.1593 translate
newpath
-3.825 -1.9125 moveto
130.05 0 rlineto
0 45.9 rlineto
-130.05 0 rlineto
0 -45.9 rlineto
closepath
0 0 0 setrgbcolor
stroke
-275.4 0 translate
0 18.1779 translate
/Helvetica findfont
5.61816 scalefont
setfont
newpath
0 0 moveto
(Motif Name:) true charpath
0 0 0 setrgbcolor
fill
70.227 0 translate
/Helvetica-Bold findfont
5.61816 scalefont
setfont
newpath
0 0 moveto
(AE014296.5_6486937-6487801(-)_1|3|1x0) true charpath
0 0 0 setrgbcolor
fill
-70.227 0 translate
0 -68.25 translate
showpage
30.6 674.55 translate
0 29.125 translate
/Helvetica findfont
8.262 scalefont
setfont
newpath
0 0 moveto
(Gene:) true charpath
0 0 0 setrgbcolor
fill
42.1362 0 translate
/Helvetica-Bold findfont
8.262 scalefont
setfont
newpath
0 0 moveto
(AE014296.5_7353906-7356006(-)_1) true charpath
0 0 0 setrgbcolor
fill
-42.1362 0 translate
-30.6 -29.125 translate
306 0 translate
2.10375 0 translate
/Helvetica findfont
5.508 scalefont
setfont
newpath
0 0 moveto
(1) true charpath
0 0 0 setrgbcolor
fill
7.65 0 translate
newpath
0 0 moveto
(2) true charpath
0 0 0 setrgbcolor
fill
7.65 0 translate
newpath
0 0 moveto
(3) true charpath
0 0 0 setrgbcolor
fill
7.65 0 translate
newpath
0 0 moveto
(4) true charpath
0 0 0 setrgbcolor
fill
7.65 0 translate
newpath
0 0 moveto
(5) true charpath
0 0 0 setrgbcolor
fill
7.65 0 translate
newpath
0 0 moveto
(6) true charpath
0 0 0 setrgbcolor
fill
7.65 0 translate
newpath
0 0 moveto
(7) true charpath
0 0 0 setrgbcolor
fill
7.65 0 translate
newpath
0 0 moveto
(8) true charpath
0 0 0 setrgbcolor
fill
7.65 0 translate
newpath
0 0 moveto
(9) true charpath
0 0 0 setrgbcolor
fill
7.65 0 translate
newpath
0 0 moveto
(0) true charpath
0 0 0 setrgbcolor
fill
7.65 0 translate
newpath
0 0 moveto
(1) true charpath
0 0 0 setrgbcolor
fill
7.65 0 translate
newpath
0 0 moveto
(2) true charpath
0 0 0 setrgbcolor
fill
7.65 0 translate
newpath
0 0 moveto
(3) true charpath
0 0 0 setrgbcolor
fill
7.65 0 translate
newpath
0 0 moveto
(4) true charpath
0 0 0 setrgbcolor
fill
7.65 0 translate
newpath
0 0 moveto
(5) true charpath
0 0 0 setrgbcolor
fill
7.65 0 translate
newpath
0 0 moveto
(6) true charpath
0 0 0 setrgbcolor
fill
7.65 0 translate
newpath
0 0 moveto
(7) true charpath
0 0 0 setrgbcolor
fill
7.65 0 translate
newpath
0 0 moveto
(8) true charpath
0 0 0 setrgbcolor
fill
7.65 0 translate
newpath
0 0 moveto
(9) true charpath
0 0 0 setrgbcolor
fill
7.65 0 translate
-147.454 0 translate
0 3.93429 translate
0 19.225 translate
/Helvetica findfont
5.508 scalefont
setfont
153 -1.57371 translate
newpath
0 0 moveto
(0) true charpath
0 0 0 setrgbcolor
fill
0 19.125 translate
newpath
0 0 moveto
(+0.57) true charpath
0 0 0 setrgbcolor
fill
0 -38.25 translate
newpath
0 0 moveto
(-3.18) true charpath
0 0 0 setrgbcolor
fill
-153 19.125 translate
0 1.57371 translate
/Helvetica-Bold findfont
11.016 scalefont
setfont
0 0.1 translate
1 0.286546 scale
newpath
0 0 moveto
(C) true charpath
0 0 8 setrgbcolor
fill
1 3.48984 scale
0 -0.1 translate
0 3.14156 translate
1 0.800925 scale
newpath
0 0 moveto
(A) true charpath
8 0 0 setrgbcolor
fill
1 1.24856 scale
0 -3.14156 translate
0 -0.1 translate
1 -0.40204 scale
newpath
0 0 moveto
(T) true charpath
0.8 0.9 0.8 setrgbcolor
fill
1 -2.48731 scale
0 0.1 translate
7.65 0 translate
0 0.1 translate
1 2.24643 scale
newpath
0 0 moveto
(T) true charpath
0 0.5 0 setrgbcolor
fill
1 0.445151 scale
0 -0.1 translate
0 -0.1 translate
1 -0.488829 scale
newpath
0 0 moveto
(C) true charpath
0.8 0.8 2.4 setrgbcolor
fill
1 -2.0457 scale
0 0.1 translate
0 -4.73324 translate
1 -0.529984 scale
newpath
0 0 moveto
(A) true charpath
2.4 0.8 0.8 setrgbcolor
fill
1 -1.88685 scale
0 4.73324 translate
0 -9.69032 translate
1 -0.626891 scale
newpath
0 0 moveto
(G) true charpath
1 0.94 0.8 setrgbcolor
fill
1 -1.59517 scale
0 9.69032 translate
7.65 0 translate
0 0.1 translate
1 2.26192 scale
newpath
0 0 moveto
(A) true charpath
8 0 0 setrgbcolor
fill
1 0.442101 scale
0 -0.1 translate
0 -0.1 translate
1 -0.479449 scale
newpath
0 0 moveto
(T) true charpath
0.8 0.9 0.8 setrgbcolor
fill
1 -2.08573 scale
0 0.1 translate
0 -4.65944 translate
1 -0.590557 scale
newpath
0 0 moveto
(G) true charpath
1 0.94 0.8 setrgbcolor
fill
1 -1.69332 scale
0 4.65944 translate
0 -10.0931 translate
1 -0.657728 scale
newpath
0 0 moveto
(C) true charpath
0.8 0.8 2.4 setrgbcolor
fill
1 -1.52038 scale
0 10.0931 translate
7.65 0 translate
0 -0.1 translate
1 -0.110246 scale
newpath
0 0 moveto
(A) true charpath
2.4 0.8 0.8 setrgbcolor
fill
1 -9.07064 scale
0 0.1 translate
0 -1.75433 translate
1 -0.255817 scale
newpath
0 0 moveto
(C) true charpath
0.8 0.8 2.4 setrgbcolor
fill
1 -3.90905 scale
0 1.75433 translate
0 0.1 translate
1 1.89235 scale
newpath
0 0 moveto
(G) true charpath
1 0.7 0 setrgbcolor
fill
1 0.528443 scale
0 -0.1 translate
0 -4.5541 translate
1 -0.466817 scale
newpath
0 0 moveto
(T) true charpath
0.8 0.9 0.8 setrgbcolor
fill
1 -2.14217 scale
0 4.5541 translate
7.65 0 translate
0 -0.1 translate
1 -0.145473 scale
newpath
0 0 moveto
(T) true charpath
0.8 0.9 0.8 setrgbcolor
fill
1 -6.87413 scale
0 0.1 translate
0 -2.03152 translate
1 -0.237317 scale
newpath
0 0 moveto
(C) true charpath
0.8 0.8 2.4 setrgbcolor
fill
1 -4.21377 scale
0 2.03152 translate
0 0.1 translate
1 1.85435 scale
newpath
0 0 moveto
(G) true charpath
1 0.7 0 setrgbcolor
fill
1 0.539273 scale
0 -0.1 translate
0 -4.68572 translate
1 -0.328383 scale
newpath
0 0 moveto
(A) true charpath
2.4 0.8 0.8 setrgbcolor
fill
1 -3.04522 scale
0 4.68572 translate
7.65 0 translate
0 -0.1 translate
1 -0.135453 scale
newpath
0 0 moveto
(T) true charpath
0.8 0.9 0.8 setrgbcolor
fill
1 -7.38265 scale
0 0.1 translate
0 0.1 translate
1 1.90344 scale
newpath
0 0 moveto
(C) true charpath
0 0 8 setrgbcolor
fill
1 0.525364 scale
0 -0.1 translate
0 -1.95268 translate
1 -0.287151 scale
newpath
0 0 moveto
(A) true charpath
2.4 0.8 0.8 setrgbcolor
fill
1 -3.48249 scale
0 1.95268 translate
0 -4.999 translate
1 -0.3833 scale
newpath
0 0 moveto
(G) true charpath
1 0.94 0.8 setrgbcolor
fill
1 -2.60893 scale
0 4.999 translate
7.65 0 translate
0 0.1 translate
1 2.33056 scale
newpath
0 0 moveto
(G) true charpath
1 0.7 0 setrgbcolor
fill
1 0.429082 scale
0 -0.1 translate
0 -0.1 translate
1 -0.631734 scale
newpath
0 0 moveto
(T) true charpath
0.8 0.9 0.8 setrgbcolor
fill
1 -1.58294 scale
0 0.1 translate
0 -5.8577 translate
1 -0.738658 scale
newpath
0 0 moveto
(C) true charpath
0.8 0.8 2.4 setrgbcolor
fill
1 -1.35381 scale
0 5.8577 translate
0 -12.4567 translate
1 -0.760163 scale
newpath
0 0 moveto
(A) true charpath
2.4 0.8 0.8 setrgbcolor
fill
1 -1.31551 scale
0 12.4567 translate
7.65 0 translate
0 0.1 translate
1 2.16304 scale
newpath
0 0 moveto
(G) true charpath
1 0.7 0 setrgbcolor
fill
1 0.462313 scale
0 -0.1 translate
0 -0.1 translate
1 -0.400524 scale
newpath
0 0 moveto
(T) true charpath
0.8 0.9 0.8 setrgbcolor
fill
1 -2.49673 scale
0 0.1 translate
0 -4.03841 translate
1 -0.412196 scale
newpath
0 0 moveto
(A) true charpath
2.4 0.8 0.8 setrgbcolor
fill
1 -2.42603 scale
0 4.03841 translate
0 -8.06866 translate
1 -0.521048 scale
newpath
0 0 moveto
(C) true charpath
0.8 0.8 2.4 setrgbcolor
fill
1 -1.91921 scale
0 8.06866 translate
7.65 0 translate
0 -0.1 translate
1 -0.232182 scale
newpath
0 0 moveto
(A) true charpath
2.4 0.8 0.8 setrgbcolor
fill
1 -4.30696 scale
0 0.1 translate
0 0.1 translate
1 2.05921 scale
newpath
0 0 moveto
(C) true charpath
0 0 8 setrgbcolor
fill
1 0.485622 scale
0 -0.1 translate
0 -2.7138 translate
1 -0.321764 scale
newpath
0 0 moveto
(T) true charpath
0.8 0.9 0.8 setrgbcolor
fill
1 -3.10787 scale
0 2.7138 translate
0 -6.03248 translate
1 -0.583907 scale
newpath
0 0 moveto
(G) true charpath
1 0.94 0.8 setrgbcolor
fill
1 -1.7126 scale
0 6.03248 translate
7.65 0 translate
0 0.1 translate
1 2.30157 scale
newpath
0 0 moveto
(G) true charpath
1 0.7 0 setrgbcolor
fill
1 0.434486 scale
0 -0.1 translate
0 -0.1 translate
1 -0.599225 scale
newpath
0 0 moveto
(C) true charpath
0.8 0.8 2.4 setrgbcolor
fill
1 -1.66882 scale
0 0.1 translate
0 -5.60191 translate
1 -0.626304 scale
newpath
0 0 moveto
(A) true charpath
2.4 0.8 0.8 setrgbcolor
fill
1 -1.59667 scale
0 5.60191 translate
0 -11.3169 translate
1 -0.701029 scale
newpath
0 0 moveto
(T) true charpath
0.8 0.9 0.8 setrgbcolor
fill
1 -1.42647 scale
0 11.3169 translate
7.65 0 translate
0 0.1 translate
1 0.252552 scale
newpath
0 0 moveto
(C) true charpath
0 0 8 setrgbcolor
fill
1 3.95958 scale
0 -0.1 translate
0 2.87408 translate
1 1.25639 scale
newpath
0 0 moveto
(T) true charpath
0 0.5 0 setrgbcolor
fill
1 0.795929 scale
0 -2.87408 translate
0 -0.1 translate
1 -0.156009 scale
newpath
0 0 moveto
(A) true charpath
2.4 0.8 0.8 setrgbcolor
fill
1 -6.4099 scale
0 0.1 translate
0 -2.11442 translate
1 -0.373242 scale
newpath
0 0 moveto
(G) true charpath
1 0.94 0.8 setrgbcolor
fill
1 -2.67923 scale
0 2.11442 translate
7.65 0 translate
0 -0.1 translate
1 -0.118125 scale
newpath
0 0 moveto
(A) true charpath
2.4 0.8 0.8 setrgbcolor
fill
1 -8.46562 scale
0 0.1 translate
0 -1.81633 translate
1 -0.216954 scale
newpath
0 0 moveto
(C) true charpath
0.8 0.8 2.4 setrgbcolor
fill
1 -4.60927 scale
0 1.81633 translate
0 0.1 translate
1 1.78236 scale
newpath
0 0 moveto
(T) true charpath
0 0.5 0 setrgbcolor
fill
1 0.561054 scale
0 -0.1 translate
0 -4.31031 translate
1 -0.276532 scale
newpath
0 0 moveto
(G) true charpath
1 0.94 0.8 setrgbcolor
fill
1 -3.61621 scale
0 4.31031 translate
7.65 0 translate
0 -0.1 translate
1 -0.00121643 scale
newpath
0 0 moveto
(C) true charpath
0.8 0.8 2.4 setrgbcolor
fill
1 -822.076 scale
0 0.1 translate
0 -0.896429 translate
1 -0.00777489 scale
newpath
0 0 moveto
(G) true charpath
1 0.94 0.8 setrgbcolor
fill
1 -128.619 scale
0 0.896429 translate
0 0.1 translate
1 0.955863 scale
newpath
0 0 moveto
(A) true charpath
8 0 0 setrgbcolor
fill
1 1.04618 scale
0 -0.1 translate
7.65 0 translate
0 0.1 translate
1 0.321369 scale
newpath
0 0 moveto
(A) true charpath
8 0 0 setrgbcolor
fill
1 3.11169 scale
0 -0.1 translate
0 3.41557 translate
1 0.49652 scale
newpath
0 0 moveto
(T) true charpath
0 0.5 0 setrgbcolor
fill
1 2.01402 scale
0 -3.41557 translate
0 -0.1 translate
1 -0.147087 scale
newpath
0 0 moveto
(C) true charpath
0.8 0.8 2.4 setrgbcolor
fill
1 -6.79869 scale
0 0.1 translate
7.65 0 translate
0 -0.1 translate
1 -0.0207505 scale
newpath
0 0 moveto
(T) true charpath
0.8 0.9 0.8 setrgbcolor
fill
1 -48.1917 scale
0 0.1 translate
0 0.1 translate
1 0.967251 scale
newpath
0 0 moveto
(A) true charpath
8 0 0 setrgbcolor
fill
1 1.03386 scale
0 -0.1 translate
7.65 0 translate
0 -0.1 translate
1 -0.10242 scale
newpath
0 0 moveto
(C) true charpath
0.8 0.8 2.4 setrgbcolor
fill
1 -9.76373 scale
0 0.1 translate
0 0.1 translate
1 1.80058 scale
newpath
0 0 moveto
(G) true charpath
1 0.7 0 setrgbcolor
fill
1 0.555376 scale
0 -0.1 translate
0 -1.69276 translate
1 -0.244613 scale
newpath
0 0 moveto
(A) true charpath
2.4 0.8 0.8 setrgbcolor
fill
1 -4.08809 scale
0 1.69276 translate
0 -4.40437 translate
1 -0.299915 scale
newpath
0 0 moveto
(T) true charpath
0.8 0.9 0.8 setrgbcolor
fill
1 -3.33428 scale
0 4.40437 translate
7.65 0 translate
0 0.1 translate
1 1.08735 scale
newpath
0 0 moveto
(T) true charpath
0 0.5 0 setrgbcolor
fill
1 0.919666 scale
0 -0.1 translate
0 -0.1 translate
1 -0.119784 scale
newpath
0 0 moveto
(C) true charpath
0.8 0.8 2.4 setrgbcolor
fill
1 -8.34839 scale
0 0.1 translate
7.65 0 translate
0 0.1 translate
1 1.52836 scale
newpath
0 0 moveto
(G) true charpath
1 0.7 0 setrgbcolor
fill
1 0.654295 scale
0 -0.1 translate
0 -0.1 translate
1 -0.207406 scale
newpath
0 0 moveto
(A) true charpath
2.4 0.8 0.8 setrgbcolor
fill
1 -4.82146 scale
0 0.1 translate
0 -2.51885 translate
1 -0.290906 scale
newpath
0 0 moveto
(C) true charpath
0.8 0.8 2.4 setrgbcolor
fill
1 -3.43754 scale
0 2.51885 translate
7.65 0 translate
7.65 0 translate
-145.35 -23.1593 translate
newpath
-3.825 -1.9125 moveto
153 0 rlineto
0 45.9 rlineto
-153 0 rlineto
0 -45.9 rlineto
closepath
0 0 0 setrgbcolor
stroke
-275.4 0 translate
0 18.1779 translate
/Helvetica findfont
5.61816 scalefont
setfont
newpath
0 0 moveto
(Motif Name:) true charpath
0 0 0 setrgbcolor
fill
70.227 0 translate
/Helvetica-Bold findfont
5.61816 scalefont
setfont
newpath
0 0 moveto
(AE014296.5_7353906-7356006(-)_1|1|1x0) true charpath
0 0 0 setrgbcolor
fill
-70.227 0 translate
0 -68.25 translate
0 29.125 translate
/Helvetica findfont
8.262 scalefont
setfont
newpath
0 0 moveto
(Gene:) true charpath
0 0 0 setrgbcolor
fill
42.1362 0 translate
/Helvetica-Bold findfont
8.262 scalefont
setfont
newpath
0 0 moveto
(AE014296.5_7353906-7356006(-)_1) true charpath
0 0 0 setrgbcolor
fill
-42.1362 0 translate
-30.6 -29.125 translate
306 0 translate
2.10375 0 translate
/Helvetica findfont
5.508 scalefont
setfont
newpath
0 0 moveto
(1) true charpath
0 0 0 setrgbcolor
fill
7.65 0 translate
newpath
0 0 moveto
(2) true charpath
0 0 0 setrgbcolor
fill
7.65 0 translate
newpath
0 0 moveto
(3) true charpath
0 0 0 setrgbcolor
fill
7.65 0 translate
newpath
0 0 moveto
(4) true charpath
0 0 0 setrgbcolor
fill
7.65 0 translate
newpath
0 0 moveto
(5) true charpath
0 0 0 setrgbcolor
fill
7.65 0 translate
newpath
0 0 moveto
(6) true charpath
0 0 0 setrgbcolor
fill
7.65 0 translate
newpath
0 0 moveto
(7) true charpath
0 0 0 setrgbcolor
fill
7.65 0 translate
-55.6537 0 translate
0 3.93429 translate
0 19.225 translate
/Helvetica findfont
5.508 scalefont
setfont
61.2 -1.57371 translate
newpath
0 0 moveto
(0) true charpath
0 0 0 setrgbcolor
fill
0 19.125 translate
newpath
0 0 moveto
(+0.56) true charpath
0 0 0 setrgbcolor
fill
0 -38.25 translate
newpath
0 0 moveto
(-2.95) true charpath
0 0 0 setrgbcolor
fill
-61.2 19.125 translate
0 1.57371 translate
/Helvetica-Bold findfont
11.016 scalefont
setfont
0 0.1 translate
1 0.904193 scale
newpath
0 0 moveto
(T) true charpath
0 0.5 0 setrgbcolor
fill
1 1.10596 scale
0 -0.1 translate
0 -0.1 translate
1 -0.160661 scale
newpath
0 0 moveto
(C) true charpath
0.8 0.8 2.4 setrgbcolor
fill
1 -6.22428 scale
0 0.1 translate
7.65 0 translate
0 -0.1 translate
1 -0.0420702 scale
newpath
0 0 moveto
(A) true charpath
2.4 0.8 0.8 setrgbcolor
fill
1 -23.7698 scale
0 0.1 translate
0 -1.21789 translate
1 -0.118561 scale
newpath
0 0 moveto
(G) true charpath
1 0.94 0.8 setrgbcolor
fill
1 -8.43451 scale
0 1.21789 translate
0 0.1 translate
1 1.63606 scale
newpath
0 0 moveto
(T) true charpath
0 0.5 0 setrgbcolor
fill
1 0.611224 scale
0 -0.1 translate
0 -2.93765 translate
1 -0.390875 scale
newpath
0 0 moveto
(C) true charpath
0.8 0.8 2.4 setrgbcolor
fill
1 -2.55836 scale
0 2.93765 translate
7.65 0 translate
0 0.1 translate
1 0.219275 scale
newpath
0 0 moveto
(C) true charpath
0 0 8 setrgbcolor
fill
1 4.56048 scale
0 -0.1 translate
0 -0.1 translate
1 -0.0138938 scale
newpath
0 0 moveto
(T) true charpath
0.8 0.9 0.8 setrgbcolor
fill
1 -71.9748 scale
0 0.1 translate
0 2.61224 translate
1 0.931055 scale
newpath
0 0 moveto
(G) true charpath
1 0.7 0 setrgbcolor
fill
1 1.07405 scale
0 -2.61224 translate
0 -0.996181 translate
1 -0.275082 scale
newpath
0 0 moveto
(A) true charpath
2.4 0.8 0.8 setrgbcolor
fill
1 -3.63528 scale
0 0.996181 translate
7.65 0 translate
0 0.1 translate
1 0.386428 scale
newpath
0 0 moveto
(T) true charpath
0 0.5 0 setrgbcolor
fill
1 2.58781 scale
0 -0.1 translate
7.65 0 translate
0 -0.1 translate
1 -0.147114 scale
newpath
0 0 moveto
(T) true charpath
0.8 0.9 0.8 setrgbcolor
fill
1 -6.79747 scale
0 0.1 translate
0 0.1 translate
1 1.9362 scale
newpath
0 0 moveto
(C) true charpath
0 0 8 setrgbcolor
fill
1 0.516474 scale
0 -0.1 translate
0 -2.04443 translate
1 -0.300337 scale
newpath
0 0 moveto
(G) true charpath
1 0.94 0.8 setrgbcolor
fill
1 -3.3296 scale
0 2.04443 translate
0 -5.19451 translate
1 -0.476138 scale
newpath
0 0 moveto
(A) true charpath
2.4 0.8 0.8 setrgbcolor
fill
1 -2.10023 scale
0 5.19451 translate
7.65 0 translate
0 0.1 translate
1 2.33056 scale
newpath
0 0 moveto
(G) true charpath
1 0.7 0 setrgbcolor
fill
1 0.429082 scale
0 -0.1 translate
0 -0.1 translate
1 -0.554239 scale
newpath
0 0 moveto
(T) true charpath
0.8 0.9 0.8 setrgbcolor
fill
1 -1.80427 scale
0 0.1 translate
0 -5.24793 translate
1 -0.744579 scale
newpath
0 0 moveto
(C) true charpath
0.8 0.8 2.4 setrgbcolor
fill
1 -1.34304 scale
0 5.24793 translate
0 -11.8936 translate
1 -0.831737 scale
newpath
0 0 moveto
(A) true charpath
2.4 0.8 0.8 setrgbcolor
fill
1 -1.2023 scale
0 11.8936 translate
7.65 0 translate
7.65 0 translate
-53.55 -23.1593 translate
newpath
-3.825 -1.9125 moveto
61.2 0 rlineto
0 45.9 rlineto
-61.2 0 rlineto
0 -45.9 rlineto
closepath
0 0 0 setrgbcolor
stroke
-275.4 0 translate
0 18.1779 translate
/Helvetica findfont
5.61816 scalefont
setfont
newpath
0 0 moveto
(Motif Name:) true charpath
0 0 0 setrgbcolor
fill
70.227 0 translate
/Helvetica-Bold findfont
5.61816 scalefont
setfont
newpath
0 0 moveto
(AE014296.5_7353906-7356006(-)_1|2|1x0) true charpath
0 0 0 setrgbcolor
fill
-70.227 0 translate
0 -68.25 translate
0 29.125 translate
/Helvetica findfont
8.262 scalefont
setfont
newpath
0 0 moveto
(Gene:) true charpath
0 0 0 setrgbcolor
fill
42.1362 0 translate
/Helvetica-Bold findfont
8.262 scalefont
setfont
newpath
0 0 moveto
(AE014296.5_7353906-7356006(-)_1) true charpath
0 0 0 setrgbcolor
fill
-42.1362 0 translate
-30.6 -29.125 translate
306 0 translate
2.10375 0 translate
/Helvetica findfont
5.508 scalefont
setfont
newpath
0 0 moveto
(1) true charpath
0 0 0 setrgbcolor
fill
7.65 0 translate
newpath
0 0 moveto
(2) true charpath
0 0 0 setrgbcolor
fill
7.65 0 translate
newpath
0 0 moveto
(3) true charpath
0 0 0 setrgbcolor
fill
7.65 0 translate
newpath
0 0 moveto
(4) true charpath
0 0 0 setrgbcolor
fill
7.65 0 translate
newpath
0 0 moveto
(5) true charpath
0 0 0 setrgbcolor
fill
7.65 0 translate
newpath
0 0 moveto
(6) true charpath
0 0 0 setrgbcolor
fill
7.65 0 translate
newpath
0 0 moveto
(7) true charpath
0 0 0 setrgbcolor
fill
7.65 0 translate
-55.6537 0 translate
0 3.93429 translate
0 19.225 translate
/Helvetica findfont
5.508 scalefont
setfont
61.2 -1.57371 translate
newpath
0 0 moveto
(0) true charpath
0 0 0 setrgbcolor
fill
0 19.125 translate
newpath
0 0 moveto
(+0.55) true charpath
0 0 0 setrgbcolor
fill
0 -38.25 translate
newpath
0 0 moveto
(-2.66) true charpath
0 0 0 setrgbcolor
fill
-61.2 19.125 translate
0 1.57371 translate
/Helvetica-Bold findfont
11.016 scalefont
setfont
0 0.1 translate
1 2.33056 scale
newpath
0 0 moveto
(G) true charpath
1 0.7 0 setrgbcolor
fill
1 0.429082 scale
0 -0.1 translate
0 -0.1 translate
1 -0.487229 scale
newpath
0 0 moveto
(A) true charpath
2.4 0.8 0.8 setrgbcolor
fill
1 -2.05242 scale
0 0.1 translate
0 -4.72065 translate
1 -0.74414 scale
newpath
0 0 moveto
(C) true charpath
0.8 0.8 2.4 setrgbcolor
fill
1 -1.34383 scale
0 4.72065 translate
0 -11.3628 translate
1 -0.899187 scale
newpath
0 0 moveto
(T) true charpath
0.8 0.9 0.8 setrgbcolor
fill
1 -1.11212 scale
0 11.3628 translate
7.65 0 translate
0 -0.1 translate
1 -0.0154348 scale
newpath
0 0 moveto
(G) true charpath
1 0.94 0.8 setrgbcolor
fill
1 -64.7885 scale
0 0.1 translate
0 -1.00831 translate
1 -0.0531628 scale
newpath
0 0 moveto
(A) true charpath
2.4 0.8 0.8 setrgbcolor
fill
1 -18.8101 scale
0 1.00831 translate
0 0.1 translate
1 0.987019 scale
newpath
0 0 moveto
(T) true charpath
0 0.5 0 setrgbcolor
fill
1 1.01315 scale
0 -0.1 translate
7.65 0 translate
0 0.1 translate
1 2.31656 scale
newpath
0 0 moveto
(A) true charpath
8 0 0 setrgbcolor
fill
1 0.431674 scale
0 -0.1 translate
0 -0.1 translate
1 -0.483948 scale
newpath
0 0 moveto
(T) true charpath
0.8 0.9 0.8 setrgbcolor
fill
1 -2.06634 scale
0 0.1 translate
0 -4.69484 translate
1 -0.645927 scale
newpath
0 0 moveto
(G) true charpath
1 0.94 0.8 setrgbcolor
fill
1 -1.54816 scale
0 4.69484 translate
0 -10.5642 translate
1 -0.947591 scale
newpath
0 0 moveto
(C) true charpath
0.8 0.8 2.4 setrgbcolor
fill
1 -1.05531 scale
0 10.5642 translate
7.65 0 translate
0 0.1 translate
1 0.266704 scale
newpath
0 0 moveto
(T) true charpath
0 0.5 0 setrgbcolor
fill
1 3.74947 scale
0 -0.1 translate
0 -0.1 translate
1 -0.0101901 scale
newpath
0 0 moveto
(A) true charpath
2.4 0.8 0.8 setrgbcolor
fill
1 -98.1349 scale
0 0.1 translate
0 2.98544 translate
1 0.706143 scale
newpath
0 0 moveto
(G) true charpath
1 0.7 0 setrgbcolor
fill
1 1.41614 scale
0 -2.98544 translate
0 -0.967038 translate
1 -0.170894 scale
newpath
0 0 moveto
(C) true charpath
0.8 0.8 2.4 setrgbcolor
fill
1 -5.85159 scale
0 0.967038 translate
7.65 0 translate
0 -0.1 translate
1 -0.164203 scale
newpath
0 0 moveto
(A) true charpath
2.4 0.8 0.8 setrgbcolor
fill
1 -6.09003 scale
0 0.1 translate
0 0.1 translate
1 2.1788 scale
newpath
0 0 moveto
(G) true charpath
1 0.7 0 setrgbcolor
fill
1 0.458969 scale
0 -0.1 translate
0 -2.1789 translate
1 -0.747072 scale
newpath
0 0 moveto
(T) true charpath
0.8 0.9 0.8 setrgbcolor
fill
1 -1.33856 scale
0 2.1789 translate
0 -8.84414 translate
1 -0.964683 scale
newpath
0 0 moveto
(C) true charpath
0.8 0.8 2.4 setrgbcolor
fill
1 -1.03661 scale
0 8.84414 translate
7.65 0 translate
0 0.1 translate
1 0.294341 scale
newpath
0 0 moveto
(T) true charpath
0 0.5 0 setrgbcolor
fill
1 3.39742 scale
0 -0.1 translate
0 3.2029 translate
1 1.36864 scale
newpath
0 0 moveto
(G) true charpath
1 0.7 0 setrgbcolor
fill
1 0.730655 scale
0 -3.2029 translate
0 -0.1 translate
1 -0.262038 scale
newpath
0 0 moveto
(C) true charpath
0.8 0.8 2.4 setrgbcolor
fill
1 -3.81624 scale
0 0.1 translate
0 -2.94872 translate
1 -0.518094 scale
newpath
0 0 moveto
(A) true charpath
2.4 0.8 0.8 setrgbcolor
fill
1 -1.93015 scale
0 2.94872 translate
7.65 0 translate
7.65 0 translate
-53.55 -23.1593 translate
newpath
-3.825 -1.9125 moveto
61.2 0 rlineto
0 45.9 rlineto
-61.2 0 rlineto
0 -45.9 rlineto
closepath
0 0 0 setrgbcolor
stroke
-275.4 0 translate
0 18.1779 translate
/Helvetica findfont
5.61816 scalefont
setfont
newpath
0 0 moveto
(Motif Name:) true charpath
0 0 0 setrgbcolor
fill
70.227 0 translate
/Helvetica-Bold findfont
5.61816 scalefont
setfont
newpath
0 0 moveto
(AE014296.5_7353906-7356006(-)_1|3|1x0) true charpath
0 0 0 setrgbcolor
fill
-70.227 0 translate
0 -68.25 translate
0 29.125 translate
/Helvetica findfont
8.262 scalefont
setfont
newpath
0 0 moveto
(Gene:) true charpath
0 0 0 setrgbcolor
fill
42.1362 0 translate
/Helvetica-Bold findfont
8.262 scalefont
setfont
newpath
0 0 moveto
(AE014296.5_7353906-7356006(-)_1) true charpath
0 0 0 setrgbcolor
fill
-42.1362 0 translate
-30.6 -29.125 translate
306 0 translate
2.10375 0 translate
/Helvetica findfont
5.508 scalefont
setfont
newpath
0 0 moveto
(1) true charpath
0 0 0 setrgbcolor
fill
7.65 0 translate
newpath
0 0 moveto
(2) true charpath
0 0 0 setrgbcolor
fill
7.65 0 translate
newpath
0 0 moveto
(3) true charpath
0 0 0 setrgbcolor
fill
7.65 0 translate
newpath
0 0 moveto
(4) true charpath
0 0 0 setrgbcolor
fill
7.65 0 translate
-32.7037 0 translate
0 3.93429 translate
0 19.225 translate
/Helvetica findfont
5.508 scalefont
setfont
38.25 -1.57371 translate
newpath
0 0 moveto
(0) true charpath
0 0 0 setrgbcolor
fill
0 19.125 translate
newpath
0 0 moveto
(+0.57) true charpath
0 0 0 setrgbcolor
fill
0 -38.25 translate
newpath
0 0 moveto
(-3.12) true charpath
0 0 0 setrgbcolor
fill
-38.25 19.125 translate
0 1.57371 translate
/Helvetica-Bold findfont
11.016 scalefont
setfont
0 0.1 translate
1 2.33056 scale
newpath
0 0 moveto
(G) true charpath
1 0.7 0 setrgbcolor
fill
1 0.429082 scale
0 -0.1 translate
0 -0.1 translate
1 -0.643673 scale
newpath
0 0 moveto
(A) true charpath
2.4 0.8 0.8 setrgbcolor
fill
1 -1.55358 scale
0 0.1 translate
0 -5.95164 translate
1 -0.710526 scale
newpath
0 0 moveto
(C) true charpath
0.8 0.8 2.4 setrgbcolor
fill
1 -1.40741 scale
0 5.95164 translate
0 -12.3293 translate
1 -0.776357 scale
newpath
0 0 moveto
(T) true charpath
0.8 0.9 0.8 setrgbcolor
fill
1 -1.28807 scale
0 12.3293 translate
7.65 0 translate
0 0.1 translate
1 2.27381 scale
newpath
0 0 moveto
(A) true charpath
8 0 0 setrgbcolor
fill
1 0.439791 scale
0 -0.1 translate
0 -0.1 translate
1 -0.556319 scale
newpath
0 0 moveto
(C) true charpath
0.8 0.8 2.4 setrgbcolor
fill
1 -1.79753 scale
0 0.1 translate
0 -5.26429 translate
1 -0.575205 scale
newpath
0 0 moveto
(G) true charpath
1 0.94 0.8 setrgbcolor
fill
1 -1.73851 scale
0 5.26429 translate
0 -10.5772 translate
1 -0.646359 scale
newpath
0 0 moveto
(T) true charpath
0.8 0.9 0.8 setrgbcolor
fill
1 -1.54713 scale
0 10.5772 translate
7.65 0 translate
0 -0.1 translate
1 -0.161069 scale
newpath
0 0 moveto
(C) true charpath
0.8 0.8 2.4 setrgbcolor
fill
1 -6.20851 scale
0 0.1 translate
0 -2.15424 translate
1 -0.254952 scale
newpath
0 0 moveto
(A) true charpath
2.4 0.8 0.8 setrgbcolor
fill
1 -3.92231 scale
0 2.15424 translate
0 0.1 translate
1 1.90173 scale
newpath
0 0 moveto
(T) true charpath
0 0.5 0 setrgbcolor
fill
1 0.525837 scale
0 -0.1 translate
0 -4.94721 translate
1 -0.388965 scale
newpath
0 0 moveto
(G) true charpath
1 0.94 0.8 setrgbcolor
fill
1 -2.57093 scale
0 4.94721 translate
7.65 0 translate
7.65 0 translate
-30.6 -23.1593 translate
newpath
-3.825 -1.9125 moveto
38.25 0 rlineto
0 45.9 rlineto
-38.25 0 rlineto
0 -45.9 rlineto
closepath
0 0 0 setrgbcolor
stroke
-275.4 0 translate
0 18.1779 translate
/Helvetica findfont
5.61816 scalefont
setfont
newpath
0 0 moveto
(Motif Name:) true charpath
0 0 0 setrgbcolor
fill
70.227 0 translate
/Helvetica-Bold findfont
5.61816 scalefont
setfont
newpath
0 0 moveto
(AE014296.5_7353906-7356006(-)_1|4|1x0) true charpath
0 0 0 setrgbcolor
fill
-70.227 0 translate
0 -68.25 translate
0 29.125 translate
/Helvetica findfont
8.262 scalefont
setfont
newpath
0 0 moveto
(Gene:) true charpath
0 0 0 setrgbcolor
fill
42.1362 0 translate
/Helvetica-Bold findfont
8.262 scalefont
setfont
newpath
0 0 moveto
(AE014296.5_9436083-9437919(+)_1) true charpath
0 0 0 setrgbcolor
fill
-42.1362 0 translate
-30.6 -29.125 translate
306 0 translate
2.10375 0 translate
/Helvetica findfont
5.508 scalefont
setfont
newpath
0 0 moveto
(1) true charpath
0 0 0 setrgbcolor
fill
7.65 0 translate
newpath
0 0 moveto
(2) true charpath
0 0 0 setrgbcolor
fill
7.65 0 translate
newpath
0 0 moveto
(3) true charpath
0 0 0 setrgbcolor
fill
7.65 0 translate
newpath
0 0 moveto
(4) true charpath
0 0 0 setrgbcolor
fill
7.65 0 translate
newpath
0 0 moveto
(5) true charpath
0 0 0 setrgbcolor
fill
7.65 0 translate
newpath
0 0 moveto
(6) true charpath
0 0 0 setrgbcolor
fill
7.65 0 translate
newpath
0 0 moveto
(7) true charpath
0 0 0 setrgbcolor
fill
7.65 0 translate
newpath
0 0 moveto
(8) true charpath
0 0 0 setrgbcolor
fill
7.65 0 translate
newpath
0 0 moveto
(9) true charpath
0 0 0 setrgbcolor
fill
7.65 0 translate
newpath
0 0 moveto
(0) true charpath
0 0 0 setrgbcolor
fill
7.65 0 translate
-78.6038 0 translate
0 3.93429 translate
0 19.225 translate
/Helvetica findfont
5.508 scalefont
setfont
84.15 -1.57371 translate
newpath
0 0 moveto
(0) true charpath
0 0 0 setrgbcolor
fill
0 19.125 translate
newpath
0 0 moveto
(+0.56) true charpath
0 0 0 setrgbcolor
fill
0 -38.25 translate
newpath
0 0 moveto
(-2.88) true charpath
0 0 0 setrgbcolor
fill
-84.15 19.125 translate
0 1.57371 translate
/Helvetica-Bold findfont
11.016 scalefont
setfont
0 0.1 translate
1 0.218177 scale
newpath
0 0 moveto
(G) true charpath
1 0.7 0 setrgbcolor
fill
1 4.58344 scale
0 -0.1 translate
7.65 0 translate
0 -0.1 translate
1 -0.0401836 scale
newpath
0 0 moveto
(G) true charpath
1 0.94 0.8 setrgbcolor
fill
1 -24.8858 scale
0 0.1 translate
0 -1.20304 translate
1 -0.203064 scale
newpath
0 0 moveto
(A) true charpath
2.4 0.8 0.8 setrgbcolor
fill
1 -4.92454 scale
0 1.20304 translate
0 0.1 translate
1 1.65974 scale
newpath
0 0 moveto
(T) true charpath
0 0.5 0 setrgbcolor
fill
1 0.602506 scale
0 -0.1 translate
0 -3.58773 translate
1 -0.312141 scale
newpath
0 0 moveto
(C) true charpath
0.8 0.8 2.4 setrgbcolor
fill
1 -3.20368 scale
0 3.58773 translate
7.65 0 translate
0 -0.1 translate
1 -0.194061 scale
newpath
0 0 moveto
(A) true charpath
2.4 0.8 0.8 setrgbcolor
fill
1 -5.15303 scale
0 0.1 translate
0 -2.41384 translate
1 -0.290181 scale
newpath
0 0 moveto
(G) true charpath
1 0.94 0.8 setrgbcolor
fill
1 -3.44613 scale
0 2.41384 translate
0 0.1 translate
1 1.95918 scale
newpath
0 0 moveto
(T) true charpath
0 0.5 0 setrgbcolor
fill
1 0.510419 scale
0 -0.1 translate
0 -5.484 translate
1 -0.474332 scale
newpath
0 0 moveto
(C) true charpath
0.8 0.8 2.4 setrgbcolor
fill
1 -2.10823 scale
0 5.484 translate
7.65 0 translate
0 -0.1 translate
1 -0.0189306 scale
newpath
0 0 moveto
(T) true charpath
0.8 0.9 0.8 setrgbcolor
fill
1 -52.8245 scale
0 0.1 translate
0 -1.03581 translate
1 -0.0317345 scale
newpath
0 0 moveto
(C) true charpath
0.8 0.8 2.4 setrgbcolor
fill
1 -31.5115 scale
0 1.03581 translate
0 0.1 translate
1 0.759704 scale
newpath
0 0 moveto
(A) true charpath
8 0 0 setrgbcolor
fill
1 1.3163 scale
0 -0.1 translate
7.65 0 translate
0 -0.1 translate
1 -0.287626 scale
newpath
0 0 moveto
(A) true charpath
2.4 0.8 0.8 setrgbcolor
fill
1 -3.47674 scale
0 0.1 translate
0 0.1 translate
1 2.19841 scale
newpath
0 0 moveto
(G) true charpath
1 0.7 0 setrgbcolor
fill
1 0.454875 scale
0 -0.1 translate
0 -3.15006 translate
1 -0.617307 scale
newpath
0 0 moveto
(T) true charpath
0.8 0.9 0.8 setrgbcolor
fill
1 -1.61994 scale
0 3.15006 translate
0 -8.79424 translate
1 -0.725611 scale
newpath
0 0 moveto
(C) true charpath
0.8 0.8 2.4 setrgbcolor
fill
1 -1.37815 scale
0 8.79424 translate
7.65 0 translate
0 -0.1 translate
1 -0.0374791 scale
newpath
0 0 moveto
(G) true charpath
1 0.94 0.8 setrgbcolor
fill
1 -26.6815 scale
0 0.1 translate
0 0.1 translate
1 1.83052 scale
newpath
0 0 moveto
(T) true charpath
0 0.5 0 setrgbcolor
fill
1 0.546293 scale
0 -0.1 translate
0 -1.18176 translate
1 -0.362664 scale
newpath
0 0 moveto
(A) true charpath
2.4 0.8 0.8 setrgbcolor
fill
1 -2.75737 scale
0 1.18176 translate
0 -4.82227 translate
1 -0.43799 scale
newpath
0 0 moveto
(C) true charpath
0.8 0.8 2.4 setrgbcolor
fill
1 -2.28316 scale
0 4.82227 translate
7.65 0 translate
0 -0.1 translate
1 -0.0566485 scale
newpath
0 0 moveto
(G) true charpath
1 0.94 0.8 setrgbcolor
fill
1 -17.6527 scale
0 0.1 translate
0 0.1 translate
1 1.98794 scale
newpath
0 0 moveto
(T) true charpath
0 0.5 0 setrgbcolor
fill
1 0.503033 scale
0 -0.1 translate
0 -1.3326 translate
1 -0.586919 scale
newpath
0 0 moveto
(A) true charpath
2.4 0.8 0.8 setrgbcolor
fill
1 -1.70381 scale
0 1.3326 translate
0 -6.73767 translate
1 -0.596072 scale
newpath
0 0 moveto
(C) true charpath
0.8 0.8 2.4 setrgbcolor
fill
1 -1.67765 scale
0 6.73767 translate
7.65 0 translate
0 0.1 translate
1 2.33056 scale
newpath
0 0 moveto
(C) true charpath
0 0 8 setrgbcolor
fill
1 0.429082 scale
0 -0.1 translate
0 -0.1 translate
1 -0.577184 scale
newpath
0 0 moveto
(A) true charpath
2.4 0.8 0.8 setrgbcolor
fill
1 -1.73255 scale
0 0.1 translate
0 -5.42847 translate
1 -0.697101 scale
newpath
0 0 moveto
(G) true charpath
1 0.94 0.8 setrgbcolor
fill
1 -1.43451 scale
0 5.42847 translate
0 -11.7005 translate
1 -0.856271 scale
newpath
0 0 moveto
(T) true charpath
0.8 0.9 0.8 setrgbcolor
fill
1 -1.16785 scale
0 11.7005 translate
7.65 0 translate
0 -0.1 translate
1 -0.0581814 scale
newpath
0 0 moveto
(G) true charpath
1 0.94 0.8 setrgbcolor
fill
1 -17.1876 scale
0 0.1 translate
0 -1.34466 translate
1 -0.130759 scale
newpath
0 0 moveto
(C) true charpath
0.8 0.8 2.4 setrgbcolor
fill
1 -7.64767 scale
0 1.34466 translate
0 0.1 translate
1 1.57641 scale
newpath
0 0 moveto
(T) true charpath
0 0.5 0 setrgbcolor
fill
1 0.634353 scale
0 -0.1 translate
0 -3.1604 translate
1 -0.261232 scale
newpath
0 0 moveto
(A) true charpath
2.4 0.8 0.8 setrgbcolor
fill
1 -3.82801 scale
0 3.1604 translate
7.65 0 translate
7.65 0 translate
-76.5 -23.1593 translate
newpath
-3.825 -1.9125 moveto
84.15 0 rlineto
0 45.9 rlineto
-84.15 0 rlineto
0 -45.9 rlineto
closepath
0 0 0 setrgbcolor
stroke
-275.4 0 translate
0 18.1779 translate
/Helvetica findfont
5.61816 scalefont
setfont
newpath
0 0 moveto
(Motif Name:) true charpath
0 0 0 setrgbcolor
fill
70.227 0 translate
/Helvetica-Bold findfont
5.61816 scalefont
setfont
newpath
0 0 moveto
(AE014296.5_9436083-9437919(+)_1|1|1x0) true charpath
0 0 0 setrgbcolor
fill
-70.227 0 translate
0 -68.25 translate
0 29.125 translate
/Helvetica findfont
8.262 scalefont
setfont
newpath
0 0 moveto
(Gene:) true charpath
0 0 0 setrgbcolor
fill
42.1362 0 translate
/Helvetica-Bold findfont
8.262 scalefont
setfont
newpath
0 0 moveto
(AE014296.5_11603518-11604466(+)_1) true charpath
0 0 0 setrgbcolor
fill
-42.1362 0 translate
-30.6 -29.125 translate
306 0 translate
2.10375 0 translate
/Helvetica findfont
5.508 scalefont
setfont
newpath
0 0 moveto
(1) true charpath
0 0 0 setrgbcolor
fill
7.65 0 translate
newpath
0 0 moveto
(2) true charpath
0 0 0 setrgbcolor
fill
7.65 0 translate
newpath
0 0 moveto
(3) true charpath
0 0 0 setrgbcolor
fill
7.65 0 translate
newpath
0 0 moveto
(4) true charpath
0 0 0 setrgbcolor
fill
7.65 0 translate
newpath
0 0 moveto
(5) true charpath
0 0 0 setrgbcolor
fill
7.65 0 translate
newpath
0 0 moveto
(6) true charpath
0 0 0 setrgbcolor
fill
7.65 0 translate
newpath
0 0 moveto
(7) true charpath
0 0 0 setrgbcolor
fill
7.65 0 translate
newpath
0 0 moveto
(8) true charpath
0 0 0 setrgbcolor
fill
7.65 0 translate
newpath
0 0 moveto
(9) true charpath
0 0 0 setrgbcolor
fill
7.65 0 translate
newpath
0 0 moveto
(0) true charpath
0 0 0 setrgbcolor
fill
7.65 0 translate
newpath
0 0 moveto
(1) true charpath
0 0 0 setrgbcolor
fill
7.65 0 translate
newpath
0 0 moveto
(2) true charpath
0 0 0 setrgbcolor
fill
7.65 0 translate
newpath
0 0 moveto
(3) true charpath
0 0 0 setrgbcolor
fill
7.65 0 translate
-101.554 0 translate
0 3.93429 translate
0 19.225 translate
/Helvetica findfont
5.508 scalefont
setfont
107.1 -1.57371 translate
newpath
0 0 moveto
(0) true charpath
0 0 0 setrgbcolor
fill
0 19.125 translate
newpath
0 0 moveto
(+0.56) true charpath
0 0 0 setrgbcolor
fill
0 -38.25 translate
newpath
0 0 moveto
(-2.83) true charpath
0 0 0 setrgbcolor
fill
-107.1 19.125 translate
0 1.57371 translate
/Helvetica-Bold findfont
11.016 scalefont
setfont
0 -0.1 translate
1 -0.0861427 scale
newpath
0 0 moveto
(G) true charpath
1 0.94 0.8 setrgbcolor
fill
1 -11.6086 scale
0 0.1 translate
0 0.1 translate
1 1.3157 scale
newpath
0 0 moveto
(T) true charpath
0 0.5 0 setrgbcolor
fill
1 0.760052 scale
0 -0.1 translate
0 -1.56468 translate
1 -0.206611 scale
newpath
0 0 moveto
(C) true charpath
0.8 0.8 2.4 setrgbcolor
fill
1 -4.84002 scale
0 1.56468 translate
7.65 0 translate
0 -0.1 translate
1 -0.14085 scale
newpath
0 0 moveto
(A) true charpath
2.4 0.8 0.8 setrgbcolor
fill
1 -7.09974 scale
0 0.1 translate
0 0.1 translate
1 1.8978 scale
newpath
0 0 moveto
(G) true charpath
1 0.7 0 setrgbcolor
fill
1 0.526926 scale
0 -0.1 translate
0 -1.99515 translate
1 -0.358398 scale
newpath
0 0 moveto
(C) true charpath
0.8 0.8 2.4 setrgbcolor
fill
1 -2.7902 scale
0 1.99515 translate
0 -5.60208 translate
1 -0.376435 scale
newpath
0 0 moveto
(T) true charpath
0.8 0.9 0.8 setrgbcolor
fill
1 -2.6565 scale
0 5.60208 translate
7.65 0 translate
0 0.1 translate
1 2.25529 scale
newpath
0 0 moveto
(G) true charpath
1 0.7 0 setrgbcolor
fill
1 0.443401 scale
0 -0.1 translate
0 -0.1 translate
1 -0.537371 scale
newpath
0 0 moveto
(C) true charpath
0.8 0.8 2.4 setrgbcolor
fill
1 -1.86091 scale
0 0.1 translate
0 -5.1152 translate
1 -0.586322 scale
newpath
0 0 moveto
(T) true charpath
0.8 0.9 0.8 setrgbcolor
fill
1 -1.70555 scale
0 5.1152 translate
0 -10.5156 translate
1 -0.617801 scale
newpath
0 0 moveto
(A) true charpath
2.4 0.8 0.8 setrgbcolor
fill
1 -1.61865 scale
0 10.5156 translate
7.65 0 translate
0 0.1 translate
1 0.119784 scale
newpath
0 0 moveto
(T) true charpath
0 0.5 0 setrgbcolor
fill
1 8.34834 scale
0 -0.1 translate
0 -0.1 translate
1 -0.121268 scale
newpath
0 0 moveto
(A) true charpath
2.4 0.8 0.8 setrgbcolor
fill
1 -8.24622 scale
0 0.1 translate
0 1.82939 translate
1 1.36656 scale
newpath
0 0 moveto
(G) true charpath
1 0.7 0 setrgbcolor
fill
1 0.731765 scale
0 -1.82939 translate
0 -1.84106 translate
1 -0.645003 scale
newpath
0 0 moveto
(C) true charpath
0.8 0.8 2.4 setrgbcolor
fill
1 -1.55038 scale
0 1.84106 translate
7.65 0 translate
0 -0.1 translate
1 -0.0210854 scale
newpath
0 0 moveto
(A) true charpath
2.4 0.8 0.8 setrgbcolor
fill
1 -47.4261 scale
0 0.1 translate
0 0.1 translate
1 0.524293 scale
newpath
0 0 moveto
(G) true charpath
1 0.7 0 setrgbcolor
fill
1 1.90733 scale
0 -0.1 translate
0 5.01229 translate
1 0.911254 scale
newpath
0 0 moveto
(T) true charpath
0 0.5 0 setrgbcolor
fill
1 1.09739 scale
0 -5.01229 translate
0 -1.05277 translate
1 -0.569239 scale
newpath
0 0 moveto
(C) true charpath
0.8 0.8 2.4 setrgbcolor
fill
1 -1.75673 scale
0 1.05277 translate
7.65 0 translate
0 -0.1 translate
1 -0.255346 scale
newpath
0 0 moveto
(T) true charpath
0.8 0.9 0.8 setrgbcolor
fill
1 -3.91626 scale
0 0.1 translate
0 0.1 translate
1 2.22843 scale
newpath
0 0 moveto
(G) true charpath
1 0.7 0 setrgbcolor
fill
1 0.448746 scale
0 -0.1 translate
0 -2.89606 translate
1 -0.838234 scale
newpath
0 0 moveto
(A) true charpath
2.4 0.8 0.8 setrgbcolor
fill
1 -1.19298 scale
0 2.89606 translate
0 -10.2786 translate
1 -0.894851 scale
newpath
0 0 moveto
(C) true charpath
0.8 0.8 2.4 setrgbcolor
fill
1 -1.1175 scale
0 10.2786 translate
7.65 0 translate
0 -0.1 translate
1 -0.309624 scale
newpath
0 0 moveto
(T) true charpath
0.8 0.9 0.8 setrgbcolor
fill
1 -3.22972 scale
0 0.1 translate
0 0.1 translate
1 2.07131 scale
newpath
0 0 moveto
(G) true charpath
1 0.7 0 setrgbcolor
fill
1 0.482786 scale
0 -0.1 translate
0 -3.32316 translate
1 -0.379018 scale
newpath
0 0 moveto
(A) true charpath
2.4 0.8 0.8 setrgbcolor
fill
1 -2.6384 scale
0 3.32316 translate
0 -7.09234 translate
1 -0.493331 scale
newpath
0 0 moveto
(C) true charpath
0.8 0.8 2.4 setrgbcolor
fill
1 -2.02703 scale
0 7.09234 translate
7.65 0 translate
0 0.1 translate
1 1.76481 scale
newpath
0 0 moveto
(G) true charpath
1 0.7 0 setrgbcolor
fill
1 0.566634 scale
0 -0.1 translate
0 -0.1 translate
1 -0.423255 scale
newpath
0 0 moveto
(C) true charpath
0.8 0.8 2.4 setrgbcolor
fill
1 -2.36264 scale
0 0.1 translate
```
