## Supplementary Data 3 for "Transposable elements drive the evolution of metazoan zinc finger genes": results.PFM.logo.ps (part 2 of 3)

```
0 -4.21727 translate
1 -0.486706 scale
newpath
0 0 moveto
(T) true charpath
0.8 0.9 0.8 setrgbcolor
fill
1 -2.05463 scale
0 4.21727 translate
7.65 0 translate
0 0.1 translate
1 2.33056 scale
newpath
0 0 moveto
(G) true charpath
1 0.7 0 setrgbcolor
fill
1 0.429082 scale
0 -0.1 translate
0 -0.1 translate
1 -0.692763 scale
newpath
0 0 moveto
(T) true charpath
0.8 0.9 0.8 setrgbcolor
fill
1 -1.4435 scale
0 0.1 translate
0 -6.33791 translate
1 -0.708432 scale
newpath
0 0 moveto
(A) true charpath
2.4 0.8 0.8 setrgbcolor
fill
1 -1.41157 scale
0 6.33791 translate
0 -12.6991 translate
1 -0.729361 scale
newpath
0 0 moveto
(C) true charpath
0.8 0.8 2.4 setrgbcolor
fill
1 -1.37106 scale
0 12.6991 translate
7.65 0 translate
0 0.1 translate
1 0.130028 scale
newpath
0 0 moveto
(T) true charpath
0 0.5 0 setrgbcolor
fill
1 7.69065 scale
0 -0.1 translate
0 -0.1 translate
1 -0.0228157 scale
newpath
0 0 moveto
(A) true charpath
2.4 0.8 0.8 setrgbcolor
fill
1 -43.8295 scale
0 0.1 translate
0 1.90999 translate
1 0.95798 scale
newpath
0 0 moveto
(G) true charpath
1 0.7 0 setrgbcolor
fill
1 1.04386 scale
0 -1.90999 translate
0 -1.06638 translate
1 -0.25037 scale
newpath
0 0 moveto
(C) true charpath
0.8 0.8 2.4 setrgbcolor
fill
1 -3.99409 scale
0 1.06638 translate
7.65 0 translate
0 0.1 translate
1 0.134041 scale
newpath
0 0 moveto
(A) true charpath
8 0 0 setrgbcolor
fill
1 7.4604 scale
0 -0.1 translate
0 1.94157 translate
1 0.331754 scale
newpath
0 0 moveto
(T) true charpath
0 0.5 0 setrgbcolor
fill
1 3.01429 scale
0 -1.94157 translate
0 -0.1 translate
1 -0.0428263 scale
newpath
0 0 moveto
(C) true charpath
0.8 0.8 2.4 setrgbcolor
fill
1 -23.3501 scale
0 0.1 translate
7.65 0 translate
0 0.1 translate
1 0.6179 scale
newpath
0 0 moveto
(G) true charpath
1 0.7 0 setrgbcolor
fill
1 1.61839 scale
0 -0.1 translate
7.65 0 translate
7.65 0 translate
-99.45 -23.1593 translate
newpath
-3.825 -1.9125 moveto
107.1 0 rlineto
0 45.9 rlineto
-107.1 0 rlineto
0 -45.9 rlineto
closepath
0 0 0 setrgbcolor
stroke
-275.4 0 translate
0 18.1779 translate
/Helvetica findfont
5.61816 scalefont
setfont
newpath
0 0 moveto
(Motif Name:) true charpath
0 0 0 setrgbcolor
fill
70.227 0 translate
/Helvetica-Bold findfont
5.61816 scalefont
setfont
newpath
0 0 moveto
(AE014296.5_11603518-11604466(+)_1|1|1x0) true charpath
0 0 0 setrgbcolor
fill
-70.227 0 translate
0 -68.25 translate
0 29.125 translate
/Helvetica findfont
8.262 scalefont
setfont
newpath
0 0 moveto
(Gene:) true charpath
0 0 0 setrgbcolor
fill
42.1362 0 translate
/Helvetica-Bold findfont
8.262 scalefont
setfont
newpath
0 0 moveto
(AE014296.5_12505812-12506496(-)_1) true charpath
0 0 0 setrgbcolor
fill
-42.1362 0 translate
-30.6 -29.125 translate
306 0 translate
2.10375 0 translate
/Helvetica findfont
5.508 scalefont
setfont
newpath
0 0 moveto
(1) true charpath
0 0 0 setrgbcolor
fill
7.65 0 translate
newpath
0 0 moveto
(2) true charpath
0 0 0 setrgbcolor
fill
7.65 0 translate
newpath
0 0 moveto
(3) true charpath
0 0 0 setrgbcolor
fill
7.65 0 translate
newpath
0 0 moveto
(4) true charpath
0 0 0 setrgbcolor
fill
7.65 0 translate
newpath
0 0 moveto
(5) true charpath
0 0 0 setrgbcolor
fill
7.65 0 translate
newpath
0 0 moveto
(6) true charpath
0 0 0 setrgbcolor
fill
7.65 0 translate
newpath
0 0 moveto
(7) true charpath
0 0 0 setrgbcolor
fill
7.65 0 translate
-55.6537 0 translate
0 3.93429 translate
0 19.225 translate
/Helvetica findfont
5.508 scalefont
setfont
61.2 -1.57371 translate
newpath
0 0 moveto
(0) true charpath
0 0 0 setrgbcolor
fill
0 19.125 translate
newpath
0 0 moveto
(+0.57) true charpath
0 0 0 setrgbcolor
fill
0 -38.25 translate
newpath
0 0 moveto
(-3.23) true charpath
0 0 0 setrgbcolor
fill
-61.2 19.125 translate
0 1.57371 translate
/Helvetica-Bold findfont
11.016 scalefont
setfont
0 -0.1 translate
1 -0.0199586 scale
newpath
0 0 moveto
(C) true charpath
0.8 0.8 2.4 setrgbcolor
fill
1 -50.1037 scale
0 0.1 translate
0 -1.0439 translate
1 -0.0465289 scale
newpath
0 0 moveto
(T) true charpath
0.8 0.9 0.8 setrgbcolor
fill
1 -21.492 scale
0 1.0439 translate
0 0.1 translate
1 0.811329 scale
newpath
0 0 moveto
(A) true charpath
8 0 0 setrgbcolor
fill
1 1.23255 scale
0 -0.1 translate
7.65 0 translate
0 -0.1 translate
1 -0.214198 scale
newpath
0 0 moveto
(G) true charpath
1 0.94 0.8 setrgbcolor
fill
1 -4.66857 scale
0 0.1 translate
0 0.1 translate
1 2.15293 scale
newpath
0 0 moveto
(T) true charpath
0 0.5 0 setrgbcolor
fill
1 0.464483 scale
0 -0.1 translate
0 -2.57229 translate
1 -0.613635 scale
newpath
0 0 moveto
(C) true charpath
0.8 0.8 2.4 setrgbcolor
fill
1 -1.62963 scale
0 2.57229 translate
0 -8.18758 translate
1 -0.645533 scale
newpath
0 0 moveto
(A) true charpath
2.4 0.8 0.8 setrgbcolor
fill
1 -1.54911 scale
0 8.18758 translate
7.65 0 translate
0 0.1 translate
1 2.33056 scale
newpath
0 0 moveto
(G) true charpath
1 0.7 0 setrgbcolor
fill
1 0.429082 scale
0 -0.1 translate
0 -0.1 translate
1 -0.689655 scale
newpath
0 0 moveto
(A) true charpath
2.4 0.8 0.8 setrgbcolor
fill
1 -1.45 scale
0 0.1 translate
0 -6.31346 translate
1 -0.695995 scale
newpath
0 0 moveto
(T) true charpath
0.8 0.9 0.8 setrgbcolor
fill
1 -1.43679 scale
0 6.31346 translate
0 -12.5768 translate
1 -0.744905 scale
newpath
0 0 moveto
(C) true charpath
0.8 0.8 2.4 setrgbcolor
fill
1 -1.34245 scale
0 12.5768 translate
7.65 0 translate
0 0.1 translate
1 0.761855 scale
newpath
0 0 moveto
(G) true charpath
1 0.7 0 setrgbcolor
fill
1 1.31259 scale
0 -0.1 translate
0 6.88157 translate
1 0.975381 scale
newpath
0 0 moveto
(T) true charpath
0 0.5 0 setrgbcolor
fill
1 1.02524 scale
0 -6.88157 translate
0 -0.1 translate
1 -0.218776 scale
newpath
0 0 moveto
(A) true charpath
2.4 0.8 0.8 setrgbcolor
fill
1 -4.57088 scale
0 0.1 translate
0 -2.60831 translate
1 -0.378483 scale
newpath
0 0 moveto
(C) true charpath
0.8 0.8 2.4 setrgbcolor
fill
1 -2.64213 scale
0 2.60831 translate
7.65 0 translate
0 0.1 translate
1 0.11758 scale
newpath
0 0 moveto
(T) true charpath
0 0.5 0 setrgbcolor
fill
1 8.50487 scale
0 -0.1 translate
0 -0.1 translate
1 -0.0572703 scale
newpath
0 0 moveto
(A) true charpath
2.4 0.8 0.8 setrgbcolor
fill
1 -17.4611 scale
0 0.1 translate
0 1.81204 translate
1 1.11647 scale
newpath
0 0 moveto
(G) true charpath
1 0.7 0 setrgbcolor
fill
1 0.895681 scale
0 -1.81204 translate
0 -1.33749 translate
1 -0.273094 scale
newpath
0 0 moveto
(C) true charpath
0.8 0.8 2.4 setrgbcolor
fill
1 -3.66174 scale
0 1.33749 translate
7.65 0 translate
0 0.1 translate
1 1.63126 scale
newpath
0 0 moveto
(G) true charpath
1 0.7 0 setrgbcolor
fill
1 0.613022 scale
0 -0.1 translate
0 -0.1 translate
1 -0.312943 scale
newpath
0 0 moveto
(A) true charpath
2.4 0.8 0.8 setrgbcolor
fill
1 -3.19547 scale
0 0.1 translate
0 -3.34927 translate
1 -0.456667 scale
newpath
0 0 moveto
(C) true charpath
0.8 0.8 2.4 setrgbcolor
fill
1 -2.18978 scale
0 3.34927 translate
7.65 0 translate
7.65 0 translate
-53.55 -23.1593 translate
newpath
-3.825 -1.9125 moveto
61.2 0 rlineto
0 45.9 rlineto
-61.2 0 rlineto
0 -45.9 rlineto
closepath
0 0 0 setrgbcolor
stroke
-275.4 0 translate
0 18.1779 translate
/Helvetica findfont
5.61816 scalefont
setfont
newpath
0 0 moveto
(Motif Name:) true charpath
0 0 0 setrgbcolor
fill
70.227 0 translate
/Helvetica-Bold findfont
5.61816 scalefont
setfont
newpath
0 0 moveto
(AE014296.5_12505812-12506496(-)_1|1|1x0) true charpath
0 0 0 setrgbcolor
fill
-70.227 0 translate
0 -68.25 translate
0 29.125 translate
/Helvetica findfont
8.262 scalefont
setfont
newpath
0 0 moveto
(Gene:) true charpath
0 0 0 setrgbcolor
fill
42.1362 0 translate
/Helvetica-Bold findfont
8.262 scalefont
setfont
newpath
0 0 moveto
(AE014296.5_12505812-12506496(-)_1) true charpath
0 0 0 setrgbcolor
fill
-42.1362 0 translate
-30.6 -29.125 translate
306 0 translate
2.10375 0 translate
/Helvetica findfont
5.508 scalefont
setfont
newpath
0 0 moveto
(1) true charpath
0 0 0 setrgbcolor
fill
7.65 0 translate
newpath
0 0 moveto
(2) true charpath
0 0 0 setrgbcolor
fill
7.65 0 translate
newpath
0 0 moveto
(3) true charpath
0 0 0 setrgbcolor
fill
7.65 0 translate
newpath
0 0 moveto
(4) true charpath
0 0 0 setrgbcolor
fill
7.65 0 translate
-32.7037 0 translate
0 3.93429 translate
0 19.225 translate
/Helvetica findfont
5.508 scalefont
setfont
38.25 -1.57371 translate
newpath
0 0 moveto
(0) true charpath
0 0 0 setrgbcolor
fill
0 19.125 translate
newpath
0 0 moveto
(+0.50) true charpath
0 0 0 setrgbcolor
fill
0 -38.25 translate
newpath
0 0 moveto
(-2.20) true charpath
0 0 0 setrgbcolor
fill
-38.25 19.125 translate
0 1.57371 translate
/Helvetica-Bold findfont
11.016 scalefont
setfont
0 -0.1 translate
1 -0.0186152 scale
newpath
0 0 moveto
(A) true charpath
2.4 0.8 0.8 setrgbcolor
fill
1 -53.7196 scale
0 0.1 translate
0 -1.03333 translate
1 -0.158764 scale
newpath
0 0 moveto
(C) true charpath
0.8 0.8 2.4 setrgbcolor
fill
1 -6.29867 scale
0 1.03333 translate
0 0.1 translate
1 1.12413 scale
newpath
0 0 moveto
(G) true charpath
1 0.7 0 setrgbcolor
fill
1 0.889575 scale
0 -0.1 translate
7.65 0 translate
0 -0.1 translate
1 -0.193598 scale
newpath
0 0 moveto
(A) true charpath
2.4 0.8 0.8 setrgbcolor
fill
1 -5.16533 scale
0 0.1 translate
0 -2.4102 translate
1 -0.346232 scale
newpath
0 0 moveto
(G) true charpath
1 0.94 0.8 setrgbcolor
fill
1 -2.88824 scale
0 2.4102 translate
0 0.1 translate
1 2.07336 scale
newpath
0 0 moveto
(T) true charpath
0 0.5 0 setrgbcolor
fill
1 0.482309 scale
0 -0.1 translate
0 -5.92141 translate
1 -0.557298 scale
newpath
0 0 moveto
(C) true charpath
0.8 0.8 2.4 setrgbcolor
fill
1 -1.79437 scale
0 5.92141 translate
7.65 0 translate
0 0.1 translate
1 0.31109 scale
newpath
0 0 moveto
(C) true charpath
0 0 8 setrgbcolor
fill
1 3.2145 scale
0 -0.1 translate
0 3.33469 translate
1 1.91946 scale
newpath
0 0 moveto
(T) true charpath
0 0.5 0 setrgbcolor
fill
1 0.520979 scale
0 -3.33469 translate
0 -0.1 translate
1 -0.921066 scale
newpath
0 0 moveto
(G) true charpath
1 0.94 0.8 setrgbcolor
fill
1 -1.0857 scale
0 0.1 translate
0 -8.13433 translate
1 -1.30949 scale
newpath
0 0 moveto
(A) true charpath
2.4 0.8 0.8 setrgbcolor
fill
1 -0.763656 scale
0 8.13433 translate
7.65 0 translate
7.65 0 translate
-30.6 -23.1593 translate
newpath
-3.825 -1.9125 moveto
38.25 0 rlineto
0 45.9 rlineto
-38.25 0 rlineto
0 -45.9 rlineto
closepath
0 0 0 setrgbcolor
stroke
-275.4 0 translate
0 18.1779 translate
/Helvetica findfont
5.61816 scalefont
setfont
newpath
0 0 moveto
(Motif Name:) true charpath
0 0 0 setrgbcolor
fill
70.227 0 translate
/Helvetica-Bold findfont
5.61816 scalefont
setfont
newpath
0 0 moveto
(AE014296.5_12505812-12506496(-)_1|2|1x0) true charpath
0 0 0 setrgbcolor
fill
-70.227 0 translate
0 -68.25 translate
0 29.125 translate
/Helvetica findfont
8.262 scalefont
setfont
newpath
0 0 moveto
(Gene:) true charpath
0 0 0 setrgbcolor
fill
42.1362 0 translate
/Helvetica-Bold findfont
8.262 scalefont
setfont
newpath
0 0 moveto
(AE014296.5_12505812-12506496(-)_1) true charpath
0 0 0 setrgbcolor
fill
-42.1362 0 translate
-30.6 -29.125 translate
306 0 translate
2.10375 0 translate
/Helvetica findfont
5.508 scalefont
setfont
newpath
0 0 moveto
(1) true charpath
0 0 0 setrgbcolor
fill
7.65 0 translate
newpath
0 0 moveto
(2) true charpath
0 0 0 setrgbcolor
fill
7.65 0 translate
newpath
0 0 moveto
(3) true charpath
0 0 0 setrgbcolor
fill
7.65 0 translate
newpath
0 0 moveto
(4) true charpath
0 0 0 setrgbcolor
fill
7.65 0 translate
newpath
0 0 moveto
(5) true charpath
0 0 0 setrgbcolor
fill
7.65 0 translate
newpath
0 0 moveto
(6) true charpath
0 0 0 setrgbcolor
fill
7.65 0 translate
newpath
0 0 moveto
(7) true charpath
0 0 0 setrgbcolor
fill
7.65 0 translate
newpath
0 0 moveto
(8) true charpath
0 0 0 setrgbcolor
fill
7.65 0 translate
newpath
0 0 moveto
(9) true charpath
0 0 0 setrgbcolor
fill
7.65 0 translate
newpath
0 0 moveto
(0) true charpath
0 0 0 setrgbcolor
fill
7.65 0 translate
-78.6038 0 translate
0 3.93429 translate
0 19.225 translate
/Helvetica findfont
5.508 scalefont
setfont
84.15 -1.57371 translate
newpath
0 0 moveto
(0) true charpath
0 0 0 setrgbcolor
fill
0 19.125 translate
newpath
0 0 moveto
(+0.55) true charpath
0 0 0 setrgbcolor
fill
0 -38.25 translate
newpath
0 0 moveto
(-2.65) true charpath
0 0 0 setrgbcolor
fill
-84.15 19.125 translate
0 1.57371 translate
/Helvetica-Bold findfont
11.016 scalefont
setfont
0 0.1 translate
1 0.479576 scale
newpath
0 0 moveto
(T) true charpath
0 0.5 0 setrgbcolor
fill
1 2.08518 scale
0 -0.1 translate
7.65 0 translate
0 0.1 translate
1 0.00792138 scale
newpath
0 0 moveto
(T) true charpath
0 0.5 0 setrgbcolor
fill
1 126.241 scale
0 -0.1 translate
0 0.949187 translate
1 0.0888059 scale
newpath
0 0 moveto
(A) true charpath
8 0 0 setrgbcolor
fill
1 11.2605 scale
0 -0.949187 translate
7.65 0 translate
0 0.1 translate
1 0.0361531 scale
newpath
0 0 moveto
(T) true charpath
0 0.5 0 setrgbcolor
fill
1 27.6602 scale
0 -0.1 translate
7.65 0 translate
0 0.1 translate
1 0.440246 scale
newpath
0 0 moveto
(G) true charpath
1 0.7 0 setrgbcolor
fill
1 2.27146 scale
0 -0.1 translate
0 4.35096 translate
1 0.468472 scale
newpath
0 0 moveto
(A) true charpath
8 0 0 setrgbcolor
fill
1 2.1346 scale
0 -4.35096 translate
0 -0.1 translate
1 -0.180036 scale
newpath
0 0 moveto
(T) true charpath
0.8 0.9 0.8 setrgbcolor
fill
1 -5.55444 scale
0 0.1 translate
7.65 0 translate
0 0.1 translate
1 1.72117 scale
newpath
0 0 moveto
(A) true charpath
8 0 0 setrgbcolor
fill
1 0.580999 scale
0 -0.1 translate
0 -0.1 translate
1 -0.307713 scale
newpath
0 0 moveto
(T) true charpath
0.8 0.9 0.8 setrgbcolor
fill
1 -3.24978 scale
0 0.1 translate
0 -3.30812 translate
1 -0.443905 scale
newpath
0 0 moveto
(C) true charpath
0.8 0.8 2.4 setrgbcolor
fill
1 -2.25274 scale
0 3.30812 translate
7.65 0 translate
0 -0.1 translate
1 -0.162613 scale
newpath
0 0 moveto
(A) true charpath
2.4 0.8 0.8 setrgbcolor
fill
1 -6.14956 scale
0 0.1 translate
0 0.1 translate
1 1.40643 scale
newpath
0 0 moveto
(G) true charpath
1 0.7 0 setrgbcolor
fill
1 0.711022 scale
0 -0.1 translate
0 -2.16639 translate
1 -0.39469 scale
newpath
0 0 moveto
(C) true charpath
0.8 0.8 2.4 setrgbcolor
fill
1 -2.53363 scale
0 2.16639 translate
7.65 0 translate
0 -0.1 translate
1 -0.206168 scale
newpath
0 0 moveto
(A) true charpath
2.4 0.8 0.8 setrgbcolor
fill
1 -4.85041 scale
0 0.1 translate
0 -2.5091 translate
1 -0.246584 scale
newpath
0 0 moveto
(T) true charpath
0.8 0.9 0.8 setrgbcolor
fill
1 -4.05542 scale
0 2.5091 translate
0 0.1 translate
1 1.87602 scale
newpath
0 0 moveto
(G) true charpath
1 0.7 0 setrgbcolor
fill
1 0.533044 scale
0 -0.1 translate
0 -5.23622 translate
1 -0.368848 scale
newpath
0 0 moveto
(C) true charpath
0.8 0.8 2.4 setrgbcolor
fill
1 -2.71114 scale
0 5.23622 translate
7.65 0 translate
0 0.1 translate
1 2.25906 scale
newpath
0 0 moveto
(G) true charpath
1 0.7 0 setrgbcolor
fill
1 0.442663 scale
0 -0.1 translate
0 -0.1 translate
1 -0.437388 scale
newpath
0 0 moveto
(T) true charpath
0.8 0.9 0.8 setrgbcolor
fill
1 -2.2863 scale
0 0.1 translate
0 -4.32847 translate
1 -0.546673 scale
newpath
0 0 moveto
(A) true charpath
2.4 0.8 0.8 setrgbcolor
fill
1 -1.82925 scale
0 4.32847 translate
0 -9.41687 translate
1 -0.772957 scale
newpath
0 0 moveto
(C) true charpath
0.8 0.8 2.4 setrgbcolor
fill
1 -1.29373 scale
0 9.41687 translate
7.65 0 translate
0 0.1 translate
1 2.33056 scale
newpath
0 0 moveto
(G) true charpath
1 0.7 0 setrgbcolor
fill
1 0.429082 scale
0 -0.1 translate
0 -0.1 translate
1 -0.484356 scale
newpath
0 0 moveto
(A) true charpath
2.4 0.8 0.8 setrgbcolor
fill
1 -2.0646 scale
0 0.1 translate
0 -4.69805 translate
1 -0.695406 scale
newpath
0 0 moveto
(T) true charpath
0.8 0.9 0.8 setrgbcolor
fill
1 -1.43801 scale
0 4.69805 translate
0 -10.9568 translate
1 -0.950793 scale
newpath
0 0 moveto
(C) true charpath
0.8 0.8 2.4 setrgbcolor
fill
1 -1.05175 scale
0 10.9568 translate
7.65 0 translate
7.65 0 translate
-76.5 -23.1593 translate
newpath
-3.825 -1.9125 moveto
84.15 0 rlineto
0 45.9 rlineto
-84.15 0 rlineto
0 -45.9 rlineto
closepath
0 0 0 setrgbcolor
stroke
-275.4 0 translate
0 18.1779 translate
/Helvetica findfont
5.61816 scalefont
setfont
newpath
0 0 moveto
(Motif Name:) true charpath
0 0 0 setrgbcolor
fill
70.227 0 translate
/Helvetica-Bold findfont
5.61816 scalefont
setfont
newpath
0 0 moveto
(AE014296.5_12505812-12506496(-)_1|3|1x0) true charpath
0 0 0 setrgbcolor
fill
-70.227 0 translate
0 -68.25 translate
0 29.125 translate
/Helvetica findfont
8.262 scalefont
setfont
newpath
0 0 moveto
(Gene:) true charpath
0 0 0 setrgbcolor
fill
42.1362 0 translate
/Helvetica-Bold findfont
8.262 scalefont
setfont
newpath
0 0 moveto
(AE014296.5_13962775-13964026(-)_1) true charpath
0 0 0 setrgbcolor
fill
-42.1362 0 translate
-30.6 -29.125 translate
306 0 translate
2.10375 0 translate
/Helvetica findfont
5.508 scalefont
setfont
newpath
0 0 moveto
(1) true charpath
0 0 0 setrgbcolor
fill
7.65 0 translate
newpath
0 0 moveto
(2) true charpath
0 0 0 setrgbcolor
fill
7.65 0 translate
newpath
0 0 moveto
(3) true charpath
0 0 0 setrgbcolor
fill
7.65 0 translate
newpath
0 0 moveto
(4) true charpath
0 0 0 setrgbcolor
fill
7.65 0 translate
-32.7037 0 translate
0 3.93429 translate
0 19.225 translate
/Helvetica findfont
5.508 scalefont
setfont
38.25 -1.57371 translate
newpath
0 0 moveto
(0) true charpath
0 0 0 setrgbcolor
fill
0 19.125 translate
newpath
0 0 moveto
(+0.57) true charpath
0 0 0 setrgbcolor
fill
0 -38.25 translate
newpath
0 0 moveto
(-3.06) true charpath
0 0 0 setrgbcolor
fill
-38.25 19.125 translate
0 1.57371 translate
/Helvetica-Bold findfont
11.016 scalefont
setfont
0 0.1 translate
1 2.33056 scale
newpath
0 0 moveto
(G) true charpath
1 0.7 0 setrgbcolor
fill
1 0.429082 scale
0 -0.1 translate
0 -0.1 translate
1 -0.566669 scale
newpath
0 0 moveto
(C) true charpath
0.8 0.8 2.4 setrgbcolor
fill
1 -1.7647 scale
0 0.1 translate
0 -5.34574 translate
1 -0.76624 scale
newpath
0 0 moveto
(A) true charpath
2.4 0.8 0.8 setrgbcolor
fill
1 -1.30507 scale
0 5.34574 translate
0 -12.1618 translate
1 -0.797646 scale
newpath
0 0 moveto
(T) true charpath
0.8 0.9 0.8 setrgbcolor
fill
1 -1.25369 scale
0 12.1618 translate
7.65 0 translate
0 0.1 translate
1 0.898234 scale
newpath
0 0 moveto
(T) true charpath
0 0.5 0 setrgbcolor
fill
1 1.1133 scale
0 -0.1 translate
0 -0.1 translate
1 -0.101373 scale
newpath
0 0 moveto
(C) true charpath
0.8 0.8 2.4 setrgbcolor
fill
1 -9.86456 scale
0 0.1 translate
7.65 0 translate
0 -0.1 translate
1 -0.0507827 scale
newpath
0 0 moveto
(A) true charpath
2.4 0.8 0.8 setrgbcolor
fill
1 -19.6917 scale
0 0.1 translate
0 0.1 translate
1 1.33159 scale
newpath
0 0 moveto
(G) true charpath
1 0.7 0 setrgbcolor
fill
1 0.750983 scale
0 -0.1 translate
0 -1.28644 translate
1 -0.195905 scale
newpath
0 0 moveto
(C) true charpath
0.8 0.8 2.4 setrgbcolor
fill
1 -5.10452 scale
0 1.28644 translate
7.65 0 translate
7.65 0 translate
-30.6 -23.1593 translate
newpath
-3.825 -1.9125 moveto
38.25 0 rlineto
0 45.9 rlineto
-38.25 0 rlineto
0 -45.9 rlineto
closepath
0 0 0 setrgbcolor
stroke
-275.4 0 translate
0 18.1779 translate
/Helvetica findfont
5.61816 scalefont
setfont
newpath
0 0 moveto
(Motif Name:) true charpath
0 0 0 setrgbcolor
fill
70.227 0 translate
/Helvetica-Bold findfont
5.61816 scalefont
setfont
newpath
0 0 moveto
(AE014296.5_13962775-13964026(-)_1|1|1x0) true charpath
0 0 0 setrgbcolor
fill
-70.227 0 translate
0 -68.25 translate
showpage
30.6 674.55 translate
0 29.125 translate
/Helvetica findfont
8.262 scalefont
setfont
newpath
0 0 moveto
(Gene:) true charpath
0 0 0 setrgbcolor
fill
42.1362 0 translate
/Helvetica-Bold findfont
8.262 scalefont
setfont
newpath
0 0 moveto
(AE014296.5_13962775-13964026(-)_1) true charpath
0 0 0 setrgbcolor
fill
-42.1362 0 translate
-30.6 -29.125 translate
306 0 translate
2.10375 0 translate
/Helvetica findfont
5.508 scalefont
setfont
newpath
0 0 moveto
(1) true charpath
0 0 0 setrgbcolor
fill
7.65 0 translate
newpath
0 0 moveto
(2) true charpath
0 0 0 setrgbcolor
fill
7.65 0 translate
newpath
0 0 moveto
(3) true charpath
0 0 0 setrgbcolor
fill
7.65 0 translate
newpath
0 0 moveto
(4) true charpath
0 0 0 setrgbcolor
fill
7.65 0 translate
newpath
0 0 moveto
(5) true charpath
0 0 0 setrgbcolor
fill
7.65 0 translate
newpath
0 0 moveto
(6) true charpath
0 0 0 setrgbcolor
fill
7.65 0 translate
newpath
0 0 moveto
(7) true charpath
0 0 0 setrgbcolor
fill
7.65 0 translate
newpath
0 0 moveto
(8) true charpath
0 0 0 setrgbcolor
fill
7.65 0 translate
newpath
0 0 moveto
(9) true charpath
0 0 0 setrgbcolor
fill
7.65 0 translate
newpath
0 0 moveto
(0) true charpath
0 0 0 setrgbcolor
fill
7.65 0 translate
newpath
0 0 moveto
(1) true charpath
0 0 0 setrgbcolor
fill
7.65 0 translate
newpath
0 0 moveto
(2) true charpath
0 0 0 setrgbcolor
fill
7.65 0 translate
newpath
0 0 moveto
(3) true charpath
0 0 0 setrgbcolor
fill
7.65 0 translate
newpath
0 0 moveto
(4) true charpath
0 0 0 setrgbcolor
fill
7.65 0 translate
newpath
0 0 moveto
(5) true charpath
0 0 0 setrgbcolor
fill
7.65 0 translate
newpath
0 0 moveto
(6) true charpath
0 0 0 setrgbcolor
fill
7.65 0 translate
newpath
0 0 moveto
(7) true charpath
0 0 0 setrgbcolor
fill
7.65 0 translate
newpath
0 0 moveto
(8) true charpath
0 0 0 setrgbcolor
fill
7.65 0 translate
newpath
0 0 moveto
(9) true charpath
0 0 0 setrgbcolor
fill
7.65 0 translate
newpath
0 0 moveto
(0) true charpath
0 0 0 setrgbcolor
fill
7.65 0 translate
newpath
0 0 moveto
(1) true charpath
0 0 0 setrgbcolor
fill
7.65 0 translate
newpath
0 0 moveto
(2) true charpath
0 0 0 setrgbcolor
fill
7.65 0 translate
newpath
0 0 moveto
(3) true charpath
0 0 0 setrgbcolor
fill
7.65 0 translate
newpath
0 0 moveto
(4) true charpath
0 0 0 setrgbcolor
fill
7.65 0 translate
newpath
0 0 moveto
(5) true charpath
0 0 0 setrgbcolor
fill
7.65 0 translate
-193.354 0 translate
0 3.93429 translate
0 19.225 translate
/Helvetica findfont
5.508 scalefont
setfont
198.9 -1.57371 translate
newpath
0 0 moveto
(0) true charpath
0 0 0 setrgbcolor
fill
0 19.125 translate
newpath
0 0 moveto
(+0.57) true charpath
0 0 0 setrgbcolor
fill
0 -38.25 translate
newpath
0 0 moveto
(-3.17) true charpath
0 0 0 setrgbcolor
fill
-198.9 19.125 translate
0 1.57371 translate
/Helvetica-Bold findfont
11.016 scalefont
setfont
0 0.1 translate
1 0.289689 scale
newpath
0 0 moveto
(G) true charpath
1 0.7 0 setrgbcolor
fill
1 3.45198 scale
0 -0.1 translate
0 3.16629 translate
1 0.415332 scale
newpath
0 0 moveto
(A) true charpath
8 0 0 setrgbcolor
fill
1 2.40771 scale
0 -3.16629 translate
0 -0.1 translate
1 -0.127657 scale
newpath
0 0 moveto
(C) true charpath
0.8 0.8 2.4 setrgbcolor
fill
1 -7.83351 scale
0 0.1 translate
7.65 0 translate
0 0.1 translate
1 0.396218 scale
newpath
0 0 moveto
(C) true charpath
0 0 8 setrgbcolor
fill
1 2.52386 scale
0 -0.1 translate
0 4.00453 translate
1 0.437355 scale
newpath
0 0 moveto
(T) true charpath
0 0.5 0 setrgbcolor
fill
1 2.28647 scale
0 -4.00453 translate
0 -0.1 translate
1 -0.0822008 scale
newpath
0 0 moveto
(A) true charpath
2.4 0.8 0.8 setrgbcolor
fill
1 -12.1653 scale
0 0.1 translate
7.65 0 translate
0 -0.1 translate
1 -0.0171442 scale
newpath
0 0 moveto
(C) true charpath
0.8 0.8 2.4 setrgbcolor
fill
1 -58.3288 scale
0 0.1 translate
0 -1.02176 translate
1 -0.036348 scale
newpath
0 0 moveto
(A) true charpath
2.4 0.8 0.8 setrgbcolor
fill
1 -27.5118 scale
0 1.02176 translate
0 -2.09462 translate
1 -0.154561 scale
newpath
0 0 moveto
(G) true charpath
1 0.94 0.8 setrgbcolor
fill
1 -6.46992 scale
0 2.09462 translate
0 0.1 translate
1 1.32577 scale
newpath
0 0 moveto
(T) true charpath
0 0.5 0 setrgbcolor
fill
1 0.75428 scale
0 -0.1 translate
7.65 0 translate
0 0.1 translate
1 0.639704 scale
newpath
0 0 moveto
(A) true charpath
8 0 0 setrgbcolor
fill
1 1.56322 scale
0 -0.1 translate
7.65 0 translate
0 0.1 translate
1 2.18927 scale
newpath
0 0 moveto
(G) true charpath
1 0.7 0 setrgbcolor
fill
1 0.456774 scale
0 -0.1 translate
0 -0.1 translate
1 -0.409168 scale
newpath
0 0 moveto
(T) true charpath
0.8 0.9 0.8 setrgbcolor
fill
1 -2.44398 scale
0 0.1 translate
0 -4.10643 translate
1 -0.452969 scale
newpath
0 0 moveto
(A) true charpath
2.4 0.8 0.8 setrgbcolor
fill
1 -2.20766 scale
0 4.10643 translate
0 -8.4575 translate
1 -0.572855 scale
newpath
0 0 moveto
(C) true charpath
0.8 0.8 2.4 setrgbcolor
fill
1 -1.74564 scale
0 8.4575 translate
7.65 0 translate
0 0.1 translate
1 2.32823 scale
newpath
0 0 moveto
(T) true charpath
0 0.5 0 setrgbcolor
fill
1 0.429511 scale
0 -0.1 translate
0 -0.1 translate
1 -0.67659 scale
newpath
0 0 moveto
(C) true charpath
0.8 0.8 2.4 setrgbcolor
fill
1 -1.478 scale
0 0.1 translate
0 -6.21065 translate
1 -0.686531 scale
newpath
0 0 moveto
(A) true charpath
2.4 0.8 0.8 setrgbcolor
fill
1 -1.4566 scale
0 6.21065 translate
0 -12.3995 translate
1 -0.752076 scale
newpath
0 0 moveto
(G) true charpath
1 0.94 0.8 setrgbcolor
fill
1 -1.32965 scale
0 12.3995 translate
7.65 0 translate
0 0.1 translate
1 0.404404 scale
newpath
0 0 moveto
(A) true charpath
8 0 0 setrgbcolor
fill
1 2.47278 scale
0 -0.1 translate
0 4.06894 translate
1 0.469647 scale
newpath
0 0 moveto
(G) true charpath
1 0.7 0 setrgbcolor
fill
1 2.12926 scale
0 -4.06894 translate
0 -0.1 translate
1 -0.0960037 scale
newpath
0 0 moveto
(C) true charpath
0.8 0.8 2.4 setrgbcolor
fill
1 -10.4163 scale
0 0.1 translate
7.65 0 translate
0 0.1 translate
1 2.29414 scale
newpath
0 0 moveto
(A) true charpath
8 0 0 setrgbcolor
fill
1 0.435894 scale
0 -0.1 translate
0 -0.1 translate
1 -0.525745 scale
newpath
0 0 moveto
(C) true charpath
0.8 0.8 2.4 setrgbcolor
fill
1 -1.90206 scale
0 0.1 translate
0 -5.02372 translate
1 -0.664104 scale
newpath
0 0 moveto
(G) true charpath
1 0.94 0.8 setrgbcolor
fill
1 -1.50579 scale
0 5.02372 translate
0 -11.0361 translate
1 -0.726869 scale
newpath
0 0 moveto
(T) true charpath
0.8 0.9 0.8 setrgbcolor
fill
1 -1.37576 scale
0 11.0361 translate
7.65 0 translate
0 0.1 translate
1 2.2978 scale
newpath
0 0 moveto
(C) true charpath
0 0 8 setrgbcolor
fill
1 0.435198 scale
0 -0.1 translate
0 -0.1 translate
1 -0.554771 scale
newpath
0 0 moveto
(T) true charpath
0.8 0.9 0.8 setrgbcolor
fill
1 -1.80254 scale
0 0.1 translate
0 -5.25211 translate
1 -0.646362 scale
newpath
0 0 moveto
(A) true charpath
2.4 0.8 0.8 setrgbcolor
fill
1 -1.54712 scale
0 5.25211 translate
0 -11.1249 translate
1 -0.727085 scale
newpath
0 0 moveto
(G) true charpath
1 0.94 0.8 setrgbcolor
fill
1 -1.37536 scale
0 11.1249 translate
7.65 0 translate
0 0.1 translate
1 0.158577 scale
newpath
0 0 moveto
(C) true charpath
0 0 8 setrgbcolor
fill
1 6.3061 scale
0 -0.1 translate
0 -0.1 translate
1 -0.0809074 scale
newpath
0 0 moveto
(T) true charpath
0.8 0.9 0.8 setrgbcolor
fill
1 -12.3598 scale
0 0.1 translate
0 2.13463 translate
1 0.96657 scale
newpath
0 0 moveto
(A) true charpath
8 0 0 setrgbcolor
fill
1 1.03459 scale
0 -2.13463 translate
0 -1.52348 translate
1 -0.140822 scale
newpath
0 0 moveto
(G) true charpath
1 0.94 0.8 setrgbcolor
fill
1 -7.10114 scale
0 1.52348 translate
7.65 0 translate
0 0.1 translate
1 2.25369 scale
newpath
0 0 moveto
(G) true charpath
1 0.7 0 setrgbcolor
fill
1 0.443717 scale
0 -0.1 translate
0 -0.1 translate
1 -0.479026 scale
newpath
0 0 moveto
(A) true charpath
2.4 0.8 0.8 setrgbcolor
fill
1 -2.08757 scale
0 0.1 translate
0 -4.65611 translate
1 -0.582997 scale
newpath
0 0 moveto
(C) true charpath
0.8 0.8 2.4 setrgbcolor
fill
1 -1.71527 scale
0 4.65611 translate
0 -10.0303 translate
1 -0.628781 scale
newpath
0 0 moveto
(T) true charpath
0.8 0.9 0.8 setrgbcolor
fill
1 -1.59038 scale
0 10.0303 translate
7.65 0 translate
0 0.1 translate
1 2.24825 scale
newpath
0 0 moveto
(A) true charpath
8 0 0 setrgbcolor
fill
1 0.44479 scale
0 -0.1 translate
0 -0.1 translate
1 -0.434227 scale
newpath
0 0 moveto
(G) true charpath
1 0.94 0.8 setrgbcolor
fill
1 -2.30294 scale
0 0.1 translate
0 -4.3036 translate
1 -0.539175 scale
newpath
0 0 moveto
(T) true charpath
0.8 0.9 0.8 setrgbcolor
fill
1 -1.85469 scale
0 4.3036 translate
0 -9.33299 translate
1 -0.744234 scale
newpath
0 0 moveto
(C) true charpath
0.8 0.8 2.4 setrgbcolor
fill
1 -1.34366 scale
0 9.33299 translate
7.65 0 translate
0 0.1 translate
1 0.580414 scale
newpath
0 0 moveto
(T) true charpath
0 0.5 0 setrgbcolor
fill
1 1.72291 scale
0 -0.1 translate
0 -0.1 translate
1 -0.10839 scale
newpath
0 0 moveto
(C) true charpath
0.8 0.8 2.4 setrgbcolor
fill
1 -9.22593 scale
0 0.1 translate
7.65 0 translate
0 0.1 translate
1 0.687763 scale
newpath
0 0 moveto
(T) true charpath
0 0.5 0 setrgbcolor
fill
1 1.45399 scale
0 -0.1 translate
0 6.29857 translate
1 0.73324 scale
newpath
0 0 moveto
(G) true charpath
1 0.7 0 setrgbcolor
fill
1 1.36381 scale
0 -6.29857 translate
0 -0.1 translate
1 -0.123415 scale
newpath
0 0 moveto
(A) true charpath
2.4 0.8 0.8 setrgbcolor
fill
1 -8.10274 scale
0 0.1 translate
0 -1.85796 translate
1 -0.218437 scale
newpath
0 0 moveto
(C) true charpath
0.8 0.8 2.4 setrgbcolor
fill
1 -4.57798 scale
0 1.85796 translate
7.65 0 translate
0 -0.1 translate
1 -0.0191174 scale
newpath
0 0 moveto
(C) true charpath
0.8 0.8 2.4 setrgbcolor
fill
1 -52.3083 scale
0 0.1 translate
0 0.1 translate
1 1.10928 scale
newpath
0 0 moveto
(G) true charpath
1 0.7 0 setrgbcolor
fill
1 0.901487 scale
0 -0.1 translate
0 -1.03728 translate
1 -0.118525 scale
newpath
0 0 moveto
(A) true charpath
2.4 0.8 0.8 setrgbcolor
fill
1 -8.43702 scale
0 1.03728 translate
7.65 0 translate
0 -0.1 translate
1 -0.139264 scale
newpath
0 0 moveto
(G) true charpath
1 0.94 0.8 setrgbcolor
fill
1 -7.18058 scale
0 0.1 translate
0 -1.98267 translate
1 -0.139655 scale
newpath
0 0 moveto
(T) true charpath
0.8 0.9 0.8 setrgbcolor
fill
1 -7.16049 scale
0 1.98267 translate
0 0.1 translate
1 1.33861 scale
newpath
0 0 moveto
(A) true charpath
8 0 0 setrgbcolor
fill
1 0.747042 scale
0 -0.1 translate
7.65 0 translate
0 0.1 translate
1 2.31143 scale
newpath
0 0 moveto
(A) true charpath
8 0 0 setrgbcolor
fill
1 0.432632 scale
0 -0.1 translate
0 -0.1 translate
1 -0.533405 scale
newpath
0 0 moveto
(G) true charpath
1 0.94 0.8 setrgbcolor
fill
1 -1.87475 scale
0 0.1 translate
0 -5.08399 translate
1 -0.745012 scale
newpath
0 0 moveto
(C) true charpath
0.8 0.8 2.4 setrgbcolor
fill
1 -1.34226 scale
0 5.08399 translate
0 -11.733 translate
1 -0.766047 scale
newpath
0 0 moveto
(T) true charpath
0.8 0.9 0.8 setrgbcolor
fill
1 -1.3054 scale
0 11.733 translate
7.65 0 translate
0 0.1 translate
1 2.33056 scale
newpath
0 0 moveto
(T) true charpath
0 0.5 0 setrgbcolor
fill
1 0.429082 scale
0 -0.1 translate
0 -0.1 translate
1 -0.685702 scale
newpath
0 0 moveto
(G) true charpath
1 0.94 0.8 setrgbcolor
fill
1 -1.45836 scale
0 0.1 translate
0 -6.28235 translate
1 -0.701435 scale
newpath
0 0 moveto
(A) true charpath
2.4 0.8 0.8 setrgbcolor
fill
1 -1.42565 scale
0 6.28235 translate
0 -12.5885 translate
1 -0.743419 scale
newpath
0 0 moveto
(C) true charpath
0.8 0.8 2.4 setrgbcolor
fill
1 -1.34514 scale
0 12.5885 translate
7.65 0 translate
0 -0.1 translate
1 -0.0619643 scale
newpath
0 0 moveto
(G) true charpath
1 0.94 0.8 setrgbcolor
fill
1 -16.1383 scale
0 0.1 translate
0 0.1 translate
1 1.12881 scale
newpath
0 0 moveto
(A) true charpath
8 0 0 setrgbcolor
fill
1 0.885891 scale
0 -0.1 translate
0 -1.37443 translate
1 -0.161223 scale
newpath
0 0 moveto
(T) true charpath
0.8 0.9 0.8 setrgbcolor
fill
1 -6.20259 scale
0 1.37443 translate
7.65 0 translate
0 -0.1 translate
1 -0.0862139 scale
newpath
0 0 moveto
(A) true charpath
2.4 0.8 0.8 setrgbcolor
fill
1 -11.5991 scale
0 0.1 translate
0 0.1 translate
1 0.958089 scale
newpath
0 0 moveto
(C) true charpath
0 0 8 setrgbcolor
fill
1 1.04374 scale
0 -0.1 translate
7.65 0 translate
0 0.1 translate
1 2.2417 scale
newpath
0 0 moveto
(T) true charpath
0 0.5 0 setrgbcolor
fill
1 0.446089 scale
0 -0.1 translate
0 -0.1 translate
1 -0.51958 scale
newpath
0 0 moveto
(A) true charpath
2.4 0.8 0.8 setrgbcolor
fill
1 -1.92463 scale
0 0.1 translate
0 -4.97521 translate
1 -0.54625 scale
newpath
0 0 moveto
(G) true charpath
1 0.94 0.8 setrgbcolor
fill
1 -1.83066 scale
0 4.97521 translate
0 -10.0603 translate
1 -0.553719 scale
newpath
0 0 moveto
(C) true charpath
0.8 0.8 2.4 setrgbcolor
fill
1 -1.80597 scale
0 10.0603 translate
7.65 0 translate
0 0.1 translate
1 1.0079 scale
newpath
0 0 moveto
(A) true charpath
8 0 0 setrgbcolor
fill
1 0.992164 scale
0 -0.1 translate
0 -0.1 translate
1 -0.14214 scale
newpath
0 0 moveto
(C) true charpath
0.8 0.8 2.4 setrgbcolor
fill
1 -7.03533 scale
0 0.1 translate
7.65 0 translate
0 0.1 translate
1 0.0961362 scale
newpath
0 0 moveto
(A) true charpath
8 0 0 setrgbcolor
fill
1 10.4019 scale
0 -0.1 translate
0 1.64331 translate
1 0.296719 scale
newpath
0 0 moveto
(T) true charpath
0 0.5 0 setrgbcolor
fill
1 3.37019 scale
0 -1.64331 translate
0 4.76493 translate
1 0.365567 scale
newpath
0 0 moveto
(G) true charpath
1 0.7 0 setrgbcolor
fill
1 2.73548 scale
0 -4.76493 translate
0 -0.1 translate
1 -0.239835 scale
newpath
0 0 moveto
(C) true charpath
0.8 0.8 2.4 setrgbcolor
fill
1 -4.16953 scale
0 0.1 translate
7.65 0 translate
0 -0.1 translate
1 -0.0147931 scale
newpath
0 0 moveto
(A) true charpath
2.4 0.8 0.8 setrgbcolor
fill
1 -67.5989 scale
0 0.1 translate
0 -1.00326 translate
1 -0.0896351 scale
newpath
0 0 moveto
(G) true charpath
1 0.94 0.8 setrgbcolor
fill
1 -11.1563 scale
0 1.00326 translate
0 0.1 translate
1 1.48955 scale
newpath
0 0 moveto
(T) true charpath
0 0.5 0 setrgbcolor
fill
1 0.671343 scale
0 -0.1 translate
0 -2.49542 translate
1 -0.242471 scale
newpath
0 0 moveto
(C) true charpath
0.8 0.8 2.4 setrgbcolor
fill
1 -4.1242 scale
0 2.49542 translate
7.65 0 translate
7.65 0 translate
-191.25 -23.1593 translate
newpath
-3.825 -1.9125 moveto
198.9 0 rlineto
0 45.9 rlineto
-198.9 0 rlineto
0 -45.9 rlineto
closepath
0 0 0 setrgbcolor
stroke
-275.4 0 translate
0 18.1779 translate
/Helvetica findfont
5.61816 scalefont
setfont
newpath
0 0 moveto
(Motif Name:) true charpath
0 0 0 setrgbcolor
fill
70.227 0 translate
/Helvetica-Bold findfont
5.61816 scalefont
setfont
newpath
0 0 moveto
(AE014296.5_13962775-13964026(-)_1|2|1x0) true charpath
0 0 0 setrgbcolor
fill
-70.227 0 translate
0 -68.25 translate
0 29.125 translate
/Helvetica findfont
8.262 scalefont
setfont
newpath
0 0 moveto
(Gene:) true charpath
0 0 0 setrgbcolor
fill
42.1362 0 translate
/Helvetica-Bold findfont
8.262 scalefont
setfont
newpath
0 0 moveto
(AE014296.5_13962775-13964026(-)_1) true charpath
0 0 0 setrgbcolor
fill
-42.1362 0 translate
-30.6 -29.125 translate
306 0 translate
2.10375 0 translate
/Helvetica findfont
5.508 scalefont
setfont
newpath
0 0 moveto
(1) true charpath
0 0 0 setrgbcolor
fill
7.65 0 translate
newpath
0 0 moveto
(2) true charpath
0 0 0 setrgbcolor
fill
7.65 0 translate
newpath
0 0 moveto
(3) true charpath
0 0 0 setrgbcolor
fill
7.65 0 translate
newpath
0 0 moveto
(4) true charpath
0 0 0 setrgbcolor
fill
7.65 0 translate
-32.7037 0 translate
0 3.93429 translate
0 19.225 translate
/Helvetica findfont
5.508 scalefont
setfont
38.25 -1.57371 translate
newpath
0 0 moveto
(0) true charpath
0 0 0 setrgbcolor
fill
0 19.125 translate
newpath
0 0 moveto
(+0.55) true charpath
0 0 0 setrgbcolor
fill
0 -38.25 translate
newpath
0 0 moveto
(-2.55) true charpath
0 0 0 setrgbcolor
fill
-38.25 19.125 translate
0 1.57371 translate
/Helvetica-Bold findfont
11.016 scalefont
setfont
0 0.1 translate
1 0.669537 scale
newpath
0 0 moveto
(T) true charpath
0 0.5 0 setrgbcolor
fill
1 1.49357 scale
0 -0.1 translate
0 6.15515 translate
1 0.710414 scale
newpath
0 0 moveto
(C) true charpath
0 0 8 setrgbcolor
fill
1 1.40763 scale
0 -6.15515 translate
0 -0.1 translate
1 -0.188191 scale
newpath
0 0 moveto
(A) true charpath
2.4 0.8 0.8 setrgbcolor
fill
1 -5.31374 scale
0 0.1 translate
0 -2.36765 translate
1 -0.197222 scale
newpath
0 0 moveto
(G) true charpath
1 0.94 0.8 setrgbcolor
fill
1 -5.07043 scale
0 2.36765 translate
7.65 0 translate
0 -0.1 translate
1 -0.175385 scale
newpath
0 0 moveto
(G) true charpath
1 0.94 0.8 setrgbcolor
fill
1 -5.70173 scale
0 0.1 translate
0 -2.26689 translate
1 -0.265934 scale
newpath
0 0 moveto
(C) true charpath
0.8 0.8 2.4 setrgbcolor
fill
1 -3.76033 scale
0 2.26689 translate
0 0.1 translate
1 1.91703 scale
newpath
0 0 moveto
(T) true charpath
0 0.5 0 setrgbcolor
fill
1 0.521641 scale
0 -0.1 translate
0 -5.14627 translate
1 -0.517209 scale
newpath
0 0 moveto
(A) true charpath
2.4 0.8 0.8 setrgbcolor
fill
1 -1.93345 scale
0 5.14627 translate
7.65 0 translate
0 0.1 translate
1 2.33056 scale
newpath
0 0 moveto
(T) true charpath
0 0.5 0 setrgbcolor
fill
1 0.429082 scale
0 -0.1 translate
0 -0.1 translate
1 -0.52541 scale
newpath
0 0 moveto
(G) true charpath
1 0.94 0.8 setrgbcolor
fill
1 -1.90327 scale
0 0.1 translate
0 -5.02109 translate
1 -0.607965 scale
newpath
0 0 moveto
(A) true charpath
2.4 0.8 0.8 setrgbcolor
fill
1 -1.64483 scale
0 5.02109 translate
0 -10.5918 translate
1 -0.99718 scale
newpath
0 0 moveto
(C) true charpath
0.8 0.8 2.4 setrgbcolor
fill
1 -1.00283 scale
0 10.5918 translate
7.65 0 translate
7.65 0 translate
-30.6 -23.1593 translate
newpath
-3.825 -1.9125 moveto
38.25 0 rlineto
0 45.9 rlineto
-38.25 0 rlineto
0 -45.9 rlineto
closepath
0 0 0 setrgbcolor
stroke
-275.4 0 translate
0 18.1779 translate
/Helvetica findfont
5.61816 scalefont
setfont
newpath
0 0 moveto
(Motif Name:) true charpath
0 0 0 setrgbcolor
fill
70.227 0 translate
/Helvetica-Bold findfont
5.61816 scalefont
setfont
newpath
0 0 moveto
(AE014296.5_13962775-13964026(-)_1|3|1x0) true charpath
0 0 0 setrgbcolor
fill
-70.227 0 translate
0 -68.25 translate
0 29.125 translate
/Helvetica findfont
8.262 scalefont
setfont
newpath
0 0 moveto
(Gene:) true charpath
0 0 0 setrgbcolor
fill
42.1362 0 translate
/Helvetica-Bold findfont
8.262 scalefont
setfont
newpath
0 0 moveto
(AE014296.5_13962775-13964026(-)_1) true charpath
0 0 0 setrgbcolor
fill
-42.1362 0 translate
-30.6 -29.125 translate
306 0 translate
2.10375 0 translate
/Helvetica findfont
5.508 scalefont
setfont
newpath
0 0 moveto
(1) true charpath
0 0 0 setrgbcolor
fill
7.65 0 translate
newpath
0 0 moveto
(2) true charpath
0 0 0 setrgbcolor
fill
7.65 0 translate
newpath
0 0 moveto
(3) true charpath
0 0 0 setrgbcolor
fill
7.65 0 translate
newpath
0 0 moveto
(4) true charpath
0 0 0 setrgbcolor
fill
7.65 0 translate
newpath
0 0 moveto
(5) true charpath
0 0 0 setrgbcolor
fill
7.65 0 translate
newpath
0 0 moveto
(6) true charpath
0 0 0 setrgbcolor
fill
7.65 0 translate
newpath
0 0 moveto
(7) true charpath
0 0 0 setrgbcolor
fill
7.65 0 translate
-55.6537 0 translate
0 3.93429 translate
0 19.225 translate
/Helvetica findfont
5.508 scalefont
setfont
61.2 -1.57371 translate
newpath
0 0 moveto
(0) true charpath
0 0 0 setrgbcolor
fill
0 19.125 translate
newpath
0 0 moveto
(+0.47) true charpath
0 0 0 setrgbcolor
fill
0 -38.25 translate
newpath
0 0 moveto
(-1.91) true charpath
0 0 0 setrgbcolor
fill
-61.2 19.125 translate
0 1.57371 translate
/Helvetica-Bold findfont
11.016 scalefont
setfont
0 -0.1 translate
1 -0.073777 scale
newpath
0 0 moveto
(T) true charpath
0.8 0.9 0.8 setrgbcolor
fill
1 -13.5544 scale
0 0.1 translate
0 0.1 translate
1 2.33056 scale
newpath
0 0 moveto
(G) true charpath
1 0.7 0 setrgbcolor
fill
1 0.429082 scale
0 -0.1 translate
0 -1.46738 translate
1 -0.590865 scale
newpath
0 0 moveto
(A) true charpath
2.4 0.8 0.8 setrgbcolor
fill
1 -1.69243 scale
0 1.46738 translate
0 -6.9035 translate
1 -1.46591 scale
newpath
0 0 moveto
(C) true charpath
0.8 0.8 2.4 setrgbcolor
fill
1 -0.682169 scale
0 6.9035 translate
7.65 0 translate
0 -0.1 translate
1 -0.344409 scale
newpath
0 0 moveto
(C) true charpath
0.8 0.8 2.4 setrgbcolor
fill
1 -2.90353 scale
0 0.1 translate
0 0.1 translate
1 1.72223 scale
newpath
0 0 moveto
(G) true charpath
1 0.7 0 setrgbcolor
fill
1 0.580643 scale
0 -0.1 translate
0 -3.59686 translate
1 -0.581957 scale
newpath
0 0 moveto
(A) true charpath
2.4 0.8 0.8 setrgbcolor
fill
1 -1.71834 scale
0 3.59686 translate
7.65 0 translate
0 -0.1 translate
1 -0.0485354 scale
newpath
0 0 moveto
(G) true charpath
1 0.94 0.8 setrgbcolor
fill
1 -20.6035 scale
0 0.1 translate
0 -1.26876 translate
1 -0.16663 scale
newpath
0 0 moveto
(C) true charpath
0.8 0.8 2.4 setrgbcolor
fill
1 -6.00133 scale
0 1.26876 translate
0 0.1 translate
1 1.72363 scale
newpath
0 0 moveto
(A) true charpath
8 0 0 setrgbcolor
fill
1 0.580172 scale
0 -0.1 translate
0 -3.36676 translate
1 -0.433021 scale
newpath
0 0 moveto
(T) true charpath
0.8 0.9 0.8 setrgbcolor
fill
1 -2.30936 scale
0 3.36676 translate
7.65 0 translate
0 -0.1 translate
1 -0.281263 scale
newpath
0 0 moveto
(T) true charpath
0.8 0.9 0.8 setrgbcolor
fill
1 -3.5554 scale
0 0.1 translate
0 0.1 translate
1 1.85787 scale
newpath
0 0 moveto
(G) true charpath
1 0.7 0 setrgbcolor
fill
1 0.538252 scale
0 -0.1 translate
0 -3.09999 translate
1 -1.16307 scale
newpath
0 0 moveto
(C) true charpath
0.8 0.8 2.4 setrgbcolor
fill
1 -0.859793 scale
0 3.09999 translate
7.65 0 translate
0 0.1 translate
1 0.348145 scale
newpath
0 0 moveto
(T) true charpath
0 0.5 0 setrgbcolor
fill
1 2.87237 scale
0 -0.1 translate
0 3.62626 translate
1 1.58806 scale
newpath
0 0 moveto
(C) true charpath
0 0 8 setrgbcolor
fill
1 0.6297 scale
0 -3.62626 translate
0 -0.1 translate
1 -0.324904 scale
newpath
0 0 moveto
(G) true charpath
1 0.94 0.8 setrgbcolor
fill
1 -3.07784 scale
0 0.1 translate
0 -3.44339 translate
1 -0.761251 scale
newpath
0 0 moveto
(A) true charpath
2.4 0.8 0.8 setrgbcolor
fill
1 -1.31363 scale
0 3.44339 translate
7.65 0 translate
0 -0.1 translate
1 -0.096634 scale
newpath
0 0 moveto
(G) true charpath
1 0.94 0.8 setrgbcolor
fill
1 -10.3483 scale
0 0.1 translate
0 0.1 translate
1 1.59086 scale
newpath
0 0 moveto
(C) true charpath
0 0 8 setrgbcolor
fill
1 0.628591 scale
0 -0.1 translate
0 -1.64723 translate
1 -0.519594 scale
newpath
0 0 moveto
(A) true charpath
2.4 0.8 0.8 setrgbcolor
fill
1 -1.92458 scale
0 1.64723 translate
7.65 0 translate
7.65 0 translate
-53.55 -23.1593 translate
newpath
-3.825 -1.9125 moveto
61.2 0 rlineto
0 45.9 rlineto
-61.2 0 rlineto
0 -45.9 rlineto
closepath
0 0 0 setrgbcolor
stroke
-275.4 0 translate
0 18.1779 translate
/Helvetica findfont
5.61816 scalefont
setfont
newpath
0 0 moveto
(Motif Name:) true charpath
0 0 0 setrgbcolor
fill
70.227 0 translate
/Helvetica-Bold findfont
5.61816 scalefont
setfont
newpath
0 0 moveto
(AE014296.5_13962775-13964026(-)_1|4|1x0) true charpath
0 0 0 setrgbcolor
fill
-70.227 0 translate
0 -68.25 translate
0 29.125 translate
/Helvetica findfont
8.262 scalefont
setfont
newpath
0 0 moveto
(Gene:) true charpath
0 0 0 setrgbcolor
fill
42.1362 0 translate
/Helvetica-Bold findfont
8.262 scalefont
setfont
newpath
0 0 moveto
(AE014296.5_13998165-13999230(-)_1) true charpath
0 0 0 setrgbcolor
fill
-42.1362 0 translate
-30.6 -29.125 translate
306 0 translate
2.10375 0 translate
/Helvetica findfont
5.508 scalefont
setfont
newpath
0 0 moveto
(1) true charpath
0 0 0 setrgbcolor
fill
7.65 0 translate
newpath
0 0 moveto
(2) true charpath
0 0 0 setrgbcolor
fill
7.65 0 translate
newpath
0 0 moveto
(3) true charpath
0 0 0 setrgbcolor
fill
7.65 0 translate
newpath
0 0 moveto
(4) true charpath
0 0 0 setrgbcolor
fill
7.65 0 translate
newpath
0 0 moveto
(5) true charpath
0 0 0 setrgbcolor
fill
7.65 0 translate
newpath
0 0 moveto
(6) true charpath
0 0 0 setrgbcolor
fill
7.65 0 translate
newpath
0 0 moveto
(7) true charpath
0 0 0 setrgbcolor
fill
7.65 0 translate
newpath
0 0 moveto
(8) true charpath
0 0 0 setrgbcolor
fill
7.65 0 translate
newpath
0 0 moveto
(9) true charpath
0 0 0 setrgbcolor
fill
7.65 0 translate
newpath
0 0 moveto
(0) true charpath
0 0 0 setrgbcolor
fill
7.65 0 translate
newpath
0 0 moveto
(1) true charpath
0 0 0 setrgbcolor
fill
7.65 0 translate
newpath
0 0 moveto
(2) true charpath
0 0 0 setrgbcolor
fill
7.65 0 translate
newpath
0 0 moveto
(3) true charpath
0 0 0 setrgbcolor
fill
7.65 0 translate
-101.554 0 translate
0 3.93429 translate
0 19.225 translate
/Helvetica findfont
5.508 scalefont
setfont
107.1 -1.57371 translate
newpath
0 0 moveto
(0) true charpath
0 0 0 setrgbcolor
fill
0 19.125 translate
newpath
0 0 moveto
(+0.57) true charpath
0 0 0 setrgbcolor
fill
0 -38.25 translate
newpath
0 0 moveto
(-3.24) true charpath
0 0 0 setrgbcolor
fill
-107.1 19.125 translate
0 1.57371 translate
/Helvetica-Bold findfont
11.016 scalefont
setfont
0 0.1 translate
1 0.234384 scale
newpath
0 0 moveto
(A) true charpath
8 0 0 setrgbcolor
fill
1 4.2665 scale
0 -0.1 translate
0 2.73112 translate
1 1.41767 scale
newpath
0 0 moveto
(G) true charpath
1 0.7 0 setrgbcolor
fill
1 0.705384 scale
0 -2.73112 translate
0 -0.1 translate
1 -0.310769 scale
newpath
0 0 moveto
(T) true charpath
0.8 0.9 0.8 setrgbcolor
fill
1 -3.21783 scale
0 0.1 translate
0 -3.33216 translate
1 -0.371708 scale
newpath
0 0 moveto
(C) true charpath
0.8 0.8 2.4 setrgbcolor
fill
1 -2.69028 scale
0 3.33216 translate
7.65 0 translate
0 -0.1 translate
1 -0.150697 scale
newpath
0 0 moveto
(A) true charpath
2.4 0.8 0.8 setrgbcolor
fill
1 -6.63583 scale
0 0.1 translate
0 -2.07263 translate
1 -0.163814 scale
newpath
0 0 moveto
(G) true charpath
1 0.94 0.8 setrgbcolor
fill
1 -6.10448 scale
0 2.07263 translate
0 0.1 translate
1 1.7511 scale
newpath
0 0 moveto
(T) true charpath
0 0.5 0 setrgbcolor
fill
1 0.571069 scale
0 -0.1 translate
0 -4.14847 translate
1 -0.236251 scale
newpath
0 0 moveto
(C) true charpath
0.8 0.8 2.4 setrgbcolor
fill
1 -4.23279 scale
0 4.14847 translate
7.65 0 translate
0 0.1 translate
1 2.10498 scale
newpath
0 0 moveto
(A) true charpath
8 0 0 setrgbcolor
fill
1 0.475063 scale
0 -0.1 translate
0 -0.1 translate
1 -0.32182 scale
newpath
0 0 moveto
(G) true charpath
1 0.94 0.8 setrgbcolor
fill
1 -3.10733 scale
0 0.1 translate
0 -3.41912 translate
1 -0.395844 scale
newpath
0 0 moveto
(C) true charpath
0.8 0.8 2.4 setrgbcolor
fill
1 -2.52625 scale
0 3.41912 translate
0 -7.3207 translate
1 -0.43883 scale
newpath
0 0 moveto
(T) true charpath
0.8 0.9 0.8 setrgbcolor
fill
1 -2.27879 scale
0 7.3207 translate
7.65 0 translate
0 0.1 translate
1 0.929324 scale
newpath
0 0 moveto
(A) true charpath
8 0 0 setrgbcolor
fill
1 1.07605 scale
0 -0.1 translate
0 -0.1 translate
1 -0.271559 scale
newpath
0 0 moveto
(T) true charpath
0.8 0.9 0.8 setrgbcolor
fill
1 -3.68245 scale
0 0.1 translate
7.65 0 translate
0 -0.1 translate
1 -0.119675 scale
newpath
0 0 moveto
(A) true charpath
2.4 0.8 0.8 setrgbcolor
fill
1 -8.35599 scale
0 0.1 translate
0 0.1 translate
1 1.97125 scale
newpath
0 0 moveto
(T) true charpath
0 0.5 0 setrgbcolor
fill
1 0.507291 scale
0 -0.1 translate
0 -1.82853 translate
1 -0.379345 scale
newpath
0 0 moveto
(G) true charpath
1 0.94 0.8 setrgbcolor
fill
1 -2.63612 scale
0 1.82853 translate
0 -5.60029 translate
1 -0.463935 scale
newpath
0 0 moveto
(C) true charpath
0.8 0.8 2.4 setrgbcolor
fill
1 -2.15548 scale
0 5.60029 translate
7.65 0 translate
0 0.1 translate
1 2.33056 scale
newpath
0 0 moveto
(A) true charpath
8 0 0 setrgbcolor
fill
1 0.429082 scale
0 -0.1 translate
0 -0.1 translate
1 -0.688667 scale
newpath
0 0 moveto
(G) true charpath
1 0.94 0.8 setrgbcolor
fill
1 -1.45208 scale
0 0.1 translate
0 -6.30568 translate
1 -0.700666 scale
newpath
0 0 moveto
(T) true charpath
0.8 0.9 0.8 setrgbcolor
fill
1 -1.42721 scale
0 6.30568 translate
0 -12.6058 translate
1 -0.741223 scale
newpath
0 0 moveto
(C) true charpath
0.8 0.8 2.4 setrgbcolor
fill
1 -1.34912 scale
0 12.6058 translate
7.65 0 translate
0 0.1 translate
1 0.344261 scale
newpath
0 0 moveto
(C) true charpath
0 0 8 setrgbcolor
fill
1 2.90477 scale
0 -0.1 translate
0 -0.1 translate
1 -0.060589 scale
newpath
0 0 moveto
(T) true charpath
0.8 0.9 0.8 setrgbcolor
fill
1 -16.5046 scale
0 0.1 translate
0 3.5957 translate
1 0.934818 scale
newpath
0 0 moveto
(A) true charpath
8 0 0 setrgbcolor
fill
1 1.06973 scale
0 -3.5957 translate
0 -1.36361 translate
1 -0.231958 scale
newpath
0 0 moveto
(G) true charpath
1 0.94 0.8 setrgbcolor
fill
1 -4.31113 scale
0 1.36361 translate
7.65 0 translate
0 0.1 translate
1 2.29774 scale
newpath
0 0 moveto
(A) true charpath
8 0 0 setrgbcolor
fill
1 0.43521 scale
0 -0.1 translate
0 -0.1 translate
1 -0.598841 scale
newpath
0 0 moveto
(G) true charpath
1 0.94 0.8 setrgbcolor
fill
1 -1.66989 scale
0 0.1 translate
0 -5.59888 translate
1 -0.61493 scale
newpath
0 0 moveto
(C) true charpath
0.8 0.8 2.4 setrgbcolor
fill
1 -1.6262 scale
0 5.59888 translate
0 -11.2244 translate
1 -0.69159 scale
newpath
0 0 moveto
(T) true charpath
0.8 0.9 0.8 setrgbcolor
fill
1 -1.44594 scale
0 11.2244 translate
7.65 0 translate
0 0.1 translate
1 2.30596 scale
newpath
0 0 moveto
(A) true charpath
8 0 0 setrgbcolor
fill
1 0.433659 scale
0 -0.1 translate
0 -0.1 translate
1 -0.588575 scale
newpath
0 0 moveto
(C) true charpath
0.8 0.8 2.4 setrgbcolor
fill
1 -1.69902 scale
0 0.1 translate
0 -5.5181 translate
1 -0.652321 scale
newpath
0 0 moveto
(T) true charpath
0.8 0.9 0.8 setrgbcolor
fill
1 -1.53299 scale
0 5.5181 translate
0 -11.4378 translate
1 -0.72341 scale
newpath
0 0 moveto
(G) true charpath
1 0.94 0.8 setrgbcolor
fill
1 -1.38234 scale
0 11.4378 translate
7.65 0 translate
0 0.1 translate
1 0.128332 scale
newpath
0 0 moveto
(C) true charpath
0 0 8 setrgbcolor
fill
1 7.79229 scale
0 -0.1 translate
0 1.89665 translate
1 1.14414 scale
newpath
0 0 moveto
(A) true charpath
8 0 0 setrgbcolor
fill
1 0.87402 scale
0 -1.89665 translate
0 -0.1 translate
1 -0.121271 scale
newpath
0 0 moveto
(G) true charpath
1 0.94 0.8 setrgbcolor
fill
1 -8.24601 scale
0 0.1 translate
0 -1.84108 translate
1 -0.203245 scale
newpath
0 0 moveto
(T) true charpath
0.8 0.9 0.8 setrgbcolor
fill
1 -4.92018 scale
0 1.84108 translate
7.65 0 translate
0 -0.1 translate
1 -0.165037 scale
newpath
0 0 moveto
(G) true charpath
1 0.94 0.8 setrgbcolor
fill
1 -6.05925 scale
0 0.1 translate
0 -2.18546 translate
1 -0.213494 scale
newpath
0 0 moveto
(C) true charpath
0.8 0.8 2.4 setrgbcolor
fill
1 -4.68397 scale
0 2.18546 translate
0 -4.65221 translate
1 -0.224822 scale
newpath
0 0 moveto
(T) true charpath
0.8 0.9 0.8 setrgbcolor
fill
1 -4.44796 scale
0 4.65221 translate
0 0.1 translate
1 1.79765 scale
newpath
0 0 moveto
(A) true charpath
8 0 0 setrgbcolor
fill
1 0.55628 scale
0 -0.1 translate
7.65 0 translate
0 -0.1 translate
1 -0.0920596 scale
newpath
0 0 moveto
(T) true charpath
0.8 0.9 0.8 setrgbcolor
fill
1 -10.8625 scale
0 0.1 translate
0 -1.61124 translate
1 -0.199106 scale
newpath
0 0 moveto
(G) true charpath
1 0.94 0.8 setrgbcolor
fill
1 -5.02244 scale
0 1.61124 translate
0 0.1 translate
1 1.75693 scale
newpath
0 0 moveto
(A) true charpath
8 0 0 setrgbcolor
fill
1 0.569174 scale
0 -0.1 translate
0 -3.96477 translate
1 -0.290225 scale
newpath
0 0 moveto
(C) true charpath
0.8 0.8 2.4 setrgbcolor
fill
1 -3.44561 scale
0 3.96477 translate
7.65 0 translate
7.65 0 translate
-99.45 -23.1593 translate
newpath
-3.825 -1.9125 moveto
107.1 0 rlineto
0 45.9 rlineto
-107.1 0 rlineto
0 -45.9 rlineto
closepath
0 0 0 setrgbcolor
stroke
-275.4 0 translate
0 18.1779 translate
/Helvetica findfont
5.61816 scalefont
setfont
newpath
0 0 moveto
(Motif Name:) true charpath
0 0 0 setrgbcolor
fill
70.227 0 translate
/Helvetica-Bold findfont
5.61816 scalefont
setfont
newpath
0 0 moveto
(AE014296.5_13998165-13999230(-)_1|1|1x0) true charpath
0 0 0 setrgbcolor
fill
-70.227 0 translate
0 -68.25 translate
0 29.125 translate
/Helvetica findfont
8.262 scalefont
setfont
newpath
0 0 moveto
(Gene:) true charpath
0 0 0 setrgbcolor
fill
42.1362 0 translate
/Helvetica-Bold findfont
8.262 scalefont
setfont
newpath
0 0 moveto
(AE014296.5_15621640-15623008(+)_1) true charpath
0 0 0 setrgbcolor
fill
-42.1362 0 translate
-30.6 -29.125 translate
306 0 translate
2.10375 0 translate
/Helvetica findfont
5.508 scalefont
setfont
newpath
0 0 moveto
(1) true charpath
0 0 0 setrgbcolor
fill
7.65 0 translate
newpath
0 0 moveto
(2) true charpath
0 0 0 setrgbcolor
fill
7.65 0 translate
newpath
0 0 moveto
(3) true charpath
0 0 0 setrgbcolor
fill
7.65 0 translate
newpath
0 0 moveto
(4) true charpath
0 0 0 setrgbcolor
fill
7.65 0 translate
newpath
0 0 moveto
(5) true charpath
0 0 0 setrgbcolor
fill
7.65 0 translate
newpath
0 0 moveto
(6) true charpath
0 0 0 setrgbcolor
fill
7.65 0 translate
newpath
0 0 moveto
(7) true charpath
0 0 0 setrgbcolor
fill
7.65 0 translate
newpath
0 0 moveto
(8) true charpath
0 0 0 setrgbcolor
fill
7.65 0 translate
newpath
0 0 moveto
(9) true charpath
0 0 0 setrgbcolor
fill
7.65 0 translate
newpath
0 0 moveto
(0) true charpath
0 0 0 setrgbcolor
fill
7.65 0 translate
newpath
0 0 moveto
(1) true charpath
0 0 0 setrgbcolor
fill
7.65 0 translate
newpath
0 0 moveto
(2) true charpath
0 0 0 setrgbcolor
fill
7.65 0 translate
newpath
0 0 moveto
(3) true charpath
0 0 0 setrgbcolor
fill
7.65 0 translate
newpath
0 0 moveto
(4) true charpath
0 0 0 setrgbcolor
fill
7.65 0 translate
newpath
0 0 moveto
(5) true charpath
0 0 0 setrgbcolor
fill
7.65 0 translate
newpath
0 0 moveto
(6) true charpath
0 0 0 setrgbcolor
fill
7.65 0 translate
newpath
0 0 moveto
(7) true charpath
0 0 0 setrgbcolor
fill
7.65 0 translate
newpath
0 0 moveto
(8) true charpath
0 0 0 setrgbcolor
fill
7.65 0 translate
newpath
0 0 moveto
(9) true charpath
0 0 0 setrgbcolor
fill
7.65 0 translate
newpath
0 0 moveto
(0) true charpath
0 0 0 setrgbcolor
fill
7.65 0 translate
newpath
0 0 moveto
(1) true charpath
0 0 0 setrgbcolor
fill
7.65 0 translate
newpath
0 0 moveto
(2) true charpath
0 0 0 setrgbcolor
fill
7.65 0 translate
-170.404 0 translate
0 3.93429 translate
0 19.225 translate
/Helvetica findfont
5.508 scalefont
setfont
175.95 -1.57371 translate
newpath
0 0 moveto
(0) true charpath
0 0 0 setrgbcolor
fill
0 19.125 translate
newpath
0 0 moveto
(+0.57) true charpath
0 0 0 setrgbcolor
fill
0 -38.25 translate
newpath
0 0 moveto
(-3.13) true charpath
0 0 0 setrgbcolor
fill
-175.95 19.125 translate
0 1.57371 translate
/Helvetica-Bold findfont
11.016 scalefont
setfont
0 0.1 translate
1 2.31584 scale
newpath
0 0 moveto
(G) true charpath
1 0.7 0 setrgbcolor
fill
1 0.43181 scale
0 -0.1 translate
0 -0.1 translate
1 -0.557962 scale
newpath
0 0 moveto
(A) true charpath
2.4 0.8 0.8 setrgbcolor
fill
1 -1.79224 scale
0 0.1 translate
0 -5.27722 translate
1 -0.723784 scale
newpath
0 0 moveto
(T) true charpath
0.8 0.9 0.8 setrgbcolor
fill
1 -1.38163 scale
0 5.27722 translate
0 -11.7592 translate
1 -0.770837 scale
newpath
0 0 moveto
(C) true charpath
0.8 0.8 2.4 setrgbcolor
fill
1 -1.29729 scale
0 11.7592 translate
7.65 0 translate
0 0.1 translate
1 2.33056 scale
newpath
0 0 moveto
(A) true charpath
8 0 0 setrgbcolor
fill
1 0.429082 scale
0 -0.1 translate
0 -0.1 translate
1 -0.640542 scale
newpath
0 0 moveto
(T) true charpath
0.8 0.9 0.8 setrgbcolor
fill
1 -1.56118 scale
0 0.1 translate
0 -5.92701 translate
1 -0.716486 scale
newpath
0 0 moveto
(G) true charpath
1 0.94 0.8 setrgbcolor
fill
1 -1.3957 scale
0 5.92701 translate
0 -12.3516 translate
1 -0.773528 scale
newpath
0 0 moveto
(C) true charpath
0.8 0.8 2.4 setrgbcolor
fill
1 -1.29278 scale
0 12.3516 translate
7.65 0 translate
0 0.1 translate
1 0.263198 scale
newpath
0 0 moveto
(T) true charpath
0 0.5 0 setrgbcolor
fill
1 3.79942 scale
0 -0.1 translate
0 2.95785 translate
1 0.694039 scale
newpath
0 0 moveto
(A) true charpath
8 0 0 setrgbcolor
fill
1 1.44084 scale
0 -2.95785 translate
0 -0.1 translate
1 -0.133597 scale
newpath
0 0 moveto
(G) true charpath
1 0.94 0.8 setrgbcolor
fill
1 -7.48519 scale
0 0.1 translate
7.65 0 translate
0 0.1 translate
1 0.44285 scale
newpath
0 0 moveto
(T) true charpath
0 0.5 0 setrgbcolor
fill
1 2.2581 scale
0 -0.1 translate
0 -0.1 translate
1 -0.00797467 scale
newpath
0 0 moveto
(G) true charpath
1 0.94 0.8 setrgbcolor
fill
1 -125.397 scale
0 0.1 translate
7.65 0 translate
0 -0.1 translate
1 -0.174844 scale
newpath
0 0 moveto
(T) true charpath
0.8 0.9 0.8 setrgbcolor
fill
1 -5.71938 scale
0 0.1 translate
0 -2.26263 translate
1 -0.22354 scale
newpath
0 0 moveto
(G) true charpath
1 0.94 0.8 setrgbcolor
fill
1 -4.47348 scale
0 2.26263 translate
0 -4.80843 translate
1 -0.235684 scale
newpath
0 0 moveto
(A) true charpath
2.4 0.8 0.8 setrgbcolor
fill
1 -4.24297 scale
0 4.80843 translate
0 0.1 translate
1 1.80633 scale
newpath
0 0 moveto
(C) true charpath
0 0 8 setrgbcolor
fill
1 0.553609 scale
0 -0.1 translate
7.65 0 translate
0 0.1 translate
1 2.06085 scale
newpath
0 0 moveto
(G) true charpath
1 0.7 0 setrgbcolor
fill
1 0.485236 scale
0 -0.1 translate
0 -0.1 translate
1 -0.320372 scale
newpath
0 0 moveto
(T) true charpath
0.8 0.9 0.8 setrgbcolor
fill
1 -3.12138 scale
0 0.1 translate
0 -3.40772 translate
1 -0.364179 scale
newpath
0 0 moveto
(A) true charpath
2.4 0.8 0.8 setrgbcolor
fill
1 -2.7459 scale
0 3.40772 translate
0 -7.06015 translate
1 -0.379677 scale
newpath
0 0 moveto
(C) true charpath
0.8 0.8 2.4 setrgbcolor
fill
1 -2.63382 scale
0 7.06015 translate
7.65 0 translate
0 0.1 translate
1 0.0125206 scale
newpath
0 0 moveto
(C) true charpath
0 0 8 setrgbcolor
fill
1 79.8685 scale
0 -0.1 translate
0 0.985376 translate
1 0.908452 scale
newpath
0 0 moveto
(A) true charpath
8 0 0 setrgbcolor
fill
1 1.10077 scale
0 -0.985376 translate
0 -0.1 translate
1 -0.177541 scale
newpath
0 0 moveto
(T) true charpath
0.8 0.9 0.8 setrgbcolor
fill
1 -5.63249 scale
0 0.1 translate
7.65 0 translate
0 0.1 translate
1 2.14748 scale
newpath
0 0 moveto
(A) true charpath
8 0 0 setrgbcolor
fill
1 0.465663 scale
0 -0.1 translate
0 -0.1 translate
1 -0.395182 scale
newpath
0 0 moveto
(C) true charpath
0.8 0.8 2.4 setrgbcolor
fill
1 -2.53048 scale
0 0.1 translate
0 -3.99638 translate
1 -0.407293 scale
newpath
0 0 moveto
(G) true charpath
1 0.94 0.8 setrgbcolor
fill
1 -2.45524 scale
0 3.99638 translate
0 -7.98805 translate
1 -0.48952 scale
newpath
0 0 moveto
(T) true charpath
0.8 0.9 0.8 setrgbcolor
fill
1 -2.04282 scale
0 7.98805 translate
7.65 0 translate
0 -0.1 translate
1 -0.278435 scale
newpath
0 0 moveto
(G) true charpath
1 0.94 0.8 setrgbcolor
fill
1 -3.5915 scale
0 0.1 translate
0 0.1 translate
1 2.0778 scale
newpath
0 0 moveto
(T) true charpath
0 0.5 0 setrgbcolor
fill
1 0.481278 scale
0 -0.1 translate
0 -3.07775 translate
1 -0.323726 scale
newpath
0 0 moveto
(C) true charpath
0.8 0.8 2.4 setrgbcolor
fill
1 -3.08904 scale
0 3.07775 translate
0 -6.41186 translate
1 -0.560149 scale
newpath
0 0 moveto
(A) true charpath
2.4 0.8 0.8 setrgbcolor
fill
1 -1.78524 scale
0 6.41186 translate
7.65 0 translate
0 -0.1 translate
1 -0.0797477 scale
newpath
0 0 moveto
(C) true charpath
0.8 0.8 2.4 setrgbcolor
fill
1 -12.5395 scale
0 0.1 translate
0 0.1 translate
1 0.924253 scale
newpath
0 0 moveto
(T) true charpath
0 0.5 0 setrgbcolor
fill
1 1.08195 scale
0 -0.1 translate
7.65 0 translate
0 -0.1 translate
1 -0.0937055 scale
newpath
0 0 moveto
(T) true charpath
0.8 0.9 0.8 setrgbcolor
fill
1 -10.6717 scale
0 0.1 translate
0 0.1 translate
1 1.86505 scale
newpath
0 0 moveto
(C) true charpath
0 0 8 setrgbcolor
fill
1 0.536179 scale
0 -0.1 translate
0 -1.62419 translate
1 -0.279626 scale
newpath
0 0 moveto
(G) true charpath
1 0.94 0.8 setrgbcolor
fill
1 -3.5762 scale
0 1.62419 translate
0 -4.6113 translate
1 -0.414819 scale
newpath
0 0 moveto
(A) true charpath
2.4 0.8 0.8 setrgbcolor
fill
1 -2.41069 scale
0 4.6113 translate
7.65 0 translate
0 -0.1 translate
1 -0.314903 scale
newpath
0 0 moveto
(T) true charpath
0.8 0.9 0.8 setrgbcolor
fill
1 -3.17558 scale
0 0.1 translate
0 0.1 translate
1 2.17562 scale
newpath
0 0 moveto
(G) true charpath
1 0.7 0 setrgbcolor
fill
1 0.459638 scale
0 -0.1 translate
0 -3.36469 translate
1 -0.559416 scale
newpath
0 0 moveto
(C) true charpath
0.8 0.8 2.4 setrgbcolor
fill
1 -1.78758 scale
0 3.36469 translate
0 -8.55335 translate
1 -0.560499 scale
newpath
0 0 moveto
(A) true charpath
2.4 0.8 0.8 setrgbcolor
fill
1 -1.78412 scale
0 8.55335 translate
7.65 0 translate
0 0.1 translate
1 0.318213 scale
newpath
0 0 moveto
(G) true charpath
1 0.7 0 setrgbcolor
fill
1 3.14255 scale
0 -0.1 translate
0 3.39074 translate
1 0.826405 scale
newpath
0 0 moveto
(T) true charpath
0 0.5 0 setrgbcolor
fill
1 1.21006 scale
0 -3.39074 translate
0 -0.1 translate
1 -0.0703334 scale
newpath
0 0 moveto
(C) true charpath
0.8 0.8 2.4 setrgbcolor
fill
1 -14.218 scale
0 0.1 translate
0 -1.44028 translate
1 -0.139091 scale
newpath
0 0 moveto
(A) true charpath
2.4 0.8 0.8 setrgbcolor
fill
1 -7.18953 scale
0 1.44028 translate
7.65 0 translate
0 0.1 translate
1 1.14483 scale
newpath
0 0 moveto
(C) true charpath
0 0 8 setrgbcolor
fill
1 0.873489 scale
0 -0.1 translate
0 -0.1 translate
1 -0.348662 scale
newpath
0 0 moveto
(A) true charpath
2.4 0.8 0.8 setrgbcolor
fill
1 -2.86811 scale
0 0.1 translate
7.65 0 translate
0 0.1 translate
1 0.172994 scale
newpath
0 0 moveto
(G) true charpath
1 0.7 0 setrgbcolor
fill
1 5.78055 scale
0 -0.1 translate
0 -0.1 translate
1 -0.134174 scale
newpath
0 0 moveto
(C) true charpath
0.8 0.8 2.4 setrgbcolor
fill
1 -7.45299 scale
0 0.1 translate
0 2.24807 translate
1 1.20182 scale
newpath
0 0 moveto
(T) true charpath
0 0.5 0 setrgbcolor
fill
1 0.832068 scale
0 -2.24807 translate
0 -1.94262 translate
1 -0.285112 scale
newpath
0 0 moveto
(A) true charpath
2.4 0.8 0.8 setrgbcolor
fill
1 -3.50739 scale
0 1.94262 translate
7.65 0 translate
0 0.1 translate
1 0.0733157 scale
newpath
0 0 moveto
(A) true charpath
8 0 0 setrgbcolor
fill
1 13.6396 scale
0 -0.1 translate
0 1.46375 translate
1 0.268853 scale
newpath
0 0 moveto
(G) true charpath
1 0.7 0 setrgbcolor
fill
1 3.7195 scale
0 -1.46375 translate
0 -0.1 translate
1 -0.00661654 scale
newpath
0 0 moveto
(C) true charpath
0.8 0.8 2.4 setrgbcolor
fill
1 -151.136 scale
0 0.1 translate
7.65 0 translate
0 0.1 translate
1 0.394641 scale
newpath
0 0 moveto
(T) true charpath
0 0.5 0 setrgbcolor
fill
1 2.53395 scale
0 -0.1 translate
0 3.99212 translate
1 0.478352 scale
newpath
0 0 moveto
(G) true charpath
1 0.7 0 setrgbcolor
fill
1 2.09051 scale
0 -3.99212 translate
0 -0.1 translate
1 -0.0203967 scale
newpath
0 0 moveto
(A) true charpath
2.4 0.8 0.8 setrgbcolor
fill
1 -49.0277 scale
0 0.1 translate
0 -1.04735 translate
1 -0.0578521 scale
newpath
0 0 moveto
(C) true charpath
0.8 0.8 2.4 setrgbcolor
fill
1 -17.2855 scale
0 1.04735 translate
7.65 0 translate
0 -0.1 translate
1 -0.0145892 scale
newpath
0 0 moveto
(A) true charpath
2.4 0.8 0.8 setrgbcolor
fill
1 -68.544 scale
0 0.1 translate
0 0.1 translate
1 0.911032 scale
newpath
0 0 moveto
(T) true charpath
0 0.5 0 setrgbcolor
fill
1 1.09766 scale
0 -0.1 translate
7.65 0 translate
0 0.1 translate
1 0.398223 scale
newpath
0 0 moveto
(G) true charpath
1 0.7 0 setrgbcolor
fill
1 2.51116 scale
0 -0.1 translate
7.65 0 translate
0 0.1 translate
1 0.715994 scale
newpath
0 0 moveto
(G) true charpath
1 0.7 0 setrgbcolor
fill
1 1.39666 scale
0 -0.1 translate
0 6.52071 translate
1 0.99516 scale
newpath
0 0 moveto
(T) true charpath
0 0.5 0 setrgbcolor
fill
1 1.00486 scale
0 -6.52071 translate
0 -0.1 translate
1 -0.271998 scale
newpath
0 0 moveto
(C) true charpath
0.8 0.8 2.4 setrgbcolor
fill
1 -3.6765 scale
0 0.1 translate
0 -3.02709 translate
1 -0.300637 scale
newpath
0 0 moveto
(A) true charpath
2.4 0.8 0.8 setrgbcolor
fill
1 -3.32628 scale
0 3.02709 translate
7.65 0 translate
0 -0.1 translate
1 -0.219173 scale
newpath
0 0 moveto
(T) true charpath
0.8 0.9 0.8 setrgbcolor
fill
1 -4.56261 scale
0 0.1 translate
0 0.1 translate
1 2.09771 scale
newpath
0 0 moveto
(G) true charpath
1 0.7 0 setrgbcolor
fill
1 0.476711 scale
0 -0.1 translate
0 -2.61143 translate
1 -0.411989 scale
newpath
0 0 moveto
(C) true charpath
0.8 0.8 2.4 setrgbcolor
fill
1 -2.42725 scale
0 2.61143 translate
0 -6.64006 translate
1 -0.647481 scale
newpath
0 0 moveto
(A) true charpath
2.4 0.8 0.8 setrgbcolor
fill
1 -1.54445 scale
0 6.64006 translate
7.65 0 translate
7.65 0 translate
-168.3 -23.1593 translate
newpath
-3.825 -1.9125 moveto
175.95 0 rlineto
0 45.9 rlineto
-175.95 0 rlineto
0 -45.9 rlineto
closepath
0 0 0 setrgbcolor
stroke
-275.4 0 translate
0 18.1779 translate
/Helvetica findfont
5.61816 scalefont
setfont
newpath
0 0 moveto
(Motif Name:) true charpath
0 0 0 setrgbcolor
fill
70.227 0 translate
/Helvetica-Bold findfont
5.61816 scalefont
setfont
newpath
0 0 moveto
(AE014296.5_15621640-15623008(+)_1|1|1x0) true charpath
0 0 0 setrgbcolor
fill
-70.227 0 translate
0 -68.25 translate
0 29.125 translate
/Helvetica findfont
8.262 scalefont
setfont
newpath
0 0 moveto
(Gene:) true charpath
0 0 0 setrgbcolor
fill
42.1362 0 translate
/Helvetica-Bold findfont
8.262 scalefont
setfont
newpath
0 0 moveto
(AE014296.5_15817231-15818335(+)_1) true charpath
0 0 0 setrgbcolor
fill
-42.1362 0 translate
-30.6 -29.125 translate
306 0 translate
2.10375 0 translate
/Helvetica findfont
5.508 scalefont
setfont
newpath
0 0 moveto
(1) true charpath
0 0 0 setrgbcolor
fill
7.65 0 translate
newpath
0 0 moveto
(2) true charpath
0 0 0 setrgbcolor
fill
7.65 0 translate
newpath
0 0 moveto
(3) true charpath
0 0 0 setrgbcolor
fill
7.65 0 translate
newpath
0 0 moveto
(4) true charpath
0 0 0 setrgbcolor
fill
7.65 0 translate
-32.7037 0 translate
0 3.93429 translate
0 19.225 translate
/Helvetica findfont
5.508 scalefont
setfont
38.25 -1.57371 translate
newpath
0 0 moveto
(0) true charpath
0 0 0 setrgbcolor
fill
0 19.125 translate
newpath
0 0 moveto
(+0.48) true charpath
0 0 0 setrgbcolor
fill
0 -38.25 translate
newpath
0 0 moveto
(-2.07) true charpath
0 0 0 setrgbcolor
fill
-38.25 19.125 translate
0 1.57371 translate
/Helvetica-Bold findfont
11.016 scalefont
setfont
0 0.1 translate
1 2.07239 scale
newpath
0 0 moveto
(A) true charpath
8 0 0 setrgbcolor
fill
1 0.482534 scale
0 -0.1 translate
0 -0.1 translate
1 -0.481982 scale
newpath
0 0 moveto
(G) true charpath
1 0.94 0.8 setrgbcolor
fill
1 -2.07477 scale
0 0.1 translate
0 -4.67936 translate
1 -1.09291 scale
newpath
0 0 moveto
(C) true charpath
0.8 0.8 2.4 setrgbcolor
fill
1 -0.914985 scale
0 4.67936 translate
7.65 0 translate
0 -0.1 translate
1 -0.0744096 scale
newpath
0 0 moveto
(C) true charpath
0.8 0.8 2.4 setrgbcolor
fill
1 -13.4391 scale
0 0.1 translate
0 0.1 translate
1 1.46409 scale
newpath
0 0 moveto
(G) true charpath
1 0.7 0 setrgbcolor
fill
1 0.683017 scale
0 -0.1 translate
0 -1.47235 translate
1 -0.506585 scale
newpath
0 0 moveto
(A) true charpath
2.4 0.8 0.8 setrgbcolor
fill
1 -1.974 scale
0 1.47235 translate
7.65 0 translate
0 -0.1 translate
1 -0.068561 scale
newpath
0 0 moveto
(T) true charpath
0.8 0.9 0.8 setrgbcolor
fill
1 -14.5856 scale
0 0.1 translate
0 0.1 translate
1 2.33056 scale
newpath
0 0 moveto
(G) true charpath
1 0.7 0 setrgbcolor
fill
1 0.429082 scale
0 -0.1 translate
0 -1.42633 translate
1 -0.73707 scale
newpath
0 0 moveto
(A) true charpath
2.4 0.8 0.8 setrgbcolor
fill
1 -1.35672 scale
0 1.42633 translate
0 -8.01288 translate
1 -1.32492 scale
newpath
0 0 moveto
(C) true charpath
0.8 0.8 2.4 setrgbcolor
fill
1 -0.75476 scale
0 8.01288 translate
7.65 0 translate
7.65 0 translate
-30.6 -23.1593 translate
newpath
-3.825 -1.9125 moveto
38.25 0 rlineto
0 45.9 rlineto
-38.25 0 rlineto
0 -45.9 rlineto
closepath
0 0 0 setrgbcolor
stroke
-275.4 0 translate
0 18.1779 translate
/Helvetica findfont
5.61816 scalefont
setfont
newpath
0 0 moveto
(Motif Name:) true charpath
0 0 0 setrgbcolor
fill
70.227 0 translate
/Helvetica-Bold findfont
5.61816 scalefont
setfont
newpath
0 0 moveto
(AE014296.5_15817231-15818335(+)_1|1|1x0) true charpath
0 0 0 setrgbcolor
fill
-70.227 0 translate
0 -68.25 translate
0 29.125 translate
/Helvetica findfont
8.262 scalefont
setfont
newpath
0 0 moveto
(Gene:) true charpath
0 0 0 setrgbcolor
fill
42.1362 0 translate
/Helvetica-Bold findfont
8.262 scalefont
setfont
newpath
0 0 moveto
(AE014296.5_15817231-15818335(+)_1) true charpath
0 0 0 setrgbcolor
fill
-42.1362 0 translate
-30.6 -29.125 translate
306 0 translate
2.10375 0 translate
/Helvetica findfont
5.508 scalefont
setfont
newpath
0 0 moveto
(1) true charpath
0 0 0 setrgbcolor
fill
7.65 0 translate
newpath
0 0 moveto
(2) true charpath
0 0 0 setrgbcolor
fill
7.65 0 translate
newpath
0 0 moveto
(3) true charpath
0 0 0 setrgbcolor
fill
7.65 0 translate
newpath
0 0 moveto
(4) true charpath
0 0 0 setrgbcolor
fill
7.65 0 translate
newpath
0 0 moveto
(5) true charpath
0 0 0 setrgbcolor
fill
7.65 0 translate
newpath
0 0 moveto
(6) true charpath
0 0 0 setrgbcolor
fill
7.65 0 translate
newpath
0 0 moveto
(7) true charpath
0 0 0 setrgbcolor
fill
7.65 0 translate
-55.6537 0 translate
0 3.93429 translate
0 19.225 translate
/Helvetica findfont
5.508 scalefont
setfont
61.2 -1.57371 translate
newpath
0 0 moveto
(0) true charpath
0 0 0 setrgbcolor
fill
0 19.125 translate
newpath
0 0 moveto
(+0.57) true charpath
0 0 0 setrgbcolor
fill
0 -38.25 translate
newpath
0 0 moveto
(-2.95) true charpath
0 0 0 setrgbcolor
fill
-61.2 19.125 translate
0 1.57371 translate
/Helvetica-Bold findfont
11.016 scalefont
setfont
0 0.1 translate
1 2.33056 scale
newpath
0 0 moveto
(G) true charpath
1 0.7 0 setrgbcolor
fill
1 0.429082 scale
0 -0.1 translate
0 -0.1 translate
1 -0.630815 scale
newpath
0 0 moveto
(C) true charpath
0.8 0.8 2.4 setrgbcolor
fill
1 -1.58525 scale
0 0.1 translate
0 -5.85047 translate
1 -0.667843 scale
newpath
0 0 moveto
(T) true charpath
0.8 0.9 0.8 setrgbcolor
fill
1 -1.49736 scale
0 5.85047 translate
0 -11.8923 translate
1 -0.831898 scale
newpath
0 0 moveto
(A) true charpath
2.4 0.8 0.8 setrgbcolor
fill
1 -1.20207 scale
0 11.8923 translate
7.65 0 translate
0 -0.1 translate
1 -0.112032 scale
newpath
0 0 moveto
(G) true charpath
1 0.94 0.8 setrgbcolor
fill
1 -8.92604 scale
0 0.1 translate
0 -1.76839 translate
1 -0.177895 scale
newpath
0 0 moveto
(A) true charpath
2.4 0.8 0.8 setrgbcolor
fill
1 -5.6213 scale
0 1.76839 translate
0 -3.95502 translate
1 -0.225178 scale
newpath
0 0 moveto
(C) true charpath
0.8 0.8 2.4 setrgbcolor
fill
1 -4.44093 scale
0 3.95502 translate
0 0.1 translate
1 1.67122 scale
newpath
0 0 moveto
(T) true charpath
0 0.5 0 setrgbcolor
fill
1 0.598366 scale
0 -0.1 translate
7.65 0 translate
0 0.1 translate
1 0.432508 scale
newpath
0 0 moveto
(A) true charpath
8 0 0 setrgbcolor
fill
1 2.3121 scale
0 -0.1 translate
0 4.29008 translate
1 0.92363 scale
newpath
0 0 moveto
(T) true charpath
0 0.5 0 setrgbcolor
fill
1 1.08268 scale
0 -4.29008 translate
0 -0.1 translate
1 -0.16837 scale
newpath
0 0 moveto
(C) true charpath
0.8 0.8 2.4 setrgbcolor
fill
1 -5.93929 scale
0 0.1 translate
0 -2.21169 translate
1 -0.172964 scale
newpath
0 0 moveto
(G) true charpath
1 0.94 0.8 setrgbcolor
fill
1 -5.78154 scale
0 2.21169 translate
7.65 0 translate
0 -0.1 translate
1 -0.0484262 scale
newpath
0 0 moveto
(C) true charpath
0.8 0.8 2.4 setrgbcolor
fill
1 -20.65 scale
0 0.1 translate
0 -1.2679 translate
1 -0.168104 scale
newpath
0 0 moveto
(T) true charpath
0.8 0.9 0.8 setrgbcolor
fill
1 -5.9487 scale
0 1.2679 translate
0 0.1 translate
1 1.62303 scale
newpath
0 0 moveto
(G) true charpath
1 0.7 0 setrgbcolor
fill
1 0.616132 scale
0 -0.1 translate
0 -3.3775 translate
1 -0.27709 scale
newpath
0 0 moveto
(A) true charpath
2.4 0.8 0.8 setrgbcolor
fill
1 -3.60893 scale
0 3.3775 translate
7.65 0 translate
0 0.1 translate
1 2.27054 scale
newpath
0 0 moveto
(C) true charpath
0 0 8 setrgbcolor
fill
1 0.440424 scale
0 -0.1 translate
0 -0.1 translate
1 -0.555106 scale
newpath
0 0 moveto
(G) true charpath
1 0.94 0.8 setrgbcolor
fill
1 -1.80146 scale
0 0.1 translate
0 -5.25475 translate
1 -0.605861 scale
newpath
0 0 moveto
(A) true charpath
2.4 0.8 0.8 setrgbcolor
fill
1 -1.65054 scale
0 5.25475 translate
0 -10.8089 translate
1 -0.609405 scale
newpath
0 0 moveto
(T) true charpath
0.8 0.9 0.8 setrgbcolor
fill
1 -1.64095 scale
0 10.8089 translate
7.65 0 translate
0 -0.1 translate
1 -0.294616 scale
newpath
0 0 moveto
(T) true charpath
0.8 0.9 0.8 setrgbcolor
fill
1 -3.39425 scale
0 0.1 translate
0 0.1 translate
1 2.08349 scale
newpath
0 0 moveto
(G) true charpath
1 0.7 0 setrgbcolor
fill
1 0.479964 scale
0 -0.1 translate
0 -3.20506 translate
1 -0.354172 scale
newpath
0 0 moveto
(C) true charpath
0.8 0.8 2.4 setrgbcolor
fill
1 -2.82349 scale
0 3.20506 translate
0 -6.77875 translate
1 -0.547008 scale
newpath
0 0 moveto
(A) true charpath
2.4 0.8 0.8 setrgbcolor
fill
1 -1.82813 scale
0 6.77875 translate
7.65 0 translate
7.65 0 translate
-53.55 -23.1593 translate
newpath
-3.825 -1.9125 moveto
61.2 0 rlineto
0 45.9 rlineto
-61.2 0 rlineto
0 -45.9 rlineto
closepath
0 0 0 setrgbcolor
stroke
-275.4 0 translate
0 18.1779 translate
/Helvetica findfont
5.61816 scalefont
setfont
newpath
0 0 moveto
(Motif Name:) true charpath
0 0 0 setrgbcolor
fill
70.227 0 translate
/Helvetica-Bold findfont
5.61816 scalefont
setfont
newpath
0 0 moveto
(AE014296.5_15817231-15818335(+)_1|2|1x0) true charpath
0 0 0 setrgbcolor
fill
-70.227 0 translate
0 -68.25 translate
0 29.125 translate
/Helvetica findfont
8.262 scalefont
setfont
newpath
0 0 moveto
(Gene:) true charpath
0 0 0 setrgbcolor
fill
42.1362 0 translate
/Helvetica-Bold findfont
8.262 scalefont
setfont
newpath
0 0 moveto
(AE014296.5_15817231-15818335(+)_1) true charpath
0 0 0 setrgbcolor
fill
-42.1362 0 translate
-30.6 -29.125 translate
306 0 translate
2.10375 0 translate
/Helvetica findfont
5.508 scalefont
setfont
newpath
0 0 moveto
(1) true charpath
0 0 0 setrgbcolor
fill
7.65 0 translate
newpath
0 0 moveto
(2) true charpath
0 0 0 setrgbcolor
fill
7.65 0 translate
newpath
0 0 moveto
(3) true charpath
0 0 0 setrgbcolor
fill
7.65 0 translate
newpath
0 0 moveto
(4) true charpath
0 0 0 setrgbcolor
fill
7.65 0 translate
-32.7037 0 translate
0 3.93429 translate
0 19.225 translate
/Helvetica findfont
5.508 scalefont
setfont
38.25 -1.57371 translate
newpath
0 0 moveto
(0) true charpath
0 0 0 setrgbcolor
fill
0 19.125 translate
newpath
0 0 moveto
(+0.57) true charpath
0 0 0 setrgbcolor
fill
0 -38.25 translate
newpath
0 0 moveto
(-2.50) true charpath
0 0 0 setrgbcolor
fill
-38.25 19.125 translate
0 1.57371 translate
/Helvetica-Bold findfont
11.016 scalefont
setfont
0 -0.1 translate
1 -0.0106198 scale
newpath
0 0 moveto
(A) true charpath
2.4 0.8 0.8 setrgbcolor
fill
1 -94.1635 scale
0 0.1 translate
0 -0.97042 translate
1 -0.254601 scale
newpath
0 0 moveto
(T) true charpath
0.8 0.9 0.8 setrgbcolor
fill
1 -3.92772 scale
0 0.97042 translate
0 0.1 translate
1 1.64451 scale
newpath
0 0 moveto
(G) true charpath
1 0.7 0 setrgbcolor
fill
1 0.608085 scale
0 -0.1 translate
0 -3.76062 translate
1 -0.503007 scale
newpath
0 0 moveto
(C) true charpath
0.8 0.8 2.4 setrgbcolor
fill
1 -1.98804 scale
0 3.76062 translate
7.65 0 translate
0 0.1 translate
1 0.861958 scale
newpath
0 0 moveto
(G) true charpath
1 0.7 0 setrgbcolor
fill
1 1.16015 scale
0 -0.1 translate
0 7.66924 translate
1 1.3686 scale
newpath
0 0 moveto
(T) true charpath
0 0.5 0 setrgbcolor
fill
1 0.730675 scale
0 -7.66924 translate
0 -0.1 translate
1 -1.01651 scale
newpath
0 0 moveto
(A) true charpath
2.4 0.8 0.8 setrgbcolor
fill
1 -0.983754 scale
0 0.1 translate
0 -8.88537 translate
1 -1.21404 scale
newpath
0 0 moveto
(C) true charpath
0.8 0.8 2.4 setrgbcolor
fill
1 -0.823695 scale
0 8.88537 translate
7.65 0 translate
0 -0.1 translate
1 -0.117027 scale
newpath
0 0 moveto
(G) true charpath
1 0.94 0.8 setrgbcolor
fill
1 -8.54503 scale
0 0.1 translate
0 -1.80769 translate
1 -0.160209 scale
newpath
0 0 moveto
(A) true charpath
2.4 0.8 0.8 setrgbcolor
fill
1 -6.24184 scale
0 1.80769 translate
0 0.1 translate
1 1.77227 scale
newpath
0 0 moveto
(T) true charpath
0 0.5 0 setrgbcolor
fill
1 0.564247 scale
0 -0.1 translate
0 -3.85517 translate
1 -0.792761 scale
newpath
0 0 moveto
(C) true charpath
0.8 0.8 2.4 setrgbcolor
fill
1 -1.26141 scale
0 3.85517 translate
7.65 0 translate
7.65 0 translate
-30.6 -23.1593 translate
newpath
-3.825 -1.9125 moveto
38.25 0 rlineto
0 45.9 rlineto
-38.25 0 rlineto
0 -45.9 rlineto
closepath
0 0 0 setrgbcolor
stroke
-275.4 0 translate
0 18.1779 translate
/Helvetica findfont
5.61816 scalefont
setfont
newpath
0 0 moveto
(Motif Name:) true charpath
0 0 0 setrgbcolor
fill
70.227 0 translate
/Helvetica-Bold findfont
5.61816 scalefont
setfont
newpath
0 0 moveto
(AE014296.5_15817231-15818335(+)_1|3|1x0) true charpath
0 0 0 setrgbcolor
fill
-70.227 0 translate
0 -68.25 translate
0 29.125 translate
/Helvetica findfont
8.262 scalefont
setfont
newpath
0 0 moveto
(Gene:) true charpath
0 0 0 setrgbcolor
fill
42.1362 0 translate
/Helvetica-Bold findfont
8.262 scalefont
setfont
newpath
0 0 moveto
(AE014296.5_17449337-17453372(+)_1) true charpath
0 0 0 setrgbcolor
fill
-42.1362 0 translate
-30.6 -29.125 translate
306 0 translate
2.10375 0 translate
/Helvetica findfont
5.508 scalefont
setfont
newpath
0 0 moveto
(1) true charpath
0 0 0 setrgbcolor
fill
7.65 0 translate
newpath
0 0 moveto
(2) true charpath
0 0 0 setrgbcolor
fill
7.65 0 translate
newpath
0 0 moveto
(3) true charpath
0 0 0 setrgbcolor
fill
7.65 0 translate
newpath
0 0 moveto
(4) true charpath
0 0 0 setrgbcolor
fill
7.65 0 translate
-32.7037 0 translate
0 3.93429 translate
0 19.225 translate
/Helvetica findfont
5.508 scalefont
setfont
38.25 -1.57371 translate
newpath
0 0 moveto
(0) true charpath
0 0 0 setrgbcolor
fill
0 19.125 translate
newpath
0 0 moveto
(+0.56) true charpath
0 0 0 setrgbcolor
fill
0 -38.25 translate
newpath
0 0 moveto
(-2.44) true charpath
0 0 0 setrgbcolor
fill
-38.25 19.125 translate
0 1.57371 translate
/Helvetica-Bold findfont
11.016 scalefont
setfont
0 -0.1 translate
1 -0.259119 scale
newpath
0 0 moveto
(T) true charpath
0.8 0.9 0.8 setrgbcolor
fill
1 -3.85923 scale
0 0.1 translate
0 -2.92576 translate
1 -0.368611 scale
newpath
0 0 moveto
(A) true charpath
2.4 0.8 0.8 setrgbcolor
fill
1 -2.71289 scale
0 2.92576 translate
0 0.1 translate
1 1.9471 scale
newpath
0 0 moveto
(G) true charpath
1 0.7 0 setrgbcolor
fill
1 0.513583 scale
0 -0.1 translate
0 -6.61305 translate
1 -0.499034 scale
newpath
0 0 moveto
(C) true charpath
0.8 0.8 2.4 setrgbcolor
fill
1 -2.00387 scale
0 6.61305 translate
7.65 0 translate
0 0.1 translate
1 0.798283 scale
newpath
0 0 moveto
(T) true charpath
0 0.5 0 setrgbcolor
fill
1 1.25269 scale
0 -0.1 translate
0 7.1682 translate
1 1.43227 scale
newpath
0 0 moveto
(G) true charpath
1 0.7 0 setrgbcolor
fill
1 0.698191 scale
0 -7.1682 translate
0 -0.1 translate
1 -0.993742 scale
newpath
0 0 moveto
(A) true charpath
2.4 0.8 0.8 setrgbcolor
fill
1 -1.0063 scale
0 0.1 translate
0 -8.70619 translate
1 -1.23681 scale
newpath
0 0 moveto
(C) true charpath
0.8 0.8 2.4 setrgbcolor
fill
1 -0.808529 scale
0 8.70619 translate
7.65 0 translate
0 -0.1 translate
1 -0.0280971 scale
newpath
0 0 moveto
(G) true charpath
1 0.94 0.8 setrgbcolor
fill
1 -35.5909 scale
0 0.1 translate
0 0.1 translate
1 1.9478 scale
newpath
0 0 moveto
(T) true charpath
0 0.5 0 setrgbcolor
fill
1 0.5134 scale
0 -0.1 translate
0 -1.10794 translate
1 -0.703239 scale
newpath
0 0 moveto
(C) true charpath
0.8 0.8 2.4 setrgbcolor
fill
1 -1.42199 scale
0 1.10794 translate
0 -7.42829 translate
1 -0.802491 scale
newpath
0 0 moveto
(A) true charpath
2.4 0.8 0.8 setrgbcolor
fill
1 -1.24612 scale
0 7.42829 translate
7.65 0 translate
7.65 0 translate
-30.6 -23.1593 translate
newpath
-3.825 -1.9125 moveto
38.25 0 rlineto
0 45.9 rlineto
-38.25 0 rlineto
0 -45.9 rlineto
closepath
0 0 0 setrgbcolor
stroke
-275.4 0 translate
0 18.1779 translate
/Helvetica findfont
5.61816 scalefont
setfont
newpath
0 0 moveto
(Motif Name:) true charpath
0 0 0 setrgbcolor
fill
70.227 0 translate
/Helvetica-Bold findfont
5.61816 scalefont
setfont
newpath
0 0 moveto
(AE014296.5_17449337-17453372(+)_1|1|1x0) true charpath
0 0 0 setrgbcolor
fill
-70.227 0 translate
0 -68.25 translate
0 29.125 translate
/Helvetica findfont
8.262 scalefont
setfont
newpath
0 0 moveto
(Gene:) true charpath
0 0 0 setrgbcolor
fill
42.1362 0 translate
/Helvetica-Bold findfont
8.262 scalefont
setfont
newpath
0 0 moveto
(AE014296.5_17449337-17453372(+)_1) true charpath
0 0 0 setrgbcolor
fill
-42.1362 0 translate
-30.6 -29.125 translate
306 0 translate
2.10375 0 translate
/Helvetica findfont
5.508 scalefont
setfont
newpath
0 0 moveto
(1) true charpath
0 0 0 setrgbcolor
fill
7.65 0 translate
newpath
0 0 moveto
(2) true charpath
0 0 0 setrgbcolor
fill
7.65 0 translate
newpath
0 0 moveto
(3) true charpath
0 0 0 setrgbcolor
fill
7.65 0 translate
newpath
0 0 moveto
(4) true charpath
0 0 0 setrgbcolor
fill
7.65 0 translate
-32.7037 0 translate
0 3.93429 translate
0 19.225 translate
/Helvetica findfont
5.508 scalefont
setfont
38.25 -1.57371 translate
newpath
0 0 moveto
(0) true charpath
0 0 0 setrgbcolor
fill
0 19.125 translate
newpath
0 0 moveto
(+0.48) true charpath
0 0 0 setrgbcolor
fill
0 -38.25 translate
newpath
0 0 moveto
(-1.94) true charpath
0 0 0 setrgbcolor
fill
-38.25 19.125 translate
0 1.57371 translate
/Helvetica-Bold findfont
11.016 scalefont
setfont
0 0.1 translate
1 0.0089224 scale
newpath
0 0 moveto
(A) true charpath
8 0 0 setrgbcolor
fill
1 112.078 scale
0 -0.1 translate
0 -0.1 translate
1 -0.152389 scale
newpath
0 0 moveto
(C) true charpath
0.8 0.8 2.4 setrgbcolor
fill
1 -6.56215 scale
0 0.1 translate
0 0.957064 translate
1 1.45513 scale
newpath
0 0 moveto
(T) true charpath
0 0.5 0 setrgbcolor
fill
1 0.687221 scale
0 -0.957064 translate
0 -2.08594 translate
1 -0.591602 scale
newpath
0 0 moveto
(G) true charpath
1 0.94 0.8 setrgbcolor
fill
1 -1.69032 scale
0 2.08594 translate
7.65 0 translate
0 0.1 translate
1 1.89621 scale
newpath
0 0 moveto
(A) true charpath
8 0 0 setrgbcolor
fill
1 0.527367 scale
0 -0.1 translate
0 -0.1 translate
1 -0.430881 scale
newpath
0 0 moveto
(T) true charpath
0.8 0.9 0.8 setrgbcolor
fill
1 -2.32082 scale
0 0.1 translate
0 -4.27728 translate
1 -0.625878 scale
newpath
0 0 moveto
(C) true charpath
0.8 0.8 2.4 setrgbcolor
fill
1 -1.59776 scale
0 4.27728 translate
7.65 0 translate
0 -0.1 translate
1 -0.220609 scale
newpath
0 0 moveto
(T) true charpath
0.8 0.9 0.8 setrgbcolor
fill
1 -4.53291 scale
0 0.1 translate
0 -2.62274 translate
1 -0.489097 scale
newpath
0 0 moveto
(A) true charpath
2.4 0.8 0.8 setrgbcolor
fill
1 -2.04458 scale
0 2.62274 translate
0 0.1 translate
1 2.33056 scale
newpath
0 0 moveto
(G) true charpath
1 0.7 0 setrgbcolor
fill
1 0.429082 scale
0 -0.1 translate
0 -7.25809 translate
1 -1.42085 scale
newpath
0 0 moveto
(C) true charpath
0.8 0.8 2.4 setrgbcolor
fill
1 -0.703804 scale
0 7.25809 translate
7.65 0 translate
7.65 0 translate
-30.6 -23.1593 translate
newpath
-3.825 -1.9125 moveto
38.25 0 rlineto
0 45.9 rlineto
-38.25 0 rlineto
0 -45.9 rlineto
closepath
0 0 0 setrgbcolor
stroke
-275.4 0 translate
0 18.1779 translate
/Helvetica findfont
5.61816 scalefont
setfont
newpath
0 0 moveto
(Motif Name:) true charpath
0 0 0 setrgbcolor
fill
70.227 0 translate
/Helvetica-Bold findfont
5.61816 scalefont
setfont
newpath
0 0 moveto
(AE014296.5_17449337-17453372(+)_1|2|1x0) true charpath
0 0 0 setrgbcolor
fill
-70.227 0 translate
0 -68.25 translate
showpage
30.6 674.55 translate
0 29.125 translate
/Helvetica findfont
8.262 scalefont
setfont
newpath
0 0 moveto
(Gene:) true charpath
0 0 0 setrgbcolor
fill
42.1362 0 translate
/Helvetica-Bold findfont
8.262 scalefont
setfont
newpath
0 0 moveto
(AE014296.5_17449337-17453372(+)_1) true charpath
0 0 0 setrgbcolor
fill
-42.1362 0 translate
-30.6 -29.125 translate
306 0 translate
2.10375 0 translate
/Helvetica findfont
5.508 scalefont
setfont
newpath
0 0 moveto
(1) true charpath
0 0 0 setrgbcolor
fill
7.65 0 translate
newpath
0 0 moveto
(2) true charpath
0 0 0 setrgbcolor
fill
7.65 0 translate
newpath
0 0 moveto
(3) true charpath
0 0 0 setrgbcolor
fill
7.65 0 translate
newpath
0 0 moveto
(4) true charpath
0 0 0 setrgbcolor
fill
7.65 0 translate
-32.7037 0 translate
0 3.93429 translate
0 19.225 translate
/Helvetica findfont
5.508 scalefont
setfont
38.25 -1.57371 translate
newpath
0 0 moveto
(0) true charpath
0 0 0 setrgbcolor
fill
0 19.125 translate
newpath
0 0 moveto
(+0.56) true charpath
0 0 0 setrgbcolor
fill
0 -38.25 translate
newpath
0 0 moveto
(-2.78) true charpath
0 0 0 setrgbcolor
fill
-38.25 19.125 translate
0 1.57371 translate
/Helvetica-Bold findfont
11.016 scalefont
setfont
0 0.1 translate
1 2.33056 scale
newpath
0 0 moveto
(G) true charpath
1 0.7 0 setrgbcolor
fill
1 0.429082 scale
0 -0.1 translate
0 -0.1 translate
1 -0.507079 scale
newpath
0 0 moveto
(C) true charpath
0.8 0.8 2.4 setrgbcolor
fill
1 -1.97208 scale
0 0.1 translate
0 -4.87685 translate
1 -0.729236 scale
newpath
0 0 moveto
(A) true charpath
2.4 0.8 0.8 setrgbcolor
fill
1 -1.3713 scale
0 4.87685 translate
0 -11.4018 translate
1 -0.89424 scale
newpath
0 0 moveto
(T) true charpath
0.8 0.9 0.8 setrgbcolor
fill
1 -1.11827 scale
0 11.4018 translate
7.65 0 translate
0 -0.1 translate
1 -0.211371 scale
newpath
0 0 moveto
(A) true charpath
2.4 0.8 0.8 setrgbcolor
fill
1 -4.73103 scale
0 0.1 translate
0 0.1 translate
1 1.95731 scale
newpath
0 0 moveto
(T) true charpath
0 0.5 0 setrgbcolor
fill
1 0.510905 scale
0 -0.1 translate
0 -2.55004 translate
1 -0.345679 scale
newpath
0 0 moveto
(G) true charpath
1 0.94 0.8 setrgbcolor
fill
1 -2.89286 scale
0 2.55004 translate
0 -6.0569 translate
1 -0.376121 scale
newpath
0 0 moveto
(C) true charpath
0.8 0.8 2.4 setrgbcolor
fill
1 -2.65872 scale
0 6.0569 translate
7.65 0 translate
0 0.1 translate
1 0.557706 scale
newpath
0 0 moveto
(G) true charpath
1 0.7 0 setrgbcolor
fill
1 1.79306 scale
0 -0.1 translate
0 5.27521 translate
1 0.765209 scale
newpath
0 0 moveto
(T) true charpath
0 0.5 0 setrgbcolor
fill
1 1.30683 scale
0 -5.27521 translate
0 -0.1 translate
1 -0.0777904 scale
newpath
0 0 moveto
(A) true charpath
2.4 0.8 0.8 setrgbcolor
fill
1 -12.8551 scale
0 0.1 translate
0 -1.49896 translate
1 -0.26811 scale
newpath
0 0 moveto
(C) true charpath
0.8 0.8 2.4 setrgbcolor
fill
1 -3.72981 scale
0 1.49896 translate
7.65 0 translate
7.65 0 translate
-30.6 -23.1593 translate
newpath
-3.825 -1.9125 moveto
38.25 0 rlineto
0 45.9 rlineto
-38.25 0 rlineto
0 -45.9 rlineto
closepath
0 0 0 setrgbcolor
stroke
-275.4 0 translate
0 18.1779 translate
/Helvetica findfont
5.61816 scalefont
setfont
newpath
0 0 moveto
(Motif Name:) true charpath
0 0 0 setrgbcolor
fill
70.227 0 translate
/Helvetica-Bold findfont
5.61816 scalefont
setfont
newpath
0 0 moveto
(AE014296.5_17449337-17453372(+)_1|3|1x0) true charpath
0 0 0 setrgbcolor
fill
-70.227 0 translate
0 -68.25 translate
0 29.125 translate
/Helvetica findfont
8.262 scalefont
setfont
newpath
0 0 moveto
(Gene:) true charpath
0 0 0 setrgbcolor
fill
42.1362 0 translate
/Helvetica-Bold findfont
8.262 scalefont
setfont
newpath
0 0 moveto
(AE014296.5_17449337-17453372(+)_1) true charpath
0 0 0 setrgbcolor
fill
-42.1362 0 translate
-30.6 -29.125 translate
306 0 translate
2.10375 0 translate
/Helvetica findfont
5.508 scalefont
setfont
newpath
0 0 moveto
(1) true charpath
0 0 0 setrgbcolor
fill
7.65 0 translate
newpath
0 0 moveto
(2) true charpath
0 0 0 setrgbcolor
fill
7.65 0 translate
newpath
0 0 moveto
(3) true charpath
0 0 0 setrgbcolor
fill
7.65 0 translate
newpath
0 0 moveto
(4) true charpath
0 0 0 setrgbcolor
fill
7.65 0 translate
-32.7037 0 translate
0 3.93429 translate
0 19.225 translate
/Helvetica findfont
5.508 scalefont
setfont
38.25 -1.57371 translate
newpath
0 0 moveto
(0) true charpath
0 0 0 setrgbcolor
fill
0 19.125 translate
newpath
0 0 moveto
(+0.48) true charpath
0 0 0 setrgbcolor
fill
0 -38.25 translate
newpath
0 0 moveto
(-1.94) true charpath
0 0 0 setrgbcolor
fill
-38.25 19.125 translate
0 1.57371 translate
/Helvetica-Bold findfont
11.016 scalefont
setfont
0 0.1 translate
1 0.0089224 scale
newpath
0 0 moveto
(A) true charpath
8 0 0 setrgbcolor
fill
1 112.078 scale
0 -0.1 translate
0 -0.1 translate
1 -0.152389 scale
newpath
0 0 moveto
(C) true charpath
0.8 0.8 2.4 setrgbcolor
fill
1 -6.56215 scale
0 0.1 translate
0 0.957064 translate
1 1.45513 scale
newpath
0 0 moveto
(T) true charpath
0 0.5 0 setrgbcolor
fill
1 0.687221 scale
0 -0.957064 translate
0 -2.08594 translate
1 -0.591602 scale
newpath
0 0 moveto
(G) true charpath
1 0.94 0.8 setrgbcolor
fill
1 -1.69032 scale
0 2.08594 translate
7.65 0 translate
0 0.1 translate
1 1.89621 scale
newpath
0 0 moveto
(A) true charpath
8 0 0 setrgbcolor
fill
1 0.527367 scale
0 -0.1 translate
0 -0.1 translate
1 -0.430881 scale
newpath
0 0 moveto
(T) true charpath
0.8 0.9 0.8 setrgbcolor
fill
1 -2.32082 scale
0 0.1 translate
0 -4.27728 translate
1 -0.625878 scale
newpath
0 0 moveto
(C) true charpath
0.8 0.8 2.4 setrgbcolor
fill
1 -1.59776 scale
0 4.27728 translate
7.65 0 translate
0 -0.1 translate
1 -0.220609 scale
newpath
0 0 moveto
(T) true charpath
0.8 0.9 0.8 setrgbcolor
fill
1 -4.53291 scale
0 0.1 translate
0 -2.62274 translate
1 -0.489097 scale
newpath
0 0 moveto
(A) true charpath
2.4 0.8 0.8 setrgbcolor
fill
1 -2.04458 scale
0 2.62274 translate
0 0.1 translate
1 2.33056 scale
newpath
0 0 moveto
(G) true charpath
1 0.7 0 setrgbcolor
fill
1 0.429082 scale
0 -0.1 translate
0 -7.25809 translate
1 -1.42085 scale
newpath
0 0 moveto
(C) true charpath
0.8 0.8 2.4 setrgbcolor
fill
1 -0.703804 scale
0 7.25809 translate
7.65 0 translate
7.65 0 translate
-30.6 -23.1593 translate
newpath
-3.825 -1.9125 moveto
38.25 0 rlineto
0 45.9 rlineto
-38.25 0 rlineto
0 -45.9 rlineto
closepath
0 0 0 setrgbcolor
stroke
-275.4 0 translate
0 18.1779 translate
/Helvetica findfont
5.61816 scalefont
setfont
newpath
0 0 moveto
(Motif Name:) true charpath
0 0 0 setrgbcolor
fill
70.227 0 translate
/Helvetica-Bold findfont
5.61816 scalefont
setfont
newpath
0 0 moveto
(AE014296.5_17449337-17453372(+)_1|4|1x0) true charpath
0 0 0 setrgbcolor
fill
-70.227 0 translate
0 -68.25 translate
0 29.125 translate
/Helvetica findfont
8.262 scalefont
setfont
newpath
0 0 moveto
(Gene:) true charpath
0 0 0 setrgbcolor
fill
42.1362 0 translate
/Helvetica-Bold findfont
8.262 scalefont
setfont
newpath
0 0 moveto
(AE014296.5_17449337-17453372(+)_1) true charpath
0 0 0 setrgbcolor
fill
-42.1362 0 translate
-30.6 -29.125 translate
306 0 translate
2.10375 0 translate
/Helvetica findfont
5.508 scalefont
setfont
newpath
0 0 moveto
(1) true charpath
0 0 0 setrgbcolor
fill
7.65 0 translate
newpath
0 0 moveto
(2) true charpath
0 0 0 setrgbcolor
fill
7.65 0 translate
newpath
0 0 moveto
(3) true charpath
0 0 0 setrgbcolor
fill
7.65 0 translate
newpath
0 0 moveto
(4) true charpath
0 0 0 setrgbcolor
fill
7.65 0 translate
-32.7037 0 translate
0 3.93429 translate
0 19.225 translate
/Helvetica findfont
5.508 scalefont
setfont
38.25 -1.57371 translate
newpath
0 0 moveto
(0) true charpath
0 0 0 setrgbcolor
fill
0 19.125 translate
newpath
0 0 moveto
(+0.52) true charpath
0 0 0 setrgbcolor
fill
0 -38.25 translate
newpath
0 0 moveto
(-2.46) true charpath
0 0 0 setrgbcolor
fill
-38.25 19.125 translate
0 1.57371 translate
/Helvetica-Bold findfont
11.016 scalefont
setfont
0 0.1 translate
1 1.32783 scale
newpath
0 0 moveto
(C) true charpath
0 0 8 setrgbcolor
fill
1 0.753108 scale
0 -0.1 translate
0 -0.1 translate
1 -0.669901 scale
newpath
0 0 moveto
(G) true charpath
1 0.94 0.8 setrgbcolor
fill
1 -1.49276 scale
0 0.1 translate
7.65 0 translate
0 -0.1 translate
1 -0.0226254 scale
newpath
0 0 moveto
(C) true charpath
0.8 0.8 2.4 setrgbcolor
fill
1 -44.198 scale
0 0.1 translate
0 -1.06489 translate
1 -0.0543975 scale
newpath
0 0 moveto
(A) true charpath
2.4 0.8 0.8 setrgbcolor
fill
1 -18.3832 scale
0 1.06489 translate
0 0.1 translate
1 1.40506 scale
newpath
0 0 moveto
(T) true charpath
0 0.5 0 setrgbcolor
fill
1 0.711713 scale
0 -0.1 translate
0 -2.27977 translate
1 -0.235516 scale
newpath
0 0 moveto
(G) true charpath
1 0.94 0.8 setrgbcolor
fill
1 -4.246 scale
0 2.27977 translate
7.65 0 translate
0 -0.1 translate
1 -0.166422 scale
newpath
0 0 moveto
(T) true charpath
0.8 0.9 0.8 setrgbcolor
fill
1 -6.00883 scale
0 0.1 translate
0 0.1 translate
1 2.33056 scale
newpath
0 0 moveto
(G) true charpath
1 0.7 0 setrgbcolor
fill
1 0.429082 scale
0 -0.1 translate
0 -2.19636 translate
1 -0.902359 scale
newpath
0 0 moveto
(A) true charpath
2.4 0.8 0.8 setrgbcolor
fill
1 -1.10821 scale
0 2.19636 translate
0 -10.0835 translate
1 -1.06177 scale
newpath
0 0 moveto
(C) true charpath
0.8 0.8 2.4 setrgbcolor
fill
1 -0.94182 scale
0 10.0835 translate
7.65 0 translate
7.65 0 translate
-30.6 -23.1593 translate
newpath
-3.825 -1.9125 moveto
38.25 0 rlineto
0 45.9 rlineto
-38.25 0 rlineto
0 -45.9 rlineto
closepath
0 0 0 setrgbcolor
stroke
-275.4 0 translate
0 18.1779 translate
/Helvetica findfont
5.61816 scalefont
setfont
newpath
0 0 moveto
(Motif Name:) true charpath
0 0 0 setrgbcolor
fill
70.227 0 translate
/Helvetica-Bold findfont
5.61816 scalefont
setfont
newpath
0 0 moveto
(AE014296.5_17449337-17453372(+)_1|5|1x0) true charpath
0 0 0 setrgbcolor
fill
-70.227 0 translate
0 -68.25 translate
0 29.125 translate
/Helvetica findfont
8.262 scalefont
setfont
newpath
0 0 moveto
(Gene:) true charpath
0 0 0 setrgbcolor
fill
42.1362 0 translate
/Helvetica-Bold findfont
8.262 scalefont
setfont
newpath
0 0 moveto
(AE014296.5_17449337-17453372(+)_1) true charpath
0 0 0 setrgbcolor
fill
-42.1362 0 translate
-30.6 -29.125 translate
306 0 translate
2.10375 0 translate
/Helvetica findfont
5.508 scalefont
setfont
newpath
0 0 moveto
(1) true charpath
0 0 0 setrgbcolor
fill
7.65 0 translate
newpath
0 0 moveto
(2) true charpath
0 0 0 setrgbcolor
fill
7.65 0 translate
newpath
0 0 moveto
(3) true charpath
0 0 0 setrgbcolor
fill
7.65 0 translate
newpath
0 0 moveto
(4) true charpath
0 0 0 setrgbcolor
fill
7.65 0 translate
-32.7037 0 translate
0 3.93429 translate
0 19.225 translate
/Helvetica findfont
5.508 scalefont
setfont
38.25 -1.57371 translate
newpath
0 0 moveto
(0) true charpath
0 0 0 setrgbcolor
fill
0 19.125 translate
newpath
0 0 moveto
(+0.52) true charpath
0 0 0 setrgbcolor
fill
0 -38.25 translate
newpath
0 0 moveto
(-2.27) true charpath
0 0 0 setrgbcolor
fill
-38.25 19.125 translate
0 1.57371 translate
/Helvetica-Bold findfont
11.016 scalefont
setfont
0 -0.1 translate
1 -0.0180519 scale
newpath
0 0 moveto
(G) true charpath
1 0.94 0.8 setrgbcolor
fill
1 -55.3957 scale
0 0.1 translate
0 -1.0289 translate
1 -0.256124 scale
newpath
0 0 moveto
(C) true charpath
0.8 0.8 2.4 setrgbcolor
fill
1 -3.90436 scale
0 1.0289 translate
0 0.1 translate
1 1.69706 scale
newpath
0 0 moveto
(A) true charpath
8 0 0 setrgbcolor
fill
1 0.589253 scale
0 -0.1 translate
0 -3.83109 translate
1 -0.395787 scale
newpath
0 0 moveto
(T) true charpath
0.8 0.9 0.8 setrgbcolor
fill
1 -2.52661 scale
0 3.83109 translate
7.65 0 translate
0 -0.1 translate
1 -0.123541 scale
newpath
0 0 moveto
(C) true charpath
0.8 0.8 2.4 setrgbcolor
fill
1 -8.09448 scale
0 0.1 translate
0 0.1 translate
1 0.879885 scale
newpath
0 0 moveto
(G) true charpath
1 0.7 0 setrgbcolor
fill
1 1.13651 scale
0 -0.1 translate
7.65 0 translate
0 0.1 translate
1 0.417649 scale
newpath
0 0 moveto
(G) true charpath
1 0.7 0 setrgbcolor
fill
1 2.39436 scale
0 -0.1 translate
0 4.17316 translate
1 1.81291 scale
newpath
0 0 moveto
(T) true charpath
0 0.5 0 setrgbcolor
fill
1 0.551601 scale
0 -4.17316 translate
0 -0.1 translate
1 -0.948648 scale
newpath
0 0 moveto
(A) true charpath
2.4 0.8 0.8 setrgbcolor
fill
1 -1.05413 scale
0 0.1 translate
0 -8.35136 translate
1 -1.28191 scale
newpath
0 0 moveto
(C) true charpath
0.8 0.8 2.4 setrgbcolor
fill
1 -0.780088 scale
0 8.35136 translate
7.65 0 translate
7.65 0 translate
-30.6 -23.1593 translate
newpath
-3.825 -1.9125 moveto
38.25 0 rlineto
0 45.9 rlineto
-38.25 0 rlineto
0 -45.9 rlineto
closepath
0 0 0 setrgbcolor
stroke
-275.4 0 translate
0 18.1779 translate
/Helvetica findfont
5.61816 scalefont
setfont
newpath
0 0 moveto
(Motif Name:) true charpath
0 0 0 setrgbcolor
fill
70.227 0 translate
/Helvetica-Bold findfont
5.61816 scalefont
setfont
newpath
0 0 moveto
(AE014296.5_17449337-17453372(+)_1|6|1x0) true charpath
0 0 0 setrgbcolor
fill
-70.227 0 translate
0 -68.25 translate
0 29.125 translate
/Helvetica findfont
8.262 scalefont
setfont
newpath
0 0 moveto
(Gene:) true charpath
0 0 0 setrgbcolor
fill
42.1362 0 translate
/Helvetica-Bold findfont
8.262 scalefont
setfont
newpath
0 0 moveto
(AE014296.5_17449337-17453372(+)_1) true charpath
0 0 0 setrgbcolor
fill
-42.1362 0 translate
-30.6 -29.125 translate
306 0 translate
2.10375 0 translate
/Helvetica findfont
5.508 scalefont
setfont
newpath
0 0 moveto
(1) true charpath
0 0 0 setrgbcolor
fill
7.65 0 translate
newpath
0 0 moveto
(2) true charpath
0 0 0 setrgbcolor
fill
7.65 0 translate
newpath
0 0 moveto
(3) true charpath
0 0 0 setrgbcolor
fill
7.65 0 translate
newpath
0 0 moveto
(4) true charpath
0 0 0 setrgbcolor
fill
7.65 0 translate
-32.7037 0 translate
0 3.93429 translate
0 19.225 translate
/Helvetica findfont
5.508 scalefont
setfont
38.25 -1.57371 translate
newpath
0 0 moveto
(0) true charpath
0 0 0 setrgbcolor
fill
0 19.125 translate
newpath
0 0 moveto
(+0.48) true charpath
0 0 0 setrgbcolor
fill
0 -38.25 translate
newpath
0 0 moveto
(-1.94) true charpath
0 0 0 setrgbcolor
fill
-38.25 19.125 translate
0 1.57371 translate
/Helvetica-Bold findfont
11.016 scalefont
setfont
0 0.1 translate
1 0.0089224 scale
newpath
0 0 moveto
(A) true charpath
8 0 0 setrgbcolor
fill
1 112.078 scale
0 -0.1 translate
0 -0.1 translate
1 -0.152389 scale
newpath
0 0 moveto
(C) true charpath
0.8 0.8 2.4 setrgbcolor
fill
1 -6.56215 scale
0 0.1 translate
0 0.957064 translate
1 1.45513 scale
newpath
0 0 moveto
(T) true charpath
0 0.5 0 setrgbcolor
fill
1 0.687221 scale
0 -0.957064 translate
0 -2.08594 translate
1 -0.591602 scale
newpath
0 0 moveto
(G) true charpath
1 0.94 0.8 setrgbcolor
fill
1 -1.69032 scale
0 2.08594 translate
7.65 0 translate
0 0.1 translate
1 1.89621 scale
newpath
0 0 moveto
(A) true charpath
8 0 0 setrgbcolor
fill
1 0.527367 scale
0 -0.1 translate
0 -0.1 translate
1 -0.430881 scale
newpath
0 0 moveto
(T) true charpath
0.8 0.9 0.8 setrgbcolor
fill
1 -2.32082 scale
0 0.1 translate
0 -4.27728 translate
1 -0.625878 scale
newpath
0 0 moveto
(C) true charpath
0.8 0.8 2.4 setrgbcolor
fill
1 -1.59776 scale
0 4.27728 translate
7.65 0 translate
0 -0.1 translate
1 -0.220609 scale
newpath
0 0 moveto
(T) true charpath
0.8 0.9 0.8 setrgbcolor
fill
1 -4.53291 scale
0 0.1 translate
0 -2.62274 translate
1 -0.489097 scale
newpath
0 0 moveto
(A) true charpath
2.4 0.8 0.8 setrgbcolor
fill
1 -2.04458 scale
0 2.62274 translate
0 0.1 translate
1 2.33056 scale
newpath
0 0 moveto
(G) true charpath
1 0.7 0 setrgbcolor
fill
1 0.429082 scale
0 -0.1 translate
0 -7.25809 translate
1 -1.42085 scale
newpath
0 0 moveto
(C) true charpath
0.8 0.8 2.4 setrgbcolor
fill
1 -0.703804 scale
0 7.25809 translate
7.65 0 translate
7.65 0 translate
-30.6 -23.1593 translate
newpath
-3.825 -1.9125 moveto
38.25 0 rlineto
0 45.9 rlineto
-38.25 0 rlineto
0 -45.9 rlineto
closepath
0 0 0 setrgbcolor
stroke
-275.4 0 translate
0 18.1779 translate
/Helvetica findfont
5.61816 scalefont
setfont
newpath
0 0 moveto
(Motif Name:) true charpath
0 0 0 setrgbcolor
fill
70.227 0 translate
/Helvetica-Bold findfont
5.61816 scalefont
setfont
newpath
0 0 moveto
(AE014296.5_17449337-17453372(+)_1|7|1x0) true charpath
0 0 0 setrgbcolor
fill
-70.227 0 translate
0 -68.25 translate
0 29.125 translate
/Helvetica findfont
8.262 scalefont
setfont
newpath
0 0 moveto
(Gene:) true charpath
0 0 0 setrgbcolor
fill
42.1362 0 translate
/Helvetica-Bold findfont
8.262 scalefont
setfont
newpath
0 0 moveto
(AE014296.5_17449337-17453372(+)_1) true charpath
0 0 0 setrgbcolor
fill
-42.1362 0 translate
-30.6 -29.125 translate
306 0 translate
2.10375 0 translate
/Helvetica findfont
5.508 scalefont
setfont
newpath
0 0 moveto
(1) true charpath
0 0 0 setrgbcolor
fill
7.65 0 translate
newpath
0 0 moveto
(2) true charpath
0 0 0 setrgbcolor
fill
7.65 0 translate
newpath
0 0 moveto
(3) true charpath
0 0 0 setrgbcolor
fill
7.65 0 translate
newpath
0 0 moveto
(4) true charpath
0 0 0 setrgbcolor
fill
7.65 0 translate
-32.7037 0 translate
0 3.93429 translate
0 19.225 translate
/Helvetica findfont
5.508 scalefont
setfont
38.25 -1.57371 translate
newpath
0 0 moveto
(0) true charpath
0 0 0 setrgbcolor
fill
0 19.125 translate
newpath
0 0 moveto
(+0.53) true charpath
0 0 0 setrgbcolor
fill
0 -38.25 translate
newpath
0 0 moveto
(-2.35) true charpath
0 0 0 setrgbcolor
fill
-38.25 19.125 translate
0 1.57371 translate
/Helvetica-Bold findfont
11.016 scalefont
setfont
0 -0.1 translate
1 -0.0315611 scale
newpath
0 0 moveto
(A) true charpath
2.4 0.8 0.8 setrgbcolor
fill
1 -31.6845 scale
0 0.1 translate
0 -1.1352 translate
1 -0.202693 scale
newpath
0 0 moveto
(C) true charpath
0.8 0.8 2.4 setrgbcolor
fill
1 -4.93357 scale
0 1.1352 translate
0 0.1 translate
1 1.84977 scale
newpath
0 0 moveto
(T) true charpath
0 0.5 0 setrgbcolor
fill
1 0.540608 scale
0 -0.1 translate
0 -3.51696 translate
1 -1.13659 scale
newpath
0 0 moveto
(G) true charpath
1 0.94 0.8 setrgbcolor
fill
1 -0.879823 scale
0 3.51696 translate
7.65 0 translate
0 -0.1 translate
1 -0.139733 scale
newpath
0 0 moveto
(T) true charpath
0.8 0.9 0.8 setrgbcolor
fill
1 -7.15648 scale
0 0.1 translate
0 -1.98636 translate
1 -0.227915 scale
newpath
0 0 moveto
(C) true charpath
0.8 0.8 2.4 setrgbcolor
fill
1 -4.38761 scale
0 1.98636 translate
0 0.1 translate
1 1.9421 scale
newpath
0 0 moveto
(A) true charpath
8 0 0 setrgbcolor
fill
1 0.514906 scale
0 -0.1 translate
0 -4.56658 translate
1 -0.840218 scale
newpath
0 0 moveto
(G) true charpath
1 0.94 0.8 setrgbcolor
fill
1 -1.19017 scale
0 4.56658 translate
7.65 0 translate
0 0.1 translate
1 2.33056 scale
newpath
0 0 moveto
(G) true charpath
1 0.7 0 setrgbcolor
fill
1 0.429082 scale
0 -0.1 translate
0 -0.1 translate
1 -0.460923 scale
newpath
0 0 moveto
(A) true charpath
2.4 0.8 0.8 setrgbcolor
fill
1 -2.16956 scale
0 0.1 translate
0 -4.51366 translate
1 -0.569104 scale
newpath
0 0 moveto
(C) true charpath
0.8 0.8 2.4 setrgbcolor
fill
1 -1.75715 scale
0 4.51366 translate
0 -9.77855 translate
1 -1.10053 scale
newpath
0 0 moveto
(T) true charpath
0.8 0.9 0.8 setrgbcolor
fill
1 -0.908654 scale
0 9.77855 translate
7.65 0 translate
7.65 0 translate
-30.6 -23.1593 translate
newpath
-3.825 -1.9125 moveto
38.25 0 rlineto
0 45.9 rlineto
-38.25 0 rlineto
0 -45.9 rlineto
closepath
0 0 0 setrgbcolor
stroke
-275.4 0 translate
0 18.1779 translate
/Helvetica findfont
5.61816 scalefont
setfont
newpath
0 0 moveto
(Motif Name:) true charpath
0 0 0 setrgbcolor
fill
70.227 0 translate
/Helvetica-Bold findfont
5.61816 scalefont
setfont
newpath
0 0 moveto
(AE014296.5_17449337-17453372(+)_1|8|1x0) true charpath
0 0 0 setrgbcolor
fill
-70.227 0 translate
0 -68.25 translate
0 29.125 translate
/Helvetica findfont
8.262 scalefont
setfont
newpath
0 0 moveto
(Gene:) true charpath
0 0 0 setrgbcolor
fill
42.1362 0 translate
/Helvetica-Bold findfont
8.262 scalefont
setfont
newpath
0 0 moveto
(AE014296.5_17449337-17453372(+)_1) true charpath
0 0 0 setrgbcolor
fill
-42.1362 0 translate
-30.6 -29.125 translate
306 0 translate
2.10375 0 translate
/Helvetica findfont
5.508 scalefont
setfont
newpath
0 0 moveto
(1) true charpath
0 0 0 setrgbcolor
fill
7.65 0 translate
newpath
0 0 moveto
(2) true charpath
0 0 0 setrgbcolor
fill
7.65 0 translate
newpath
0 0 moveto
(3) true charpath
0 0 0 setrgbcolor
fill
7.65 0 translate
newpath
0 0 moveto
(4) true charpath
0 0 0 setrgbcolor
fill
7.65 0 translate
-32.7037 0 translate
0 3.93429 translate
0 19.225 translate
/Helvetica findfont
5.508 scalefont
setfont
38.25 -1.57371 translate
newpath
0 0 moveto
(0) true charpath
0 0 0 setrgbcolor
fill
0 19.125 translate
newpath
0 0 moveto
(+0.56) true charpath
0 0 0 setrgbcolor
fill
0 -38.25 translate
newpath
0 0 moveto
(-2.79) true charpath
0 0 0 setrgbcolor
fill
-38.25 19.125 translate
0 1.57371 translate
/Helvetica-Bold findfont
11.016 scalefont
setfont
0 0.1 translate
1 2.33056 scale
newpath
0 0 moveto
(T) true charpath
0 0.5 0 setrgbcolor
fill
1 0.429082 scale
0 -0.1 translate
0 -0.1 translate
1 -0.594572 scale
newpath
0 0 moveto
(G) true charpath
1 0.94 0.8 setrgbcolor
fill
1 -1.68188 scale
0 0.1 translate
0 -5.56529 translate
1 -0.643933 scale
newpath
0 0 moveto
(A) true charpath
2.4 0.8 0.8 setrgbcolor
fill
1 -1.55296 scale
0 5.56529 translate
0 -11.419 translate
1 -0.892051 scale
newpath
0 0 moveto
(C) true charpath
0.8 0.8 2.4 setrgbcolor
fill
1 -1.12101 scale
0 11.419 translate
7.65 0 translate
0 0.1 translate
1 0.32106 scale
newpath
0 0 moveto
(A) true charpath
8 0 0 setrgbcolor
fill
1 3.11468 scale
0 -0.1 translate
0 3.41314 translate
1 1.5132 scale
newpath
0 0 moveto
(G) true charpath
1 0.7 0 setrgbcolor
fill
1 0.66085 scale
0 -3.41314 translate
0 -0.1 translate
1 -0.360045 scale
newpath
0 0 moveto
(C) true charpath
0.8 0.8 2.4 setrgbcolor
fill
1 -2.77743 scale
0 0.1 translate
0 -3.71989 translate
1 -0.767226 scale
newpath
0 0 moveto
(T) true charpath
0.8 0.9 0.8 setrgbcolor
fill
1 -1.3034 scale
0 3.71989 translate
7.65 0 translate
0 -0.1 translate
1 -0.0461582 scale
newpath
0 0 moveto
(T) true charpath
0.8 0.9 0.8 setrgbcolor
fill
1 -21.6646 scale
0 0.1 translate
0 -1.25006 translate
1 -0.0884993 scale
newpath
0 0 moveto
(A) true charpath
2.4 0.8 0.8 setrgbcolor
fill
1 -11.2995 scale
0 1.25006 translate
0 0.1 translate
1 1.70108 scale
newpath
0 0 moveto
(G) true charpath
1 0.7 0 setrgbcolor
fill
1 0.587861 scale
0 -0.1 translate
0 -2.73328 translate
1 -0.722263 scale
newpath
0 0 moveto
(C) true charpath
0.8 0.8 2.4 setrgbcolor
fill
1 -1.38454 scale
0 2.73328 translate
7.65 0 translate
7.65 0 translate
-30.6 -23.1593 translate
newpath
-3.825 -1.9125 moveto
38.25 0 rlineto
0 45.9 rlineto
-38.25 0 rlineto
0 -45.9 rlineto
closepath
0 0 0 setrgbcolor
stroke
-275.4 0 translate
0 18.1779 translate
/Helvetica findfont
5.61816 scalefont
setfont
newpath
0 0 moveto
(Motif Name:) true charpath
0 0 0 setrgbcolor
fill
70.227 0 translate
/Helvetica-Bold findfont
5.61816 scalefont
setfont
newpath
0 0 moveto
(AE014296.5_17449337-17453372(+)_1|9|1x0) true charpath
0 0 0 setrgbcolor
fill
-70.227 0 translate
0 -68.25 translate
0 29.125 translate
/Helvetica findfont
8.262 scalefont
setfont
newpath
0 0 moveto
(Gene:) true charpath
0 0 0 setrgbcolor
fill
42.1362 0 translate
/Helvetica-Bold findfont
8.262 scalefont
setfont
newpath
0 0 moveto
(AE014296.5_17449337-17453372(+)_1) true charpath
0 0 0 setrgbcolor
fill
-42.1362 0 translate
-30.6 -29.125 translate
306 0 translate
2.10375 0 translate
/Helvetica findfont
5.508 scalefont
setfont
newpath
0 0 moveto
(1) true charpath
0 0 0 setrgbcolor
fill
7.65 0 translate
newpath
0 0 moveto
(2) true charpath
0 0 0 setrgbcolor
fill
7.65 0 translate
newpath
0 0 moveto
(3) true charpath
0 0 0 setrgbcolor
fill
7.65 0 translate
newpath
0 0 moveto
(4) true charpath
0 0 0 setrgbcolor
fill
7.65 0 translate
-32.7037 0 translate
0 3.93429 translate
0 19.225 translate
/Helvetica findfont
5.508 scalefont
setfont
38.25 -1.57371 translate
newpath
0 0 moveto
(0) true charpath
0 0 0 setrgbcolor
fill
0 19.125 translate
newpath
0 0 moveto
(+0.56) true charpath
0 0 0 setrgbcolor
fill
0 -38.25 translate
newpath
0 0 moveto
(-2.88) true charpath
0 0 0 setrgbcolor
fill
-38.25 19.125 translate
0 1.57371 translate
/Helvetica-Bold findfont
11.016 scalefont
setfont
0 0.1 translate
1 0.309767 scale
newpath
0 0 moveto
(A) true charpath
8 0 0 setrgbcolor
fill
1 3.22823 scale
0 -0.1 translate
0 3.32428 translate
1 0.773711 scale
newpath
0 0 moveto
(T) true charpath
0 0.5 0 setrgbcolor
fill
1 1.29247 scale
0 -3.32428 translate
0 -0.1 translate
1 -0.409395 scale
newpath
0 0 moveto
(C) true charpath
0.8 0.8 2.4 setrgbcolor
fill
1 -2.44263 scale
0 0.1 translate
7.65 0 translate
0 -0.1 translate
1 -0.0138195 scale
newpath
0 0 moveto
(T) true charpath
0.8 0.9 0.8 setrgbcolor
fill
1 -72.3615 scale
0 0.1 translate
0 -0.995597 translate
1 -0.0697983 scale
newpath
0 0 moveto
(G) true charpath
1 0.94 0.8 setrgbcolor
fill
1 -14.327 scale
0 0.995597 translate
0 -2.33167 translate
1 -0.12053 scale
newpath
0 0 moveto
(A) true charpath
2.4 0.8 0.8 setrgbcolor
fill
1 -8.29669 scale
0 2.33167 translate
0 0.1 translate
1 1.28468 scale
newpath
0 0 moveto
(C) true charpath
0 0 8 setrgbcolor
fill
1 0.778405 scale
0 -0.1 translate
7.65 0 translate
0 0.1 translate
1 2.33056 scale
newpath
0 0 moveto
(T) true charpath
0 0.5 0 setrgbcolor
fill
1 0.429082 scale
0 -0.1 translate
0 -0.1 translate
1 -0.541935 scale
newpath
0 0 moveto
(A) true charpath
2.4 0.8 0.8 setrgbcolor
fill
1 -1.84524 scale
0 0.1 translate
0 -5.15111 translate
1 -0.732903 scale
newpath
0 0 moveto
(G) true charpath
1 0.94 0.8 setrgbcolor
fill
1 -1.36444 scale
0 5.15111 translate
0 -11.7049 translate
1 -0.855718 scale
newpath
0 0 moveto
(C) true charpath
0.8 0.8 2.4 setrgbcolor
fill
1 -1.16861 scale
0 11.7049 translate
7.65 0 translate
7.65 0 translate
-30.6 -23.1593 translate
newpath
-3.825 -1.9125 moveto
38.25 0 rlineto
0 45.9 rlineto
-38.25 0 rlineto
0 -45.9 rlineto
closepath
0 0 0 setrgbcolor
stroke
-275.4 0 translate
0 18.1779 translate
/Helvetica findfont
5.61816 scalefont
setfont
newpath
0 0 moveto
(Motif Name:) true charpath
0 0 0 setrgbcolor
fill
70.227 0 translate
/Helvetica-Bold findfont
5.61816 scalefont
setfont
newpath
0 0 moveto
(AE014296.5_17449337-17453372(+)_1|10|1x0) true charpath
0 0 0 setrgbcolor
fill
-70.227 0 translate
0 -68.25 translate
0 29.125 translate
/Helvetica findfont
8.262 scalefont
setfont
newpath
0 0 moveto
(Gene:) true charpath
0 0 0 setrgbcolor
fill
42.1362 0 translate
/Helvetica-Bold findfont
8.262 scalefont
setfont
newpath
0 0 moveto
(AE014296.5_20842400-20843496(+)_1) true charpath
0 0 0 setrgbcolor
fill
-42.1362 0 translate
-30.6 -29.125 translate
306 0 translate
2.10375 0 translate
/Helvetica findfont
5.508 scalefont
setfont
newpath
0 0 moveto
(1) true charpath
0 0 0 setrgbcolor
fill
7.65 0 translate
newpath
0 0 moveto
(2) true charpath
0 0 0 setrgbcolor
fill
7.65 0 translate
newpath
0 0 moveto
(3) true charpath
0 0 0 setrgbcolor
fill
7.65 0 translate
newpath
0 0 moveto
(4) true charpath
0 0 0 setrgbcolor
fill
7.65 0 translate
newpath
0 0 moveto
(5) true charpath
0 0 0 setrgbcolor
fill
7.65 0 translate
newpath
0 0 moveto
(6) true charpath
0 0 0 setrgbcolor
fill
7.65 0 translate
newpath
0 0 moveto
(7) true charpath
0 0 0 setrgbcolor
fill
7.65 0 translate
-55.6537 0 translate
0 3.93429 translate
0 19.225 translate
/Helvetica findfont
5.508 scalefont
setfont
61.2 -1.57371 translate
newpath
0 0 moveto
(0) true charpath
0 0 0 setrgbcolor
fill
0 19.125 translate
newpath
0 0 moveto
(+0.57) true charpath
0 0 0 setrgbcolor
fill
0 -38.25 translate
newpath
0 0 moveto
(-3.01) true charpath
0 0 0 setrgbcolor
fill
-61.2 19.125 translate
0 1.57371 translate
/Helvetica-Bold findfont
11.016 scalefont
setfont
0 0.1 translate
1 2.33056 scale
newpath
0 0 moveto
(G) true charpath
1 0.7 0 setrgbcolor
fill
1 0.429082 scale
0 -0.1 translate
0 -0.1 translate
1 -0.529952 scale
newpath
0 0 moveto
(A) true charpath
2.4 0.8 0.8 setrgbcolor
fill
1 -1.88696 scale
0 0.1 translate
0 -5.05682 translate
1 -0.785911 scale
newpath
0 0 moveto
(T) true charpath
0.8 0.9 0.8 setrgbcolor
fill
1 -1.27241 scale
0 5.05682 translate
0 -12.0277 translate
1 -0.814692 scale
newpath
0 0 moveto
(C) true charpath
0.8 0.8 2.4 setrgbcolor
fill
1 -1.22746 scale
0 12.0277 translate
7.65 0 translate
0 -0.1 translate
1 -0.0899983 scale
newpath
0 0 moveto
(C) true charpath
0.8 0.8 2.4 setrgbcolor
fill
1 -11.1113 scale
0 0.1 translate
0 -1.59502 translate
1 -0.161975 scale
newpath
0 0 moveto
(G) true charpath
1 0.94 0.8 setrgbcolor
fill
1 -6.17379 scale
0 1.59502 translate
0 0.1 translate
1 1.35836 scale
newpath
0 0 moveto
(T) true charpath
0 0.5 0 setrgbcolor
fill
1 0.736179 scale
0 -0.1 translate
7.65 0 translate
0 0.1 translate
1 1.74343 scale
newpath
0 0 moveto
(T) true charpath
0 0.5 0 setrgbcolor
fill
1 0.573582 scale
0 -0.1 translate
0 -0.1 translate
1 -0.296247 scale
newpath
0 0 moveto
(G) true charpath
1 0.94 0.8 setrgbcolor
fill
1 -3.37556 scale
0 0.1 translate
0 -3.2179 translate
1 -0.583143 scale
newpath
0 0 moveto
(C) true charpath
0.8 0.8 2.4 setrgbcolor
fill
1 -1.71484 scale
0 3.2179 translate
7.65 0 translate
0 0.1 translate
1 0.543988 scale
newpath
0 0 moveto
(T) true charpath
0 0.5 0 setrgbcolor
fill
1 1.83828 scale
0 -0.1 translate
0 -0.1 translate
1 -0.045217 scale
newpath
0 0 moveto
(C) true charpath
0.8 0.8 2.4 setrgbcolor
fill
1 -22.1156 scale
0 0.1 translate
7.65 0 translate
0 0.1 translate
1 0.483594 scale
newpath
0 0 moveto
(T) true charpath
0 0.5 0 setrgbcolor
fill
1 2.06785 scale
0 -0.1 translate
0 4.69205 translate
1 0.712011 scale
newpath
0 0 moveto
(G) true charpath
1 0.7 0 setrgbcolor
fill
1 1.40447 scale
0 -4.69205 translate
0 -0.1 translate
1 -0.445292 scale
newpath
0 0 moveto
(C) true charpath
0.8 0.8 2.4 setrgbcolor
fill
1 -2.24572 scale
0 0.1 translate
7.65 0 translate
0 0.1 translate
1 0.0219966 scale
newpath
0 0 moveto
(G) true charpath
1 0.7 0 setrgbcolor
fill
1 45.4615 scale
0 -0.1 translate
0 1.05994 translate
1 0.114836 scale
newpath
0 0 moveto
(C) true charpath
0 0 8 setrgbcolor
fill
1 8.7081 scale
0 -1.05994 translate
0 2.75039 translate
1 0.586928 scale
newpath
0 0 moveto
(T) true charpath
0 0.5 0 setrgbcolor
fill
1 1.70379 scale
0 -2.75039 translate
0 -0.1 translate
1 -0.253752 scale
newpath
0 0 moveto
(A) true charpath
2.4 0.8 0.8 setrgbcolor
fill
1 -3.94085 scale
0 0.1 translate
7.65 0 translate
7.65 0 translate
-53.55 -23.1593 translate
newpath
-3.825 -1.9125 moveto
61.2 0 rlineto
0 45.9 rlineto
-61.2 0 rlineto
0 -45.9 rlineto
closepath
0 0 0 setrgbcolor
stroke
-275.4 0 translate
0 18.1779 translate
/Helvetica findfont
5.61816 scalefont
setfont
newpath
0 0 moveto
(Motif Name:) true charpath
0 0 0 setrgbcolor
fill
70.227 0 translate
/Helvetica-Bold findfont
5.61816 scalefont
setfont
newpath
0 0 moveto
(AE014296.5_20842400-20843496(+)_1|1|1x0) true charpath
0 0 0 setrgbcolor
fill
-70.227 0 translate
0 -68.25 translate
0 29.125 translate
/Helvetica findfont
8.262 scalefont
setfont
newpath
0 0 moveto
(Gene:) true charpath
0 0 0 setrgbcolor
fill
42.1362 0 translate
/Helvetica-Bold findfont
8.262 scalefont
setfont
newpath
0 0 moveto
(AE014296.5_20842400-20843496(+)_1) true charpath
0 0 0 setrgbcolor
fill
-42.1362 0 translate
-30.6 -29.125 translate
306 0 translate
2.10375 0 translate
/Helvetica findfont
5.508 scalefont
setfont
newpath
0 0 moveto
(1) true charpath
0 0 0 setrgbcolor
fill
7.65 0 translate
newpath
0 0 moveto
(2) true charpath
0 0 0 setrgbcolor
fill
7.65 0 translate
newpath
0 0 moveto
(3) true charpath
0 0 0 setrgbcolor
fill
7.65 0 translate
newpath
0 0 moveto
(4) true charpath
0 0 0 setrgbcolor
fill
7.65 0 translate
-32.7037 0 translate
0 3.93429 translate
0 19.225 translate
/Helvetica findfont
5.508 scalefont
setfont
38.25 -1.57371 translate
newpath
0 0 moveto
(0) true charpath
0 0 0 setrgbcolor
fill
0 19.125 translate
newpath
0 0 moveto
(+0.54) true charpath
0 0 0 setrgbcolor
fill
0 -38.25 translate
newpath
0 0 moveto
(-2.45) true charpath
0 0 0 setrgbcolor
fill
-38.25 19.125 translate
0 1.57371 translate
/Helvetica-Bold findfont
11.016 scalefont
setfont
0 -0.1 translate
1 -0.0112125 scale
newpath
0 0 moveto
(T) true charpath
0.8 0.9 0.8 setrgbcolor
fill
1 -89.1865 scale
0 0.1 translate
0 0.1 translate
1 1.46855 scale
newpath
0 0 moveto
(G) true charpath
1 0.7 0 setrgbcolor
fill
1 0.680944 scale
0 -0.1 translate
0 -0.975083 translate
1 -1.00825 scale
newpath
0 0 moveto
(C) true charpath
0.8 0.8 2.4 setrgbcolor
fill
1 -0.991816 scale
0 0.975083 translate
7.65 0 translate
0 0.1 translate
1 2.33056 scale
newpath
0 0 moveto
(C) true charpath
0 0 8 setrgbcolor
fill
1 0.429082 scale
0 -0.1 translate
0 -0.1 translate
1 -0.522337 scale
newpath
0 0 moveto
(G) true charpath
1 0.94 0.8 setrgbcolor
fill
1 -1.91447 scale
0 0.1 translate
0 -4.99691 translate
1 -0.564526 scale
newpath
0 0 moveto
(T) true charpath
0.8 0.9 0.8 setrgbcolor
fill
1 -1.7714 scale
0 4.99691 translate
0 -10.2258 translate
1 -1.04369 scale
newpath
0 0 moveto
(A) true charpath
2.4 0.8 0.8 setrgbcolor
fill
1 -0.958137 scale
0 10.2258 translate
7.65 0 translate
0 -0.1 translate
1 -0.208495 scale
newpath
0 0 moveto
(G) true charpath
1 0.94 0.8 setrgbcolor
fill
1 -4.79627 scale
0 0.1 translate
0 0.1 translate
1 2.06596 scale
newpath
0 0 moveto
(C) true charpath
0 0 8 setrgbcolor
fill
1 0.484036 scale
0 -0.1 translate
0 -2.52742 translate
1 -0.391391 scale
newpath
0 0 moveto
(T) true charpath
0.8 0.9 0.8 setrgbcolor
fill
1 -2.55499 scale
0 2.52742 translate
0 -6.39397 translate
1 -0.705913 scale
newpath
0 0 moveto
(A) true charpath
2.4 0.8 0.8 setrgbcolor
fill
1 -1.41661 scale
0 6.39397 translate
7.65 0 translate
7.65 0 translate
-30.6 -23.1593 translate
newpath
-3.825 -1.9125 moveto
38.25 0 rlineto
0 45.9 rlineto
-38.25 0 rlineto
0 -45.9 rlineto
closepath
0 0 0 setrgbcolor
stroke
-275.4 0 translate
0 18.1779 translate
/Helvetica findfont
5.61816 scalefont
setfont
newpath
0 0 moveto
(Motif Name:) true charpath
0 0 0 setrgbcolor
fill
70.227 0 translate
/Helvetica-Bold findfont
5.61816 scalefont
setfont
newpath
0 0 moveto
(AE014296.5_20842400-20843496(+)_1|2|1x0) true charpath
0 0 0 setrgbcolor
fill
-70.227 0 translate
0 -68.25 translate
showpage
30.6 674.55 translate
0 29.125 translate
/Helvetica findfont
8.262 scalefont
setfont
newpath
0 0 moveto
(Gene:) true charpath
0 0 0 setrgbcolor
fill
42.1362 0 translate
/Helvetica-Bold findfont
8.262 scalefont
setfont
newpath
0 0 moveto
(AE014296.5_21287105-21289484(+)_1) true charpath
0 0 0 setrgbcolor
fill
-42.1362 0 translate
-30.6 -29.125 translate
306 0 translate
2.10375 0 translate
/Helvetica findfont
5.508 scalefont
setfont
newpath
0 0 moveto
(1) true charpath
0 0 0 setrgbcolor
fill
7.65 0 translate
newpath
0 0 moveto
(2) true charpath
0 0 0 setrgbcolor
fill
7.65 0 translate
newpath
0 0 moveto
(3) true charpath
0 0 0 setrgbcolor
fill
7.65 0 translate
newpath
0 0 moveto
(4) true charpath
0 0 0 setrgbcolor
fill
7.65 0 translate
newpath
0 0 moveto
(5) true charpath
0 0 0 setrgbcolor
fill
7.65 0 translate
newpath
0 0 moveto
(6) true charpath
0 0 0 setrgbcolor
fill
7.65 0 translate
newpath
0 0 moveto
(7) true charpath
0 0 0 setrgbcolor
fill
7.65 0 translate
newpath
0 0 moveto
(8) true charpath
0 0 0 setrgbcolor
fill
7.65 0 translate
newpath
0 0 moveto
(9) true charpath
0 0 0 setrgbcolor
fill
7.65 0 translate
newpath
0 0 moveto
(0) true charpath
0 0 0 setrgbcolor
fill
7.65 0 translate
-78.6038 0 translate
0 3.93429 translate
0 19.225 translate
/Helvetica findfont
5.508 scalefont
setfont
84.15 -1.57371 translate
newpath
0 0 moveto
(0) true charpath
0 0 0 setrgbcolor
fill
0 19.125 translate
newpath
0 0 moveto
(+0.55) true charpath
0 0 0 setrgbcolor
fill
0 -38.25 translate
newpath
0 0 moveto
(-2.69) true charpath
0 0 0 setrgbcolor
fill
-84.15 19.125 translate
0 1.57371 translate
/Helvetica-Bold findfont
11.016 scalefont
setfont
0 0.1 translate
1 1.23306 scale
newpath
0 0 moveto
(G) true charpath
1 0.7 0 setrgbcolor
fill
1 0.810987 scale
0 -0.1 translate
0 -0.1 translate
1 -0.365663 scale
newpath
0 0 moveto
(C) true charpath
0.8 0.8 2.4 setrgbcolor
fill
1 -2.73475 scale
0 0.1 translate
7.65 0 translate
0 -0.1 translate
1 -0.0193221 scale
newpath
0 0 moveto
(G) true charpath
1 0.94 0.8 setrgbcolor
fill
1 -51.7543 scale
0 0.1 translate
0 -1.03889 translate
1 -0.173548 scale
newpath
0 0 moveto
(A) true charpath
2.4 0.8 0.8 setrgbcolor
fill
1 -5.76208 scale
0 1.03889 translate
0 0.1 translate
1 1.54835 scale
newpath
0 0 moveto
(T) true charpath
0 0.5 0 setrgbcolor
fill
1 0.64585 scale
0 -0.1 translate
0 -3.19133 translate
1 -0.274038 scale
newpath
0 0 moveto
(C) true charpath
0.8 0.8 2.4 setrgbcolor
fill
1 -3.64912 scale
0 3.19133 translate
7.65 0 translate
0 0.1 translate
1 0.603533 scale
newpath
0 0 moveto
(T) true charpath
0 0.5 0 setrgbcolor
fill
1 1.65691 scale
0 -0.1 translate
0 -0.1 translate
1 -0.0835132 scale
newpath
0 0 moveto
(A) true charpath
2.4 0.8 0.8 setrgbcolor
fill
1 -11.9742 scale
0 0.1 translate
0 5.6358 translate
1 0.812772 scale
newpath
0 0 moveto
(C) true charpath
0 0 8 setrgbcolor
fill
1 1.23036 scale
0 -5.6358 translate
0 -1.54399 translate
1 -0.359424 scale
newpath
0 0 moveto
(G) true charpath
1 0.94 0.8 setrgbcolor
fill
1 -2.78223 scale
0 1.54399 translate
7.65 0 translate
0 -0.1 translate
1 -0.0986503 scale
newpath
0 0 moveto
(C) true charpath
0.8 0.8 2.4 setrgbcolor
fill
1 -10.1368 scale
0 0.1 translate
0 0.1 translate
1 1.42688 scale
newpath
0 0 moveto
(A) true charpath
8 0 0 setrgbcolor
fill
1 0.700832 scale
0 -0.1 translate
0 -1.66309 translate
1 -0.480741 scale
newpath
0 0 moveto
(T) true charpath
0.8 0.9 0.8 setrgbcolor
fill
1 -2.08012 scale
0 1.66309 translate
7.65 0 translate
0 -0.1 translate
1 -0.0379061 scale
newpath
0 0 moveto
(A) true charpath
2.4 0.8 0.8 setrgbcolor
fill
1 -26.381 scale
0 0.1 translate
0 -1.18512 translate
1 -0.110367 scale
newpath
0 0 moveto
(C) true charpath
0.8 0.8 2.4 setrgbcolor
fill
1 -9.06068 scale
0 1.18512 translate
0 0.1 translate
1 1.55405 scale
newpath
0 0 moveto
(T) true charpath
0 0.5 0 setrgbcolor
fill
1 0.643479 scale
0 -0.1 translate
0 -2.84041 translate
1 -0.340423 scale
newpath
0 0 moveto
(G) true charpath
1 0.94 0.8 setrgbcolor
fill
1 -2.93752 scale
0 2.84041 translate
7.65 0 translate
0 -0.1 translate
1 -0.335996 scale
newpath
0 0 moveto
(A) true charpath
2.4 0.8 0.8 setrgbcolor
fill
1 -2.97623 scale
0 0.1 translate
0 0.1 translate
1 2.22174 scale
newpath
0 0 moveto
(T) true charpath
0 0.5 0 setrgbcolor
fill
1 0.450098 scale
0 -0.1 translate
0 -3.53066 translate
1 -0.654759 scale
newpath
0 0 moveto
(C) true charpath
0.8 0.8 2.4 setrgbcolor
fill
1 -1.52728 scale
0 3.53066 translate
0 -9.46954 translate
1 -0.680378 scale
newpath
0 0 moveto
(G) true charpath
1 0.94 0.8 setrgbcolor
fill
1 -1.46977 scale
0 9.46954 translate
7.65 0 translate
0 -0.1 translate
1 -0.178033 scale
newpath
0 0 moveto
(T) true charpath
0.8 0.9 0.8 setrgbcolor
fill
1 -5.61692 scale
0 0.1 translate
0 0.1 translate
1 1.42666 scale
newpath
0 0 moveto
(G) true charpath
1 0.7 0 setrgbcolor
fill
1 0.700936 scale
0 -0.1 translate
0 -2.28773 translate
1 -0.383469 scale
newpath
0 0 moveto
(C) true charpath
0.8 0.8 2.4 setrgbcolor
fill
1 -2.60777 scale
0 2.28773 translate
7.65 0 translate
0 -0.1 translate
1 -0.152535 scale
newpath
0 0 moveto
(T) true charpath
0.8 0.9 0.8 setrgbcolor
fill
1 -6.55588 scale
0 0.1 translate
0 -2.08709 translate
1 -0.163406 scale
newpath
0 0 moveto
(G) true charpath
1 0.94 0.8 setrgbcolor
fill
1 -6.11973 scale
0 2.08709 translate
0 0.1 translate
1 1.84262 scale
newpath
0 0 moveto
(A) true charpath
8 0 0 setrgbcolor
fill
1 0.542707 scale
0 -0.1 translate
0 -4.15972 translate
1 -0.557382 scale
newpath
0 0 moveto
(C) true charpath
0.8 0.8 2.4 setrgbcolor
fill
1 -1.7941 scale
0 4.15972 translate
7.65 0 translate
0 0.1 translate
1 2.33056 scale
newpath
0 0 moveto
(C) true charpath
0 0 8 setrgbcolor
fill
1 0.429082 scale
0 -0.1 translate
0 -0.1 translate
1 -0.537393 scale
newpath
0 0 moveto
(T) true charpath
0.8 0.9 0.8 setrgbcolor
fill
1 -1.86083 scale
0 0.1 translate
0 -5.11537 translate
1 -0.660012 scale
newpath
0 0 moveto
(G) true charpath
1 0.94 0.8 setrgbcolor
fill
1 -1.51512 scale
0 5.11537 translate
0 -11.0956 translate
1 -0.93315 scale
newpath
0 0 moveto
(A) true charpath
2.4 0.8 0.8 setrgbcolor
fill
1 -1.07164 scale
0 11.0956 translate
7.65 0 translate
7.65 0 translate
-76.5 -23.1593 translate
newpath
-3.825 -1.9125 moveto
84.15 0 rlineto
0 45.9 rlineto
-84.15 0 rlineto
0 -45.9 rlineto
closepath
0 0 0 setrgbcolor
stroke
-275.4 0 translate
0 18.1779 translate
/Helvetica findfont
5.61816 scalefont
setfont
newpath
0 0 moveto
(Motif Name:) true charpath
0 0 0 setrgbcolor
fill
70.227 0 translate
/Helvetica-Bold findfont
5.61816 scalefont
setfont
newpath
0 0 moveto
(AE014296.5_21287105-21289484(+)_1|1|1x0) true charpath
0 0 0 setrgbcolor
fill
-70.227 0 translate
0 -68.25 translate
0 29.125 translate
/Helvetica findfont
8.262 scalefont
setfont
newpath
0 0 moveto
(Gene:) true charpath
0 0 0 setrgbcolor
fill
42.1362 0 translate
/Helvetica-Bold findfont
8.262 scalefont
setfont
newpath
0 0 moveto
(AE014296.5_21287105-21289484(+)_1) true charpath
0 0 0 setrgbcolor
fill
-42.1362 0 translate
-30.6 -29.125 translate
306 0 translate
2.10375 0 translate
/Helvetica findfont
5.508 scalefont
setfont
newpath
0 0 moveto
(1) true charpath
0 0 0 setrgbcolor
fill
7.65 0 translate
newpath
0 0 moveto
(2) true charpath
0 0 0 setrgbcolor
fill
7.65 0 translate
newpath
0 0 moveto
(3) true charpath
0 0 0 setrgbcolor
fill
7.65 0 translate
newpath
0 0 moveto
(4) true charpath
0 0 0 setrgbcolor
fill
7.65 0 translate
-32.7037 0 translate
0 3.93429 translate
0 19.225 translate
/Helvetica findfont
5.508 scalefont
setfont
38.25 -1.57371 translate
newpath
0 0 moveto
(0) true charpath
0 0 0 setrgbcolor
fill
0 19.125 translate
newpath
0 0 moveto
(+0.51) true charpath
0 0 0 setrgbcolor
fill
0 -38.25 translate
newpath
0 0 moveto
(-2.20) true charpath
0 0 0 setrgbcolor
fill
-38.25 19.125 translate
0 1.57371 translate
/Helvetica-Bold findfont
11.016 scalefont
setfont
0 -0.1 translate
1 -0.0716543 scale
newpath
0 0 moveto
(C) true charpath
0.8 0.8 2.4 setrgbcolor
fill
1 -13.9559 scale
0 0.1 translate
0 0.1 translate
1 2.22855 scale
newpath
0 0 moveto
(A) true charpath
8 0 0 setrgbcolor
fill
1 0.448722 scale
0 -0.1 translate
0 -1.45067 translate
1 -0.856933 scale
newpath
0 0 moveto
(T) true charpath
0.8 0.9 0.8 setrgbcolor
fill
1 -1.16695 scale
0 1.45067 translate
0 -8.98037 translate
1 -0.995032 scale
newpath
0 0 moveto
(G) true charpath
1 0.94 0.8 setrgbcolor
fill
1 -1.00499 scale
0 8.98037 translate
7.65 0 translate
0 0.1 translate
1 2.1152 scale
newpath
0 0 moveto
(C) true charpath
0 0 8 setrgbcolor
fill
1 0.47277 scale
0 -0.1 translate
0 -0.1 translate
1 -0.933326 scale
newpath
0 0 moveto
(A) true charpath
2.4 0.8 0.8 setrgbcolor
fill
1 -1.07144 scale
0 0.1 translate
0 -8.2308 translate
1 -1.25956 scale
newpath
0 0 moveto
(G) true charpath
1 0.94 0.8 setrgbcolor
fill
1 -0.793925 scale
0 8.2308 translate
7.65 0 translate
0 0.1 translate
1 0.701033 scale
newpath
0 0 moveto
(T) true charpath
0 0.5 0 setrgbcolor
fill
1 1.42647 scale
0 -0.1 translate
0 6.40298 translate
1 1.52952 scale
newpath
0 0 moveto
(C) true charpath
0 0 8 setrgbcolor
fill
1 0.653799 scale
0 -6.40298 translate
0 -0.1 translate
1 -0.506856 scale
newpath
0 0 moveto
(A) true charpath
2.4 0.8 0.8 setrgbcolor
fill
1 -1.97295 scale
0 0.1 translate
0 -4.87509 translate
1 -1.25401 scale
newpath
0 0 moveto
(G) true charpath
1 0.94 0.8 setrgbcolor
fill
1 -0.797443 scale
0 4.87509 translate
7.65 0 translate
7.65 0 translate
-30.6 -23.1593 translate
newpath
-3.825 -1.9125 moveto
38.25 0 rlineto
0 45.9 rlineto
-38.25 0 rlineto
0 -45.9 rlineto
closepath
0 0 0 setrgbcolor
stroke
-275.4 0 translate
0 18.1779 translate
/Helvetica findfont
5.61816 scalefont
setfont
newpath
0 0 moveto
(Motif Name:) true charpath
0 0 0 setrgbcolor
fill
70.227 0 translate
/Helvetica-Bold findfont
5.61816 scalefont
setfont
newpath
0 0 moveto
(AE014296.5_21287105-21289484(+)_1|2|1x0) true charpath
0 0 0 setrgbcolor
fill
-70.227 0 translate
0 -68.25 translate
0 29.125 translate
/Helvetica findfont
8.262 scalefont
setfont
newpath
0 0 moveto
(Gene:) true charpath
0 0 0 setrgbcolor
fill
42.1362 0 translate
/Helvetica-Bold findfont
8.262 scalefont
setfont
newpath
0 0 moveto
(AE014296.5_21287105-21289484(+)_1) true charpath
0 0 0 setrgbcolor
fill
-42.1362 0 translate
-30.6 -29.125 translate
306 0 translate
2.10375 0 translate
/Helvetica findfont
5.508 scalefont
setfont
newpath
0 0 moveto
(1) true charpath
0 0 0 setrgbcolor
fill
7.65 0 translate
newpath
0 0 moveto
(2) true charpath
0 0 0 setrgbcolor
fill
7.65 0 translate
newpath
0 0 moveto
(3) true charpath
0 0 0 setrgbcolor
fill
7.65 0 translate
newpath
0 0 moveto
(4) true charpath
0 0 0 setrgbcolor
fill
7.65 0 translate
newpath
0 0 moveto
(5) true charpath
0 0 0 setrgbcolor
fill
7.65 0 translate
newpath
0 0 moveto
(6) true charpath
0 0 0 setrgbcolor
fill
7.65 0 translate
newpath
0 0 moveto
(7) true charpath
0 0 0 setrgbcolor
fill
7.65 0 translate
-55.6537 0 translate
0 3.93429 translate
0 19.225 translate
/Helvetica findfont
5.508 scalefont
setfont
61.2 -1.57371 translate
newpath
0 0 moveto
(0) true charpath
0 0 0 setrgbcolor
fill
0 19.125 translate
newpath
0 0 moveto
(+0.53) true charpath
0 0 0 setrgbcolor
fill
0 -38.25 translate
newpath
0 0 moveto
(-2.48) true charpath
0 0 0 setrgbcolor
fill
-61.2 19.125 translate
0 1.57371 translate
/Helvetica-Bold findfont
11.016 scalefont
setfont
0 -0.1 translate
1 -0.312951 scale
newpath
0 0 moveto
(G) true charpath
1 0.94 0.8 setrgbcolor
fill
1 -3.19539 scale
0 0.1 translate
0 0.1 translate
1 2.33056 scale
newpath
0 0 moveto
(T) true charpath
0 0.5 0 setrgbcolor
fill
1 0.429082 scale
0 -0.1 translate
0 -3.34934 translate
1 -0.779207 scale
newpath
0 0 moveto
(A) true charpath
2.4 0.8 0.8 setrgbcolor
fill
1 -1.28336 scale
0 3.34934 translate
0 -10.2674 translate
1 -1.0384 scale
newpath
0 0 moveto
(C) true charpath
0.8 0.8 2.4 setrgbcolor
fill
1 -0.963023 scale
0 10.2674 translate
7.65 0 translate
0 0.1 translate
1 0.2521 scale
newpath
0 0 moveto
(G) true charpath
1 0.7 0 setrgbcolor
fill
1 3.96669 scale
0 -0.1 translate
0 2.87052 translate
1 0.369492 scale
newpath
0 0 moveto
(C) true charpath
0 0 8 setrgbcolor
fill
1 2.70642 scale
0 -2.87052 translate
0 -0.1 translate
1 -0.0672452 scale
newpath
0 0 moveto
(T) true charpath
0.8 0.9 0.8 setrgbcolor
fill
1 -14.8709 scale
0 0.1 translate
7.65 0 translate
0 -0.1 translate
1 -0.207996 scale
newpath
0 0 moveto
(C) true charpath
0.8 0.8 2.4 setrgbcolor
fill
1 -4.80777 scale
0 0.1 translate
0 0.1 translate
1 2.19259 scale
newpath
0 0 moveto
(G) true charpath
1 0.7 0 setrgbcolor
fill
1 0.456081 scale
0 -0.1 translate
0 -2.52349 translate
1 -0.60145 scale
newpath
0 0 moveto
(T) true charpath
0.8 0.9 0.8 setrgbcolor
fill
1 -1.66265 scale
0 2.52349 translate
0 -8.0429 translate
1 -0.773333 scale
newpath
0 0 moveto
(A) true charpath
2.4 0.8 0.8 setrgbcolor
fill
1 -1.2931 scale
0 8.0429 translate
7.65 0 translate
0 0.1 translate
1 0.658323 scale
newpath
0 0 moveto
(G) true charpath
1 0.7 0 setrgbcolor
fill
1 1.51901 scale
0 -0.1 translate
0 -0.1 translate
1 -0.0848879 scale
newpath
0 0 moveto
(C) true charpath
0.8 0.8 2.4 setrgbcolor
fill
1 -11.7802 scale
0 0.1 translate
7.65 0 translate
0 -0.1 translate
1 -0.130974 scale
newpath
0 0 moveto
(A) true charpath
2.4 0.8 0.8 setrgbcolor
fill
1 -7.63512 scale
0 0.1 translate
0 0.1 translate
1 2.07897 scale
newpath
0 0 moveto
(T) true charpath
0 0.5 0 setrgbcolor
fill
1 0.481007 scale
0 -0.1 translate
0 -1.91743 translate
1 -0.502439 scale
newpath
0 0 moveto
(G) true charpath
1 0.94 0.8 setrgbcolor
fill
1 -1.99029 scale
0 1.91743 translate
0 -6.65777 translate
1 -0.678536 scale
newpath
0 0 moveto
(C) true charpath
0.8 0.8 2.4 setrgbcolor
fill
1 -1.47376 scale
0 6.65777 translate
7.65 0 translate
0 -0.1 translate
1 -0.0747265 scale
newpath
0 0 moveto
(T) true charpath
0.8 0.9 0.8 setrgbcolor
fill
1 -13.3821 scale
0 0.1 translate
0 0.1 translate
1 2.08641 scale
newpath
0 0 moveto
(G) true charpath
1 0.7 0 setrgbcolor
fill
1 0.479293 scale
0 -0.1 translate
0 -1.47485 translate
1 -0.640908 scale
newpath
0 0 moveto
(A) true charpath
2.4 0.8 0.8 setrgbcolor
fill
1 -1.56029 scale
0 1.47485 translate
0 -7.30474 translate
1 -0.753955 scale
newpath
0 0 moveto
(C) true charpath
0.8 0.8 2.4 setrgbcolor
fill
1 -1.32634 scale
0 7.30474 translate
7.65 0 translate
7.65 0 translate
-53.55 -23.1593 translate
newpath
-3.825 -1.9125 moveto
61.2 0 rlineto
0 45.9 rlineto
-61.2 0 rlineto
0 -45.9 rlineto
closepath
0 0 0 setrgbcolor
stroke
-275.4 0 translate
0 18.1779 translate
/Helvetica findfont
5.61816 scalefont
setfont
newpath
0 0 moveto
(Motif Name:) true charpath
0 0 0 setrgbcolor
fill
70.227 0 translate
/Helvetica-Bold findfont
5.61816 scalefont
setfont
newpath
0 0 moveto
(AE014296.5_21287105-21289484(+)_1|3|1x0) true charpath
0 0 0 setrgbcolor
fill
-70.227 0 translate
0 -68.25 translate
0 29.125 translate
/Helvetica findfont
8.262 scalefont
setfont
newpath
0 0 moveto
(Gene:) true charpath
0 0 0 setrgbcolor
fill
42.1362 0 translate
/Helvetica-Bold findfont
8.262 scalefont
setfont
newpath
0 0 moveto
(AE014296.5_21287105-21289484(+)_1) true charpath
0 0 0 setrgbcolor
fill
-42.1362 0 translate
-30.6 -29.125 translate
306 0 translate
2.10375 0 translate
/Helvetica findfont
5.508 scalefont
setfont
newpath
0 0 moveto
(1) true charpath
0 0 0 setrgbcolor
fill
7.65 0 translate
newpath
0 0 moveto
(2) true charpath
0 0 0 setrgbcolor
fill
7.65 0 translate
newpath
0 0 moveto
(3) true charpath
0 0 0 setrgbcolor
fill
7.65 0 translate
newpath
0 0 moveto
(4) true charpath
0 0 0 setrgbcolor
fill
7.65 0 translate
-32.7037 0 translate
0 3.93429 translate
0 19.225 translate
/Helvetica findfont
5.508 scalefont
setfont
38.25 -1.57371 translate
newpath
0 0 moveto
(0) true charpath
0 0 0 setrgbcolor
fill
0 19.125 translate
newpath
0 0 moveto
(+0.56) true charpath
0 0 0 setrgbcolor
fill
0 -38.25 translate
newpath
0 0 moveto
(-2.87) true charpath
0 0 0 setrgbcolor
fill
-38.25 19.125 translate
0 1.57371 translate
/Helvetica-Bold findfont
11.016 scalefont
setfont
0 0.1 translate
1 1.12903 scale
newpath
0 0 moveto
(A) true charpath
8 0 0 setrgbcolor
fill
1 0.885714 scale
0 -0.1 translate
0 -0.1 translate
1 -0.152944 scale
newpath
0 0 moveto
(G) true charpath
1 0.94 0.8 setrgbcolor
fill
1 -6.53835 scale
0 0.1 translate
7.65 0 translate
0 -0.1 translate
1 -0.156914 scale
newpath
0 0 moveto
(C) true charpath
0.8 0.8 2.4 setrgbcolor
fill
1 -6.37293 scale
0 0.1 translate
0 0.1 translate
1 1.34709 scale
newpath
0 0 moveto
(G) true charpath
1 0.7 0 setrgbcolor
fill
1 0.742341 scale
0 -0.1 translate
0 -2.12154 translate
1 -0.192613 scale
newpath
0 0 moveto
(A) true charpath
2.4 0.8 0.8 setrgbcolor
fill
1 -5.19176 scale
0 2.12154 translate
7.65 0 translate
0 0.1 translate
1 2.33056 scale
newpath
0 0 moveto
(A) true charpath
8 0 0 setrgbcolor
fill
1 0.429082 scale
0 -0.1 translate
0 -0.1 translate
1 -0.401775 scale
newpath
0 0 moveto
(G) true charpath
1 0.94 0.8 setrgbcolor
fill
1 -2.48895 scale
0 0.1 translate
0 -4.04825 translate
1 -0.863615 scale
newpath
0 0 moveto
(C) true charpath
0.8 0.8 2.4 setrgbcolor
fill
1 -1.15792 scale
0 4.04825 translate
0 -11.6305 translate
1 -0.865165 scale
newpath
0 0 moveto
(T) true charpath
0.8 0.9 0.8 setrgbcolor
fill
1 -1.15585 scale
0 11.6305 translate
7.65 0 translate
7.65 0 translate
-30.6 -23.1593 translate
newpath
-3.825 -1.9125 moveto
38.25 0 rlineto
0 45.9 rlineto
-38.25 0 rlineto
0 -45.9 rlineto
closepath
0 0 0 setrgbcolor
stroke
-275.4 0 translate
0 18.1779 translate
/Helvetica findfont
5.61816 scalefont
setfont
newpath
0 0 moveto
(Motif Name:) true charpath
0 0 0 setrgbcolor
fill
70.227 0 translate
/Helvetica-Bold findfont
5.61816 scalefont
setfont
newpath
0 0 moveto
(AE014296.5_21287105-21289484(+)_1|4|1x0) true charpath
0 0 0 setrgbcolor
fill
-70.227 0 translate
0 -68.25 translate
0 29.125 translate
/Helvetica findfont
8.262 scalefont
setfont
newpath
0 0 moveto
(Gene:) true charpath
0 0 0 setrgbcolor
fill
42.1362 0 translate
/Helvetica-Bold findfont
8.262 scalefont
setfont
newpath
0 0 moveto
(AE014296.5_21488855-21490115(-)_1) true charpath
0 0 0 setrgbcolor
fill
-42.1362 0 translate
-30.6 -29.125 translate
306 0 translate
2.10375 0 translate
/Helvetica findfont
5.508 scalefont
setfont
newpath
0 0 moveto
(1) true charpath
0 0 0 setrgbcolor
fill
7.65 0 translate
newpath
0 0 moveto
(2) true charpath
0 0 0 setrgbcolor
fill
7.65 0 translate
newpath
0 0 moveto
(3) true charpath
0 0 0 setrgbcolor
fill
7.65 0 translate
newpath
0 0 moveto
(4) true charpath
0 0 0 setrgbcolor
fill
7.65 0 translate
newpath
0 0 moveto
(5) true charpath
0 0 0 setrgbcolor
fill
7.65 0 translate
newpath
0 0 moveto
(6) true charpath
0 0 0 setrgbcolor
fill
7.65 0 translate
newpath
0 0 moveto
(7) true charpath
0 0 0 setrgbcolor
fill
7.65 0 translate
newpath
0 0 moveto
(8) true charpath
0 0 0 setrgbcolor
fill
7.65 0 translate
newpath
0 0 moveto
(9) true charpath
0 0 0 setrgbcolor
fill
7.65 0 translate
newpath
0 0 moveto
(0) true charpath
0 0 0 setrgbcolor
fill
7.65 0 translate
newpath
0 0 moveto
(1) true charpath
0 0 0 setrgbcolor
fill
7.65 0 translate
newpath
0 0 moveto
(2) true charpath
0 0 0 setrgbcolor
fill
7.65 0 translate
newpath
0 0 moveto
(3) true charpath
0 0 0 setrgbcolor
fill
7.65 0 translate
newpath
0 0 moveto
(4) true charpath
0 0 0 setrgbcolor
fill
7.65 0 translate
newpath
0 0 moveto
(5) true charpath
0 0 0 setrgbcolor
fill
7.65 0 translate
newpath
0 0 moveto
(6) true charpath
0 0 0 setrgbcolor
fill
7.65 0 translate
newpath
0 0 moveto
(7) true charpath
0 0 0 setrgbcolor
fill
7.65 0 translate
newpath
0 0 moveto
(8) true charpath
0 0 0 setrgbcolor
fill
7.65 0 translate
newpath
0 0 moveto
(9) true charpath
0 0 0 setrgbcolor
fill
7.65 0 translate
-147.454 0 translate
0 3.93429 translate
0 19.225 translate
/Helvetica findfont
5.508 scalefont
setfont
153 -1.57371 translate
newpath
0 0 moveto
(0) true charpath
0 0 0 setrgbcolor
fill
0 19.125 translate
newpath
0 0 moveto
(+0.57) true charpath
0 0 0 setrgbcolor
fill
0 -38.25 translate
newpath
0 0 moveto
(-3.20) true charpath
0 0 0 setrgbcolor
fill
-153 19.125 translate
0 1.57371 translate
/Helvetica-Bold findfont
11.016 scalefont
setfont
0 -0.1 translate
1 -0.232417 scale
newpath
0 0 moveto
(A) true charpath
2.4 0.8 0.8 setrgbcolor
fill
1 -4.30261 scale
0 0.1 translate
0 0.1 translate
1 1.97645 scale
newpath
0 0 moveto
(G) true charpath
1 0.7 0 setrgbcolor
fill
1 0.505957 scale
0 -0.1 translate
0 -2.71565 translate
1 -0.301898 scale
newpath
0 0 moveto
(T) true charpath
0.8 0.9 0.8 setrgbcolor
fill
1 -3.31238 scale
0 2.71565 translate
0 -5.87801 translate
1 -0.352348 scale
newpath
0 0 moveto
(C) true charpath
0.8 0.8 2.4 setrgbcolor
fill
1 -2.8381 scale
0 5.87801 translate
7.65 0 translate
0 0.1 translate
1 1.29916 scale
newpath
0 0 moveto
(A) true charpath
8 0 0 setrgbcolor
fill
1 0.769725 scale
0 -0.1 translate
0 -0.1 translate
1 -0.188427 scale
newpath
0 0 moveto
(T) true charpath
0.8 0.9 0.8 setrgbcolor
fill
1 -5.30711 scale
0 0.1 translate
0 -2.3695 translate
1 -0.206191 scale
newpath
0 0 moveto
(C) true charpath
0.8 0.8 2.4 setrgbcolor
fill
1 -4.84988 scale
0 2.3695 translate
7.65 0 translate
0 -0.1 translate
1 -0.0526603 scale
newpath
0 0 moveto
(A) true charpath
2.4 0.8 0.8 setrgbcolor
fill
1 -18.9896 scale
0 0.1 translate
0 0.1 translate
1 1.1425 scale
newpath
0 0 moveto
(C) true charpath
0 0 8 setrgbcolor
fill
1 0.875274 scale
0 -0.1 translate
0 -1.30122 translate
1 -0.233632 scale
newpath
0 0 moveto
(G) true charpath
1 0.94 0.8 setrgbcolor
fill
1 -4.28024 scale
0 1.30122 translate
7.65 0 translate
0 0.1 translate
1 0.0762743 scale
newpath
0 0 moveto
(T) true charpath
0 0.5 0 setrgbcolor
fill
1 13.1106 scale
0 -0.1 translate
0 1.48703 translate
1 0.752168 scale
newpath
0 0 moveto
(G) true charpath
1 0.7 0 setrgbcolor
fill
1 1.32949 scale
0 -1.48703 translate
0 -0.1 translate
1 -0.153784 scale
newpath
0 0 moveto
(C) true charpath
0.8 0.8 2.4 setrgbcolor
fill
1 -6.50264 scale
0 0.1 translate
7.65 0 translate
0 0.1 translate
1 0.119421 scale
newpath
0 0 moveto
(C) true charpath
0 0 8 setrgbcolor
fill
1 8.3737 scale
0 -0.1 translate
0 1.82653 translate
1 0.29948 scale
newpath
0 0 moveto
(T) true charpath
0 0.5 0 setrgbcolor
fill
1 3.33912 scale
0 -1.82653 translate
7.65 0 translate
0 0.1 translate
1 1.36103 scale
newpath
0 0 moveto
(T) true charpath
0 0.5 0 setrgbcolor
fill
1 0.734736 scale
0 -0.1 translate
0 -0.1 translate
1 -0.190985 scale
newpath
0 0 moveto
(A) true charpath
2.4 0.8 0.8 setrgbcolor
fill
1 -5.23601 scale
0 0.1 translate
0 -2.38964 translate
1 -0.219869 scale
newpath
0 0 moveto
(C) true charpath
0.8 0.8 2.4 setrgbcolor
fill
1 -4.54816 scale
0 2.38964 translate
7.65 0 translate
0 -0.1 translate
1 -0.000103064 scale
newpath
0 0 moveto
(C) true charpath
0.8 0.8 2.4 setrgbcolor
fill
1 -9702.71 scale
0 0.1 translate
0 -0.887668 translate
1 -0.0365422 scale
newpath
0 0 moveto
(G) true charpath
1 0.94 0.8 setrgbcolor
fill
1 -27.3656 scale
0 0.887668 translate
0 -1.96206 translate
1 -0.138847 scale
newpath
0 0 moveto
(T) true charpath
0.8 0.9 0.8 setrgbcolor
fill
1 -7.20219 scale
0 1.96206 translate
0 0.1 translate
1 1.28112 scale
newpath
0 0 moveto
(A) true charpath
8 0 0 setrgbcolor
fill
1 0.780567 scale
0 -0.1 translate
7.65 0 translate
0 0.1 translate
1 0.0611491 scale
newpath
0 0 moveto
(A) true charpath
8 0 0 setrgbcolor
fill
1 16.3535 scale
0 -0.1 translate
0 1.36801 translate
1 0.156715 scale
newpath
0 0 moveto
(T) true charpath
0 0.5 0 setrgbcolor
fill
1 6.381 scale
0 -1.36801 translate
7.65 0 translate
0 0.1 translate
1 0.453389 scale
newpath
0 0 moveto
(G) true charpath
1 0.7 0 setrgbcolor
fill
1 2.20561 scale
0 -0.1 translate
0 4.45438 translate
1 0.516062 scale
newpath
0 0 moveto
(T) true charpath
0 0.5 0 setrgbcolor
fill
1 1.93775 scale
0 -4.45438 translate
0 -0.1 translate
1 -0.0126968 scale
newpath
0 0 moveto
(A) true charpath
2.4 0.8 0.8 setrgbcolor
fill
1 -78.76 scale
0 0.1 translate
0 -0.986763 translate
1 -0.101988 scale
newpath
0 0 moveto
(C) true charpath
0.8 0.8 2.4 setrgbcolor
fill
1 -9.80509 scale
0 0.986763 translate
7.65 0 translate
0 0.1 translate
1 0.30951 scale
newpath
0 0 moveto
(A) true charpath
8 0 0 setrgbcolor
fill
1 3.23091 scale
0 -0.1 translate
0 -0.1 translate
1 -0.00870137 scale
newpath
0 0 moveto
(C) true charpath
0.8 0.8 2.4 setrgbcolor
fill
1 -114.924 scale
0 0.1 translate
7.65 0 translate
0 -0.1 translate
1 -0.0184636 scale
newpath
0 0 moveto
(A) true charpath
2.4 0.8 0.8 setrgbcolor
fill
1 -54.1606 scale
0 0.1 translate
0 0.1 translate
1 1.73414 scale
newpath
0 0 moveto
(G) true charpath
1 0.7 0 setrgbcolor
fill
1 0.576655 scale
0 -0.1 translate
0 -1.03214 translate
1 -0.248703 scale
newpath
0 0 moveto
(T) true charpath
0.8 0.9 0.8 setrgbcolor
fill
1 -4.02086 scale
0 1.03214 translate
0 -3.77593 translate
1 -0.358791 scale
newpath
0 0 moveto
(C) true charpath
0.8 0.8 2.4 setrgbcolor
fill
1 -2.78714 scale
0 3.77593 translate
7.65 0 translate
0 -0.1 translate
1 -0.0675478 scale
newpath
0 0 moveto
(G) true charpath
1 0.94 0.8 setrgbcolor
fill
1 -14.8043 scale
0 0.1 translate
0 -1.41836 translate
1 -0.21207 scale
newpath
0 0 moveto
(A) true charpath
2.4 0.8 0.8 setrgbcolor
fill
1 -4.71542 scale
0 1.41836 translate
0 0.1 translate
1 1.71547 scale
newpath
0 0 moveto
(T) true charpath
0 0.5 0 setrgbcolor
fill
1 0.582931 scale
0 -0.1 translate
0 -3.87391 translate
1 -0.263894 scale
newpath
0 0 moveto
(C) true charpath
0.8 0.8 2.4 setrgbcolor
fill
1 -3.7894 scale
0 3.87391 translate
7.65 0 translate
0 -0.1 translate
1 -0.0969573 scale
newpath
0 0 moveto
(T) true charpath
0.8 0.9 0.8 setrgbcolor
fill
1 -10.3138 scale
0 0.1 translate
0 0.1 translate
1 1.26682 scale
newpath
0 0 moveto
(A) true charpath
8 0 0 setrgbcolor
fill
1 0.789378 scale
0 -0.1 translate
0 -1.64977 translate
1 -0.183823 scale
newpath
0 0 moveto
(C) true charpath
0.8 0.8 2.4 setrgbcolor
fill
1 -5.44001 scale
0 1.64977 translate
7.65 0 translate
0 -0.1 translate
1 -0.047615 scale
newpath
0 0 moveto
(C) true charpath
0.8 0.8 2.4 setrgbcolor
fill
1 -21.0018 scale
0 0.1 translate
0 -1.26152 translate
1 -0.0905205 scale
newpath
0 0 moveto
(A) true charpath
2.4 0.8 0.8 setrgbcolor
fill
1 -11.0472 scale
0 1.26152 translate
0 0.1 translate
1 1.12317 scale
newpath
0 0 moveto
(T) true charpath
0 0.5 0 setrgbcolor
fill
1 0.890335 scale
0 -0.1 translate
7.65 0 translate
0 -0.1 translate
1 -0.19624 scale
newpath
0 0 moveto
(A) true charpath
2.4 0.8 0.8 setrgbcolor
fill
1 -5.09579 scale
0 0.1 translate
0 -2.43099 translate
1 -0.237113 scale
newpath
0 0 moveto
(G) true charpath
1 0.94 0.8 setrgbcolor
fill
1 -4.21739 scale
0 2.43099 translate
0 0.1 translate
1 1.92154 scale
newpath
0 0 moveto
(T) true charpath
0 0.5 0 setrgbcolor
fill
1 0.520416 scale
0 -0.1 translate
0 -5.08359 translate
1 -0.373737 scale
newpath
0 0 moveto
(C) true charpath
0.8 0.8 2.4 setrgbcolor
fill
1 -2.67568 scale
0 5.08359 translate
7.65 0 translate
0 -0.1 translate
1 -0.00958486 scale
newpath
0 0 moveto
(G) true charpath
1 0.94 0.8 setrgbcolor
fill
1 -104.331 scale
0 0.1 translate
0 0.1 translate
1 1.15551 scale
newpath
0 0 moveto
(A) true charpath
8 0 0 setrgbcolor
fill
1 0.865422 scale
0 -0.1 translate
0 -0.962276 translate
1 -0.208612 scale
newpath
0 0 moveto
(T) true charpath
0.8 0.9 0.8 setrgbcolor
fill
1 -4.79359 scale
0 0.962276 translate
7.65 0 translate
0 0.1 translate
1 2.33056 scale
newpath
0 0 moveto
(A) true charpath
8 0 0 setrgbcolor
fill
1 0.429082 scale
0 -0.1 translate
0 -0.1 translate
1 -0.629385 scale
newpath
0 0 moveto
(G) true charpath
1 0.94 0.8 setrgbcolor
fill
1 -1.58885 scale
0 0.1 translate
0 -5.83922 translate
1 -0.747009 scale
newpath
0 0 moveto
(C) true charpath
0.8 0.8 2.4 setrgbcolor
fill
1 -1.33867 scale
0 5.83922 translate
0 -12.504 translate
1 -0.754161 scale
newpath
0 0 moveto
(T) true charpath
0.8 0.9 0.8 setrgbcolor
fill
1 -1.32598 scale
0 12.504 translate
7.65 0 translate
0 0.1 translate
1 2.27476 scale
newpath
0 0 moveto
(T) true charpath
0 0.5 0 setrgbcolor
fill
1 0.439606 scale
0 -0.1 translate
0 -0.1 translate
1 -0.526258 scale
newpath
0 0 moveto
(G) true charpath
1 0.94 0.8 setrgbcolor
fill
1 -1.90021 scale
0 0.1 translate
0 -5.02776 translate
1 -0.617619 scale
newpath
0 0 moveto
(A) true charpath
2.4 0.8 0.8 setrgbcolor
fill
1 -1.61912 scale
0 5.02776 translate
0 -10.6744 translate
1 -0.629924 scale
newpath
0 0 moveto
(C) true charpath
0.8 0.8 2.4 setrgbcolor
fill
1 -1.58749 scale
0 10.6744 translate
7.65 0 translate
7.65 0 translate
-145.35 -23.1593 translate
newpath
-3.825 -1.9125 moveto
153 0 rlineto
0 45.9 rlineto
-153 0 rlineto
0 -45.9 rlineto
closepath
0 0 0 setrgbcolor
stroke
-275.4 0 translate
0 18.1779 translate
/Helvetica findfont
5.61816 scalefont
setfont
newpath
0 0 moveto
(Motif Name:) true charpath
0 0 0 setrgbcolor
fill
70.227 0 translate
/Helvetica-Bold findfont
5.61816 scalefont
setfont
newpath
0 0 moveto
(AE014296.5_21488855-21490115(-)_1|1|1x0) true charpath
0 0 0 setrgbcolor
fill
-70.227 0 translate
0 -68.25 translate
0 29.125 translate
/Helvetica findfont
8.262 scalefont
setfont
newpath
0 0 moveto
(Gene:) true charpath
0 0 0 setrgbcolor
fill
42.1362 0 translate
/Helvetica-Bold findfont
8.262 scalefont
setfont
newpath
0 0 moveto
(AE014296.5_21488855-21490115(-)_1) true charpath
0 0 0 setrgbcolor
fill
-42.1362 0 translate
-30.6 -29.125 translate
306 0 translate
2.10375 0 translate
/Helvetica findfont
5.508 scalefont
setfont
newpath
0 0 moveto
(1) true charpath
0 0 0 setrgbcolor
fill
7.65 0 translate
newpath
0 0 moveto
(2) true charpath
0 0 0 setrgbcolor
fill
7.65 0 translate
newpath
0 0 moveto
(3) true charpath
0 0 0 setrgbcolor
fill
7.65 0 translate
newpath
0 0 moveto
(4) true charpath
0 0 0 setrgbcolor
fill
7.65 0 translate
-32.7037 0 translate
0 3.93429 translate
0 19.225 translate
/Helvetica findfont
5.508 scalefont
setfont
38.25 -1.57371 translate
newpath
0 0 moveto
(0) true charpath
0 0 0 setrgbcolor
fill
0 19.125 translate
newpath
0 0 moveto
(+0.56) true charpath
0 0 0 setrgbcolor
fill
0 -38.25 translate
newpath
0 0 moveto
(-2.74) true charpath
0 0 0 setrgbcolor
fill
-38.25 19.125 translate
0 1.57371 translate
/Helvetica-Bold findfont
11.016 scalefont
setfont
0 0.1 translate
1 0.900185 scale
newpath
0 0 moveto
(A) true charpath
8 0 0 setrgbcolor
fill
1 1.11088 scale
0 -0.1 translate
0 -0.1 translate
1 -0.250963 scale
newpath
0 0 moveto
(T) true charpath
0.8 0.9 0.8 setrgbcolor
fill
1 -3.98465 scale
0 0.1 translate
7.65 0 translate
0 0.1 translate
1 1.69532 scale
newpath
0 0 moveto
(T) true charpath
0 0.5 0 setrgbcolor
fill
1 0.589857 scale
0 -0.1 translate
0 -0.1 translate
1 -0.28891 scale
newpath
0 0 moveto
(C) true charpath
0.8 0.8 2.4 setrgbcolor
fill
1 -3.46128 scale
0 0.1 translate
0 -3.16017 translate
1 -0.543359 scale
newpath
0 0 moveto
(G) true charpath
1 0.94 0.8 setrgbcolor
fill
1 -1.8404 scale
0 3.16017 translate
7.65 0 translate
0 0.1 translate
1 2.33056 scale
newpath
0 0 moveto
(C) true charpath
0 0 8 setrgbcolor
fill
1 0.429082 scale
0 -0.1 translate
0 -0.1 translate
1 -0.487236 scale
newpath
0 0 moveto
(A) true charpath
2.4 0.8 0.8 setrgbcolor
fill
1 -2.05239 scale
0 0.1 translate
0 -4.72071 translate
1 -0.730581 scale
newpath
0 0 moveto
(T) true charpath
0.8 0.9 0.8 setrgbcolor
fill
1 -1.36877 scale
0 4.72071 translate
0 -11.2562 translate
1 -0.912739 scale
newpath
0 0 moveto
(G) true charpath
1 0.94 0.8 setrgbcolor
fill
1 -1.0956 scale
0 11.2562 translate
7.65 0 translate
7.65 0 translate
-30.6 -23.1593 translate
newpath
-3.825 -1.9125 moveto
38.25 0 rlineto
0 45.9 rlineto
-38.25 0 rlineto
0 -45.9 rlineto
closepath
0 0 0 setrgbcolor
stroke
-275.4 0 translate
0 18.1779 translate
/Helvetica findfont
5.61816 scalefont
setfont
newpath
0 0 moveto
(Motif Name:) true charpath
0 0 0 setrgbcolor
fill
70.227 0 translate
/Helvetica-Bold findfont
5.61816 scalefont
setfont
newpath
0 0 moveto
(AE014296.5_21488855-21490115(-)_1|2|1x0) true charpath
0 0 0 setrgbcolor
fill
-70.227 0 translate
0 -68.25 translate
0 29.125 translate
/Helvetica findfont
8.262 scalefont
setfont
newpath
0 0 moveto
(Gene:) true charpath
0 0 0 setrgbcolor
fill
42.1362 0 translate
/Helvetica-Bold findfont
8.262 scalefont
setfont
newpath
0 0 moveto
(AE014296.5_21488855-21490115(-)_1) true charpath
0 0 0 setrgbcolor
fill
-42.1362 0 translate
-30.6 -29.125 translate
306 0 translate
2.10375 0 translate
/Helvetica findfont
5.508 scalefont
setfont
newpath
0 0 moveto
(1) true charpath
0 0 0 setrgbcolor
fill
7.65 0 translate
newpath
0 0 moveto
(2) true charpath
0 0 0 setrgbcolor
fill
7.65 0 translate
newpath
0 0 moveto
(3) true charpath
0 0 0 setrgbcolor
fill
7.65 0 translate
newpath
0 0 moveto
(4) true charpath
0 0 0 setrgbcolor
fill
7.65 0 translate
-32.7037 0 translate
0 3.93429 translate
0 19.225 translate
/Helvetica findfont
5.508 scalefont
setfont
38.25 -1.57371 translate
newpath
0 0 moveto
(0) true charpath
0 0 0 setrgbcolor
fill
0 19.125 translate
newpath
0 0 moveto
(+0.56) true charpath
0 0 0 setrgbcolor
fill
0 -38.25 translate
newpath
0 0 moveto
(-2.90) true charpath
0 0 0 setrgbcolor
fill
-38.25 19.125 translate
0 1.57371 translate
/Helvetica-Bold findfont
11.016 scalefont
setfont
0 0.1 translate
1 1.09365 scale
newpath
0 0 moveto
(A) true charpath
8 0 0 setrgbcolor
fill
1 0.914366 scale
0 -0.1 translate
0 -0.1 translate
1 -0.231757 scale
newpath
0 0 moveto
(T) true charpath
0.8 0.9 0.8 setrgbcolor
fill
1 -4.31486 scale
0 0.1 translate
7.65 0 translate
0 0.1 translate
1 2.11359 scale
newpath
0 0 moveto
(T) true charpath
0 0.5 0 setrgbcolor
fill
1 0.473129 scale
0 -0.1 translate
0 -0.1 translate
1 -0.3931 scale
newpath
0 0 moveto
(G) true charpath
1 0.94 0.8 setrgbcolor
fill
1 -2.54388 scale
0 0.1 translate
0 -3.97999 translate
1 -0.393856 scale
newpath
0 0 moveto
(A) true charpath
2.4 0.8 0.8 setrgbcolor
fill
1 -2.539 scale
0 3.97999 translate
0 -7.86593 translate
1 -0.436346 scale
newpath
0 0 moveto
(C) true charpath
0.8 0.8 2.4 setrgbcolor
fill
1 -2.29176 scale
0 7.86593 translate
7.65 0 translate
0 0.1 translate
1 2.33056 scale
newpath
0 0 moveto
(G) true charpath
1 0.7 0 setrgbcolor
fill
1 0.429082 scale
0 -0.1 translate
0 -0.1 translate
1 -0.538043 scale
newpath
0 0 moveto
(A) true charpath
2.4 0.8 0.8 setrgbcolor
fill
1 -1.85859 scale
0 0.1 translate
0 -5.12049 translate
1 -0.741672 scale
newpath
0 0 moveto
(T) true charpath
0.8 0.9 0.8 setrgbcolor
fill
1 -1.3483 scale
0 5.12049 translate
0 -11.7432 translate
1 -0.85084 scale
newpath
0 0 moveto
(C) true charpath
0.8 0.8 2.4 setrgbcolor
fill
1 -1.17531 scale
0 11.7432 translate
7.65 0 translate
7.65 0 translate
-30.6 -23.1593 translate
newpath
-3.825 -1.9125 moveto
38.25 0 rlineto
0 45.9 rlineto
-38.25 0 rlineto
0 -45.9 rlineto
closepath
0 0 0 setrgbcolor
stroke
-275.4 0 translate
0 18.1779 translate
/Helvetica findfont
5.61816 scalefont
setfont
newpath
0 0 moveto
(Motif Name:) true charpath
0 0 0 setrgbcolor
fill
70.227 0 translate
/Helvetica-Bold findfont
5.61816 scalefont
setfont
newpath
0 0 moveto
(AE014296.5_21488855-21490115(-)_1|3|1x0) true charpath
0 0 0 setrgbcolor
fill
-70.227 0 translate
0 -68.25 translate
0 29.125 translate
/Helvetica findfont
8.262 scalefont
setfont
newpath
0 0 moveto
(Gene:) true charpath
0 0 0 setrgbcolor
fill
42.1362 0 translate
/Helvetica-Bold findfont
8.262 scalefont
setfont
newpath
0 0 moveto
(AE014296.5_21724901-21725974(-)_1) true charpath
0 0 0 setrgbcolor
fill
-42.1362 0 translate
-30.6 -29.125 translate
306 0 translate
2.10375 0 translate
/Helvetica findfont
5.508 scalefont
setfont
newpath
0 0 moveto
(1) true charpath
0 0 0 setrgbcolor
fill
7.65 0 translate
newpath
0 0 moveto
(2) true charpath
0 0 0 setrgbcolor
fill
7.65 0 translate
newpath
0 0 moveto
(3) true charpath
0 0 0 setrgbcolor
fill
7.65 0 translate
newpath
0 0 moveto
(4) true charpath
0 0 0 setrgbcolor
fill
7.65 0 translate
newpath
0 0 moveto
(5) true charpath
0 0 0 setrgbcolor
fill
7.65 0 translate
newpath
0 0 moveto
(6) true charpath
0 0 0 setrgbcolor
fill
7.65 0 translate
newpath
0 0 moveto
(7) true charpath
0 0 0 setrgbcolor
fill
7.65 0 translate
newpath
0 0 moveto
(8) true charpath
0 0 0 setrgbcolor
fill
7.65 0 translate
newpath
0 0 moveto
(9) true charpath
0 0 0 setrgbcolor
fill
7.65 0 translate
newpath
0 0 moveto
(0) true charpath
0 0 0 setrgbcolor
fill
7.65 0 translate
newpath
0 0 moveto
(1) true charpath
0 0 0 setrgbcolor
fill
7.65 0 translate
newpath
0 0 moveto
(2) true charpath
0 0 0 setrgbcolor
fill
7.65 0 translate
newpath
0 0 moveto
(3) true charpath
0 0 0 setrgbcolor
fill
7.65 0 translate
-101.554 0 translate
0 3.93429 translate
0 19.225 translate
/Helvetica findfont
5.508 scalefont
setfont
107.1 -1.57371 translate
newpath
0 0 moveto
(0) true charpath
0 0 0 setrgbcolor
fill
0 19.125 translate
newpath
0 0 moveto
(+0.55) true charpath
0 0 0 setrgbcolor
fill
0 -38.25 translate
newpath
0 0 moveto
(-2.71) true charpath
0 0 0 setrgbcolor
fill
-107.1 19.125 translate
0 1.57371 translate
/Helvetica-Bold findfont
11.016 scalefont
setfont
0 -0.1 translate
1 -0.0132467 scale
newpath
0 0 moveto
(C) true charpath
0.8 0.8 2.4 setrgbcolor
fill
1 -75.4907 scale
0 0.1 translate
0 -0.991089 translate
1 -0.105752 scale
newpath
0 0 moveto
(G) true charpath
1 0.94 0.8 setrgbcolor
fill
1 -9.4561 scale
0 0.991089 translate
0 0.1 translate
1 1.51548 scale
newpath
0 0 moveto
(A) true charpath
8 0 0 setrgbcolor
fill
1 0.659855 scale
0 -0.1 translate
0 -2.61006 translate
1 -0.320913 scale
newpath
0 0 moveto
(T) true charpath
0.8 0.9 0.8 setrgbcolor
fill
1 -3.11611 scale
0 2.61006 translate
7.65 0 translate
0 -0.1 translate
1 -0.203683 scale
newpath
0 0 moveto
(A) true charpath
2.4 0.8 0.8 setrgbcolor
fill
1 -4.9096 scale
0 0.1 translate
0 -2.48955 translate
1 -0.249244 scale
newpath
0 0 moveto
(G) true charpath
1 0.94 0.8 setrgbcolor
fill
1 -4.01214 scale
0 2.48955 translate
0 0.1 translate
1 1.90248 scale
newpath
0 0 moveto
(T) true charpath
0 0.5 0 setrgbcolor
fill
1 0.525631 scale
0 -0.1 translate
0 -5.2376 translate
1 -0.381119 scale
newpath
0 0 moveto
(C) true charpath
0.8 0.8 2.4 setrgbcolor
fill
1 -2.62385 scale
0 5.2376 translate
7.65 0 translate
0 0.1 translate
1 2.24395 scale
newpath
0 0 moveto
(A) true charpath
8 0 0 setrgbcolor
fill
1 0.445642 scale
0 -0.1 translate
0 -0.1 translate
1 -0.496408 scale
newpath
0 0 moveto
(T) true charpath
0.8 0.9 0.8 setrgbcolor
fill
1 -2.01447 scale
0 0.1 translate
0 -4.79288 translate
1 -0.500825 scale
newpath
0 0 moveto
(G) true charpath
1 0.94 0.8 setrgbcolor
fill
1 -1.9967 scale
0 4.79288 translate
0 -9.52052 translate
1 -0.582002 scale
newpath
0 0 moveto
(C) true charpath
0.8 0.8 2.4 setrgbcolor
fill
1 -1.71821 scale
0 9.52052 translate
7.65 0 translate
0 0.1 translate
1 0.241212 scale
newpath
0 0 moveto
(A) true charpath
8 0 0 setrgbcolor
fill
1 4.14574 scale
0 -0.1 translate
0 2.78485 translate
1 0.557986 scale
newpath
0 0 moveto
(T) true charpath
0 0.5 0 setrgbcolor
fill
1 1.79216 scale
0 -2.78485 translate
0 -0.1 translate
1 -0.0392117 scale
newpath
0 0 moveto
(G) true charpath
1 0.94 0.8 setrgbcolor
fill
1 -25.5026 scale
0 0.1 translate
0 -1.1954 translate
1 -0.0413302 scale
newpath
0 0 moveto
(C) true charpath
0.8 0.8 2.4 setrgbcolor
fill
1 -24.1954 scale
0 1.1954 translate
7.65 0 translate
0 0.1 translate
1 1.03126 scale
newpath
0 0 moveto
(C) true charpath
0 0 8 setrgbcolor
fill
1 0.96969 scale
0 -0.1 translate
0 -0.1 translate
1 -0.259243 scale
newpath
0 0 moveto
(T) true charpath
0.8 0.9 0.8 setrgbcolor
fill
1 -3.85739 scale
0 0.1 translate
7.65 0 translate
0 0.1 translate
1 0.724978 scale
newpath
0 0 moveto
(G) true charpath
1 0.7 0 setrgbcolor
fill
1 1.37935 scale
0 -0.1 translate
0 -0.1 translate
1 -0.100326 scale
newpath
0 0 moveto
(T) true charpath
0.8 0.9 0.8 setrgbcolor
fill
1 -9.96748 scale
0 0.1 translate
7.65 0 translate
0 0.1 translate
1 0.0339896 scale
newpath
0 0 moveto
(T) true charpath
0 0.5 0 setrgbcolor
fill
1 29.4208 scale
0 -0.1 translate
0 1.15431 translate
1 0.46246 scale
newpath
0 0 moveto
(C) true charpath
0 0 8 setrgbcolor
fill
1 2.16235 scale
0 -1.15431 translate
0 -0.1 translate
1 -0.0718963 scale
newpath
0 0 moveto
(G) true charpath
1 0.94 0.8 setrgbcolor
fill
1 -13.9089 scale
0 0.1 translate
7.65 0 translate
0 0.1 translate
1 1.03605 scale
newpath
0 0 moveto
(T) true charpath
0 0.5 0 setrgbcolor
fill
1 0.9652 scale
0 -0.1 translate
0 -0.1 translate
1 -0.215639 scale
newpath
0 0 moveto
(C) true charpath
0.8 0.8 2.4 setrgbcolor
fill
1 -4.63737 scale
0 0.1 translate
7.65 0 translate
0 0.1 translate
1 0.786919 scale
newpath
0 0 moveto
(G) true charpath
1 0.7 0 setrgbcolor
fill
1 1.27078 scale
0 -0.1 translate
0 -0.1 translate
1 -0.0892225 scale
newpath
0 0 moveto
(A) true charpath
2.4 0.8 0.8 setrgbcolor
fill
1 -11.2079 scale
0 0.1 translate
7.65 0 translate
0 -0.1 translate
1 -0.0201339 scale
newpath
0 0 moveto
(C) true charpath
0.8 0.8 2.4 setrgbcolor
fill
1 -49.6675 scale
0 0.1 translate
0 -1.04528 translate
1 -0.0330362 scale
newpath
0 0 moveto
(G) true charpath
1 0.94 0.8 setrgbcolor
fill
1 -30.2698 scale
0 1.04528 translate
0 -2.09209 translate
1 -0.159937 scale
newpath
0 0 moveto
(T) true charpath
0.8 0.9 0.8 setrgbcolor
fill
1 -6.25248 scale
0 2.09209 translate
0 0.1 translate
1 1.26766 scale
newpath
0 0 moveto
(A) true charpath
8 0 0 setrgbcolor
fill
1 0.788855 scale
0 -0.1 translate
7.65 0 translate
0 0.1 translate
1 2.33056 scale
newpath
0 0 moveto
(A) true charpath
8 0 0 setrgbcolor
fill
1 0.429082 scale
0 -0.1 translate
0 -0.1 translate
1 -0.39975 scale
newpath
0 0 moveto
(G) true charpath
1 0.94 0.8 setrgbcolor
fill
1 -2.50156 scale
0 0.1 translate
0 -4.03232 translate
1 -0.80129 scale
newpath
0 0 moveto
(T) true charpath
0.8 0.9 0.8 setrgbcolor
fill
1 -1.24799 scale
0 4.03232 translate
0 -11.1242 translate
1 -0.929515 scale
newpath
0 0 moveto
(C) true charpath
0.8 0.8 2.4 setrgbcolor
fill
1 -1.07583 scale
0 11.1242 translate
7.65 0 translate
0 0.1 translate
1 2.2531 scale
newpath
0 0 moveto
(T) true charpath
0 0.5 0 setrgbcolor
fill
1 0.443833 scale
0 -0.1 translate
0 -0.1 translate
1 -0.441763 scale
newpath
0 0 moveto
(A) true charpath
2.4 0.8 0.8 setrgbcolor
fill
1 -2.26366 scale
0 0.1 translate
0 -4.3629 translate
1 -0.568187 scale
newpath
0 0 moveto
(G) true charpath
1 0.94 0.8 setrgbcolor
fill
1 -1.75998 scale
0 4.3629 translate
0 -9.62058 translate
1 -0.616749 scale
newpath
0 0 moveto
(C) true charpath
0.8 0.8 2.4 setrgbcolor
fill
1 -1.62141 scale
0 9.62058 translate
7.65 0 translate
7.65 0 translate
-99.45 -23.1593 translate
newpath
-3.825 -1.9125 moveto
107.1 0 rlineto
0 45.9 rlineto
-107.1 0 rlineto
0 -45.9 rlineto
closepath
0 0 0 setrgbcolor
stroke
-275.4 0 translate
0 18.1779 translate
/Helvetica findfont
5.61816 scalefont
setfont
newpath
0 0 moveto
(Motif Name:) true charpath
0 0 0 setrgbcolor
fill
70.227 0 translate
/Helvetica-Bold findfont
5.61816 scalefont
setfont
newpath
0 0 moveto
(AE014296.5_21724901-21725974(-)_1|1|1x0) true charpath
0 0 0 setrgbcolor
fill
-70.227 0 translate
0 -68.25 translate
0 29.125 translate
/Helvetica findfont
8.262 scalefont
setfont
newpath
0 0 moveto
(Gene:) true charpath
0 0 0 setrgbcolor
fill
42.1362 0 translate
/Helvetica-Bold findfont
8.262 scalefont
setfont
newpath
0 0 moveto
(AE014297.3_4778465-4779143(-)_1) true charpath
0 0 0 setrgbcolor
fill
-42.1362 0 translate
-30.6 -29.125 translate
306 0 translate
2.10375 0 translate
/Helvetica findfont
5.508 scalefont
setfont
newpath
0 0 moveto
(1) true charpath
0 0 0 setrgbcolor
fill
7.65 0 translate
newpath
0 0 moveto
(2) true charpath
0 0 0 setrgbcolor
fill
7.65 0 translate
newpath
0 0 moveto
(3) true charpath
0 0 0 setrgbcolor
fill
7.65 0 translate
newpath
0 0 moveto
(4) true charpath
0 0 0 setrgbcolor
fill
7.65 0 translate
-32.7037 0 translate
0 3.93429 translate
0 19.225 translate
/Helvetica findfont
5.508 scalefont
setfont
38.25 -1.57371 translate
newpath
0 0 moveto
(0) true charpath
0 0 0 setrgbcolor
fill
0 19.125 translate
newpath
0 0 moveto
(+0.50) true charpath
0 0 0 setrgbcolor
fill
0 -38.25 translate
newpath
0 0 moveto
(-2.02) true charpath
0 0 0 setrgbcolor
fill
-38.25 19.125 translate
0 1.57371 translate
/Helvetica-Bold findfont
11.016 scalefont
setfont
0 -0.1 translate
1 -0.0129191 scale
newpath
0 0 moveto
(G) true charpath
1 0.94 0.8 setrgbcolor
fill
1 -77.4048 scale
0 0.1 translate
0 -0.988512 translate
1 -0.0765347 scale
newpath
0 0 moveto
(C) true charpath
0.8 0.8 2.4 setrgbcolor
fill
1 -13.066 scale
0 0.988512 translate
0 0.1 translate
1 1.68751 scale
newpath
0 0 moveto
(A) true charpath
8 0 0 setrgbcolor
fill
1 0.59259 scale
0 -0.1 translate
0 -2.37759 translate
1 -0.870958 scale
newpath
0 0 moveto
(T) true charpath
0.8 0.9 0.8 setrgbcolor
fill
1 -1.14816 scale
0 2.37759 translate
7.65 0 translate
0 -0.1 translate
1 -0.306813 scale
newpath
0 0 moveto
(C) true charpath
0.8 0.8 2.4 setrgbcolor
fill
1 -3.25932 scale
0 0.1 translate
0 -3.30103 translate
1 -0.48317 scale
newpath
0 0 moveto
(A) true charpath
2.4 0.8 0.8 setrgbcolor
fill
1 -2.06967 scale
0 3.30103 translate
0 0.1 translate
1 2.33056 scale
newpath
0 0 moveto
(T) true charpath
0 0.5 0 setrgbcolor
fill
1 0.429082 scale
0 -0.1 translate
0 -7.88975 translate
1 -1.34057 scale
newpath
0 0 moveto
(G) true charpath
1 0.94 0.8 setrgbcolor
fill
1 -0.74595 scale
0 7.88975 translate
7.65 0 translate
0 -0.1 translate
1 -0.0380905 scale
newpath
0 0 moveto
(G) true charpath
1 0.94 0.8 setrgbcolor
fill
1 -26.2532 scale
0 0.1 translate
0 0.1 translate
1 0.722716 scale
newpath
0 0 moveto
(T) true charpath
0 0.5 0 setrgbcolor
fill
1 1.38367 scale
0 -0.1 translate
0 6.5736 translate
1 0.739876 scale
newpath
0 0 moveto
(A) true charpath
8 0 0 setrgbcolor
fill
1 1.35158 scale
0 -6.5736 translate
0 -1.18658 translate
1 -0.581792 scale
newpath
0 0 moveto
(C) true charpath
0.8 0.8 2.4 setrgbcolor
fill
1 -1.71883 scale
0 1.18658 translate
7.65 0 translate
7.65 0 translate
-30.6 -23.1593 translate
newpath
-3.825 -1.9125 moveto
38.25 0 rlineto
0 45.9 rlineto
-38.25 0 rlineto
0 -45.9 rlineto
closepath
0 0 0 setrgbcolor
stroke
-275.4 0 translate
0 18.1779 translate
/Helvetica findfont
5.61816 scalefont
setfont
newpath
0 0 moveto
(Motif Name:) true charpath
0 0 0 setrgbcolor
fill
70.227 0 translate
/Helvetica-Bold findfont
5.61816 scalefont
setfont
newpath
0 0 moveto
(AE014297.3_4778465-4779143(-)_1|1|1x0) true charpath
0 0 0 setrgbcolor
fill
-70.227 0 translate
0 -68.25 translate
0 29.125 translate
/Helvetica findfont
8.262 scalefont
setfont
newpath
0 0 moveto
(Gene:) true charpath
0 0 0 setrgbcolor
fill
42.1362 0 translate
/Helvetica-Bold findfont
8.262 scalefont
setfont
newpath
0 0 moveto
(AE014297.3_4778465-4779143(-)_1) true charpath
0 0 0 setrgbcolor
fill
-42.1362 0 translate
-30.6 -29.125 translate
306 0 translate
2.10375 0 translate
/Helvetica findfont
5.508 scalefont
setfont
newpath
0 0 moveto
(1) true charpath
0 0 0 setrgbcolor
fill
7.65 0 translate
newpath
0 0 moveto
(2) true charpath
0 0 0 setrgbcolor
fill
7.65 0 translate
newpath
0 0 moveto
(3) true charpath
0 0 0 setrgbcolor
fill
7.65 0 translate
newpath
0 0 moveto
(4) true charpath
0 0 0 setrgbcolor
fill
7.65 0 translate
newpath
0 0 moveto
(5) true charpath
0 0 0 setrgbcolor
fill
7.65 0 translate
newpath
0 0 moveto
(6) true charpath
0 0 0 setrgbcolor
fill
7.65 0 translate
newpath
0 0 moveto
(7) true charpath
0 0 0 setrgbcolor
fill
7.65 0 translate
newpath
0 0 moveto
(8) true charpath
0 0 0 setrgbcolor
fill
7.65 0 translate
newpath
0 0 moveto
(9) true charpath
0 0 0 setrgbcolor
fill
7.65 0 translate
newpath
0 0 moveto
(0) true charpath
0 0 0 setrgbcolor
fill
7.65 0 translate
-78.6038 0 translate
0 3.93429 translate
0 19.225 translate
/Helvetica findfont
5.508 scalefont
setfont
84.15 -1.57371 translate
newpath
0 0 moveto
(0) true charpath
0 0 0 setrgbcolor
fill
0 19.125 translate
newpath
0 0 moveto
(+0.56) true charpath
0 0 0 setrgbcolor
fill
0 -38.25 translate
newpath
0 0 moveto
(-2.76) true charpath
0 0 0 setrgbcolor
fill
-84.15 19.125 translate
0 1.57371 translate
/Helvetica-Bold findfont
11.016 scalefont
setfont
0 0.1 translate
1 2.12369 scale
newpath
0 0 moveto
(A) true charpath
8 0 0 setrgbcolor
fill
1 0.470879 scale
0 -0.1 translate
0 -0.1 translate
1 -0.352239 scale
newpath
0 0 moveto
(G) true charpath
1 0.94 0.8 setrgbcolor
fill
1 -2.83898 scale
0 0.1 translate
0 -3.65848 translate
1 -0.377386 scale
newpath
0 0 moveto
(C) true charpath
0.8 0.8 2.4 setrgbcolor
fill
1 -2.64981 scale
0 3.65848 translate
0 -7.41482 translate
1 -0.629248 scale
newpath
0 0 moveto
(T) true charpath
0.8 0.9 0.8 setrgbcolor
fill
1 -1.5892 scale
0 7.41482 translate
7.65 0 translate
0 -0.1 translate
1 -0.275027 scale
newpath
0 0 moveto
(A) true charpath
2.4 0.8 0.8 setrgbcolor
fill
1 -3.63601 scale
0 0.1 translate
0 0.1 translate
1 2.20093 scale
newpath
0 0 moveto
(C) true charpath
0 0 8 setrgbcolor
fill
1 0.454353 scale
0 -0.1 translate
0 -3.05092 translate
1 -0.594634 scale
newpath
0 0 moveto
(T) true charpath
0.8 0.9 0.8 setrgbcolor
fill
1 -1.68171 scale
0 3.05092 translate
0 -8.5167 translate
1 -0.927472 scale
newpath
0 0 moveto
(G) true charpath
1 0.94 0.8 setrgbcolor
fill
1 -1.0782 scale
0 8.5167 translate
7.65 0 translate
0 -0.1 translate
1 -0.117894 scale
newpath
0 0 moveto
(A) true charpath
2.4 0.8 0.8 setrgbcolor
fill
1 -8.48217 scale
0 0.1 translate
0 0.1 translate
1 1.92076 scale
newpath
0 0 moveto
(C) true charpath
0 0 8 setrgbcolor
fill
1 0.520628 scale
0 -0.1 translate
0 -1.81452 translate
1 -0.369016 scale
newpath
0 0 moveto
(T) true charpath
0.8 0.9 0.8 setrgbcolor
fill
1 -2.70991 scale
0 1.81452 translate
0 -5.505 translate
1 -0.486475 scale
newpath
0 0 moveto
(G) true charpath
1 0.94 0.8 setrgbcolor
fill
1 -2.05561 scale
0 5.505 translate
7.65 0 translate
0 -0.1 translate
1 -0.0196803 scale
newpath
0 0 moveto
(T) true charpath
0.8 0.9 0.8 setrgbcolor
fill
1 -50.8124 scale
0 0.1 translate
0 0.1 translate
1 0.564187 scale
newpath
0 0 moveto
(A) true charpath
8 0 0 setrgbcolor
fill
1 1.77246 scale
0 -0.1 translate
0 5.3262 translate
1 0.85783 scale
newpath
0 0 moveto
(G) true charpath
1 0.7 0 setrgbcolor
fill
1 1.16573 scale
0 -5.3262 translate
0 -1.04171 translate
1 -0.550875 scale
newpath
0 0 moveto
(C) true charpath
0.8 0.8 2.4 setrgbcolor
fill
1 -1.81529 scale
0 1.04171 translate
7.65 0 translate
0 0.1 translate
1 0.536849 scale
newpath
0 0 moveto
(C) true charpath
0 0 8 setrgbcolor
fill
1 1.86272 scale
0 -0.1 translate
0 -0.1 translate
1 -0.0668343 scale
newpath
0 0 moveto
(G) true charpath
1 0.94 0.8 setrgbcolor
fill
1 -14.9624 scale
0 0.1 translate
0 5.11109 translate
1 0.85455 scale
newpath
0 0 moveto
(T) true charpath
0 0.5 0 setrgbcolor
fill
1 1.17021 scale
0 -5.11109 translate
0 -1.41275 translate
1 -0.372773 scale
newpath
0 0 moveto
(A) true charpath
2.4 0.8 0.8 setrgbcolor
fill
1 -2.6826 scale
0 1.41275 translate
7.65 0 translate
0 0.1 translate
1 2.33056 scale
newpath
0 0 moveto
(T) true charpath
0 0.5 0 setrgbcolor
fill
1 0.429082 scale
0 -0.1 translate
0 -0.1 translate
1 -0.648797 scale
newpath
0 0 moveto
(C) true charpath
0.8 0.8 2.4 setrgbcolor
fill
1 -1.54131 scale
0 0.1 translate
0 -5.99196 translate
1 -0.704017 scale
newpath
0 0 moveto
(A) true charpath
2.4 0.8 0.8 setrgbcolor
fill
1 -1.42042 scale
0 5.99196 translate
0 -12.3184 translate
1 -0.777741 scale
newpath
0 0 moveto
(G) true charpath
1 0.94 0.8 setrgbcolor
fill
1 -1.28577 scale
0 12.3184 translate
7.65 0 translate
0 -0.1 translate
1 -0.00550159 scale
newpath
0 0 moveto
(G) true charpath
1 0.94 0.8 setrgbcolor
fill
1 -181.766 scale
0 0.1 translate
0 -0.930147 translate
1 -0.0533375 scale
newpath
0 0 moveto
(A) true charpath
2.4 0.8 0.8 setrgbcolor
fill
1 -18.7485 scale
0 0.930147 translate
0 0.1 translate
1 1.56857 scale
newpath
0 0 moveto
(T) true charpath
0 0.5 0 setrgbcolor
fill
1 0.637525 scale
0 -0.1 translate
0 -2.13669 translate
1 -0.637899 scale
newpath
0 0 moveto
(C) true charpath
0.8 0.8 2.4 setrgbcolor
fill
1 -1.56765 scale
0 2.13669 translate
7.65 0 translate
0 -0.1 translate
1 -0.0389824 scale
newpath
0 0 moveto
(G) true charpath
1 0.94 0.8 setrgbcolor
fill
1 -25.6526 scale
0 0.1 translate
0 0.1 translate
1 1.03255 scale
newpath
0 0 moveto
(A) true charpath
8 0 0 setrgbcolor
fill
1 0.968474 scale
0 -0.1 translate
0 -1.19359 translate
1 -0.16359 scale
newpath
0 0 moveto
(T) true charpath
0.8 0.9 0.8 setrgbcolor
fill
1 -6.11286 scale
0 1.19359 translate
7.65 0 translate
0 -0.1 translate
1 -0.0724772 scale
newpath
0 0 moveto
(A) true charpath
2.4 0.8 0.8 setrgbcolor
fill
1 -13.7975 scale
0 0.1 translate
0 -1.45715 translate
1 -0.167045 scale
newpath
0 0 moveto
(C) true charpath
0.8 0.8 2.4 setrgbcolor
fill
1 -5.9864 scale
0 1.45715 translate
0 0.1 translate
1 1.24398 scale
newpath
0 0 moveto
(G) true charpath
1 0.7 0 setrgbcolor
fill
1 0.803874 scale
0 -0.1 translate
7.65 0 translate
7.65 0 translate
-76.5 -23.1593 translate
newpath
-3.825 -1.9125 moveto
84.15 0 rlineto
0 45.9 rlineto
-84.15 0 rlineto
0 -45.9 rlineto
closepath
0 0 0 setrgbcolor
stroke
-275.4 0 translate
0 18.1779 translate
/Helvetica findfont
5.61816 scalefont
setfont
newpath
0 0 moveto
(Motif Name:) true charpath
0 0 0 setrgbcolor
fill
70.227 0 translate
/Helvetica-Bold findfont
5.61816 scalefont
setfont
newpath
0 0 moveto
(AE014297.3_4778465-4779143(-)_1|2|1x0) true charpath
0 0 0 setrgbcolor
fill
-70.227 0 translate
0 -68.25 translate
showpage
30.6 674.55 translate
0 29.125 translate
/Helvetica findfont
8.262 scalefont
setfont
newpath
0 0 moveto
(Gene:) true charpath
0 0 0 setrgbcolor
fill
42.1362 0 translate
/Helvetica-Bold findfont
8.262 scalefont
setfont
newpath
0 0 moveto
(AE014297.3_5375220-5375925(+)_1) true charpath
0 0 0 setrgbcolor
fill
-42.1362 0 translate
-30.6 -29.125 translate
306 0 translate
2.10375 0 translate
/Helvetica findfont
5.508 scalefont
setfont
newpath
0 0 moveto
(1) true charpath
0 0 0 setrgbcolor
fill
7.65 0 translate
newpath
0 0 moveto
(2) true charpath
0 0 0 setrgbcolor
fill
7.65 0 translate
newpath
0 0 moveto
(3) true charpath
0 0 0 setrgbcolor
fill
7.65 0 translate
newpath
0 0 moveto
(4) true charpath
0 0 0 setrgbcolor
fill
7.65 0 translate
-32.7037 0 translate
0 3.93429 translate
0 19.225 translate
/Helvetica findfont
5.508 scalefont
setfont
38.25 -1.57371 translate
newpath
0 0 moveto
(0) true charpath
0 0 0 setrgbcolor
fill
0 19.125 translate
newpath
0 0 moveto
(+0.47) true charpath
0 0 0 setrgbcolor
fill
0 -38.25 translate
newpath
0 0 moveto
(-1.77) true charpath
0 0 0 setrgbcolor
fill
-38.25 19.125 translate
0 1.57371 translate
/Helvetica-Bold findfont
11.016 scalefont
setfont
0 0.1 translate
1 0.385242 scale
newpath
0 0 moveto
(A) true charpath
8 0 0 setrgbcolor
fill
1 2.59577 scale
0 -0.1 translate
0 3.91816 translate
1 1.21637 scale
newpath
0 0 moveto
(G) true charpath
1 0.7 0 setrgbcolor
fill
1 0.822115 scale
0 -3.91816 translate
0 -0.1 translate
1 -0.267639 scale
newpath
0 0 moveto
(C) true charpath
0.8 0.8 2.4 setrgbcolor
fill
1 -3.73638 scale
0 0.1 translate
0 -2.99279 translate
1 -0.423738 scale
newpath
0 0 moveto
(T) true charpath
0.8 0.9 0.8 setrgbcolor
fill
1 -2.35995 scale
0 2.99279 translate
7.65 0 translate
0 0.1 translate
1 0.473522 scale
newpath
0 0 moveto
(C) true charpath
0 0 8 setrgbcolor
fill
1 2.11183 scale
0 -0.1 translate
0 4.6128 translate
1 1.75703 scale
newpath
0 0 moveto
(T) true charpath
0 0.5 0 setrgbcolor
fill
1 0.569141 scale
0 -4.6128 translate
0 -0.1 translate
1 -0.502605 scale
newpath
0 0 moveto
(A) true charpath
2.4 0.8 0.8 setrgbcolor
fill
1 -1.98963 scale
0 0.1 translate
0 -4.84164 translate
1 -1.72795 scale
newpath
0 0 moveto
(G) true charpath
1 0.94 0.8 setrgbcolor
fill
1 -0.57872 scale
0 4.84164 translate
7.65 0 translate
0 0.1 translate
1 0.436206 scale
newpath
0 0 moveto
(C) true charpath
0 0 8 setrgbcolor
fill
1 2.2925 scale
0 -0.1 translate
0 4.31917 translate
1 1.07847 scale
newpath
0 0 moveto
(T) true charpath
0 0.5 0 setrgbcolor
fill
1 0.927241 scale
0 -4.31917 translate
0 -0.1 translate
1 -1.03691 scale
newpath
0 0 moveto
(A) true charpath
2.4 0.8 0.8 setrgbcolor
fill
1 -0.964403 scale
0 0.1 translate
7.65 0 translate
7.65 0 translate
-30.6 -23.1593 translate
newpath
-3.825 -1.9125 moveto
38.25 0 rlineto
0 45.9 rlineto
-38.25 0 rlineto
0 -45.9 rlineto
closepath
0 0 0 setrgbcolor
stroke
-275.4 0 translate
0 18.1779 translate
/Helvetica findfont
5.61816 scalefont
setfont
newpath
0 0 moveto
(Motif Name:) true charpath
0 0 0 setrgbcolor
fill
70.227 0 translate
/Helvetica-Bold findfont
5.61816 scalefont
setfont
newpath
0 0 moveto
(AE014297.3_5375220-5375925(+)_1|1|1x0) true charpath
0 0 0 setrgbcolor
fill
-70.227 0 translate
0 -68.25 translate
0 29.125 translate
/Helvetica findfont
8.262 scalefont
setfont
newpath
0 0 moveto
(Gene:) true charpath
0 0 0 setrgbcolor
fill
42.1362 0 translate
/Helvetica-Bold findfont
8.262 scalefont
setfont
newpath
0 0 moveto
(AE014297.3_5375220-5375925(+)_1) true charpath
0 0 0 setrgbcolor
fill
-42.1362 0 translate
-30.6 -29.125 translate
306 0 translate
2.10375 0 translate
/Helvetica findfont
5.508 scalefont
setfont
newpath
0 0 moveto
(1) true charpath
0 0 0 setrgbcolor
fill
7.65 0 translate
newpath
0 0 moveto
(2) true charpath
0 0 0 setrgbcolor
fill
7.65 0 translate
newpath
0 0 moveto
(3) true charpath
0 0 0 setrgbcolor
fill
7.65 0 translate
newpath
0 0 moveto
(4) true charpath
0 0 0 setrgbcolor
fill
7.65 0 translate
-32.7037 0 translate
0 3.93429 translate
0 19.225 translate
/Helvetica findfont
5.508 scalefont
setfont
38.25 -1.57371 translate
newpath
0 0 moveto
(0) true charpath
0 0 0 setrgbcolor
fill
0 19.125 translate
newpath
0 0 moveto
(+0.46) true charpath
0 0 0 setrgbcolor
fill
0 -38.25 translate
newpath
0 0 moveto
(-1.81) true charpath
0 0 0 setrgbcolor
fill
-38.25 19.125 translate
0 1.57371 translate
/Helvetica-Bold findfont
11.016 scalefont
setfont
0 0.1 translate
1 0.691793 scale
newpath
0 0 moveto
(G) true charpath
1 0.7 0 setrgbcolor
fill
1 1.44552 scale
0 -0.1 translate
0 6.33028 translate
1 1.18283 scale
newpath
0 0 moveto
(A) true charpath
8 0 0 setrgbcolor
fill
1 0.845428 scale
0 -6.33028 translate
0 -0.1 translate
1 -0.245107 scale
newpath
0 0 moveto
(T) true charpath
0.8 0.9 0.8 setrgbcolor
fill
1 -4.07985 scale
0 0.1 translate
0 -2.8155 translate
1 -0.653838 scale
newpath
0 0 moveto
(C) true charpath
0.8 0.8 2.4 setrgbcolor
fill
1 -1.52943 scale
0 2.8155 translate
7.65 0 translate
0 -0.1 translate
1 -0.139086 scale
newpath
0 0 moveto
(A) true charpath
2.4 0.8 0.8 setrgbcolor
fill
1 -7.18982 scale
0 0.1 translate
0 0.1 translate
1 1.52675 scale
newpath
0 0 moveto
(T) true charpath
0 0.5 0 setrgbcolor
fill
1 0.654984 scale
0 -0.1 translate
0 -1.98126 translate
1 -0.527404 scale
newpath
0 0 moveto
(C) true charpath
0.8 0.8 2.4 setrgbcolor
fill
1 -1.89608 scale
0 1.98126 translate
7.65 0 translate
0 -0.1 translate
1 -0.226077 scale
newpath
0 0 moveto
(T) true charpath
0.8 0.9 0.8 setrgbcolor
fill
1 -4.42328 scale
0 0.1 translate
0 -2.66576 translate
1 -0.349797 scale
newpath
0 0 moveto
(A) true charpath
2.4 0.8 0.8 setrgbcolor
fill
1 -2.8588 scale
0 2.66576 translate
0 0.1 translate
1 2.33056 scale
newpath
0 0 moveto
(G) true charpath
1 0.7 0 setrgbcolor
fill
1 0.429082 scale
0 -0.1 translate
0 -6.20502 translate
1 -1.55468 scale
newpath
0 0 moveto
(C) true charpath
0.8 0.8 2.4 setrgbcolor
fill
1 -0.643218 scale
0 6.20502 translate
7.65 0 translate
7.65 0 translate
-30.6 -23.1593 translate
newpath
-3.825 -1.9125 moveto
38.25 0 rlineto
0 45.9 rlineto
-38.25 0 rlineto
0 -45.9 rlineto
closepath
0 0 0 setrgbcolor
stroke
-275.4 0 translate
0 18.1779 translate
/Helvetica findfont
5.61816 scalefont
setfont
newpath
0 0 moveto
(Motif Name:) true charpath
0 0 0 setrgbcolor
fill
70.227 0 translate
/Helvetica-Bold findfont
5.61816 scalefont
setfont
newpath
0 0 moveto
(AE014297.3_5375220-5375925(+)_1|2|1x0) true charpath
0 0 0 setrgbcolor
fill
-70.227 0 translate
0 -68.25 translate
0 29.125 translate
/Helvetica findfont
8.262 scalefont
setfont
newpath
0 0 moveto
(Gene:) true charpath
0 0 0 setrgbcolor
fill
42.1362 0 translate
/Helvetica-Bold findfont
8.262 scalefont
setfont
newpath
0 0 moveto
(AE014297.3_6378472-6379975(-)_1) true charpath
0 0 0 setrgbcolor
fill
-42.1362 0 translate
-30.6 -29.125 translate
306 0 translate
2.10375 0 translate
/Helvetica findfont
5.508 scalefont
setfont
newpath
0 0 moveto
(1) true charpath
0 0 0 setrgbcolor
fill
7.65 0 translate
newpath
0 0 moveto
(2) true charpath
0 0 0 setrgbcolor
fill
7.65 0 translate
newpath
0 0 moveto
(3) true charpath
0 0 0 setrgbcolor
fill
7.65 0 translate
newpath
0 0 moveto
(4) true charpath
0 0 0 setrgbcolor
fill
7.65 0 translate
-32.7037 0 translate
0 3.93429 translate
0 19.225 translate
/Helvetica findfont
5.508 scalefont
setfont
38.25 -1.57371 translate
newpath
0 0 moveto
(0) true charpath
0 0 0 setrgbcolor
fill
0 19.125 translate
newpath
0 0 moveto
(+0.57) true charpath
0 0 0 setrgbcolor
fill
0 -38.25 translate
newpath
0 0 moveto
(-2.96) true charpath
0 0 0 setrgbcolor
fill
-38.25 19.125 translate
0 1.57371 translate
/Helvetica-Bold findfont
11.016 scalefont
setfont
0 0.1 translate
1 0.314196 scale
newpath
0 0 moveto
(A) true charpath
8 0 0 setrgbcolor
fill
1 3.18272 scale
0 -0.1 translate
0 3.35913 translate
1 0.511834 scale
newpath
0 0 moveto
(G) true charpath
1 0.7 0 setrgbcolor
fill
1 1.95376 scale
0 -3.35913 translate
0 -0.1 translate
1 -0.115211 scale
newpath
0 0 moveto
(C) true charpath
0.8 0.8 2.4 setrgbcolor
fill
1 -8.6797 scale
0 0.1 translate
7.65 0 translate
0 -0.1 translate
1 -0.152601 scale
newpath
0 0 moveto
(A) true charpath
2.4 0.8 0.8 setrgbcolor
fill
1 -6.55303 scale
0 0.1 translate
0 -2.08761 translate
1 -0.170012 scale
newpath
0 0 moveto
(G) true charpath
1 0.94 0.8 setrgbcolor
fill
1 -5.88192 scale
0 2.08761 translate
0 0.1 translate
1 1.8538 scale
newpath
0 0 moveto
(T) true charpath
0 0.5 0 setrgbcolor
fill
1 0.539434 scale
0 -0.1 translate
0 -4.21222 translate
1 -0.490392 scale
newpath
0 0 moveto
(C) true charpath
0.8 0.8 2.4 setrgbcolor
fill
1 -2.03919 scale
0 4.21222 translate
7.65 0 translate
0 0.1 translate
1 2.33056 scale
newpath
0 0 moveto
(G) true charpath
1 0.7 0 setrgbcolor
fill
1 0.429082 scale
0 -0.1 translate
0 -0.1 translate
1 -0.561945 scale
newpath
0 0 moveto
(C) true charpath
0.8 0.8 2.4 setrgbcolor
fill
1 -1.77953 scale
0 0.1 translate
0 -5.30856 translate
1 -0.738327 scale
newpath
0 0 moveto
(T) true charpath
0.8 0.9 0.8 setrgbcolor
fill
1 -1.35441 scale
0 5.30856 translate
0 -11.905 translate
1 -0.830284 scale
newpath
0 0 moveto
(A) true charpath
2.4 0.8 0.8 setrgbcolor
fill
1 -1.20441 scale
0 11.905 translate
7.65 0 translate
7.65 0 translate
-30.6 -23.1593 translate
newpath
-3.825 -1.9125 moveto
38.25 0 rlineto
0 45.9 rlineto
-38.25 0 rlineto
0 -45.9 rlineto
closepath
0 0 0 setrgbcolor
stroke
-275.4 0 translate
0 18.1779 translate
/Helvetica findfont
5.61816 scalefont
setfont
newpath
0 0 moveto
(Motif Name:) true charpath
0 0 0 setrgbcolor
fill
70.227 0 translate
/Helvetica-Bold findfont
5.61816 scalefont
setfont
newpath
0 0 moveto
(AE014297.3_6378472-6379975(-)_1|1|1x0) true charpath
0 0 0 setrgbcolor
fill
-70.227 0 translate
0 -68.25 translate
0 29.125 translate
/Helvetica findfont
8.262 scalefont
setfont
newpath
0 0 moveto
(Gene:) true charpath
0 0 0 setrgbcolor
fill
42.1362 0 translate
/Helvetica-Bold findfont
8.262 scalefont
setfont
newpath
0 0 moveto
(AE014297.3_6378472-6379975(-)_1) true charpath
0 0 0 setrgbcolor
fill
-42.1362 0 translate
-30.6 -29.125 translate
306 0 translate
2.10375 0 translate
/Helvetica findfont
5.508 scalefont
setfont
newpath
0 0 moveto
(1) true charpath
0 0 0 setrgbcolor
fill
7.65 0 translate
newpath
0 0 moveto
(2) true charpath
0 0 0 setrgbcolor
fill
7.65 0 translate
newpath
0 0 moveto
(3) true charpath
0 0 0 setrgbcolor
fill
7.65 0 translate
newpath
0 0 moveto
(4) true charpath
0 0 0 setrgbcolor
fill
7.65 0 translate
-32.7037 0 translate
0 3.93429 translate
0 19.225 translate
/Helvetica findfont
5.508 scalefont
setfont
38.25 -1.57371 translate
newpath
0 0 moveto
(0) true charpath
0 0 0 setrgbcolor
fill
0 19.125 translate
newpath
0 0 moveto
(+0.57) true charpath
0 0 0 setrgbcolor
fill
0 -38.25 translate
newpath
0 0 moveto
(-3.11) true charpath
0 0 0 setrgbcolor
fill
-38.25 19.125 translate
0 1.57371 translate
/Helvetica-Bold findfont
11.016 scalefont
setfont
0 0.1 translate
1 0.592642 scale
newpath
0 0 moveto
(T) true charpath
0 0.5 0 setrgbcolor
fill
1 1.68736 scale
0 -0.1 translate
0 5.5501 translate
1 1.17205 scale
newpath
0 0 moveto
(A) true charpath
8 0 0 setrgbcolor
fill
1 0.853206 scale
0 -5.5501 translate
0 -0.1 translate
1 -0.246698 scale
newpath
0 0 moveto
(C) true charpath
0.8 0.8 2.4 setrgbcolor
fill
1 -4.05353 scale
0 0.1 translate
0 -2.82802 translate
1 -0.453253 scale
newpath
0 0 moveto
(G) true charpath
1 0.94 0.8 setrgbcolor
fill
1 -2.20627 scale
0 2.82802 translate
7.65 0 translate
0 -0.1 translate
1 -0.0839641 scale
newpath
0 0 moveto
(A) true charpath
2.4 0.8 0.8 setrgbcolor
fill
1 -11.9099 scale
0 0.1 translate
0 0.1 translate
1 1.83617 scale
newpath
0 0 moveto
(T) true charpath
0 0.5 0 setrgbcolor
fill
1 0.544613 scale
0 -0.1 translate
0 -1.54753 translate
1 -0.291725 scale
newpath
0 0 moveto
(C) true charpath
0.8 0.8 2.4 setrgbcolor
fill
1 -3.42788 scale
0 1.54753 translate
0 -4.62985 translate
1 -0.365456 scale
newpath
0 0 moveto
(G) true charpath
1 0.94 0.8 setrgbcolor
fill
1 -2.73631 scale
0 4.62985 translate
7.65 0 translate
0 0.1 translate
1 2.33056 scale
newpath
0 0 moveto
(G) true charpath
1 0.7 0 setrgbcolor
fill
1 0.429082 scale
0 -0.1 translate
0 -0.1 translate
1 -0.672 scale
newpath
0 0 moveto
(T) true charpath
0.8 0.9 0.8 setrgbcolor
fill
1 -1.4881 scale
0 0.1 translate
0 -6.17453 translate
1 -0.67734 scale
newpath
0 0 moveto
(A) true charpath
2.4 0.8 0.8 setrgbcolor
fill
1 -1.47636 scale
0 6.17453 translate
0 -12.2911 translate
1 -0.781216 scale
newpath
0 0 moveto
(C) true charpath
0.8 0.8 2.4 setrgbcolor
fill
1 -1.28006 scale
0 12.2911 translate
7.65 0 translate
7.65 0 translate
-30.6 -23.1593 translate
newpath
-3.825 -1.9125 moveto
38.25 0 rlineto
0 45.9 rlineto
-38.25 0 rlineto
0 -45.9 rlineto
closepath
0 0 0 setrgbcolor
stroke
-275.4 0 translate
0 18.1779 translate
/Helvetica findfont
5.61816 scalefont
setfont
newpath
0 0 moveto
(Motif Name:) true charpath
0 0 0 setrgbcolor
fill
70.227 0 translate
/Helvetica-Bold findfont
5.61816 scalefont
setfont
newpath
0 0 moveto
(AE014297.3_6378472-6379975(-)_1|2|1x0) true charpath
0 0 0 setrgbcolor
fill
-70.227 0 translate
0 -68.25 translate
0 29.125 translate
/Helvetica findfont
8.262 scalefont
setfont
newpath
0 0 moveto
(Gene:) true charpath
0 0 0 setrgbcolor
fill
42.1362 0 translate
/Helvetica-Bold findfont
8.262 scalefont
setfont
newpath
0 0 moveto
(AE014297.3_6378472-6379975(-)_1) true charpath
0 0 0 setrgbcolor
fill
-42.1362 0 translate
-30.6 -29.125 translate
306 0 translate
2.10375 0 translate
/Helvetica findfont
5.508 scalefont
setfont
newpath
0 0 moveto
(1) true charpath
0 0 0 setrgbcolor
fill
7.65 0 translate
newpath
0 0 moveto
(2) true charpath
0 0 0 setrgbcolor
fill
7.65 0 translate
newpath
0 0 moveto
(3) true charpath
0 0 0 setrgbcolor
fill
7.65 0 translate
newpath
0 0 moveto
(4) true charpath
0 0 0 setrgbcolor
fill
7.65 0 translate
-32.7037 0 translate
0 3.93429 translate
0 19.225 translate
/Helvetica findfont
5.508 scalefont
setfont
38.25 -1.57371 translate
newpath
0 0 moveto
(0) true charpath
0 0 0 setrgbcolor
fill
0 19.125 translate
newpath
0 0 moveto
(+0.51) true charpath
0 0 0 setrgbcolor
fill
0 -38.25 translate
newpath
0 0 moveto
(-2.47) true charpath
0 0 0 setrgbcolor
fill
-38.25 19.125 translate
0 1.57371 translate
/Helvetica-Bold findfont
11.016 scalefont
setfont
0 -0.1 translate
1 -0.00230518 scale
newpath
0 0 moveto
(C) true charpath
0.8 0.8 2.4 setrgbcolor
fill
1 -433.806 scale
0 0.1 translate
0 0.1 translate
1 0.496699 scale
newpath
0 0 moveto
(A) true charpath
8 0 0 setrgbcolor
fill
1 2.01329 scale
0 -0.1 translate
0 4.79517 translate
1 0.726683 scale
newpath
0 0 moveto
(G) true charpath
1 0.7 0 setrgbcolor
fill
1 1.37612 scale
0 -4.79517 translate
0 -0.904996 translate
1 -0.313764 scale
newpath
0 0 moveto
(T) true charpath
0.8 0.9 0.8 setrgbcolor
fill
1 -3.18711 scale
0 0.904996 translate
7.65 0 translate
0 0.1 translate
1 0.329864 scale
newpath
0 0 moveto
(A) true charpath
8 0 0 setrgbcolor
fill
1 3.03155 scale
0 -0.1 translate
0 3.48241 translate
1 1.90069 scale
newpath
0 0 moveto
(G) true charpath
1 0.7 0 setrgbcolor
fill
1 0.526124 scale
0 -3.48241 translate
0 -0.1 translate
1 -1.07868 scale
newpath
0 0 moveto
(T) true charpath
0.8 0.9 0.8 setrgbcolor
fill
1 -0.927056 scale
0 0.1 translate
0 -9.37456 translate
1 -1.15187 scale
newpath
0 0 moveto
(C) true charpath
0.8 0.8 2.4 setrgbcolor
fill
1 -0.868152 scale
0 9.37456 translate
7.65 0 translate
0 -0.1 translate
1 -0.256385 scale
newpath
0 0 moveto
(C) true charpath
0.8 0.8 2.4 setrgbcolor
fill
1 -3.90038 scale
0 0.1 translate
0 0.1 translate
1 1.77023 scale
newpath
0 0 moveto
(A) true charpath
8 0 0 setrgbcolor
fill
1 0.564898 scale
0 -0.1 translate
0 -2.90424 translate
1 -0.441476 scale
newpath
0 0 moveto
(T) true charpath
0.8 0.9 0.8 setrgbcolor
fill
1 -2.26513 scale
0 2.90424 translate
7.65 0 translate
7.65 0 translate
-30.6 -23.1593 translate
newpath
-3.825 -1.9125 moveto
38.25 0 rlineto
0 45.9 rlineto
-38.25 0 rlineto
0 -45.9 rlineto
closepath
0 0 0 setrgbcolor
stroke
-275.4 0 translate
0 18.1779 translate
/Helvetica findfont
5.61816 scalefont
setfont
newpath
0 0 moveto
(Motif Name:) true charpath
0 0 0 setrgbcolor
fill
70.227 0 translate
/Helvetica-Bold findfont
5.61816 scalefont
setfont
newpath
0 0 moveto
(AE014297.3_6378472-6379975(-)_1|3|1x0) true charpath
0 0 0 setrgbcolor
fill
-70.227 0 translate
0 -68.25 translate
0 29.125 translate
/Helvetica findfont
8.262 scalefont
setfont
newpath
0 0 moveto
(Gene:) true charpath
0 0 0 setrgbcolor
fill
42.1362 0 translate
/Helvetica-Bold findfont
8.262 scalefont
setfont
newpath
0 0 moveto
(AE014297.3_6378472-6379975(-)_1) true charpath
0 0 0 setrgbcolor
fill
-42.1362 0 translate
-30.6 -29.125 translate
306 0 translate
2.10375 0 translate
/Helvetica findfont
5.508 scalefont
setfont
newpath
0 0 moveto
(1) true charpath
0 0 0 setrgbcolor
fill
7.65 0 translate
newpath
0 0 moveto
(2) true charpath
0 0 0 setrgbcolor
fill
7.65 0 translate
newpath
0 0 moveto
(3) true charpath
0 0 0 setrgbcolor
fill
7.65 0 translate
newpath
0 0 moveto
(4) true charpath
0 0 0 setrgbcolor
fill
7.65 0 translate
-32.7037 0 translate
0 3.93429 translate
0 19.225 translate
/Helvetica findfont
5.508 scalefont
setfont
38.25 -1.57371 translate
newpath
0 0 moveto
(0) true charpath
0 0 0 setrgbcolor
fill
0 19.125 translate
newpath
0 0 moveto
(+0.52) true charpath
0 0 0 setrgbcolor
fill
0 -38.25 translate
newpath
0 0 moveto
(-2.08) true charpath
0 0 0 setrgbcolor
fill
-38.25 19.125 translate
0 1.57371 translate
/Helvetica-Bold findfont
11.016 scalefont
setfont
0 -0.1 translate
1 -0.440136 scale
newpath
0 0 moveto
(C) true charpath
0.8 0.8 2.4 setrgbcolor
fill
1 -2.27202 scale
0 0.1 translate
0 0.1 translate
1 2.33056 scale
newpath
0 0 moveto
(G) true charpath
1 0.7 0 setrgbcolor
fill
1 0.429082 scale
0 -0.1 translate
0 -4.3501 translate
1 -0.737315 scale
newpath
0 0 moveto
(T) true charpath
0.8 0.9 0.8 setrgbcolor
fill
1 -1.35627 scale
0 4.3501 translate
0 -10.9386 translate
1 -0.953105 scale
newpath
0 0 moveto
(A) true charpath
2.4 0.8 0.8 setrgbcolor
fill
1 -1.0492 scale
0 10.9386 translate
7.65 0 translate
0 0.1 translate
1 0.275802 scale
newpath
0 0 moveto
(G) true charpath
1 0.7 0 setrgbcolor
fill
1 3.62579 scale
0 -0.1 translate
0 3.05703 translate
1 1.78325 scale
newpath
0 0 moveto
(T) true charpath
0 0.5 0 setrgbcolor
fill
1 0.560775 scale
0 -3.05703 translate
0 -0.1 translate
1 -0.717655 scale
newpath
0 0 moveto
(A) true charpath
2.4 0.8 0.8 setrgbcolor
fill
1 -1.39343 scale
0 0.1 translate
0 -6.53378 translate
1 -1.40733 scale
newpath
0 0 moveto
(C) true charpath
0.8 0.8 2.4 setrgbcolor
fill
1 -0.710568 scale
0 6.53378 translate
7.65 0 translate
0 -0.1 translate
1 -0.144008 scale
newpath
0 0 moveto
(T) true charpath
0.8 0.9 0.8 setrgbcolor
fill
1 -6.94405 scale
0 0.1 translate
0 0.1 translate
1 2.07746 scale
newpath
0 0 moveto
(G) true charpath
1 0.7 0 setrgbcolor
fill
1 0.481357 scale
0 -0.1 translate
0 -2.02 translate
1 -0.572492 scale
newpath
0 0 moveto
(A) true charpath
2.4 0.8 0.8 setrgbcolor
fill
1 -1.74675 scale
0 2.02 translate
0 -7.31154 translate
1 -0.792811 scale
newpath
0 0 moveto
(C) true charpath
0.8 0.8 2.4 setrgbcolor
fill
1 -1.26133 scale
0 7.31154 translate
7.65 0 translate
7.65 0 translate
-30.6 -23.1593 translate
newpath
-3.825 -1.9125 moveto
38.25 0 rlineto
0 45.9 rlineto
-38.25 0 rlineto
0 -45.9 rlineto
closepath
0 0 0 setrgbcolor
stroke
-275.4 0 translate
0 18.1779 translate
/Helvetica findfont
5.61816 scalefont
setfont
newpath
0 0 moveto
(Motif Name:) true charpath
0 0 0 setrgbcolor
fill
70.227 0 translate
/Helvetica-Bold findfont
5.61816 scalefont
setfont
newpath
0 0 moveto
(AE014297.3_6378472-6379975(-)_1|4|1x0) true charpath
0 0 0 setrgbcolor
fill
-70.227 0 translate
0 -68.25 translate
0 29.125 translate
/Helvetica findfont
8.262 scalefont
setfont
newpath
0 0 moveto
(Gene:) true charpath
0 0 0 setrgbcolor
fill
42.1362 0 translate
/Helvetica-Bold findfont
8.262 scalefont
setfont
newpath
0 0 moveto
(AE014297.3_7274989-7276168(-)_1) true charpath
0 0 0 setrgbcolor
fill
-42.1362 0 translate
-30.6 -29.125 translate
306 0 translate
2.10375 0 translate
/Helvetica findfont
5.508 scalefont
setfont
newpath
0 0 moveto
(1) true charpath
0 0 0 setrgbcolor
fill
7.65 0 translate
newpath
0 0 moveto
(2) true charpath
0 0 0 setrgbcolor
fill
7.65 0 translate
newpath
0 0 moveto
(3) true charpath
0 0 0 setrgbcolor
fill
7.65 0 translate
newpath
0 0 moveto
(4) true charpath
0 0 0 setrgbcolor
fill
7.65 0 translate
newpath
0 0 moveto
(5) true charpath
0 0 0 setrgbcolor
fill
7.65 0 translate
newpath
0 0 moveto
(6) true charpath
0 0 0 setrgbcolor
fill
7.65 0 translate
newpath
0 0 moveto
(7) true charpath
0 0 0 setrgbcolor
fill
7.65 0 translate
newpath
0 0 moveto
(8) true charpath
0 0 0 setrgbcolor
fill
7.65 0 translate
newpath
0 0 moveto
(9) true charpath
0 0 0 setrgbcolor
fill
7.65 0 translate
newpath
0 0 moveto
(0) true charpath
0 0 0 setrgbcolor
fill
7.65 0 translate
newpath
0 0 moveto
(1) true charpath
0 0 0 setrgbcolor
fill
7.65 0 translate
newpath
0 0 moveto
(2) true charpath
0 0 0 setrgbcolor
fill
7.65 0 translate
newpath
0 0 moveto
(3) true charpath
0 0 0 setrgbcolor
fill
7.65 0 translate
-101.554 0 translate
0 3.93429 translate
0 19.225 translate
/Helvetica findfont
5.508 scalefont
setfont
107.1 -1.57371 translate
newpath
0 0 moveto
(0) true charpath
0 0 0 setrgbcolor
fill
0 19.125 translate
newpath
0 0 moveto
(+0.57) true charpath
0 0 0 setrgbcolor
fill
0 -38.25 translate
newpath
0 0 moveto
(-3.01) true charpath
0 0 0 setrgbcolor
fill
-107.1 19.125 translate
0 1.57371 translate
/Helvetica-Bold findfont
11.016 scalefont
setfont
0 0.1 translate
1 0.241899 scale
newpath
0 0 moveto
(A) true charpath
8 0 0 setrgbcolor
fill
1 4.13396 scale
0 -0.1 translate
0 2.79026 translate
1 0.503886 scale
newpath
0 0 moveto
(C) true charpath
0 0 8 setrgbcolor
fill
1 1.98457 scale
0 -2.79026 translate
0 -0.1 translate
1 -0.10609 scale
newpath
0 0 moveto
(G) true charpath
1 0.94 0.8 setrgbcolor
fill
1 -9.42599 scale
0 0.1 translate
7.65 0 translate
0 0.1 translate
1 0.354936 scale
newpath
0 0 moveto
(C) true charpath
0 0 8 setrgbcolor
fill
1 2.81741 scale
0 -0.1 translate
0 3.67969 translate
1 0.82405 scale
newpath
0 0 moveto
(T) true charpath
0 0.5 0 setrgbcolor
fill
1 1.21352 scale
0 -3.67969 translate
0 -0.1 translate
1 -0.10127 scale
newpath
0 0 moveto
(A) true charpath
2.4 0.8 0.8 setrgbcolor
fill
1 -9.87456 scale
0 0.1 translate
0 -1.68371 translate
1 -0.130533 scale
newpath
0 0 moveto
(G) true charpath
1 0.94 0.8 setrgbcolor
fill
1 -7.66088 scale
0 1.68371 translate
7.65 0 translate
0 0.1 translate
1 0.504693 scale
newpath
0 0 moveto
(C) true charpath
0 0 8 setrgbcolor
fill
1 1.9814 scale
0 -0.1 translate
7.65 0 translate
0 0.1 translate
1 0.242432 scale
newpath
0 0 moveto
(C) true charpath
0 0 8 setrgbcolor
fill
1 4.12488 scale
0 -0.1 translate
0 -0.1 translate
1 -0.0148732 scale
newpath
0 0 moveto
(T) true charpath
0.8 0.9 0.8 setrgbcolor
fill
1 -67.2349 scale
0 0.1 translate
0 2.79445 translate
1 0.77869 scale
newpath
0 0 moveto
(A) true charpath
8 0 0 setrgbcolor
fill
1 1.28421 scale
0 -2.79445 translate
0 -1.00389 translate
1 -0.160965 scale
newpath
0 0 moveto
(G) true charpath
1 0.94 0.8 setrgbcolor
fill
1 -6.21254 scale
0 1.00389 translate
7.65 0 translate
0 -0.1 translate
1 -0.0778532 scale
newpath
0 0 moveto
(G) true charpath
1 0.94 0.8 setrgbcolor
fill
1 -12.8447 scale
0 0.1 translate
0 -1.49945 translate
1 -0.164225 scale
newpath
0 0 moveto
(C) true charpath
0.8 0.8 2.4 setrgbcolor
fill
1 -6.08921 scale
0 1.49945 translate
0 -3.57852 translate
1 -0.202216 scale
newpath
0 0 moveto
(T) true charpath
0.8 0.9 0.8 setrgbcolor
fill
1 -4.94521 scale
0 3.57852 translate
0 0.1 translate
1 1.61054 scale
newpath
0 0 moveto
(A) true charpath
8 0 0 setrgbcolor
fill
1 0.620912 scale
0 -0.1 translate
7.65 0 translate
0 -0.1 translate
1 -0.21931 scale
newpath
0 0 moveto
(C) true charpath
0.8 0.8 2.4 setrgbcolor
fill
1 -4.55975 scale
0 0.1 translate
0 -2.61251 translate
1 -0.235029 scale
newpath
0 0 moveto
(T) true charpath
0.8 0.9 0.8 setrgbcolor
fill
1 -4.2548 scale
0 2.61251 translate
0 0.1 translate
1 1.88742 scale
newpath
0 0 moveto
(A) true charpath
8 0 0 setrgbcolor
fill
1 0.529823 scale
0 -0.1 translate
0 -5.24871 translate
1 -0.314548 scale
newpath
0 0 moveto
(G) true charpath
1 0.94 0.8 setrgbcolor
fill
1 -3.17916 scale
0 5.24871 translate
7.65 0 translate
0 -0.1 translate
1 -0.135323 scale
newpath
0 0 moveto
(T) true charpath
0.8 0.9 0.8 setrgbcolor
fill
1 -7.38972 scale
0 0.1 translate
0 0.1 translate
1 1.2416 scale
newpath
0 0 moveto
(A) true charpath
8 0 0 setrgbcolor
fill
1 0.805412 scale
0 -0.1 translate
0 -1.95166 translate
1 -0.234136 scale
newpath
0 0 moveto
(G) true charpath
1 0.94 0.8 setrgbcolor
fill
1 -4.27102 scale
0 1.95166 translate
7.65 0 translate
0 0.1 translate
1 1.59724 scale
newpath
0 0 moveto
(G) true charpath
1 0.7 0 setrgbcolor
fill
1 0.62608 scale
0 -0.1 translate
0 -0.1 translate
1 -0.329633 scale
newpath
0 0 moveto
(T) true charpath
0.8 0.9 0.8 setrgbcolor
fill
1 -3.03368 scale
0 0.1 translate
0 -3.4806 translate
1 -0.359103 scale
newpath
0 0 moveto
(C) true charpath
0.8 0.8 2.4 setrgbcolor
fill
1 -2.78472 scale
0 3.4806 translate
7.65 0 translate
0 0.1 translate
1 2.20558 scale
newpath
0 0 moveto
(A) true charpath
8 0 0 setrgbcolor
fill
1 0.453396 scale
0 -0.1 translate
0 -0.1 translate
1 -0.471262 scale
newpath
0 0 moveto
(G) true charpath
1 0.94 0.8 setrgbcolor
fill
1 -2.12196 scale
0 0.1 translate
0 -4.59502 translate
1 -0.486679 scale
newpath
0 0 moveto
(T) true charpath
0.8 0.9 0.8 setrgbcolor
fill
1 -2.05474 scale
0 4.59502 translate
0 -9.21134 translate
1 -0.526223 scale
newpath
0 0 moveto
(C) true charpath
0.8 0.8 2.4 setrgbcolor
fill
1 -1.90034 scale
0 9.21134 translate
7.65 0 translate
0 0.1 translate
1 2.33056 scale
newpath
0 0 moveto
(A) true charpath
8 0 0 setrgbcolor
fill
1 0.429082 scale
0 -0.1 translate
0 -0.1 translate
1 -0.567068 scale
newpath
0 0 moveto
(C) true charpath
0.8 0.8 2.4 setrgbcolor
fill
1 -1.76346 scale
0 0.1 translate
0 -5.34887 translate
1 -0.752549 scale
newpath
0 0 moveto
(T) true charpath
0.8 0.9 0.8 setrgbcolor
fill
1 -1.32882 scale
0 5.34887 translate
0 -12.0572 translate
1 -0.810939 scale
newpath
0 0 moveto
(G) true charpath
1 0.94 0.8 setrgbcolor
fill
1 -1.23314 scale
0 12.0572 translate
7.65 0 translate
0 -0.1 translate
1 -0.077702 scale
newpath
0 0 moveto
(T) true charpath
0.8 0.9 0.8 setrgbcolor
fill
1 -12.8697 scale
0 0.1 translate
0 0.1 translate
1 1.28075 scale
newpath
0 0 moveto
(A) true charpath
8 0 0 setrgbcolor
fill
1 0.780794 scale
0 -0.1 translate
0 -1.49826 translate
1 -0.359756 scale
newpath
0 0 moveto
(G) true charpath
1 0.94 0.8 setrgbcolor
fill
1 -2.77966 scale
0 1.49826 translate
7.65 0 translate
0 0.1 translate
1 0.11763 scale
newpath
0 0 moveto
(C) true charpath
0 0 8 setrgbcolor
fill
1 8.50124 scale
0 -0.1 translate
0 1.81244 translate
1 0.515872 scale
newpath
0 0 moveto
(A) true charpath
8 0 0 setrgbcolor
fill
1 1.93847 scale
0 -1.81244 translate
0 -0.1 translate
1 -0.0286986 scale
newpath
0 0 moveto
(T) true charpath
0.8 0.9 0.8 setrgbcolor
fill
1 -34.8449 scale
0 0.1 translate
7.65 0 translate
7.65 0 translate
-99.45 -23.1593 translate
newpath
-3.825 -1.9125 moveto
107.1 0 rlineto
0 45.9 rlineto
-107.1 0 rlineto
0 -45.9 rlineto
closepath
0 0 0 setrgbcolor
stroke
-275.4 0 translate
0 18.1779 translate
/Helvetica findfont
5.61816 scalefont
setfont
newpath
0 0 moveto
(Motif Name:) true charpath
0 0 0 setrgbcolor
fill
70.227 0 translate
/Helvetica-Bold findfont
5.61816 scalefont
setfont
newpath
0 0 moveto
(AE014297.3_7274989-7276168(-)_1|1|1x0) true charpath
0 0 0 setrgbcolor
fill
-70.227 0 translate
0 -68.25 translate
0 29.125 translate
/Helvetica findfont
8.262 scalefont
setfont
newpath
0 0 moveto
(Gene:) true charpath
0 0 0 setrgbcolor
fill
42.1362 0 translate
/Helvetica-Bold findfont
8.262 scalefont
setfont
newpath
0 0 moveto
(AE014297.3_7274989-7276168(-)_1) true charpath
0 0 0 setrgbcolor
fill
-42.1362 0 translate
-30.6 -29.125 translate
306 0 translate
2.10375 0 translate
/Helvetica findfont
5.508 scalefont
setfont
newpath
0 0 moveto
(1) true charpath
0 0 0 setrgbcolor
fill
7.65 0 translate
newpath
0 0 moveto
(2) true charpath
0 0 0 setrgbcolor
fill
7.65 0 translate
newpath
0 0 moveto
(3) true charpath
0 0 0 setrgbcolor
fill
7.65 0 translate
newpath
0 0 moveto
(4) true charpath
0 0 0 setrgbcolor
fill
7.65 0 translate
-32.7037 0 translate
0 3.93429 translate
0 19.225 translate
/Helvetica findfont
5.508 scalefont
setfont
38.25 -1.57371 translate
newpath
0 0 moveto
(0) true charpath
0 0 0 setrgbcolor
fill
0 19.125 translate
newpath
0 0 moveto
(+0.51) true charpath
0 0 0 setrgbcolor
fill
0 -38.25 translate
newpath
0 0 moveto
(-2.43) true charpath
0 0 0 setrgbcolor
fill
-38.25 19.125 translate
0 1.57371 translate
/Helvetica-Bold findfont
11.016 scalefont
setfont
0 -0.1 translate
1 -0.0287651 scale
newpath
0 0 moveto
(G) true charpath
1 0.94 0.8 setrgbcolor
fill
1 -34.7643 scale
0 0.1 translate
0 0.1 translate
1 1.45709 scale
newpath
0 0 moveto
(T) true charpath
0 0.5 0 setrgbcolor
fill
1 0.686301 scale
0 -0.1 translate
0 -1.1132 translate
1 -0.638562 scale
newpath
0 0 moveto
(C) true charpath
0.8 0.8 2.4 setrgbcolor
fill
1 -1.56602 scale
0 1.1132 translate
7.65 0 translate
0 0.1 translate
1 0.0217247 scale
newpath
0 0 moveto
(A) true charpath
8 0 0 setrgbcolor
fill
1 46.0306 scale
0 -0.1 translate
0 1.0578 translate
1 0.863646 scale
newpath
0 0 moveto
(G) true charpath
1 0.7 0 setrgbcolor
fill
1 1.15788 scale
0 -1.0578 translate
0 -0.1 translate
1 -0.197782 scale
newpath
0 0 moveto
(T) true charpath
0.8 0.9 0.8 setrgbcolor
fill
1 -5.05608 scale
0 0.1 translate
7.65 0 translate
0 -0.1 translate
1 -0.148722 scale
newpath
0 0 moveto
(C) true charpath
0.8 0.8 2.4 setrgbcolor
fill
1 -6.72395 scale
0 0.1 translate
0 0.1 translate
1 2.33056 scale
newpath
0 0 moveto
(A) true charpath
8 0 0 setrgbcolor
fill
1 0.429082 scale
0 -0.1 translate
0 -2.05709 translate
1 -0.898594 scale
newpath
0 0 moveto
(G) true charpath
1 0.94 0.8 setrgbcolor
fill
1 -1.11285 scale
0 2.05709 translate
0 -9.9146 translate
1 -1.08324 scale
newpath
0 0 moveto
(T) true charpath
0.8 0.9 0.8 setrgbcolor
fill
1 -0.923157 scale
0 9.9146 translate
7.65 0 translate
7.65 0 translate
-30.6 -23.1593 translate
newpath
-3.825 -1.9125 moveto
38.25 0 rlineto
0 45.9 rlineto
-38.25 0 rlineto
0 -45.9 rlineto
closepath
0 0 0 setrgbcolor
stroke
-275.4 0 translate
0 18.1779 translate
/Helvetica findfont
5.61816 scalefont
setfont
newpath
0 0 moveto
(Motif Name:) true charpath
0 0 0 setrgbcolor
fill
70.227 0 translate
/Helvetica-Bold findfont
5.61816 scalefont
setfont
newpath
0 0 moveto
(AE014297.3_7274989-7276168(-)_1|2|1x0) true charpath
0 0 0 setrgbcolor
fill
-70.227 0 translate
0 -68.25 translate
0 29.125 translate
/Helvetica findfont
8.262 scalefont
setfont
newpath
0 0 moveto
(Gene:) true charpath
0 0 0 setrgbcolor
fill
42.1362 0 translate
/Helvetica-Bold findfont
8.262 scalefont
setfont
newpath
0 0 moveto
(AE014297.3_8362873-8363617(+)_1) true charpath
0 0 0 setrgbcolor
fill
-42.1362 0 translate
-30.6 -29.125 translate
306 0 translate
2.10375 0 translate
/Helvetica findfont
5.508 scalefont
setfont
newpath
0 0 moveto
(1) true charpath
0 0 0 setrgbcolor
fill
7.65 0 translate
newpath
0 0 moveto
(2) true charpath
0 0 0 setrgbcolor
fill
7.65 0 translate
newpath
0 0 moveto
(3) true charpath
0 0 0 setrgbcolor
fill
7.65 0 translate
newpath
0 0 moveto
(4) true charpath
0 0 0 setrgbcolor
fill
7.65 0 translate
-32.7037 0 translate
0 3.93429 translate
0 19.225 translate
/Helvetica findfont
5.508 scalefont
setfont
38.25 -1.57371 translate
newpath
0 0 moveto
(0) true charpath
0 0 0 setrgbcolor
fill
0 19.125 translate
newpath
0 0 moveto
(+0.55) true charpath
0 0 0 setrgbcolor
fill
0 -38.25 translate
newpath
0 0 moveto
(-2.78) true charpath
0 0 0 setrgbcolor
fill
-38.25 19.125 translate
0 1.57371 translate
/Helvetica-Bold findfont
11.016 scalefont
setfont
0 -0.1 translate
1 -0.337999 scale
newpath
0 0 moveto
(A) true charpath
2.4 0.8 0.8 setrgbcolor
fill
1 -2.95859 scale
0 0.1 translate
0 0.1 translate
1 2.33056 scale
newpath
0 0 moveto
(G) true charpath
1 0.7 0 setrgbcolor
fill
1 0.429082 scale
0 -0.1 translate
0 -3.54642 translate
1 -0.890783 scale
newpath
0 0 moveto
(C) true charpath
0.8 0.8 2.4 setrgbcolor
fill
1 -1.12261 scale
0 3.54642 translate
0 -11.3425 translate
1 -0.901774 scale
newpath
0 0 moveto
(T) true charpath
0.8 0.9 0.8 setrgbcolor
fill
1 -1.10893 scale
0 11.3425 translate
7.65 0 translate
0 0.1 translate
1 0.166109 scale
newpath
0 0 moveto
(C) true charpath
0 0 8 setrgbcolor
fill
1 6.02013 scale
0 -0.1 translate
0 2.1939 translate
1 0.403855 scale
newpath
0 0 moveto
(T) true charpath
0 0.5 0 setrgbcolor
fill
1 2.47614 scale
0 -2.1939 translate
0 -0.1 translate
1 -0.0900733 scale
newpath
0 0 moveto
(G) true charpath
1 0.94 0.8 setrgbcolor
fill
1 -11.1021 scale
0 0.1 translate
7.65 0 translate
0 0.1 translate
1 0.745718 scale
newpath
0 0 moveto
(T) true charpath
0 0.5 0 setrgbcolor
fill
1 1.34099 scale
0 -0.1 translate
0 6.75459 translate
1 1.16494 scale
newpath
0 0 moveto
(G) true charpath
1 0.7 0 setrgbcolor
fill
1 0.858413 scale
0 -6.75459 translate
0 -0.1 translate
1 -0.319676 scale
newpath
0 0 moveto
(A) true charpath
2.4 0.8 0.8 setrgbcolor
fill
1 -3.12817 scale
0 0.1 translate
0 -3.40225 translate
1 -0.537733 scale
newpath
0 0 moveto
(C) true charpath
0.8 0.8 2.4 setrgbcolor
fill
1 -1.85966 scale
0 3.40225 translate
7.65 0 translate
7.65 0 translate
-30.6 -23.1593 translate
newpath
-3.825 -1.9125 moveto
38.25 0 rlineto
0 45.9 rlineto
-38.25 0 rlineto
0 -45.9 rlineto
closepath
0 0 0 setrgbcolor
stroke
-275.4 0 translate
0 18.1779 translate
/Helvetica findfont
5.61816 scalefont
setfont
newpath
0 0 moveto
(Motif Name:) true charpath
0 0 0 setrgbcolor
fill
70.227 0 translate
/Helvetica-Bold findfont
5.61816 scalefont
setfont
newpath
0 0 moveto
(AE014297.3_8362873-8363617(+)_1|1|1x0) true charpath
0 0 0 setrgbcolor
fill
-70.227 0 translate
0 -68.25 translate
0 29.125 translate
/Helvetica findfont
8.262 scalefont
setfont
newpath
0 0 moveto
(Gene:) true charpath
0 0 0 setrgbcolor
fill
42.1362 0 translate
/Helvetica-Bold findfont
8.262 scalefont
setfont
newpath
0 0 moveto
(AE014297.3_8362873-8363617(+)_1) true charpath
0 0 0 setrgbcolor
fill
-42.1362 0 translate
-30.6 -29.125 translate
306 0 translate
2.10375 0 translate
/Helvetica findfont
5.508 scalefont
setfont
newpath
0 0 moveto
(1) true charpath
0 0 0 setrgbcolor
fill
7.65 0 translate
newpath
0 0 moveto
(2) true charpath
0 0 0 setrgbcolor
fill
7.65 0 translate
newpath
0 0 moveto
(3) true charpath
0 0 0 setrgbcolor
fill
7.65 0 translate
newpath
0 0 moveto
(4) true charpath
0 0 0 setrgbcolor
fill
7.65 0 translate
newpath
0 0 moveto
(5) true charpath
0 0 0 setrgbcolor
fill
7.65 0 translate
newpath
0 0 moveto
(6) true charpath
0 0 0 setrgbcolor
fill
7.65 0 translate
newpath
0 0 moveto
(7) true charpath
0 0 0 setrgbcolor
fill
7.65 0 translate
-55.6537 0 translate
0 3.93429 translate
0 19.225 translate
/Helvetica findfont
5.508 scalefont
setfont
61.2 -1.57371 translate
newpath
0 0 moveto
(0) true charpath
0 0 0 setrgbcolor
fill
0 19.125 translate
newpath
0 0 moveto
(+0.54) true charpath
0 0 0 setrgbcolor
fill
0 -38.25 translate
newpath
0 0 moveto
(-2.58) true charpath
0 0 0 setrgbcolor
fill
-61.2 19.125 translate
0 1.57371 translate
/Helvetica-Bold findfont
11.016 scalefont
setfont
0 -0.1 translate
1 -0.229289 scale
newpath
0 0 moveto
(T) true charpath
0.8 0.9 0.8 setrgbcolor
fill
1 -4.3613 scale
0 0.1 translate
0 0.1 translate
1 1.72901 scale
newpath
0 0 moveto
(A) true charpath
8 0 0 setrgbcolor
fill
1 0.578366 scale
0 -0.1 translate
0 -2.69104 translate
1 -0.692656 scale
newpath
0 0 moveto
(G) true charpath
1 0.94 0.8 setrgbcolor
fill
1 -1.44372 scale
0 2.69104 translate
7.65 0 translate
0 -0.1 translate
1 -0.0612805 scale
newpath
0 0 moveto
(A) true charpath
2.4 0.8 0.8 setrgbcolor
fill
1 -16.3184 scale
0 0.1 translate
0 0.1 translate
1 2.10578 scale
newpath
0 0 moveto
(T) true charpath
0 0.5 0 setrgbcolor
fill
1 0.474882 scale
0 -0.1 translate
0 -1.36905 translate
1 -0.703565 scale
newpath
0 0 moveto
(C) true charpath
0.8 0.8 2.4 setrgbcolor
fill
1 -1.42133 scale
0 1.36905 translate
0 -7.69196 translate
1 -1.01902 scale
newpath
0 0 moveto
(G) true charpath
1 0.94 0.8 setrgbcolor
fill
1 -0.981338 scale
0 7.69196 translate
7.65 0 translate
0 -0.1 translate
1 -0.390832 scale
newpath
0 0 moveto
(A) true charpath
2.4 0.8 0.8 setrgbcolor
fill
1 -2.55864 scale
0 0.1 translate
0 0.1 translate
1 2.33056 scale
newpath
0 0 moveto
(T) true charpath
0 0.5 0 setrgbcolor
fill
1 0.429082 scale
0 -0.1 translate
0 -3.96215 translate
1 -0.753391 scale
newpath
0 0 moveto
(G) true charpath
1 0.94 0.8 setrgbcolor
fill
1 -1.32733 scale
0 3.96215 translate
0 -10.6771 translate
1 -0.986333 scale
newpath
0 0 moveto
(C) true charpath
0.8 0.8 2.4 setrgbcolor
fill
1 -1.01386 scale
0 10.6771 translate
7.65 0 translate
0 -0.1 translate
1 -0.0454416 scale
newpath
0 0 moveto
(C) true charpath
0.8 0.8 2.4 setrgbcolor
fill
1 -22.0063 scale
0 0.1 translate
0 0.1 translate
1 0.66494 scale
newpath
0 0 moveto
(A) true charpath
8 0 0 setrgbcolor
fill
1 1.5039 scale
0 -0.1 translate
7.65 0 translate
0 0.1 translate
1 0.451333 scale
newpath
0 0 moveto
(A) true charpath
8 0 0 setrgbcolor
fill
1 2.21566 scale
0 -0.1 translate
0 -0.1 translate
1 -0.0371437 scale
newpath
0 0 moveto
(T) true charpath
0.8 0.9 0.8 setrgbcolor
fill
1 -26.9225 scale
0 0.1 translate
0 4.43821 translate
1 0.881698 scale
newpath
0 0 moveto
(G) true charpath
1 0.7 0 setrgbcolor
fill
1 1.13418 scale
0 -4.43821 translate
0 -1.17912 translate
1 -0.398077 scale
newpath
0 0 moveto
(C) true charpath
0.8 0.8 2.4 setrgbcolor
fill
1 -2.51208 scale
0 1.17912 translate
7.65 0 translate
0 -0.1 translate
1 -0.048341 scale
newpath
0 0 moveto
(T) true charpath
0.8 0.9 0.8 setrgbcolor
fill
1 -20.6864 scale
0 0.1 translate
0 -1.26723 translate
1 -0.270163 scale
newpath
0 0 moveto
(G) true charpath
1 0.94 0.8 setrgbcolor
fill
1 -3.70148 scale
0 1.26723 translate
0 0.1 translate
1 1.75932 scale
newpath
0 0 moveto
(A) true charpath
8 0 0 setrgbcolor
fill
1 0.5684 scale
0 -0.1 translate
0 -4.17988 translate
1 -0.40756 scale
newpath
0 0 moveto
(C) true charpath
0.8 0.8 2.4 setrgbcolor
fill
1 -2.45363 scale
0 4.17988 translate
7.65 0 translate
7.65 0 translate
-53.55 -23.1593 translate
newpath
-3.825 -1.9125 moveto
61.2 0 rlineto
0 45.9 rlineto
-61.2 0 rlineto
0 -45.9 rlineto
closepath
0 0 0 setrgbcolor
stroke
-275.4 0 translate
0 18.1779 translate
/Helvetica findfont
5.61816 scalefont
setfont
newpath
0 0 moveto
(Motif Name:) true charpath
0 0 0 setrgbcolor
fill
70.227 0 translate
/Helvetica-Bold findfont
5.61816 scalefont
setfont
newpath
0 0 moveto
(AE014297.3_8362873-8363617(+)_1|2|1x0) true charpath
0 0 0 setrgbcolor
fill
-70.227 0 translate
0 -68.25 translate
showpage
30.6 674.55 translate
0 29.125 translate
/Helvetica findfont
8.262 scalefont
setfont
newpath
0 0 moveto
(Gene:) true charpath
0 0 0 setrgbcolor
fill
42.1362 0 translate
/Helvetica-Bold findfont
8.262 scalefont
setfont
newpath
0 0 moveto
(AE014297.3_8691880-8694217(-)_1) true charpath
0 0 0 setrgbcolor
fill
-42.1362 0 translate
-30.6 -29.125 translate
306 0 translate
2.10375 0 translate
/Helvetica findfont
5.508 scalefont
setfont
newpath
0 0 moveto
(1) true charpath
0 0 0 setrgbcolor
fill
7.65 0 translate
newpath
0 0 moveto
(2) true charpath
0 0 0 setrgbcolor
fill
7.65 0 translate
newpath
0 0 moveto
(3) true charpath
0 0 0 setrgbcolor
fill
7.65 0 translate
newpath
0 0 moveto
(4) true charpath
0 0 0 setrgbcolor
fill
7.65 0 translate
newpath
0 0 moveto
(5) true charpath
0 0 0 setrgbcolor
fill
7.65 0 translate
newpath
0 0 moveto
(6) true charpath
0 0 0 setrgbcolor
fill
7.65 0 translate
newpath
0 0 moveto
(7) true charpath
0 0 0 setrgbcolor
fill
7.65 0 translate
newpath
0 0 moveto
(8) true charpath
0 0 0 setrgbcolor
fill
7.65 0 translate
newpath
0 0 moveto
(9) true charpath
0 0 0 setrgbcolor
fill
7.65 0 translate
newpath
0 0 moveto
(0) true charpath
0 0 0 setrgbcolor
fill
7.65 0 translate
newpath
0 0 moveto
(1) true charpath
0 0 0 setrgbcolor
fill
7.65 0 translate
newpath
0 0 moveto
(2) true charpath
0 0 0 setrgbcolor
fill
7.65 0 translate
newpath
0 0 moveto
(3) true charpath
0 0 0 setrgbcolor
fill
7.65 0 translate
-101.554 0 translate
0 3.93429 translate
0 19.225 translate
/Helvetica findfont
5.508 scalefont
setfont
107.1 -1.57371 translate
newpath
0 0 moveto
(0) true charpath
0 0 0 setrgbcolor
fill
0 19.125 translate
newpath
0 0 moveto
(+0.58) true charpath
0 0 0 setrgbcolor
fill
0 -38.25 translate
newpath
0 0 moveto
(-3.29) true charpath
0 0 0 setrgbcolor
fill
-107.1 19.125 translate
0 1.57371 translate
/Helvetica-Bold findfont
11.016 scalefont
setfont
0 0.1 translate
1 0.204943 scale
newpath
0 0 moveto
(T) true charpath
0 0.5 0 setrgbcolor
fill
1 4.8794 scale
0 -0.1 translate
0 -0.1 translate
1 -0.0455694 scale
newpath
0 0 moveto
(A) true charpath
2.4 0.8 0.8 setrgbcolor
fill
1 -21.9445 scale
0 0.1 translate
0 2.49947 translate
1 0.844595 scale
newpath
0 0 moveto
(G) true charpath
1 0.7 0 setrgbcolor
fill
1 1.184 scale
0 -2.49947 translate
0 -1.24542 translate
1 -0.115058 scale
newpath
0 0 moveto
(C) true charpath
0.8 0.8 2.4 setrgbcolor
fill
1 -8.69125 scale
0 1.24542 translate
7.65 0 translate
0 0.1 translate
1 2.29115 scale
newpath
0 0 moveto
(T) true charpath
0 0.5 0 setrgbcolor
fill
1 0.436462 scale
0 -0.1 translate
0 -0.1 translate
1 -0.560242 scale
newpath
0 0 moveto
(G) true charpath
1 0.94 0.8 setrgbcolor
fill
1 -1.78494 scale
0 0.1 translate
0 -5.29516 translate
1 -0.61115 scale
newpath
0 0 moveto
(A) true charpath
2.4 0.8 0.8 setrgbcolor
fill
1 -1.63626 scale
0 5.29516 translate
0 -10.8909 translate
1 -0.696114 scale
newpath
0 0 moveto
(C) true charpath
0.8 0.8 2.4 setrgbcolor
fill
1 -1.43655 scale
0 10.8909 translate
7.65 0 translate
0 0.1 translate
1 2.33056 scale
newpath
0 0 moveto
(T) true charpath
0 0.5 0 setrgbcolor
fill
1 0.429082 scale
0 -0.1 translate
0 -0.1 translate
1 -0.697083 scale
newpath
0 0 moveto
(G) true charpath
1 0.94 0.8 setrgbcolor
fill
1 -1.43455 scale
0 0.1 translate
0 -6.3719 translate
1 -0.706099 scale
newpath
0 0 moveto
(A) true charpath
2.4 0.8 0.8 setrgbcolor
fill
1 -1.41623 scale
0 6.3719 translate
0 -12.7147 translate
1 -0.727374 scale
newpath
0 0 moveto
(C) true charpath
0.8 0.8 2.4 setrgbcolor
fill
1 -1.37481 scale
0 12.7147 translate
7.65 0 translate
0 -0.1 translate
1 -0.221342 scale
newpath
0 0 moveto
(A) true charpath
2.4 0.8 0.8 setrgbcolor
fill
1 -4.5179 scale
0 0.1 translate
0 0.1 translate
1 2.0192 scale
newpath
0 0 moveto
(T) true charpath
0 0.5 0 setrgbcolor
fill
1 0.495245 scale
0 -0.1 translate
0 -2.6285 translate
1 -0.367819 scale
newpath
0 0 moveto
(G) true charpath
1 0.94 0.8 setrgbcolor
fill
1 -2.71873 scale
0 2.6285 translate
0 -6.30956 translate
1 -0.37462 scale
newpath
0 0 moveto
(C) true charpath
0.8 0.8 2.4 setrgbcolor
fill
1 -2.66937 scale
0 6.30956 translate
7.65 0 translate
0 -0.1 translate
1 -0.25624 scale
newpath
0 0 moveto
(G) true charpath
1 0.94 0.8 setrgbcolor
fill
1 -3.90259 scale
0 0.1 translate
0 0.1 translate
1 1.96046 scale
newpath
0 0 moveto
(T) true charpath
0 0.5 0 setrgbcolor
fill
1 0.510085 scale
0 -0.1 translate
0 -2.9031 translate
1 -0.276049 scale
newpath
0 0 moveto
(A) true charpath
2.4 0.8 0.8 setrgbcolor
fill
1 -3.62255 scale
0 2.9031 translate
0 -5.86207 translate
1 -0.298652 scale
newpath
0 0 moveto
(C) true charpath
0.8 0.8 2.4 setrgbcolor
fill
1 -3.34837 scale
0 5.86207 translate
7.65 0 translate
0 -0.1 translate
1 -0.0425928 scale
newpath
0 0 moveto
(A) true charpath
2.4 0.8 0.8 setrgbcolor
fill
1 -23.4782 scale
0 0.1 translate
0 0.1 translate
1 1.83265 scale
newpath
0 0 moveto
(T) true charpath
0 0.5 0 setrgbcolor
fill
1 0.545658 scale
0 -0.1 translate
0 -1.222 translate
1 -0.332122 scale
newpath
0 0 moveto
(C) true charpath
0.8 0.8 2.4 setrgbcolor
fill
1 -3.01094 scale
0 1.222 translate
0 -4.62218 translate
1 -0.367076 scale
newpath
0 0 moveto
(G) true charpath
1 0.94 0.8 setrgbcolor
fill
1 -2.72423 scale
0 4.62218 translate
7.65 0 translate
0 0.1 translate
1 0.052554 scale
newpath
0 0 moveto
(T) true charpath
0 0.5 0 setrgbcolor
fill
1 19.028 scale
0 -0.1 translate
0 1.30038 translate
1 0.0836244 scale
newpath
0 0 moveto
(G) true charpath
1 0.7 0 setrgbcolor
fill
1 11.9582 scale
0 -1.30038 translate
7.65 0 translate
0 -0.1 translate
1 -0.0953037 scale
newpath
0 0 moveto
(A) true charpath
2.4 0.8 0.8 setrgbcolor
fill
1 -10.4928 scale
0 0.1 translate
0 -1.63676 translate
1 -0.121456 scale
newpath
0 0 moveto
(T) true charpath
0.8 0.9 0.8 setrgbcolor
fill
1 -8.23344 scale
0 1.63676 translate
0 -3.3793 translate
1 -0.18561 scale
newpath
0 0 moveto
(C) true charpath
0.8 0.8 2.4 setrgbcolor
fill
1 -5.38763 scale
0 3.3793 translate
0 0.1 translate
1 1.61437 scale
newpath
0 0 moveto
(G) true charpath
1 0.7 0 setrgbcolor
fill
1 0.619436 scale
0 -0.1 translate
7.65 0 translate
0 -0.1 translate
1 -0.0815545 scale
newpath
0 0 moveto
(A) true charpath
2.4 0.8 0.8 setrgbcolor
fill
1 -12.2617 scale
0 0.1 translate
0 -1.52857 translate
1 -0.100339 scale
newpath
0 0 moveto
(G) true charpath
1 0.94 0.8 setrgbcolor
fill
1 -9.96618 scale
0 1.52857 translate
0 -3.10496 translate
1 -0.141254 scale
newpath
0 0 moveto
(C) true charpath
0.8 0.8 2.4 setrgbcolor
fill
1 -7.07942 scale
0 3.10496 translate
0 0.1 translate
1 1.52662 scale
newpath
0 0 moveto
(T) true charpath
0 0.5 0 setrgbcolor
fill
1 0.65504 scale
0 -0.1 translate
7.65 0 translate
0 0.1 translate
1 0.468157 scale
newpath
0 0 moveto
(T) true charpath
0 0.5 0 setrgbcolor
fill
1 2.13603 scale
0 -0.1 translate
0 -0.1 translate
1 -0.0171799 scale
newpath
0 0 moveto
(G) true charpath
1 0.94 0.8 setrgbcolor
fill
1 -58.2077 scale
0 0.1 translate
7.65 0 translate
0 0.1 translate
1 0.131411 scale
newpath
0 0 moveto
(A) true charpath
8 0 0 setrgbcolor
fill
1 7.60974 scale
0 -0.1 translate
0 1.92087 translate
1 0.795031 scale
newpath
0 0 moveto
(C) true charpath
0 0 8 setrgbcolor
fill
1 1.25781 scale
0 -1.92087 translate
0 -0.1 translate
1 -0.149217 scale
newpath
0 0 moveto
(T) true charpath
0.8 0.9 0.8 setrgbcolor
fill
1 -6.70167 scale
0 0.1 translate
7.65 0 translate
0 0.1 translate
1 0.01337 scale
newpath
0 0 moveto
(G) true charpath
1 0.7 0 setrgbcolor
fill
1 74.7941 scale
0 -0.1 translate
0 0.99206 translate
1 0.39979 scale
newpath
0 0 moveto
(T) true charpath
0 0.5 0 setrgbcolor
fill
1 2.50131 scale
0 -0.99206 translate
0 -0.1 translate
1 -0.0197256 scale
newpath
0 0 moveto
(C) true charpath
0.8 0.8 2.4 setrgbcolor
fill
1 -50.6956 scale
0 0.1 translate
7.65 0 translate
7.65 0 translate
-99.45 -23.1593 translate
newpath
-3.825 -1.9125 moveto
107.1 0 rlineto
0 45.9 rlineto
-107.1 0 rlineto
0 -45.9 rlineto
closepath
0 0 0 setrgbcolor
stroke
-275.4 0 translate
0 18.1779 translate
/Helvetica findfont
5.61816 scalefont
setfont
newpath
0 0 moveto
(Motif Name:) true charpath
0 0 0 setrgbcolor
fill
70.227 0 translate
/Helvetica-Bold findfont
5.61816 scalefont
setfont
newpath
0 0 moveto
(AE014297.3_8691880-8694217(-)_1|1|1x0) true charpath
0 0 0 setrgbcolor
fill
-70.227 0 translate
0 -68.25 translate
0 29.125 translate
/Helvetica findfont
8.262 scalefont
setfont
newpath
0 0 moveto
(Gene:) true charpath
0 0 0 setrgbcolor
fill
42.1362 0 translate
/Helvetica-Bold findfont
8.262 scalefont
setfont
newpath
0 0 moveto
(AE014297.3_8691880-8694217(-)_1) true charpath
0 0 0 setrgbcolor
fill
-42.1362 0 translate
-30.6 -29.125 translate
306 0 translate
2.10375 0 translate
/Helvetica findfont
5.508 scalefont
setfont
newpath
0 0 moveto
(1) true charpath
0 0 0 setrgbcolor
fill
7.65 0 translate
newpath
0 0 moveto
(2) true charpath
0 0 0 setrgbcolor
fill
7.65 0 translate
newpath
0 0 moveto
(3) true charpath
0 0 0 setrgbcolor
fill
7.65 0 translate
newpath
0 0 moveto
(4) true charpath
0 0 0 setrgbcolor
fill
7.65 0 translate
newpath
0 0 moveto
(5) true charpath
0 0 0 setrgbcolor
fill
7.65 0 translate
newpath
0 0 moveto
(6) true charpath
0 0 0 setrgbcolor
fill
7.65 0 translate
newpath
0 0 moveto
(7) true charpath
0 0 0 setrgbcolor
fill
7.65 0 translate
-55.6537 0 translate
0 3.93429 translate
0 19.225 translate
/Helvetica findfont
5.508 scalefont
setfont
61.2 -1.57371 translate
newpath
0 0 moveto
(0) true charpath
0 0 0 setrgbcolor
fill
0 19.125 translate
newpath
0 0 moveto
(+0.52) true charpath
0 0 0 setrgbcolor
fill
0 -38.25 translate
newpath
0 0 moveto
(-2.33) true charpath
0 0 0 setrgbcolor
fill
-61.2 19.125 translate
0 1.57371 translate
/Helvetica-Bold findfont
11.016 scalefont
setfont
0 0.1 translate
1 0.182465 scale
newpath
0 0 moveto
(T) true charpath
0 0.5 0 setrgbcolor
fill
1 5.48052 scale
0 -0.1 translate
0 2.32259 translate
1 0.507041 scale
newpath
0 0 moveto
(A) true charpath
8 0 0 setrgbcolor
fill
1 1.97223 scale
0 -2.32259 translate
0 -0.1 translate
1 -0.0823525 scale
newpath
0 0 moveto
(G) true charpath
1 0.94 0.8 setrgbcolor
fill
1 -12.1429 scale
0 0.1 translate
7.65 0 translate
0 0.1 translate
1 0.288336 scale
newpath
0 0 moveto
(A) true charpath
8 0 0 setrgbcolor
fill
1 3.46817 scale
0 -0.1 translate
0 -0.1 translate
1 -0.124567 scale
newpath
0 0 moveto
(G) true charpath
1 0.94 0.8 setrgbcolor
fill
1 -8.0278 scale
0 0.1 translate
0 3.15565 translate
1 1.0829 scale
newpath
0 0 moveto
(T) true charpath
0 0.5 0 setrgbcolor
fill
1 0.923445 scale
0 -3.15565 translate
0 -1.86702 translate
1 -0.33398 scale
newpath
0 0 moveto
(C) true charpath
0.8 0.8 2.4 setrgbcolor
fill
1 -2.99419 scale
0 1.86702 translate
7.65 0 translate
0 0.1 translate
1 0.933484 scale
newpath
0 0 moveto
(T) true charpath
0 0.5 0 setrgbcolor
fill
1 1.07126 scale
0 -0.1 translate
0 -0.1 translate
1 -0.225807 scale
newpath
0 0 moveto
(G) true charpath
1 0.94 0.8 setrgbcolor
fill
1 -4.42856 scale
0 0.1 translate
7.65 0 translate
0 0.1 translate
1 0.193816 scale
newpath
0 0 moveto
(G) true charpath
1 0.7 0 setrgbcolor
fill
1 5.15953 scale
0 -0.1 translate
0 2.41191 translate
1 0.511788 scale
newpath
0 0 moveto
(A) true charpath
8 0 0 setrgbcolor
fill
1 1.95393 scale
0 -2.41191 translate
0 -0.1 translate
1 -0.239781 scale
newpath
0 0 moveto
(C) true charpath
0.8 0.8 2.4 setrgbcolor
fill
1 -4.17047 scale
0 0.1 translate
7.65 0 translate
0 0.1 translate
1 0.16753 scale
newpath
0 0 moveto
(T) true charpath
0 0.5 0 setrgbcolor
fill
1 5.9691 scale
0 -0.1 translate
0 -0.1 translate
1 -0.0218662 scale
newpath
0 0 moveto
(C) true charpath
0.8 0.8 2.4 setrgbcolor
fill
1 -45.7327 scale
0 0.1 translate
0 2.20508 translate
1 1.08281 scale
newpath
0 0 moveto
(A) true charpath
8 0 0 setrgbcolor
fill
1 0.923525 scale
0 -2.20508 translate
0 -1.05891 translate
1 -0.446695 scale
newpath
0 0 moveto
(G) true charpath
1 0.94 0.8 setrgbcolor
fill
1 -2.23866 scale
0 1.05891 translate
7.65 0 translate
0 -0.1 translate
1 -0.259817 scale
newpath
0 0 moveto
(A) true charpath
2.4 0.8 0.8 setrgbcolor
fill
1 -3.84886 scale
0 0.1 translate
0 0.1 translate
1 2.33056 scale
newpath
0 0 moveto
(C) true charpath
0 0 8 setrgbcolor
fill
1 0.429082 scale
0 -0.1 translate
0 -2.93125 translate
1 -0.743201 scale
newpath
0 0 moveto
(G) true charpath
1 0.94 0.8 setrgbcolor
fill
1 -1.34553 scale
0 2.93125 translate
0 -9.56604 translate
1 -1.12754 scale
newpath
0 0 moveto
(T) true charpath
0.8 0.9 0.8 setrgbcolor
fill
1 -0.886889 scale
0 9.56604 translate
7.65 0 translate
7.65 0 translate
-53.55 -23.1593 translate
newpath
-3.825 -1.9125 moveto
61.2 0 rlineto
0 45.9 rlineto
-61.2 0 rlineto
0 -45.9 rlineto
closepath
0 0 0 setrgbcolor
stroke
-275.4 0 translate
0 18.1779 translate
/Helvetica findfont
5.61816 scalefont
setfont
newpath
0 0 moveto
(Motif Name:) true charpath
0 0 0 setrgbcolor
fill
70.227 0 translate
/Helvetica-Bold findfont
5.61816 scalefont
setfont
newpath
0 0 moveto
(AE014297.3_8691880-8694217(-)_1|2|1x0) true charpath
0 0 0 setrgbcolor
fill
-70.227 0 translate
0 -68.25 translate
0 29.125 translate
/Helvetica findfont
8.262 scalefont
setfont
newpath
0 0 moveto
(Gene:) true charpath
0 0 0 setrgbcolor
fill
42.1362 0 translate
/Helvetica-Bold findfont
8.262 scalefont
setfont
newpath
0 0 moveto
(AE014297.3_8723987-8724428(+)_1) true charpath
0 0 0 setrgbcolor
fill
-42.1362 0 translate
-30.6 -29.125 translate
306 0 translate
2.10375 0 translate
/Helvetica findfont
5.508 scalefont
setfont
newpath
0 0 moveto
(1) true charpath
0 0 0 setrgbcolor
fill
7.65 0 translate
newpath
0 0 moveto
(2) true charpath
0 0 0 setrgbcolor
fill
7.65 0 translate
newpath
0 0 moveto
(3) true charpath
0 0 0 setrgbcolor
fill
7.65 0 translate
newpath
0 0 moveto
(4) true charpath
0 0 0 setrgbcolor
fill
7.65 0 translate
newpath
0 0 moveto
(5) true charpath
0 0 0 setrgbcolor
fill
7.65 0 translate
newpath
0 0 moveto
(6) true charpath
0 0 0 setrgbcolor
fill
7.65 0 translate
newpath
0 0 moveto
(7) true charpath
0 0 0 setrgbcolor
fill
7.65 0 translate
-55.6537 0 translate
0 3.93429 translate
0 19.225 translate
/Helvetica findfont
5.508 scalefont
setfont
61.2 -1.57371 translate
newpath
0 0 moveto
(0) true charpath
0 0 0 setrgbcolor
fill
0 19.125 translate
newpath
0 0 moveto
(+0.57) true charpath
0 0 0 setrgbcolor
fill
0 -38.25 translate
newpath
0 0 moveto
(-3.16) true charpath
0 0 0 setrgbcolor
fill
-61.2 19.125 translate
0 1.57371 translate
/Helvetica-Bold findfont
11.016 scalefont
setfont
0 0.1 translate
1 0.747357 scale
newpath
0 0 moveto
(A) true charpath
8 0 0 setrgbcolor
fill
1 1.33805 scale
0 -0.1 translate
0 -0.1 translate
1 -0.0852433 scale
newpath
0 0 moveto
(T) true charpath
0.8 0.9 0.8 setrgbcolor
fill
1 -11.7311 scale
0 0.1 translate
7.65 0 translate
0 -0.1 translate
1 -0.122822 scale
newpath
0 0 moveto
(A) true charpath
2.4 0.8 0.8 setrgbcolor
fill
1 -8.14184 scale
0 0.1 translate
0 0.1 translate
1 1.24162 scale
newpath
0 0 moveto
(T) true charpath
0 0.5 0 setrgbcolor
fill
1 0.8054 scale
0 -0.1 translate
0 -1.85329 translate
1 -0.145798 scale
newpath
0 0 moveto
(G) true charpath
1 0.94 0.8 setrgbcolor
fill
1 -6.85882 scale
0 1.85329 translate
7.65 0 translate
0 0.1 translate
1 2.33056 scale
newpath
0 0 moveto
(G) true charpath
1 0.7 0 setrgbcolor
fill
1 0.429082 scale
0 -0.1 translate
0 -0.1 translate
1 -0.630858 scale
newpath
0 0 moveto
(T) true charpath
0.8 0.9 0.8 setrgbcolor
fill
1 -1.58514 scale
0 0.1 translate
0 -5.85081 translate
1 -0.733155 scale
newpath
0 0 moveto
(A) true charpath
2.4 0.8 0.8 setrgbcolor
fill
1 -1.36397 scale
0 5.85081 translate
0 -12.4065 translate
1 -0.766542 scale
newpath
0 0 moveto
(C) true charpath
0.8 0.8 2.4 setrgbcolor
fill
1 -1.30456 scale
0 12.4065 translate
7.65 0 translate
0 0.1 translate
1 0.984828 scale
newpath
0 0 moveto
(T) true charpath
0 0.5 0 setrgbcolor
fill
1 1.01541 scale
0 -0.1 translate
0 -0.1 translate
1 -0.20483 scale
newpath
0 0 moveto
(C) true charpath
0.8 0.8 2.4 setrgbcolor
fill
1 -4.88211 scale
0 0.1 translate
7.65 0 translate
0 0.1 translate
1 0.147083 scale
newpath
0 0 moveto
(A) true charpath
8 0 0 setrgbcolor
fill
1 6.7989 scale
0 -0.1 translate
0 2.04419 translate
1 0.720876 scale
newpath
0 0 moveto
(G) true charpath
1 0.7 0 setrgbcolor
fill
1 1.3872 scale
0 -2.04419 translate
0 -0.1 translate
1 -0.220782 scale
newpath
0 0 moveto
(C) true charpath
0.8 0.8 2.4 setrgbcolor
fill
1 -4.52935 scale
0 0.1 translate
7.65 0 translate
0 0.1 translate
1 0.301849 scale
newpath
0 0 moveto
(C) true charpath
0 0 8 setrgbcolor
fill
1 3.31291 scale
0 -0.1 translate
0 -0.1 translate
1 -0.00628203 scale
newpath
0 0 moveto
(T) true charpath
0.8 0.9 0.8 setrgbcolor
fill
1 -159.184 scale
0 0.1 translate
0 3.26198 translate
1 0.55575 scale
newpath
0 0 moveto
(A) true charpath
8 0 0 setrgbcolor
fill
1 1.79937 scale
0 -3.26198 translate
0 -0.936288 translate
1 -0.0693762 scale
newpath
0 0 moveto
(G) true charpath
1 0.94 0.8 setrgbcolor
fill
1 -14.4142 scale
0 0.936288 translate
7.65 0 translate
7.65 0 translate
-53.55 -23.1593 translate
newpath
-3.825 -1.9125 moveto
61.2 0 rlineto
0 45.9 rlineto
-61.2 0 rlineto
0 -45.9 rlineto
closepath
0 0 0 setrgbcolor
stroke
-275.4 0 translate
0 18.1779 translate
/Helvetica findfont
5.61816 scalefont
setfont
newpath
0 0 moveto
(Motif Name:) true charpath
0 0 0 setrgbcolor
fill
70.227 0 translate
/Helvetica-Bold findfont
5.61816 scalefont
setfont
newpath
0 0 moveto
(AE014297.3_8723987-8724428(+)_1|1|1x0) true charpath
0 0 0 setrgbcolor
fill
-70.227 0 translate
0 -68.25 translate
0 29.125 translate
/Helvetica findfont
8.262 scalefont
setfont
newpath
0 0 moveto
(Gene:) true charpath
0 0 0 setrgbcolor
fill
42.1362 0 translate
/Helvetica-Bold findfont
8.262 scalefont
setfont
newpath
0 0 moveto
(AE014297.3_9583429-9584401(+)_1) true charpath
0 0 0 setrgbcolor
fill
-42.1362 0 translate
-30.6 -29.125 translate
306 0 translate
2.10375 0 translate
/Helvetica findfont
5.508 scalefont
setfont
newpath
0 0 moveto
(1) true charpath
0 0 0 setrgbcolor
fill
7.65 0 translate
newpath
0 0 moveto
(2) true charpath
0 0 0 setrgbcolor
fill
7.65 0 translate
newpath
0 0 moveto
(3) true charpath
0 0 0 setrgbcolor
fill
7.65 0 translate
newpath
0 0 moveto
(4) true charpath
0 0 0 setrgbcolor
fill
7.65 0 translate
newpath
0 0 moveto
(5) true charpath
0 0 0 setrgbcolor
fill
7.65 0 translate
newpath
0 0 moveto
(6) true charpath
0 0 0 setrgbcolor
fill
7.65 0 translate
newpath
0 0 moveto
(7) true charpath
0 0 0 setrgbcolor
fill
7.65 0 translate
newpath
0 0 moveto
(8) true charpath
0 0 0 setrgbcolor
fill
7.65 0 translate
newpath
0 0 moveto
(9) true charpath
0 0 0 setrgbcolor
fill
7.65 0 translate
newpath
0 0 moveto
(0) true charpath
0 0 0 setrgbcolor
fill
7.65 0 translate
newpath
0 0 moveto
(1) true charpath
0 0 0 setrgbcolor
fill
7.65 0 translate
newpath
0 0 moveto
(2) true charpath
0 0 0 setrgbcolor
fill
7.65 0 translate
newpath
0 0 moveto
(3) true charpath
0 0 0 setrgbcolor
fill
7.65 0 translate
-101.554 0 translate
0 3.93429 translate
0 19.225 translate
/Helvetica findfont
5.508 scalefont
setfont
107.1 -1.57371 translate
newpath
0 0 moveto
(0) true charpath
0 0 0 setrgbcolor
fill
0 19.125 translate
newpath
0 0 moveto
(+0.56) true charpath
0 0 0 setrgbcolor
fill
0 -38.25 translate
newpath
0 0 moveto
(-2.80) true charpath
0 0 0 setrgbcolor
fill
-107.1 19.125 translate
0 1.57371 translate
/Helvetica-Bold findfont
11.016 scalefont
setfont
0 -0.1 translate
1 -0.0124627 scale
newpath
0 0 moveto
(C) true charpath
0.8 0.8 2.4 setrgbcolor
fill
1 -80.2397 scale
0 0.1 translate
0 0.1 translate
1 0.679798 scale
newpath
0 0 moveto
(G) true charpath
1 0.7 0 setrgbcolor
fill
1 1.47103 scale
0 -0.1 translate
7.65 0 translate
0 -0.1 translate
1 -0.307023 scale
newpath
0 0 moveto
(A) true charpath
2.4 0.8 0.8 setrgbcolor
fill
1 -3.25708 scale
0 0.1 translate
0 0.1 translate
1 2.23532 scale
newpath
0 0 moveto
(G) true charpath
1 0.7 0 setrgbcolor
fill
1 0.447364 scale
0 -0.1 translate
0 -3.30269 translate
1 -0.705255 scale
newpath
0 0 moveto
(T) true charpath
0.8 0.9 0.8 setrgbcolor
fill
1 -1.41793 scale
0 3.30269 translate
0 -9.63889 translate
1 -0.812182 scale
newpath
0 0 moveto
(C) true charpath
0.8 0.8 2.4 setrgbcolor
fill
1 -1.23125 scale
0 9.63889 translate
7.65 0 translate
0 -0.1 translate
1 -0.0222949 scale
newpath
0 0 moveto
(C) true charpath
0.8 0.8 2.4 setrgbcolor
fill
1 -44.8532 scale
0 0.1 translate
0 0.1 translate
1 1.25557 scale
newpath
0 0 moveto
(G) true charpath
1 0.7 0 setrgbcolor
fill
1 0.796452 scale
0 -0.1 translate
0 -1.06229 translate
1 -0.378182 scale
newpath
0 0 moveto
(A) true charpath
2.4 0.8 0.8 setrgbcolor
fill
1 -2.64423 scale
0 1.06229 translate
7.65 0 translate
0 0.1 translate
1 0.413343 scale
newpath
0 0 moveto
(G) true charpath
1 0.7 0 setrgbcolor
fill
1 2.4193 scale
0 -0.1 translate
7.65 0 translate
0 0.1 translate
1 0.397444 scale
newpath
0 0 moveto
(T) true charpath
0 0.5 0 setrgbcolor
fill
1 2.51608 scale
0 -0.1 translate
0 -0.1 translate
1 -0.0245184 scale
newpath
0 0 moveto
(C) true charpath
0.8 0.8 2.4 setrgbcolor
fill
1 -40.7856 scale
0 0.1 translate
7.65 0 translate
0 0.1 translate
1 0.537232 scale
newpath
0 0 moveto
(G) true charpath
1 0.7 0 setrgbcolor
fill
1 1.86139 scale
0 -0.1 translate
0 5.11411 translate
1 0.94979 scale
newpath
0 0 moveto
(T) true charpath
0 0.5 0 setrgbcolor
fill
1 1.05286 scale
0 -5.11411 translate
0 -0.1 translate
1 -0.158721 scale
newpath
0 0 moveto
(A) true charpath
2.4 0.8 0.8 setrgbcolor
fill
1 -6.30038 scale
0 0.1 translate
0 -2.13576 translate
1 -0.296858 scale
newpath
0 0 moveto
(C) true charpath
0.8 0.8 2.4 setrgbcolor
fill
1 -3.36862 scale
0 2.13576 translate
7.65 0 translate
0 0.1 translate
1 0.164146 scale
newpath
0 0 moveto
(G) true charpath
1 0.7 0 setrgbcolor
fill
1 6.09213 scale
0 -0.1 translate
0 2.17845 translate
1 0.33625 scale
newpath
0 0 moveto
(A) true charpath
8 0 0 setrgbcolor
fill
1 2.97398 scale
0 -2.17845 translate
0 -0.1 translate
1 -0.0265191 scale
newpath
0 0 moveto
(T) true charpath
0.8 0.9 0.8 setrgbcolor
fill
1 -37.7087 scale
0 0.1 translate
7.65 0 translate
0 0.1 translate
1 2.33056 scale
newpath
0 0 moveto
(A) true charpath
8 0 0 setrgbcolor
fill
1 0.429082 scale
0 -0.1 translate
0 -0.1 translate
1 -0.609503 scale
newpath
0 0 moveto
(G) true charpath
1 0.94 0.8 setrgbcolor
fill
1 -1.64068 scale
0 0.1 translate
0 -5.68278 translate
1 -0.635592 scale
newpath
0 0 moveto
(T) true charpath
0.8 0.9 0.8 setrgbcolor
fill
1 -1.57334 scale
0 5.68278 translate
0 -11.4708 translate
1 -0.885461 scale
newpath
0 0 moveto
(C) true charpath
0.8 0.8 2.4 setrgbcolor
fill
1 -1.12936 scale
0 11.4708 translate
7.65 0 translate
0 -0.1 translate
1 -0.0706232 scale
newpath
0 0 moveto
(T) true charpath
0.8 0.9 0.8 setrgbcolor
fill
1 -14.1597 scale
0 0.1 translate
0 0.1 translate
1 1.97892 scale
newpath
0 0 moveto
(C) true charpath
0 0 8 setrgbcolor
fill
1 0.505326 scale
0 -0.1 translate
0 -1.44256 translate
1 -0.528391 scale
newpath
0 0 moveto
(A) true charpath
2.4 0.8 0.8 setrgbcolor
fill
1 -1.89254 scale
0 1.44256 translate
0 -6.3871 translate
1 -0.587326 scale
newpath
0 0 moveto
(G) true charpath
1 0.94 0.8 setrgbcolor
fill
1 -1.70263 scale
0 6.3871 translate
7.65 0 translate
0 -0.1 translate
1 -0.045527 scale
newpath
0 0 moveto
(T) true charpath
0.8 0.9 0.8 setrgbcolor
fill
1 -21.965 scale
0 0.1 translate
0 -1.24509 translate
1 -0.107883 scale
newpath
0 0 moveto
(G) true charpath
1 0.94 0.8 setrgbcolor
fill
1 -9.26926 scale
0 1.24509 translate
0 0.1 translate
1 0.97334 scale
newpath
0 0 moveto
(A) true charpath
8 0 0 setrgbcolor
fill
1 1.02739 scale
0 -0.1 translate
7.65 0 translate
0 -0.1 translate
1 -0.00337958 scale
newpath
0 0 moveto
(C) true charpath
0.8 0.8 2.4 setrgbcolor
fill
1 -295.895 scale
0 0.1 translate
0 0.1 translate
1 1.82379 scale
newpath
0 0 moveto
(T) true charpath
0 0.5 0 setrgbcolor
fill
1 0.548309 scale
0 -0.1 translate
0 -0.91345 translate
1 -0.363177 scale
newpath
0 0 moveto
(A) true charpath
2.4 0.8 0.8 setrgbcolor
fill
1 -2.75348 scale
0 0.91345 translate
0 -4.55799 translate
1 -0.564218 scale
newpath
0 0 moveto
(G) true charpath
1 0.94 0.8 setrgbcolor
fill
1 -1.77236 scale
0 4.55799 translate
7.65 0 translate
0 0.1 translate
1 2.32415 scale
newpath
0 0 moveto
(C) true charpath
0 0 8 setrgbcolor
fill
1 0.430265 scale
0 -0.1 translate
0 -0.1 translate
1 -0.628854 scale
newpath
0 0 moveto
(T) true charpath
0.8 0.9 0.8 setrgbcolor
fill
1 -1.59019 scale
0 0.1 translate
0 -5.83504 translate
1 -0.684917 scale
newpath
0 0 moveto
(G) true charpath
1 0.94 0.8 setrgbcolor
fill
1 -1.46003 scale
0 5.83504 translate
0 -12.0112 translate
1 -0.729929 scale
newpath
0 0 moveto
(A) true charpath
2.4 0.8 0.8 setrgbcolor
fill
1 -1.37 scale
0 12.0112 translate
7.65 0 translate
7.65 0 translate
-99.45 -23.1593 translate
newpath
-3.825 -1.9125 moveto
107.1 0 rlineto
0 45.9 rlineto
-107.1 0 rlineto
0 -45.9 rlineto
closepath
0 0 0 setrgbcolor
stroke
-275.4 0 translate
0 18.1779 translate
/Helvetica findfont
5.61816 scalefont
setfont
newpath
0 0 moveto
(Motif Name:) true charpath
0 0 0 setrgbcolor
fill
70.227 0 translate
/Helvetica-Bold findfont
5.61816 scalefont
setfont
newpath
0 0 moveto
(AE014297.3_9583429-9584401(+)_1|1|1x0) true charpath
0 0 0 setrgbcolor
fill
-70.227 0 translate
0 -68.25 translate
0 29.125 translate
/Helvetica findfont
8.262 scalefont
setfont
newpath
0 0 moveto
(Gene:) true charpath
0 0 0 setrgbcolor
fill
42.1362 0 translate
/Helvetica-Bold findfont
8.262 scalefont
setfont
newpath
0 0 moveto
(AE014297.3_9585190-9585727(+)_1) true charpath
0 0 0 setrgbcolor
fill
-42.1362 0 translate
-30.6 -29.125 translate
306 0 translate
2.10375 0 translate
/Helvetica findfont
5.508 scalefont
setfont
newpath
0 0 moveto
(1) true charpath
0 0 0 setrgbcolor
fill
7.65 0 translate
newpath
0 0 moveto
(2) true charpath
0 0 0 setrgbcolor
fill
7.65 0 translate
newpath
0 0 moveto
(3) true charpath
0 0 0 setrgbcolor
fill
7.65 0 translate
newpath
0 0 moveto
(4) true charpath
0 0 0 setrgbcolor
fill
7.65 0 translate
-32.7037 0 translate
0 3.93429 translate
0 19.225 translate
/Helvetica findfont
5.508 scalefont
setfont
38.25 -1.57371 translate
newpath
0 0 moveto
(0) true charpath
0 0 0 setrgbcolor
fill
0 19.125 translate
newpath
0 0 moveto
(+0.51) true charpath
0 0 0 setrgbcolor
fill
0 -38.25 translate
newpath
0 0 moveto
(-2.22) true charpath
0 0 0 setrgbcolor
fill
-38.25 19.125 translate
0 1.57371 translate
/Helvetica-Bold findfont
11.016 scalefont
setfont
0 -0.1 translate
1 -0.258249 scale
newpath
0 0 moveto
(A) true charpath
2.4 0.8 0.8 setrgbcolor
fill
1 -3.87223 scale
0 0.1 translate
0 0.1 translate
1 2.33056 scale
newpath
0 0 moveto
(T) true charpath
0 0.5 0 setrgbcolor
fill
1 0.429082 scale
0 -0.1 translate
0 -2.91891 translate
1 -0.677813 scale
newpath
0 0 moveto
(C) true charpath
0.8 0.8 2.4 setrgbcolor
fill
1 -1.47533 scale
0 2.91891 translate
0 -9.03918 translate
1 -1.19449 scale
newpath
0 0 moveto
(G) true charpath
1 0.94 0.8 setrgbcolor
fill
1 -0.837175 scale
0 9.03918 translate
7.65 0 translate
0 -0.1 translate
1 -0.329832 scale
newpath
0 0 moveto
(G) true charpath
1 0.94 0.8 setrgbcolor
fill
1 -3.03185 scale
0 0.1 translate
0 -3.48216 translate
1 -0.391063 scale
newpath
0 0 moveto
(A) true charpath
2.4 0.8 0.8 setrgbcolor
fill
1 -2.55713 scale
0 3.48216 translate
0 0.1 translate
1 2.12401 scale
newpath
0 0 moveto
(C) true charpath
0 0 8 setrgbcolor
fill
1 0.470808 scale
0 -0.1 translate
0 -7.34613 translate
1 -0.499964 scale
newpath
0 0 moveto
(T) true charpath
0.8 0.9 0.8 setrgbcolor
fill
1 -2.00014 scale
0 7.34613 translate
7.65 0 translate
0 0.1 translate
1 0.400552 scale
newpath
0 0 moveto
(T) true charpath
0 0.5 0 setrgbcolor
fill
1 2.49656 scale
0 -0.1 translate
0 4.03863 translate
1 0.412943 scale
newpath
0 0 moveto
(G) true charpath
1 0.7 0 setrgbcolor
fill
1 2.42164 scale
0 -4.03863 translate
0 -0.1 translate
1 -0.205377 scale
newpath
0 0 moveto
(C) true charpath
0.8 0.8 2.4 setrgbcolor
fill
1 -4.8691 scale
0 0.1 translate
7.65 0 translate
7.65 0 translate
-30.6 -23.1593 translate
newpath
-3.825 -1.9125 moveto
38.25 0 rlineto
0 45.9 rlineto
-38.25 0 rlineto
0 -45.9 rlineto
closepath
0 0 0 setrgbcolor
stroke
-275.4 0 translate
0 18.1779 translate
/Helvetica findfont
5.61816 scalefont
setfont
newpath
0 0 moveto
(Motif Name:) true charpath
0 0 0 setrgbcolor
fill
70.227 0 translate
/Helvetica-Bold findfont
5.61816 scalefont
setfont
newpath
0 0 moveto
(AE014297.3_9585190-9585727(+)_1|1|1x0) true charpath
0 0 0 setrgbcolor
fill
-70.227 0 translate
0 -68.25 translate
0 29.125 translate
/Helvetica findfont
8.262 scalefont
setfont
newpath
0 0 moveto
(Gene:) true charpath
0 0 0 setrgbcolor
fill
42.1362 0 translate
/Helvetica-Bold findfont
8.262 scalefont
setfont
newpath
0 0 moveto
(AE014297.3_9585190-9585727(+)_1) true charpath
0 0 0 setrgbcolor
fill
-42.1362 0 translate
-30.6 -29.125 translate
306 0 translate
2.10375 0 translate
/Helvetica findfont
5.508 scalefont
setfont
newpath
0 0 moveto
(1) true charpath
0 0 0 setrgbcolor
fill
7.65 0 translate
newpath
0 0 moveto
(2) true charpath
0 0 0 setrgbcolor
fill
7.65 0 translate
newpath
0 0 moveto
(3) true charpath
0 0 0 setrgbcolor
fill
7.65 0 translate
newpath
0 0 moveto
(4) true charpath
0 0 0 setrgbcolor
fill
7.65 0 translate
newpath
0 0 moveto
(5) true charpath
0 0 0 setrgbcolor
fill
7.65 0 translate
newpath
0 0 moveto
(6) true charpath
0 0 0 setrgbcolor
fill
7.65 0 translate
newpath
0 0 moveto
(7) true charpath
0 0 0 setrgbcolor
fill
7.65 0 translate
newpath
0 0 moveto
(8) true charpath
0 0 0 setrgbcolor
fill
7.65 0 translate
newpath
0 0 moveto
(9) true charpath
0 0 0 setrgbcolor
fill
7.65 0 translate
newpath
0 0 moveto
(0) true charpath
0 0 0 setrgbcolor
fill
7.65 0 translate
-78.6038 0 translate
0 3.93429 translate
0 19.225 translate
/Helvetica findfont
5.508 scalefont
setfont
84.15 -1.57371 translate
newpath
0 0 moveto
(0) true charpath
0 0 0 setrgbcolor
fill
0 19.125 translate
newpath
0 0 moveto
(+0.55) true charpath
0 0 0 setrgbcolor
fill
0 -38.25 translate
newpath
0 0 moveto
(-2.69) true charpath
0 0 0 setrgbcolor
fill
-84.15 19.125 translate
0 1.57371 translate
/Helvetica-Bold findfont
11.016 scalefont
setfont
0 -0.1 translate
1 -0.0475936 scale
newpath
0 0 moveto
(G) true charpath
1 0.94 0.8 setrgbcolor
fill
1 -21.0112 scale
0 0.1 translate
0 -1.26135 translate
1 -0.234667 scale
newpath
0 0 moveto
(T) true charpath
0.8 0.9 0.8 setrgbcolor
fill
1 -4.26136 scale
0 1.26135 translate
0 0.1 translate
1 1.67451 scale
newpath
0 0 moveto
(A) true charpath
8 0 0 setrgbcolor
fill
1 0.597189 scale
0 -0.1 translate
0 -3.8947 translate
1 -0.315828 scale
newpath
0 0 moveto
(C) true charpath
0.8 0.8 2.4 setrgbcolor
fill
1 -3.16628 scale
0 3.8947 translate
7.65 0 translate
0 0.1 translate
1 0.975343 scale
newpath
0 0 moveto
(T) true charpath
0 0.5 0 setrgbcolor
fill
1 1.02528 scale
0 -0.1 translate
0 -0.1 translate
1 -0.198064 scale
newpath
0 0 moveto
(C) true charpath
0.8 0.8 2.4 setrgbcolor
fill
1 -5.04886 scale
0 0.1 translate
7.65 0 translate
0 0.1 translate
1 1.86311 scale
newpath
0 0 moveto
(T) true charpath
0 0.5 0 setrgbcolor
fill
1 0.536736 scale
0 -0.1 translate
0 -0.1 translate
1 -0.526114 scale
newpath
0 0 moveto
(A) true charpath
2.4 0.8 0.8 setrgbcolor
fill
1 -1.90073 scale
0 0.1 translate
0 -5.02662 translate
1 -0.737619 scale
newpath
0 0 moveto
(C) true charpath
0.8 0.8 2.4 setrgbcolor
fill
1 -1.35571 scale
0 5.02662 translate
7.65 0 translate
0 0.1 translate
1 0.0371543 scale
newpath
0 0 moveto
(G) true charpath
1 0.7 0 setrgbcolor
fill
1 26.9148 scale
0 -0.1 translate
0 -0.1 translate
1 -0.0743803 scale
newpath
0 0 moveto
(C) true charpath
0.8 0.8 2.4 setrgbcolor
fill
1 -13.4444 scale
0 0.1 translate
0 -1.47212 translate
1 -0.0962581 scale
newpath
0 0 moveto
(A) true charpath
2.4 0.8 0.8 setrgbcolor
fill
1 -10.3887 scale
0 1.47212 translate
0 1.17921 translate
1 0.884478 scale
newpath
0 0 moveto
(T) true charpath
0 0.5 0 setrgbcolor
fill
1 1.13061 scale
0 -1.17921 translate
7.65 0 translate
0 -0.1 translate
1 -0.0233708 scale
newpath
0 0 moveto
(T) true charpath
0.8 0.9 0.8 setrgbcolor
fill
1 -42.7884 scale
0 0.1 translate
0 -1.07075 translate
1 -0.203186 scale
newpath
0 0 moveto
(G) true charpath
1 0.94 0.8 setrgbcolor
fill
1 -4.92161 scale
0 1.07075 translate
0 0.1 translate
1 1.63735 scale
newpath
0 0 moveto
(C) true charpath
0 0 8 setrgbcolor
fill
1 0.610744 scale
0 -0.1 translate
0 -3.45639 translate
1 -0.351578 scale
newpath
0 0 moveto
(A) true charpath
2.4 0.8 0.8 setrgbcolor
fill
1 -2.84432 scale
0 3.45639 translate
7.65 0 translate
0 -0.1 translate
1 -0.0159339 scale
newpath
0 0 moveto
(T) true charpath
0.8 0.9 0.8 setrgbcolor
fill
1 -62.7593 scale
0 0.1 translate
0 0.1 translate
1 2.01376 scale
newpath
0 0 moveto
(G) true charpath
1 0.7 0 setrgbcolor
fill
1 0.496585 scale
0 -0.1 translate
0 -1.01223 translate
1 -0.708772 scale
newpath
0 0 moveto
(C) true charpath
0.8 0.8 2.4 setrgbcolor
fill
1 -1.41089 scale
0 1.01223 translate
0 -7.37612 translate
1 -0.834863 scale
newpath
0 0 moveto
(A) true charpath
2.4 0.8 0.8 setrgbcolor
fill
1 -1.1978 scale
0 7.37612 translate
7.65 0 translate
0 0.1 translate
1 2.33056 scale
newpath
0 0 moveto
(G) true charpath
1 0.7 0 setrgbcolor
fill
1 0.429082 scale
0 -0.1 translate
0 -0.1 translate
1 -0.529599 scale
newpath
0 0 moveto
(A) true charpath
2.4 0.8 0.8 setrgbcolor
fill
1 -1.88822 scale
0 0.1 translate
0 -5.05404 translate
1 -0.668528 scale
newpath
0 0 moveto
(C) true charpath
0.8 0.8 2.4 setrgbcolor
fill
1 -1.49582 scale
0 5.05404 translate
0 -11.1013 translate
1 -0.932428 scale
newpath
0 0 moveto
(T) true charpath
0.8 0.9 0.8 setrgbcolor
fill
1 -1.07247 scale
0 11.1013 translate
7.65 0 translate
0 0.1 translate
1 2.1128 scale
newpath
0 0 moveto
(T) true charpath
0 0.5 0 setrgbcolor
fill
1 0.473305 scale
0 -0.1 translate
0 -0.1 translate
1 -0.359193 scale
newpath
0 0 moveto
(A) true charpath
2.4 0.8 0.8 setrgbcolor
fill
1 -2.78402 scale
0 0.1 translate
0 -3.71319 translate
1 -0.368499 scale
newpath
0 0 moveto
(C) true charpath
0.8 0.8 2.4 setrgbcolor
fill
1 -2.71371 scale
0 3.71319 translate
0 -7.39961 translate
1 -0.555446 scale
newpath
0 0 moveto
(G) true charpath
1 0.94 0.8 setrgbcolor
fill
1 -1.80035 scale
0 7.39961 translate
7.65 0 translate
0 0.1 translate
1 0.880344 scale
newpath
0 0 moveto
(T) true charpath
0 0.5 0 setrgbcolor
fill
1 1.13592 scale
0 -0.1 translate
0 -0.1 translate
1 -0.133854 scale
newpath
0 0 moveto
(C) true charpath
0.8 0.8 2.4 setrgbcolor
fill
1 -7.4708 scale
0 0.1 translate
7.65 0 translate
7.65 0 translate
-76.5 -23.1593 translate
newpath
-3.825 -1.9125 moveto
84.15 0 rlineto
0 45.9 rlineto
-84.15 0 rlineto
0 -45.9 rlineto
closepath
0 0 0 setrgbcolor
stroke
-275.4 0 translate
0 18.1779 translate
/Helvetica findfont
5.61816 scalefont
setfont
newpath
0 0 moveto
(Motif Name:) true charpath
0 0 0 setrgbcolor
fill
70.227 0 translate
/Helvetica-Bold findfont
5.61816 scalefont
setfont
newpath
0 0 moveto
(AE014297.3_9585190-9585727(+)_1|2|1x0) true charpath
0 0 0 setrgbcolor
fill
-70.227 0 translate
0 -68.25 translate
0 29.125 translate
/Helvetica findfont
8.262 scalefont
setfont
newpath
0 0 moveto
(Gene:) true charpath
0 0 0 setrgbcolor
fill
42.1362 0 translate
/Helvetica-Bold findfont
8.262 scalefont
setfont
newpath
0 0 moveto
(AE014297.3_9627932-9628607(+)_1) true charpath
0 0 0 setrgbcolor
fill
-42.1362 0 translate
-30.6 -29.125 translate
306 0 translate
2.10375 0 translate
/Helvetica findfont
5.508 scalefont
setfont
newpath
0 0 moveto
(1) true charpath
0 0 0 setrgbcolor
fill
7.65 0 translate
newpath
0 0 moveto
(2) true charpath
0 0 0 setrgbcolor
fill
7.65 0 translate
newpath
0 0 moveto
(3) true charpath
0 0 0 setrgbcolor
fill
7.65 0 translate
newpath
0 0 moveto
(4) true charpath
0 0 0 setrgbcolor
fill
7.65 0 translate
-32.7037 0 translate
0 3.93429 translate
0 19.225 translate
/Helvetica findfont
5.508 scalefont
setfont
38.25 -1.57371 translate
newpath
0 0 moveto
(0) true charpath
0 0 0 setrgbcolor
fill
0 19.125 translate
newpath
0 0 moveto
(+0.56) true charpath
0 0 0 setrgbcolor
fill
0 -38.25 translate
newpath
0 0 moveto
(-2.86) true charpath
0 0 0 setrgbcolor
fill
-38.25 19.125 translate
0 1.57371 translate
/Helvetica-Bold findfont
11.016 scalefont
setfont
0 0.1 translate
1 0.337297 scale
newpath
0 0 moveto
(C) true charpath
0 0 8 setrgbcolor
fill
1 2.96475 scale
0 -0.1 translate
0 3.5409 translate
1 0.691277 scale
newpath
0 0 moveto
(A) true charpath
8 0 0 setrgbcolor
fill
1 1.4466 scale
0 -3.5409 translate
0 -0.1 translate
1 -0.264798 scale
newpath
0 0 moveto
(G) true charpath
1 0.94 0.8 setrgbcolor
fill
1 -3.77646 scale
0 0.1 translate
7.65 0 translate
0 -0.1 translate
1 -0.158355 scale
newpath
0 0 moveto
(G) true charpath
1 0.94 0.8 setrgbcolor
fill
1 -6.31494 scale
0 0.1 translate
0 -2.13288 translate
1 -0.250691 scale
newpath
0 0 moveto
(T) true charpath
0.8 0.9 0.8 setrgbcolor
fill
1 -3.98898 scale
0 2.13288 translate
0 0.1 translate
1 1.87394 scale
newpath
0 0 moveto
(A) true charpath
8 0 0 setrgbcolor
fill
1 0.533635 scale
0 -0.1 translate
0 -4.89232 translate
1 -0.39202 scale
newpath
0 0 moveto
(C) true charpath
0.8 0.8 2.4 setrgbcolor
fill
1 -2.55089 scale
0 4.89232 translate
7.65 0 translate
0 0.1 translate
1 2.33056 scale
newpath
0 0 moveto
(G) true charpath
1 0.7 0 setrgbcolor
fill
1 0.429082 scale
0 -0.1 translate
0 -0.1 translate
1 -0.502307 scale
newpath
0 0 moveto
(T) true charpath
0.8 0.9 0.8 setrgbcolor
fill
1 -1.99081 scale
0 0.1 translate
0 -4.8393 translate
1 -0.761089 scale
newpath
0 0 moveto
(C) true charpath
0.8 0.8 2.4 setrgbcolor
fill
1 -1.31391 scale
0 4.8393 translate
0 -11.6148 translate
1 -0.86716 scale
newpath
0 0 moveto
(A) true charpath
2.4 0.8 0.8 setrgbcolor
fill
1 -1.15319 scale
0 11.6148 translate
7.65 0 translate
7.65 0 translate
-30.6 -23.1593 translate
newpath
-3.825 -1.9125 moveto
38.25 0 rlineto
0 45.9 rlineto
-38.25 0 rlineto
0 -45.9 rlineto
closepath
0 0 0 setrgbcolor
stroke
-275.4 0 translate
0 18.1779 translate
/Helvetica findfont
5.61816 scalefont
setfont
newpath
0 0 moveto
(Motif Name:) true charpath
0 0 0 setrgbcolor
fill
70.227 0 translate
/Helvetica-Bold findfont
5.61816 scalefont
setfont
newpath
0 0 moveto
(AE014297.3_9627932-9628607(+)_1|1|1x0) true charpath
0 0 0 setrgbcolor
fill
-70.227 0 translate
0 -68.25 translate
0 29.125 translate
/Helvetica findfont
8.262 scalefont
setfont
newpath
0 0 moveto
(Gene:) true charpath
0 0 0 setrgbcolor
fill
42.1362 0 translate
/Helvetica-Bold findfont
8.262 scalefont
setfont
newpath
0 0 moveto
(AE014297.3_9627932-9628607(+)_1) true charpath
0 0 0 setrgbcolor
fill
-42.1362 0 translate
-30.6 -29.125 translate
306 0 translate
2.10375 0 translate
/Helvetica findfont
5.508 scalefont
setfont
newpath
0 0 moveto
(1) true charpath
0 0 0 setrgbcolor
fill
7.65 0 translate
newpath
0 0 moveto
(2) true charpath
0 0 0 setrgbcolor
fill
7.65 0 translate
newpath
0 0 moveto
(3) true charpath
0 0 0 setrgbcolor
fill
7.65 0 translate
newpath
0 0 moveto
(4) true charpath
0 0 0 setrgbcolor
fill
7.65 0 translate
newpath
0 0 moveto
(5) true charpath
0 0 0 setrgbcolor
fill
7.65 0 translate
newpath
0 0 moveto
(6) true charpath
0 0 0 setrgbcolor
fill
7.65 0 translate
newpath
0 0 moveto
(7) true charpath
0 0 0 setrgbcolor
fill
7.65 0 translate
newpath
0 0 moveto
(8) true charpath
0 0 0 setrgbcolor
fill
7.65 0 translate
newpath
0 0 moveto
(9) true charpath
0 0 0 setrgbcolor
fill
7.65 0 translate
newpath
0 0 moveto
(0) true charpath
0 0 0 setrgbcolor
fill
7.65 0 translate
newpath
0 0 moveto
(1) true charpath
0 0 0 setrgbcolor
fill
7.65 0 translate
newpath
0 0 moveto
(2) true charpath
0 0 0 setrgbcolor
fill
7.65 0 translate
newpath
0 0 moveto
(3) true charpath
0 0 0 setrgbcolor
fill
7.65 0 translate
-101.554 0 translate
0 3.93429 translate
0 19.225 translate
/Helvetica findfont
5.508 scalefont
setfont
107.1 -1.57371 translate
newpath
0 0 moveto
(0) true charpath
0 0 0 setrgbcolor
fill
0 19.125 translate
newpath
0 0 moveto
(+0.58) true charpath
0 0 0 setrgbcolor
fill
0 -38.25 translate
newpath
0 0 moveto
(-3.30) true charpath
0 0 0 setrgbcolor
fill
-107.1 19.125 translate
0 1.57371 translate
/Helvetica-Bold findfont
11.016 scalefont
setfont
0 0.1 translate
1 2.18171 scale
newpath
0 0 moveto
(G) true charpath
1 0.7 0 setrgbcolor
fill
1 0.458356 scale
0 -0.1 translate
0 -0.1 translate
1 -0.369041 scale
newpath
0 0 moveto
(T) true charpath
0.8 0.9 0.8 setrgbcolor
fill
1 -2.70973 scale
0 0.1 translate
0 -3.79068 translate
1 -0.456185 scale
newpath
0 0 moveto
(A) true charpath
2.4 0.8 0.8 setrgbcolor
fill
1 -2.19209 scale
0 3.79068 translate
0 -8.16706 translate
1 -0.565111 scale
newpath
0 0 moveto
(C) true charpath
0.8 0.8 2.4 setrgbcolor
fill
1 -1.76956 scale
0 8.16706 translate
7.65 0 translate
0 0.1 translate
1 2.26508 scale
newpath
0 0 moveto
(G) true charpath
1 0.7 0 setrgbcolor
fill
1 0.441486 scale
0 -0.1 translate
0 -0.1 translate
1 -0.52803 scale
newpath
0 0 moveto
(A) true charpath
2.4 0.8 0.8 setrgbcolor
fill
1 -1.89383 scale
0 0.1 translate
0 -5.0417 translate
1 -0.548606 scale
newpath
0 0 moveto
(T) true charpath
0.8 0.9 0.8 setrgbcolor
fill
1 -1.8228 scale
0 5.0417 translate
0 -10.1453 translate
1 -0.641919 scale
newpath
0 0 moveto
(C) true charpath
0.8 0.8 2.4 setrgbcolor
fill
1 -1.55783 scale
0 10.1453 translate
7.65 0 translate
0 -0.1 translate
1 -0.152944 scale
newpath
0 0 moveto
(A) true charpath
2.4 0.8 0.8 setrgbcolor
fill
1 -6.53833 scale
0 0.1 translate
0 0.1 translate
1 1.92219 scale
newpath
0 0 moveto
(T) true charpath
0 0.5 0 setrgbcolor
fill
1 0.520241 scale
0 -0.1 translate
0 -2.09031 translate
1 -0.314568 scale
newpath
0 0 moveto
(C) true charpath
0.8 0.8 2.4 setrgbcolor
fill
1 -3.17897 scale
0 2.09031 translate
0 -5.35237 translate
1 -0.328658 scale
newpath
0 0 moveto
(G) true charpath
1 0.94 0.8 setrgbcolor
fill
1 -3.04267 scale
0 5.35237 translate
7.65 0 translate
0 -0.1 translate
1 -0.0819003 scale
newpath
0 0 moveto
(A) true charpath
2.4 0.8 0.8 setrgbcolor
fill
1 -12.21 scale
0 0.1 translate
0 0.1 translate
1 2.05038 scale
newpath
0 0 moveto
(G) true charpath
1 0.7 0 setrgbcolor
fill
1 0.487715 scale
0 -0.1 translate
0 -1.5313 translate
1 -0.599094 scale
newpath
0 0 moveto
(C) true charpath
0.8 0.8 2.4 setrgbcolor
fill
1 -1.66919 scale
0 1.5313 translate
0 -7.03216 translate
1 -0.661652 scale
newpath
0 0 moveto
(T) true charpath
0.8 0.9 0.8 setrgbcolor
fill
1 -1.51137 scale
0 7.03216 translate
7.65 0 translate
0 0.1 translate
1 2.33056 scale
newpath
0 0 moveto
(A) true charpath
8 0 0 setrgbcolor
fill
1 0.429082 scale
0 -0.1 translate
0 -0.1 translate
1 -0.691189 scale
newpath
0 0 moveto
(T) true charpath
0.8 0.9 0.8 setrgbcolor
fill
1 -1.44678 scale
0 0.1 translate
0 -6.32553 translate
1 -0.713141 scale
newpath
0 0 moveto
(C) true charpath
0.8 0.8 2.4 setrgbcolor
fill
1 -1.40225 scale
0 6.32553 translate
0 -12.7238 translate
1 -0.726225 scale
newpath
0 0 moveto
(G) true charpath
1 0.94 0.8 setrgbcolor
fill
1 -1.37698 scale
0 12.7238 translate
7.65 0 translate
0 0.1 translate
1 2.24583 scale
newpath
0 0 moveto
(C) true charpath
0 0 8 setrgbcolor
fill
1 0.445269 scale
0 -0.1 translate
0 -0.1 translate
1 -0.426216 scale
newpath
0 0 moveto
(A) true charpath
2.4 0.8 0.8 setrgbcolor
fill
1 -2.34623 scale
0 0.1 translate
0 -4.24057 translate
1 -0.571551 scale
newpath
0 0 moveto
(T) true charpath
0.8 0.9 0.8 setrgbcolor
fill
1 -1.74963 scale
0 4.24057 translate
0 -9.52471 translate
1 -0.66082 scale
newpath
0 0 moveto
(G) true charpath
1 0.94 0.8 setrgbcolor
fill
1 -1.51327 scale
0 9.52471 translate
7.65 0 translate
0 -0.1 translate
1 -0.210378 scale
newpath
0 0 moveto
(A) true charpath
2.4 0.8 0.8 setrgbcolor
fill
1 -4.75336 scale
0 0.1 translate
0 0.1 translate
1 2.07947 scale
newpath
0 0 moveto
(C) true charpath
0 0 8 setrgbcolor
fill
1 0.480892 scale
0 -0.1 translate
0 -2.54223 translate
1 -0.397926 scale
newpath
0 0 moveto
(T) true charpath
0.8 0.9 0.8 setrgbcolor
fill
1 -2.51303 scale
0 2.54223 translate
0 -6.4602 translate
1 -0.553391 scale
newpath
0 0 moveto
(G) true charpath
1 0.94 0.8 setrgbcolor
fill
1 -1.80704 scale
0 6.4602 translate
7.65 0 translate
0 0.1 translate
1 0.582037 scale
newpath
0 0 moveto
(C) true charpath
0 0 8 setrgbcolor
fill
1 1.7181 scale
0 -0.1 translate
0 5.46665 translate
1 1.23444 scale
newpath
0 0 moveto
(T) true charpath
0 0.5 0 setrgbcolor
fill
1 0.810082 scale
0 -5.46665 translate
0 -0.1 translate
1 -0.296404 scale
newpath
0 0 moveto
(G) true charpath
1 0.94 0.8 setrgbcolor
fill
1 -3.37378 scale
0 0.1 translate
0 -3.21913 translate
1 -0.43059 scale
newpath
0 0 moveto
(A) true charpath
2.4 0.8 0.8 setrgbcolor
fill
1 -2.32239 scale
0 3.21913 translate
7.65 0 translate
0 0.1 translate
1 0.886892 scale
newpath
0 0 moveto
(C) true charpath
0 0 8 setrgbcolor
fill
1 1.12753 scale
0 -0.1 translate
0 -0.1 translate
1 -0.142206 scale
newpath
0 0 moveto
(G) true charpath
1 0.94 0.8 setrgbcolor
fill
1 -7.03207 scale
0 0.1 translate
7.65 0 translate
0 0.1 translate
1 0.264819 scale
newpath
0 0 moveto
(G) true charpath
1 0.7 0 setrgbcolor
fill
1 3.77616 scale
0 -0.1 translate
0 2.97061 translate
1 0.472804 scale
newpath
0 0 moveto
(A) true charpath
8 0 0 setrgbcolor
fill
1 2.11504 scale
0 -2.97061 translate
0 -0.1 translate
1 -0.0792973 scale
newpath
0 0 moveto
(T) true charpath
0.8 0.9 0.8 setrgbcolor
fill
1 -12.6108 scale
0 0.1 translate
7.65 0 translate
0 0.1 translate
1 0.151417 scale
newpath
0 0 moveto
(A) true charpath
8 0 0 setrgbcolor
fill
1 6.60427 scale
0 -0.1 translate
0 -0.1 translate
1 -0.00584909 scale
newpath
0 0 moveto
(G) true charpath
1 0.94 0.8 setrgbcolor
fill
1 -170.967 scale
0 0.1 translate
0 2.07829 translate
1 0.752726 scale
newpath
0 0 moveto
(T) true charpath
0 0.5 0 setrgbcolor
fill
1 1.32851 scale
0 -2.07829 translate
0 -0.932881 translate
1 -0.0953177 scale
newpath
0 0 moveto
(C) true charpath
0.8 0.8 2.4 setrgbcolor
fill
1 -10.4912 scale
0 0.932881 translate
7.65 0 translate
0 0.1 translate
1 0.0812195 scale
newpath
0 0 moveto
(A) true charpath
8 0 0 setrgbcolor
fill
1 12.3123 scale
0 -0.1 translate
0 1.52594 translate
1 0.52427 scale
newpath
0 0 moveto
(T) true charpath
0 0.5 0 setrgbcolor
fill
1 1.90741 scale
0 -1.52594 translate
0 -0.1 translate
1 -0.0478827 scale
newpath
0 0 moveto
(G) true charpath
1 0.94 0.8 setrgbcolor
fill
1 -20.8844 scale
0 0.1 translate
7.65 0 translate
7.65 0 translate
-99.45 -23.1593 translate
newpath
-3.825 -1.9125 moveto
107.1 0 rlineto
0 45.9 rlineto
-107.1 0 rlineto
0 -45.9 rlineto
closepath
0 0 0 setrgbcolor
stroke
-275.4 0 translate
0 18.1779 translate
/Helvetica findfont
5.61816 scalefont
setfont
newpath
0 0 moveto
(Motif Name:) true charpath
0 0 0 setrgbcolor
fill
70.227 0 translate
/Helvetica-Bold findfont
5.61816 scalefont
setfont
newpath
0 0 moveto
(AE014297.3_9627932-9628607(+)_1|2|1x0) true charpath
0 0 0 setrgbcolor
fill
-70.227 0 translate
0 -68.25 translate
0 29.125 translate
/Helvetica findfont
8.262 scalefont
setfont
newpath
0 0 moveto
(Gene:) true charpath
0 0 0 setrgbcolor
fill
42.1362 0 translate
/Helvetica-Bold findfont
8.262 scalefont
setfont
newpath
0 0 moveto
(AE014297.3_9775693-9776686(+)_1) true charpath
0 0 0 setrgbcolor
fill
-42.1362 0 translate
-30.6 -29.125 translate
306 0 translate
2.10375 0 translate
/Helvetica findfont
5.508 scalefont
setfont
newpath
0 0 moveto
(1) true charpath
0 0 0 setrgbcolor
fill
7.65 0 translate
newpath
0 0 moveto
(2) true charpath
0 0 0 setrgbcolor
fill
7.65 0 translate
newpath
0 0 moveto
(3) true charpath
0 0 0 setrgbcolor
fill
7.65 0 translate
newpath
0 0 moveto
(4) true charpath
0 0 0 setrgbcolor
fill
7.65 0 translate
-32.7037 0 translate
0 3.93429 translate
0 19.225 translate
/Helvetica findfont
5.508 scalefont
setfont
38.25 -1.57371 translate
newpath
0 0 moveto
(0) true charpath
0 0 0 setrgbcolor
fill
0 19.125 translate
newpath
0 0 moveto
(+0.56) true charpath
0 0 0 setrgbcolor
fill
0 -38.25 translate
newpath
0 0 moveto
(-2.87) true charpath
0 0 0 setrgbcolor
fill
-38.25 19.125 translate
0 1.57371 translate
/Helvetica-Bold findfont
11.016 scalefont
setfont
0 0.1 translate
1 2.33056 scale
newpath
0 0 moveto
(G) true charpath
1 0.7 0 setrgbcolor
fill
1 0.429082 scale
0 -0.1 translate
0 -0.1 translate
1 -0.52544 scale
newpath
0 0 moveto
(A) true charpath
2.4 0.8 0.8 setrgbcolor
fill
1 -1.90317 scale
0 0.1 translate
0 -5.02132 translate
1 -0.742491 scale
newpath
0 0 moveto
(T) true charpath
0.8 0.9 0.8 setrgbcolor
fill
1 -1.34682 scale
0 5.02132 translate
0 -11.6505 translate
1 -0.862624 scale
newpath
0 0 moveto
(C) true charpath
0.8 0.8 2.4 setrgbcolor
fill
1 -1.15925 scale
0 11.6505 translate
7.65 0 translate
0 -0.1 translate
1 -0.287977 scale
newpath
0 0 moveto
(C) true charpath
0.8 0.8 2.4 setrgbcolor
fill
1 -3.4725 scale
0 0.1 translate
0 0.1 translate
1 1.98097 scale
newpath
0 0 moveto
(T) true charpath
0 0.5 0 setrgbcolor
fill
1 0.504803 scale
0 -0.1 translate
0 -3.15282 translate
1 -0.313574 scale
newpath
0 0 moveto
(A) true charpath
2.4 0.8 0.8 setrgbcolor
fill
1 -3.18904 scale
0 3.15282 translate
0 -6.40706 translate
1 -0.341324 scale
newpath
0 0 moveto
(G) true charpath
1 0.94 0.8 setrgbcolor
fill
1 -2.92977 scale
0 6.40706 translate
7.65 0 translate
0 -0.1 translate
1 -0.324598 scale
newpath
0 0 moveto
(A) true charpath
2.4 0.8 0.8 setrgbcolor
fill
1 -3.08073 scale
0 0.1 translate
0 0.1 translate
1 2.15609 scale
newpath
0 0 moveto
(T) true charpath
0 0.5 0 setrgbcolor
fill
1 0.463804 scale
0 -0.1 translate
0 -3.44098 translate
1 -0.506232 scale
newpath
0 0 moveto
(G) true charpath
1 0.94 0.8 setrgbcolor
fill
1 -1.97538 scale
0 3.44098 translate
0 -8.21116 translate
1 -0.548227 scale
newpath
0 0 moveto
(C) true charpath
0.8 0.8 2.4 setrgbcolor
fill
1 -1.82406 scale
0 8.21116 translate
7.65 0 translate
7.65 0 translate
-30.6 -23.1593 translate
newpath
-3.825 -1.9125 moveto
38.25 0 rlineto
0 45.9 rlineto
-38.25 0 rlineto
0 -45.9 rlineto
closepath
0 0 0 setrgbcolor
stroke
-275.4 0 translate
0 18.1779 translate
/Helvetica findfont
5.61816 scalefont
setfont
newpath
0 0 moveto
(Motif Name:) true charpath
0 0 0 setrgbcolor
fill
70.227 0 translate
/Helvetica-Bold findfont
5.61816 scalefont
setfont
newpath
0 0 moveto
(AE014297.3_9775693-9776686(+)_1|1|1x0) true charpath
0 0 0 setrgbcolor
fill
-70.227 0 translate
0 -68.25 translate
0 29.125 translate
/Helvetica findfont
8.262 scalefont
setfont
newpath
0 0 moveto
(Gene:) true charpath
0 0 0 setrgbcolor
fill
42.1362 0 translate
/Helvetica-Bold findfont
8.262 scalefont
setfont
newpath
0 0 moveto
(AE014297.3_9775693-9776686(+)_1) true charpath
0 0 0 setrgbcolor
fill
-42.1362 0 translate
-30.6 -29.125 translate
306 0 translate
2.10375 0 translate
/Helvetica findfont
5.508 scalefont
setfont
newpath
0 0 moveto
(1) true charpath
0 0 0 setrgbcolor
fill
7.65 0 translate
newpath
0 0 moveto
(2) true charpath
0 0 0 setrgbcolor
fill
7.65 0 translate
newpath
0 0 moveto
(3) true charpath
0 0 0 setrgbcolor
fill
7.65 0 translate
newpath
0 0 moveto
(4) true charpath
0 0 0 setrgbcolor
fill
7.65 0 translate
-32.7037 0 translate
0 3.93429 translate
0 19.225 translate
/Helvetica findfont
5.508 scalefont
setfont
38.25 -1.57371 translate
newpath
0 0 moveto
(0) true charpath
0 0 0 setrgbcolor
fill
0 19.125 translate
newpath
0 0 moveto
(+0.50) true charpath
0 0 0 setrgbcolor
fill
0 -38.25 translate
newpath
0 0 moveto
(-2.16) true charpath
0 0 0 setrgbcolor
fill
-38.25 19.125 translate
0 1.57371 translate
/Helvetica-Bold findfont
11.016 scalefont
setfont
0 -0.1 translate
1 -0.143701 scale
newpath
0 0 moveto
(A) true charpath
2.4 0.8 0.8 setrgbcolor
fill
1 -6.95889 scale
0 0.1 translate
0 0.1 translate
1 2.33056 scale
newpath
0 0 moveto
(G) true charpath
1 0.7 0 setrgbcolor
fill
1 0.429082 scale
0 -0.1 translate
0 -2.01758 translate
1 -0.740471 scale
newpath
0 0 moveto
(C) true charpath
0.8 0.8 2.4 setrgbcolor
fill
1 -1.35049 scale
0 2.01758 translate
0 -8.63088 translate
1 -1.24638 scale
newpath
0 0 moveto
(T) true charpath
0.8 0.9 0.8 setrgbcolor
fill
1 -0.802321 scale
0 8.63088 translate
7.65 0 translate
0 0.1 translate
1 0.21599 scale
newpath
0 0 moveto
(T) true charpath
0 0.5 0 setrgbcolor
fill
1 4.62985 scale
0 -0.1 translate
0 2.58639 translate
1 1.55207 scale
newpath
0 0 moveto
(C) true charpath
0 0 8 setrgbcolor
fill
1 0.644301 scale
0 -2.58639 translate
0 -0.1 translate
1 -0.301687 scale
newpath
0 0 moveto
(A) true charpath
2.4 0.8 0.8 setrgbcolor
fill
1 -3.3147 scale
0 0.1 translate
0 -3.2607 translate
1 -0.642962 scale
newpath
0 0 moveto
(G) true charpath
1 0.94 0.8 setrgbcolor
fill
1 -1.5553 scale
0 3.2607 translate
7.65 0 translate
0 -0.1 translate
1 -4.19649e-05 scale
newpath
0 0 moveto
(T) true charpath
0.8 0.9 0.8 setrgbcolor
fill
1 -23829.5 scale
0 0.1 translate
0 0.1 translate
1 2.11349 scale
newpath
0 0 moveto
(C) true charpath
0 0 8 setrgbcolor
fill
1 0.473151 scale
0 -0.1 translate
0 -0.887187 translate
1 -0.747164 scale
newpath
0 0 moveto
(A) true charpath
2.4 0.8 0.8 setrgbcolor
fill
1 -1.33839 scale
0 0.887187 translate
0 -7.55316 translate
1 -0.779275 scale
newpath
0 0 moveto
(G) true charpath
1 0.94 0.8 setrgbcolor
fill
1 -1.28324 scale
0 7.55316 translate
7.65 0 translate
7.65 0 translate
-30.6 -23.1593 translate
newpath
-3.825 -1.9125 moveto
38.25 0 rlineto
0 45.9 rlineto
-38.25 0 rlineto
0 -45.9 rlineto
closepath
0 0 0 setrgbcolor
stroke
-275.4 0 translate
0 18.1779 translate
/Helvetica findfont
5.61816 scalefont
setfont
newpath
0 0 moveto
(Motif Name:) true charpath
0 0 0 setrgbcolor
fill
70.227 0 translate
/Helvetica-Bold findfont
5.61816 scalefont
setfont
newpath
0 0 moveto
(AE014297.3_9775693-9776686(+)_1|2|1x0) true charpath
0 0 0 setrgbcolor
fill
-70.227 0 translate
0 -68.25 translate
showpage
30.6 674.55 translate
0 29.125 translate
/Helvetica findfont
8.262 scalefont
setfont
newpath
0 0 moveto
(Gene:) true charpath
0 0 0 setrgbcolor
fill
42.1362 0 translate
/Helvetica-Bold findfont
8.262 scalefont
setfont
newpath
0 0 moveto
(AE014297.3_9775693-9776686(+)_1) true charpath
0 0 0 setrgbcolor
fill
-42.1362 0 translate
-30.6 -29.125 translate
306 0 translate
2.10375 0 translate
/Helvetica findfont
5.508 scalefont
setfont
newpath
0 0 moveto
(1) true charpath
0 0 0 setrgbcolor
fill
7.65 0 translate
newpath
0 0 moveto
(2) true charpath
0 0 0 setrgbcolor
fill
7.65 0 translate
newpath
0 0 moveto
(3) true charpath
0 0 0 setrgbcolor
fill
7.65 0 translate
newpath
0 0 moveto
(4) true charpath
0 0 0 setrgbcolor
fill
7.65 0 translate
newpath
0 0 moveto
(5) true charpath
0 0 0 setrgbcolor
fill
7.65 0 translate
newpath
0 0 moveto
(6) true charpath
0 0 0 setrgbcolor
fill
7.65 0 translate
newpath
0 0 moveto
(7) true charpath
0 0 0 setrgbcolor
fill
7.65 0 translate
-55.6537 0 translate
0 3.93429 translate
0 19.225 translate
/Helvetica findfont
5.508 scalefont
setfont
61.2 -1.57371 translate
newpath
0 0 moveto
(0) true charpath
0 0 0 setrgbcolor
fill
0 19.125 translate
newpath
0 0 moveto
(+0.55) true charpath
0 0 0 setrgbcolor
fill
0 -38.25 translate
newpath
0 0 moveto
(-2.77) true charpath
0 0 0 setrgbcolor
fill
-61.2 19.125 translate
0 1.57371 translate
/Helvetica-Bold findfont
11.016 scalefont
setfont
0 0.1 translate
1 0.491729 scale
newpath
0 0 moveto
(T) true charpath
0 0.5 0 setrgbcolor
fill
1 2.03364 scale
0 -0.1 translate
0 -0.1 translate
1 -0.0967662 scale
newpath
0 0 moveto
(A) true charpath
2.4 0.8 0.8 setrgbcolor
fill
1 -10.3342 scale
0 0.1 translate
0 4.75606 translate
1 0.948215 scale
newpath
0 0 moveto
(G) true charpath
1 0.7 0 setrgbcolor
fill
1 1.05461 scale
0 -4.75606 translate
0 -1.64827 translate
1 -0.334917 scale
newpath
0 0 moveto
(C) true charpath
0.8 0.8 2.4 setrgbcolor
fill
1 -2.98582 scale
0 1.64827 translate
7.65 0 translate
0 0.1 translate
1 0.42802 scale
newpath
0 0 moveto
(C) true charpath
0 0 8 setrgbcolor
fill
1 2.33634 scale
0 -0.1 translate
0 -0.1 translate
1 -0.0325095 scale
newpath
0 0 moveto
(G) true charpath
1 0.94 0.8 setrgbcolor
fill
1 -30.7602 scale
0 0.1 translate
7.65 0 translate
0 -0.1 translate
1 -0.0173813 scale
newpath
0 0 moveto
(T) true charpath
0.8 0.9 0.8 setrgbcolor
fill
1 -57.5331 scale
0 0.1 translate
0 -1.02362 translate
1 -0.2163 scale
newpath
0 0 moveto
(C) true charpath
0.8 0.8 2.4 setrgbcolor
fill
1 -4.62321 scale
0 1.02362 translate
0 0.1 translate
1 1.59894 scale
newpath
0 0 moveto
(G) true charpath
1 0.7 0 setrgbcolor
fill
1 0.625413 scale
0 -0.1 translate
0 -3.51245 translate
1 -0.238125 scale
newpath
0 0 moveto
(A) true charpath
2.4 0.8 0.8 setrgbcolor
fill
1 -4.19947 scale
0 3.51245 translate
7.65 0 translate
0 0.1 translate
1 1.02361 scale
newpath
0 0 moveto
(A) true charpath
8 0 0 setrgbcolor
fill
1 0.976934 scale
0 -0.1 translate
0 -0.1 translate
1 -0.372745 scale
newpath
0 0 moveto
(C) true charpath
0.8 0.8 2.4 setrgbcolor
fill
1 -2.6828 scale
0 0.1 translate
7.65 0 translate
0 0.1 translate
1 0.517025 scale
newpath
0 0 moveto
(T) true charpath
0 0.5 0 setrgbcolor
fill
1 1.93414 scale
0 -0.1 translate
0 -0.1 translate
1 -0.04892 scale
newpath
0 0 moveto
(A) true charpath
2.4 0.8 0.8 setrgbcolor
fill
1 -20.4415 scale
0 0.1 translate
0 4.9551 translate
1 0.959307 scale
newpath
0 0 moveto
(C) true charpath
0 0 8 setrgbcolor
fill
1 1.04242 scale
0 -4.9551 translate
0 -1.27179 translate
1 -0.49151 scale
newpath
0 0 moveto
(G) true charpath
1 0.94 0.8 setrgbcolor
fill
1 -2.03454 scale
0 1.27179 translate
7.65 0 translate
0 -0.1 translate
1 -0.332485 scale
newpath
0 0 moveto
(G) true charpath
1 0.94 0.8 setrgbcolor
fill
1 -3.00766 scale
0 0.1 translate
0 0.1 translate
1 2.33056 scale
newpath
0 0 moveto
(C) true charpath
0 0 8 setrgbcolor
fill
1 0.429082 scale
0 -0.1 translate
0 -3.50304 translate
1 -0.888667 scale
newpath
0 0 moveto
(T) true charpath
0.8 0.9 0.8 setrgbcolor
fill
1 -1.12528 scale
0 3.50304 translate
0 -11.2824 translate
1 -0.909404 scale
newpath
0 0 moveto
(A) true charpath
2.4 0.8 0.8 setrgbcolor
fill
1 -1.09962 scale
0 11.2824 translate
7.65 0 translate
7.65 0 translate
-53.55 -23.1593 translate
newpath
-3.825 -1.9125 moveto
61.2 0 rlineto
0 45.9 rlineto
-61.2 0 rlineto
0 -45.9 rlineto
closepath
0 0 0 setrgbcolor
stroke
-275.4 0 translate
0 18.1779 translate
/Helvetica findfont
5.61816 scalefont
setfont
newpath
0 0 moveto
(Motif Name:) true charpath
0 0 0 setrgbcolor
fill
70.227 0 translate
/Helvetica-Bold findfont
5.61816 scalefont
setfont
newpath
0 0 moveto
(AE014297.3_9775693-9776686(+)_1|3|1x0) true charpath
0 0 0 setrgbcolor
fill
-70.227 0 translate
0 -68.25 translate
0 29.125 translate
/Helvetica findfont
8.262 scalefont
setfont
newpath
0 0 moveto
(Gene:) true charpath
0 0 0 setrgbcolor
fill
42.1362 0 translate
/Helvetica-Bold findfont
8.262 scalefont
setfont
newpath
0 0 moveto
(AE014297.3_10159358-10161041(-)_1) true charpath
0 0 0 setrgbcolor
fill
-42.1362 0 translate
-30.6 -29.125 translate
306 0 translate
2.10375 0 translate
/Helvetica findfont
5.508 scalefont
setfont
newpath
0 0 moveto
(1) true charpath
0 0 0 setrgbcolor
fill
7.65 0 translate
newpath
0 0 moveto
(2) true charpath
0 0 0 setrgbcolor
fill
7.65 0 translate
newpath
0 0 moveto
(3) true charpath
0 0 0 setrgbcolor
fill
7.65 0 translate
newpath
0 0 moveto
(4) true charpath
0 0 0 setrgbcolor
fill
7.65 0 translate
-32.7037 0 translate
0 3.93429 translate
0 19.225 translate
/Helvetica findfont
5.508 scalefont
setfont
38.25 -1.57371 translate
newpath
0 0 moveto
(0) true charpath
0 0 0 setrgbcolor
fill
0 19.125 translate
newpath
0 0 moveto
(+0.56) true charpath
0 0 0 setrgbcolor
fill
0 -38.25 translate
newpath
0 0 moveto
(-2.82) true charpath
0 0 0 setrgbcolor
fill
-38.25 19.125 translate
0 1.57371 translate
/Helvetica-Bold findfont
11.016 scalefont
setfont
0 0.1 translate
1 2.33056 scale
newpath
0 0 moveto
(G) true charpath
1 0.7 0 setrgbcolor
fill
1 0.429082 scale
0 -0.1 translate
0 -0.1 translate
1 -0.421735 scale
newpath
0 0 moveto
(C) true charpath
0.8 0.8 2.4 setrgbcolor
fill
1 -2.37116 scale
0 0.1 translate
0 -4.20531 translate
1 -0.826889 scale
newpath
0 0 moveto
(A) true charpath
2.4 0.8 0.8 setrgbcolor
fill
1 -1.20935 scale
0 4.20531 translate
0 -11.4986 translate
1 -0.881932 scale
newpath
0 0 moveto
(T) true charpath
0.8 0.9 0.8 setrgbcolor
fill
1 -1.13387 scale
0 11.4986 translate
7.65 0 translate
0 -0.1 translate
1 -0.0322428 scale
newpath
0 0 moveto
(A) true charpath
2.4 0.8 0.8 setrgbcolor
fill
1 -31.0147 scale
0 0.1 translate
0 -1.14056 translate
1 -0.115933 scale
newpath
0 0 moveto
(G) true charpath
1 0.94 0.8 setrgbcolor
fill
1 -8.62568 scale
0 1.14056 translate
0 0.1 translate
1 1.60916 scale
newpath
0 0 moveto
(T) true charpath
0 0.5 0 setrgbcolor
fill
1 0.621441 scale
0 -0.1 translate
0 -2.83965 translate
1 -0.379775 scale
newpath
0 0 moveto
(C) true charpath
0.8 0.8 2.4 setrgbcolor
fill
1 -2.63314 scale
0 2.83965 translate
7.65 0 translate
0 0.1 translate
1 2.23036 scale
newpath
0 0 moveto
(G) true charpath
1 0.7 0 setrgbcolor
fill
1 0.448358 scale
0 -0.1 translate
0 -0.1 translate
1 -0.369388 scale
newpath
0 0 moveto
(A) true charpath
2.4 0.8 0.8 setrgbcolor
fill
1 -2.70718 scale
0 0.1 translate
0 -3.79341 translate
1 -0.483028 scale
newpath
0 0 moveto
(T) true charpath
0.8 0.9 0.8 setrgbcolor
fill
1 -2.07027 scale
0 3.79341 translate
0 -8.38101 translate
1 -0.785943 scale
newpath
0 0 moveto
(C) true charpath
0.8 0.8 2.4 setrgbcolor
fill
1 -1.27236 scale
0 8.38101 translate
7.65 0 translate
7.65 0 translate
-30.6 -23.1593 translate
newpath
-3.825 -1.9125 moveto
38.25 0 rlineto
0 45.9 rlineto
-38.25 0 rlineto
0 -45.9 rlineto
closepath
0 0 0 setrgbcolor
stroke
-275.4 0 translate
0 18.1779 translate
/Helvetica findfont
5.61816 scalefont
setfont
newpath
0 0 moveto
(Motif Name:) true charpath
0 0 0 setrgbcolor
fill
70.227 0 translate
/Helvetica-Bold findfont
5.61816 scalefont
setfont
newpath
0 0 moveto
(AE014297.3_10159358-10161041(-)_1|1|1x0) true charpath
0 0 0 setrgbcolor
fill
-70.227 0 translate
0 -68.25 translate
0 29.125 translate
/Helvetica findfont
8.262 scalefont
setfont
newpath
0 0 moveto
(Gene:) true charpath
0 0 0 setrgbcolor
fill
42.1362 0 translate
/Helvetica-Bold findfont
8.262 scalefont
setfont
newpath
0 0 moveto
(AE014297.3_10159358-10161041(-)_1) true charpath
0 0 0 setrgbcolor
fill
-42.1362 0 translate
-30.6 -29.125 translate
306 0 translate
2.10375 0 translate
/Helvetica findfont
5.508 scalefont
setfont
newpath
0 0 moveto
(1) true charpath
0 0 0 setrgbcolor
fill
7.65 0 translate
newpath
0 0 moveto
(2) true charpath
0 0 0 setrgbcolor
fill
7.65 0 translate
newpath
0 0 moveto
(3) true charpath
0 0 0 setrgbcolor
fill
7.65 0 translate
newpath
0 0 moveto
(4) true charpath
0 0 0 setrgbcolor
fill
7.65 0 translate
-32.7037 0 translate
0 3.93429 translate
0 19.225 translate
/Helvetica findfont
5.508 scalefont
setfont
38.25 -1.57371 translate
newpath
0 0 moveto
(0) true charpath
0 0 0 setrgbcolor
fill
0 19.125 translate
newpath
0 0 moveto
(+0.56) true charpath
0 0 0 setrgbcolor
fill
0 -38.25 translate
newpath
0 0 moveto
(-2.82) true charpath
0 0 0 setrgbcolor
fill
-38.25 19.125 translate
0 1.57371 translate
/Helvetica-Bold findfont
11.016 scalefont
setfont
0 0.1 translate
1 0.501726 scale
newpath
0 0 moveto
(G) true charpath
1 0.7 0 setrgbcolor
fill
1 1.99312 scale
0 -0.1 translate
0 4.83473 translate
1 0.709617 scale
newpath
0 0 moveto
(A) true charpath
8 0 0 setrgbcolor
fill
1 1.40921 scale
0 -4.83473 translate
0 -0.1 translate
1 -0.553476 scale
newpath
0 0 moveto
(C) true charpath
0.8 0.8 2.4 setrgbcolor
fill
1 -1.80676 scale
0 0.1 translate
7.65 0 translate
0 0.1 translate
1 0.574382 scale
newpath
0 0 moveto
(G) true charpath
1 0.7 0 setrgbcolor
fill
1 1.741 scale
0 -0.1 translate
0 5.40642 translate
1 0.677596 scale
newpath
0 0 moveto
(A) true charpath
8 0 0 setrgbcolor
fill
1 1.47581 scale
0 -5.40642 translate
0 -0.1 translate
1 -0.680863 scale
newpath
0 0 moveto
(C) true charpath
0.8 0.8 2.4 setrgbcolor
fill
1 -1.46872 scale
0 0.1 translate
7.65 0 translate
0 0.1 translate
1 2.33056 scale
newpath
0 0 moveto
(T) true charpath
0 0.5 0 setrgbcolor
fill
1 0.429082 scale
0 -0.1 translate
0 -0.1 translate
1 -0.617222 scale
newpath
0 0 moveto
(A) true charpath
2.4 0.8 0.8 setrgbcolor
fill
1 -1.62016 scale
0 0.1 translate
0 -5.74351 translate
1 -0.633202 scale
newpath
0 0 moveto
(G) true charpath
1 0.94 0.8 setrgbcolor
fill
1 -1.57927 scale
0 5.74351 translate
0 -11.5128 translate
1 -0.880131 scale
newpath
0 0 moveto
(C) true charpath
0.8 0.8 2.4 setrgbcolor
fill
1 -1.13619 scale
0 11.5128 translate
7.65 0 translate
7.65 0 translate
-30.6 -23.1593 translate
newpath
-3.825 -1.9125 moveto
38.25 0 rlineto
0 45.9 rlineto
-38.25 0 rlineto
0 -45.9 rlineto
closepath
0 0 0 setrgbcolor
stroke
-275.4 0 translate
0 18.1779 translate
/Helvetica findfont
5.61816 scalefont
setfont
newpath
0 0 moveto
(Motif Name:) true charpath
0 0 0 setrgbcolor
fill
70.227 0 translate
/Helvetica-Bold findfont
5.61816 scalefont
setfont
newpath
0 0 moveto
(AE014297.3_10159358-10161041(-)_1|2|1x0) true charpath
0 0 0 setrgbcolor
fill
-70.227 0 translate
0 -68.25 translate
0 29.125 translate
/Helvetica findfont
8.262 scalefont
setfont
newpath
0 0 moveto
(Gene:) true charpath
0 0 0 setrgbcolor
fill
42.1362 0 translate
/Helvetica-Bold findfont
8.262 scalefont
setfont
newpath
0 0 moveto
(AE014297.3_10159358-10161041(-)_1) true charpath
0 0 0 setrgbcolor
fill
-42.1362 0 translate
-30.6 -29.125 translate
306 0 translate
2.10375 0 translate
/Helvetica findfont
5.508 scalefont
setfont
newpath
0 0 moveto
(1) true charpath
0 0 0 setrgbcolor
fill
7.65 0 translate
newpath
0 0 moveto
(2) true charpath
0 0 0 setrgbcolor
fill
7.65 0 translate
newpath
0 0 moveto
(3) true charpath
0 0 0 setrgbcolor
fill
7.65 0 translate
newpath
0 0 moveto
(4) true charpath
0 0 0 setrgbcolor
fill
7.65 0 translate
newpath
0 0 moveto
(5) true charpath
0 0 0 setrgbcolor
fill
7.65 0 translate
newpath
0 0 moveto
(6) true charpath
0 0 0 setrgbcolor
fill
7.65 0 translate
newpath
0 0 moveto
(7) true charpath
0 0 0 setrgbcolor
fill
7.65 0 translate
-55.6537 0 translate
0 3.93429 translate
0 19.225 translate
/Helvetica findfont
5.508 scalefont
setfont
61.2 -1.57371 translate
newpath
0 0 moveto
(0) true charpath
0 0 0 setrgbcolor
fill
0 19.125 translate
newpath
0 0 moveto
(+0.56) true charpath
0 0 0 setrgbcolor
fill
0 -38.25 translate
newpath
0 0 moveto
(-2.84) true charpath
0 0 0 setrgbcolor
fill
-61.2 19.125 translate
0 1.57371 translate
/Helvetica-Bold findfont
11.016 scalefont
setfont
0 0.1 translate
1 0.267016 scale
newpath
0 0 moveto
(C) true charpath
0 0 8 setrgbcolor
fill
1 3.7451 scale
0 -0.1 translate
0 2.98789 translate
1 0.322123 scale
newpath
0 0 moveto
(A) true charpath
8 0 0 setrgbcolor
fill
1 3.1044 scale
0 -2.98789 translate
0 -0.1 translate
1 -0.129822 scale
newpath
0 0 moveto
(T) true charpath
0.8 0.9 0.8 setrgbcolor
fill
1 -7.70283 scale
0 0.1 translate
7.65 0 translate
0 0.1 translate
1 0.731186 scale
newpath
0 0 moveto
(T) true charpath
0 0.5 0 setrgbcolor
fill
1 1.36764 scale
0 -0.1 translate
0 6.64024 translate
1 0.797429 scale
newpath
0 0 moveto
(G) true charpath
1 0.7 0 setrgbcolor
fill
1 1.25403 scale
0 -6.64024 translate
0 -0.1 translate
1 -0.193799 scale
newpath
0 0 moveto
(A) true charpath
2.4 0.8 0.8 setrgbcolor
fill
1 -5.15997 scale
0 0.1 translate
0 -2.41178 translate
1 -0.247978 scale
newpath
0 0 moveto
(C) true charpath
0.8 0.8 2.4 setrgbcolor
fill
1 -4.03262 scale
0 2.41178 translate
7.65 0 translate
0 -0.1 translate
1 -0.150583 scale
newpath
0 0 moveto
(G) true charpath
1 0.94 0.8 setrgbcolor
fill
1 -6.64088 scale
0 0.1 translate
0 0.1 translate
1 1.92553 scale
newpath
0 0 moveto
(T) true charpath
0 0.5 0 setrgbcolor
fill
1 0.519339 scale
0 -0.1 translate
0 -2.07173 translate
1 -0.306233 scale
newpath
0 0 moveto
(A) true charpath
2.4 0.8 0.8 setrgbcolor
fill
1 -3.26549 scale
0 2.07173 translate
0 -5.2682 translate
1 -0.419351 scale
newpath
0 0 moveto
(C) true charpath
0.8 0.8 2.4 setrgbcolor
fill
1 -2.38464 scale
0 5.2682 translate
7.65 0 translate
0 0.1 translate
1 2.33056 scale
newpath
0 0 moveto
(G) true charpath
1 0.7 0 setrgbcolor
fill
1 0.429082 scale
0 -0.1 translate
0 -0.1 translate
1 -0.420734 scale
newpath
0 0 moveto
(A) true charpath
2.4 0.8 0.8 setrgbcolor
fill
1 -2.3768 scale
0 0.1 translate
0 -4.19743 translate
1 -0.834395 scale
newpath
0 0 moveto
(C) true charpath
0.8 0.8 2.4 setrgbcolor
fill
1 -1.19847 scale
0 4.19743 translate
0 -11.5498 translate
1 -0.875426 scale
newpath
0 0 moveto
(T) true charpath
0.8 0.9 0.8 setrgbcolor
fill
1 -1.1423 scale
0 11.5498 translate
7.65 0 translate
0 0.1 translate
1 0.398736 scale
newpath
0 0 moveto
(T) true charpath
0 0.5 0 setrgbcolor
fill
1 2.50792 scale
0 -0.1 translate
0 4.02434 translate
1 1.33008 scale
newpath
0 0 moveto
(C) true charpath
0 0 8 setrgbcolor
fill
1 0.751833 scale
0 -4.02434 translate
0 -0.1 translate
1 -0.252667 scale
newpath
0 0 moveto
(A) true charpath
2.4 0.8 0.8 setrgbcolor
fill
1 -3.95778 scale
0 0.1 translate
0 -2.87499 translate
1 -0.522244 scale
newpath
0 0 moveto
(G) true charpath
1 0.94 0.8 setrgbcolor
fill
1 -1.91481 scale
0 2.87499 translate
7.65 0 translate
0 -0.1 translate
1 -0.168223 scale
newpath
0 0 moveto
(A) true charpath
2.4 0.8 0.8 setrgbcolor
fill
1 -5.9445 scale
0 0.1 translate
0 0.1 translate
1 1.91626 scale
newpath
0 0 moveto
(T) true charpath
0 0.5 0 setrgbcolor
fill
1 0.521849 scale
0 -0.1 translate
0 -2.21053 translate
1 -0.309437 scale
newpath
0 0 moveto
(G) true charpath
1 0.94 0.8 setrgbcolor
fill
1 -3.23168 scale
0 2.21053 translate
0 -5.43221 translate
1 -0.362751 scale
newpath
0 0 moveto
(C) true charpath
0.8 0.8 2.4 setrgbcolor
fill
1 -2.75671 scale
0 5.43221 translate
7.65 0 translate
7.65 0 translate
-53.55 -23.1593 translate
newpath
-3.825 -1.9125 moveto
61.2 0 rlineto
0 45.9 rlineto
-61.2 0 rlineto
0 -45.9 rlineto
closepath
0 0 0 setrgbcolor
stroke
-275.4 0 translate
0 18.1779 translate
/Helvetica findfont
5.61816 scalefont
setfont
newpath
0 0 moveto
(Motif Name:) true charpath
0 0 0 setrgbcolor
fill
70.227 0 translate
/Helvetica-Bold findfont
5.61816 scalefont
setfont
newpath
0 0 moveto
(AE014297.3_10159358-10161041(-)_1|3|1x0) true charpath
0 0 0 setrgbcolor
fill
-70.227 0 translate
0 -68.25 translate
0 29.125 translate
/Helvetica findfont
8.262 scalefont
setfont
newpath
0 0 moveto
(Gene:) true charpath
0 0 0 setrgbcolor
fill
42.1362 0 translate
/Helvetica-Bold findfont
8.262 scalefont
setfont
newpath
0 0 moveto
(AE014297.3_10159358-10161041(-)_1) true charpath
0 0 0 setrgbcolor
fill
-42.1362 0 translate
-30.6 -29.125 translate
306 0 translate
2.10375 0 translate
/Helvetica findfont
5.508 scalefont
setfont
newpath
0 0 moveto
(1) true charpath
0 0 0 setrgbcolor
fill
7.65 0 translate
newpath
0 0 moveto
(2) true charpath
0 0 0 setrgbcolor
fill
7.65 0 translate
newpath
0 0 moveto
(3) true charpath
0 0 0 setrgbcolor
fill
7.65 0 translate
newpath
0 0 moveto
(4) true charpath
0 0 0 setrgbcolor
fill
7.65 0 translate
newpath
0 0 moveto
(5) true charpath
0 0 0 setrgbcolor
fill
7.65 0 translate
newpath
0 0 moveto
(6) true charpath
0 0 0 setrgbcolor
fill
7.65 0 translate
newpath
0 0 moveto
(7) true charpath
0 0 0 setrgbcolor
fill
7.65 0 translate
newpath
0 0 moveto
(8) true charpath
0 0 0 setrgbcolor
fill
7.65 0 translate
newpath
0 0 moveto
(9) true charpath
0 0 0 setrgbcolor
fill
7.65 0 translate
newpath
0 0 moveto
(0) true charpath
0 0 0 setrgbcolor
fill
7.65 0 translate
-78.6038 0 translate
0 3.93429 translate
0 19.225 translate
/Helvetica findfont
5.508 scalefont
setfont
84.15 -1.57371 translate
newpath
0 0 moveto
(0) true charpath
0 0 0 setrgbcolor
fill
0 19.125 translate
newpath
0 0 moveto
(+0.56) true charpath
0 0 0 setrgbcolor
fill
0 -38.25 translate
newpath
0 0 moveto
(-2.85) true charpath
0 0 0 setrgbcolor
fill
-84.15 19.125 translate
0 1.57371 translate
/Helvetica-Bold findfont
11.016 scalefont
setfont
0 -0.1 translate
1 -0.00435501 scale
newpath
0 0 moveto
(C) true charpath
0.8 0.8 2.4 setrgbcolor
fill
1 -229.621 scale
0 0.1 translate
0 0.1 translate
1 1.25603 scale
newpath
0 0 moveto
(A) true charpath
8 0 0 setrgbcolor
fill
1 0.796161 scale
0 -0.1 translate
0 -0.921125 translate
1 -0.389544 scale
newpath
0 0 moveto
(G) true charpath
1 0.94 0.8 setrgbcolor
fill
1 -2.5671 scale
0 0.921125 translate
7.65 0 translate
0 0.1 translate
1 2.26755 scale
newpath
0 0 moveto
(A) true charpath
8 0 0 setrgbcolor
fill
1 0.441004 scale
0 -0.1 translate
0 -0.1 translate
1 -0.41215 scale
newpath
0 0 moveto
(G) true charpath
1 0.94 0.8 setrgbcolor
fill
1 -2.4263 scale
0 0.1 translate
0 -4.12989 translate
1 -0.610255 scale
newpath
0 0 moveto
(T) true charpath
0.8 0.9 0.8 setrgbcolor
fill
1 -1.63866 scale
0 4.12989 translate
0 -9.71858 translate
1 -0.879315 scale
newpath
0 0 moveto
(C) true charpath
0.8 0.8 2.4 setrgbcolor
fill
1 -1.13725 scale
0 9.71858 translate
7.65 0 translate
0 0.1 translate
1 0.95026 scale
newpath
0 0 moveto
(T) true charpath
0 0.5 0 setrgbcolor
fill
1 1.05234 scale
0 -0.1 translate
0 -0.1 translate
1 -0.177936 scale
newpath
0 0 moveto
(G) true charpath
1 0.94 0.8 setrgbcolor
fill
1 -5.61999 scale
0 0.1 translate
7.65 0 translate
0 -0.1 translate
1 -0.031061 scale
newpath
0 0 moveto
(T) true charpath
0.8 0.9 0.8 setrgbcolor
fill
1 -32.1947 scale
0 0.1 translate
0 0.1 translate
1 0.691205 scale
newpath
0 0 moveto
(A) true charpath
8 0 0 setrgbcolor
fill
1 1.44675 scale
0 -0.1 translate
7.65 0 translate
0 0.1 translate
1 0.663888 scale
newpath
0 0 moveto
(T) true charpath
0 0.5 0 setrgbcolor
fill
1 1.50628 scale
0 -0.1 translate
0 6.1107 translate
1 0.877266 scale
newpath
0 0 moveto
(C) true charpath
0 0 8 setrgbcolor
fill
1 1.1399 scale
0 -6.1107 translate
0 -0.1 translate
1 -0.177977 scale
newpath
0 0 moveto
(A) true charpath
2.4 0.8 0.8 setrgbcolor
fill
1 -5.6187 scale
0 0.1 translate
0 -2.28728 translate
1 -0.297064 scale
newpath
0 0 moveto
(G) true charpath
1 0.94 0.8 setrgbcolor
fill
1 -3.36628 scale
0 2.28728 translate
7.65 0 translate
0 0.1 translate
1 2.33056 scale
newpath
0 0 moveto
(G) true charpath
1 0.7 0 setrgbcolor
fill
1 0.429082 scale
0 -0.1 translate
0 -0.1 translate
1 -0.593631 scale
newpath
0 0 moveto
(C) true charpath
0.8 0.8 2.4 setrgbcolor
fill
1 -1.68455 scale
0 0.1 translate
0 -5.55788 translate
1 -0.704333 scale
newpath
0 0 moveto
(T) true charpath
0.8 0.9 0.8 setrgbcolor
fill
1 -1.41978 scale
0 5.55788 translate
0 -11.8868 translate
1 -0.832591 scale
newpath
0 0 moveto
(A) true charpath
2.4 0.8 0.8 setrgbcolor
fill
1 -1.20107 scale
0 11.8868 translate
7.65 0 translate
0 0.1 translate
1 0.13746 scale
newpath
0 0 moveto
(A) true charpath
8 0 0 setrgbcolor
fill
1 7.27483 scale
0 -0.1 translate
0 -0.1 translate
1 -0.0424581 scale
newpath
0 0 moveto
(T) true charpath
0.8 0.9 0.8 setrgbcolor
fill
1 -23.5526 scale
0 0.1 translate
0 1.96847 translate
1 1.18044 scale
newpath
0 0 moveto
(G) true charpath
1 0.7 0 setrgbcolor
fill
1 0.847145 scale
0 -1.96847 translate
0 -1.22094 translate
1 -0.485073 scale
newpath
0 0 moveto
(C) true charpath
0.8 0.8 2.4 setrgbcolor
fill
1 -2.06154 scale
0 1.22094 translate
7.65 0 translate
0 0.1 translate
1 0.000872168 scale
newpath
0 0 moveto
(A) true charpath
8 0 0 setrgbcolor
fill
1 1146.57 scale
0 -0.1 translate
0 0.89372 translate
1 0.0716827 scale
newpath
0 0 moveto
(C) true charpath
0 0 8 setrgbcolor
fill
1 13.9504 scale
0 -0.89372 translate
0 2.24462 translate
1 0.0860611 scale
newpath
0 0 moveto
(T) true charpath
0 0.5 0 setrgbcolor
fill
1 11.6196 scale
0 -2.24462 translate
0 -0.1 translate
1 -0.00912902 scale
newpath
0 0 moveto
(G) true charpath
1 0.94 0.8 setrgbcolor
fill
1 -109.541 scale
0 0.1 translate
7.65 0 translate
0 0.1 translate
1 0.1819 scale
newpath
0 0 moveto
(G) true charpath
1 0.7 0 setrgbcolor
fill
1 5.49754 scale
0 -0.1 translate
0 2.31815 translate
1 0.565751 scale
newpath
0 0 moveto
(C) true charpath
0 0 8 setrgbcolor
fill
1 1.76756 scale
0 -2.31815 translate
0 -0.1 translate
1 -0.239718 scale
newpath
0 0 moveto
(A) true charpath
2.4 0.8 0.8 setrgbcolor
fill
1 -4.17157 scale
0 0.1 translate
7.65 0 translate
7.65 0 translate
-76.5 -23.1593 translate
newpath
-3.825 -1.9125 moveto
84.15 0 rlineto
0 45.9 rlineto
-84.15 0 rlineto
0 -45.9 rlineto
closepath
0 0 0 setrgbcolor
stroke
-275.4 0 translate
0 18.1779 translate
/Helvetica findfont
5.61816 scalefont
setfont
newpath
0 0 moveto
(Motif Name:) true charpath
0 0 0 setrgbcolor
fill
70.227 0 translate
/Helvetica-Bold findfont
5.61816 scalefont
setfont
newpath
0 0 moveto
(AE014297.3_10159358-10161041(-)_1|4|1x0) true charpath
0 0 0 setrgbcolor
fill
-70.227 0 translate
0 -68.25 translate
0 29.125 translate
/Helvetica findfont
8.262 scalefont
setfont
newpath
0 0 moveto
(Gene:) true charpath
0 0 0 setrgbcolor
fill
42.1362 0 translate
/Helvetica-Bold findfont
8.262 scalefont
setfont
newpath
0 0 moveto
(AE014297.3_11216591-11217584(+)_1) true charpath
0 0 0 setrgbcolor
fill
-42.1362 0 translate
-30.6 -29.125 translate
306 0 translate
2.10375 0 translate
/Helvetica findfont
5.508 scalefont
setfont
newpath
0 0 moveto
(1) true charpath
0 0 0 setrgbcolor
fill
7.65 0 translate
newpath
0 0 moveto
(2) true charpath
0 0 0 setrgbcolor
fill
7.65 0 translate
newpath
0 0 moveto
(3) true charpath
0 0 0 setrgbcolor
fill
7.65 0 translate
newpath
0 0 moveto
(4) true charpath
0 0 0 setrgbcolor
fill
7.65 0 translate
newpath
0 0 moveto
(5) true charpath
0 0 0 setrgbcolor
fill
7.65 0 translate
newpath
0 0 moveto
(6) true charpath
0 0 0 setrgbcolor
fill
7.65 0 translate
newpath
0 0 moveto
(7) true charpath
0 0 0 setrgbcolor
fill
7.65 0 translate
-55.6537 0 translate
0 3.93429 translate
0 19.225 translate
/Helvetica findfont
5.508 scalefont
setfont
61.2 -1.57371 translate
newpath
0 0 moveto
(0) true charpath
0 0 0 setrgbcolor
fill
0 19.125 translate
newpath
0 0 moveto
(+0.57) true charpath
0 0 0 setrgbcolor
fill
0 -38.25 translate
newpath
0 0 moveto
(-3.22) true charpath
0 0 0 setrgbcolor
fill
-61.2 19.125 translate
0 1.57371 translate
/Helvetica-Bold findfont
11.016 scalefont
setfont
0 0.1 translate
1 2.2394 scale
newpath
0 0 moveto
(G) true charpath
1 0.7 0 setrgbcolor
fill
1 0.446548 scale
0 -0.1 translate
0 -0.1 translate
1 -0.487904 scale
newpath
0 0 moveto
(A) true charpath
2.4 0.8 0.8 setrgbcolor
fill
1 -2.04958 scale
0 0.1 translate
0 -4.72597 translate
1 -0.531846 scale
newpath
0 0 moveto
(T) true charpath
0.8 0.9 0.8 setrgbcolor
fill
1 -1.88024 scale
0 4.72597 translate
0 -9.69769 translate
1 -0.583129 scale
newpath
0 0 moveto
(C) true charpath
0.8 0.8 2.4 setrgbcolor
fill
1 -1.71489 scale
0 9.69769 translate
7.65 0 translate
0 0.1 translate
1 1.03966 scale
newpath
0 0 moveto
(T) true charpath
0 0.5 0 setrgbcolor
fill
1 0.961853 scale
0 -0.1 translate
0 -0.1 translate
1 -0.190662 scale
newpath
0 0 moveto
(C) true charpath
0.8 0.8 2.4 setrgbcolor
fill
1 -5.24489 scale
0 0.1 translate
7.65 0 translate
0 -0.1 translate
1 -0.0741461 scale
newpath
0 0 moveto
(A) true charpath
2.4 0.8 0.8 setrgbcolor
fill
1 -13.4869 scale
0 0.1 translate
0 0.1 translate
1 1.4914 scale
newpath
0 0 moveto
(T) true charpath
0 0.5 0 setrgbcolor
fill
1 0.670509 scale
0 -0.1 translate
0 -1.47028 translate
1 -0.372051 scale
newpath
0 0 moveto
(C) true charpath
0.8 0.8 2.4 setrgbcolor
fill
1 -2.6878 scale
0 1.47028 translate
7.65 0 translate
0 0.1 translate
1 0.344081 scale
newpath
0 0 moveto
(C) true charpath
0 0 8 setrgbcolor
fill
1 2.90629 scale
0 -0.1 translate
0 3.59428 translate
1 0.696929 scale
newpath
0 0 moveto
(A) true charpath
8 0 0 setrgbcolor
fill
1 1.43487 scale
0 -3.59428 translate
0 -0.1 translate
1 -0.0693573 scale
newpath
0 0 moveto
(G) true charpath
1 0.94 0.8 setrgbcolor
fill
1 -14.4181 scale
0 0.1 translate
0 -1.4326 translate
1 -0.073216 scale
newpath
0 0 moveto
(T) true charpath
0.8 0.9 0.8 setrgbcolor
fill
1 -13.6582 scale
0 1.4326 translate
7.65 0 translate
0 0.1 translate
1 2.33056 scale
newpath
0 0 moveto
(A) true charpath
8 0 0 setrgbcolor
fill
1 0.429082 scale
0 -0.1 translate
0 -0.1 translate
1 -0.658836 scale
newpath
0 0 moveto
(G) true charpath
1 0.94 0.8 setrgbcolor
fill
1 -1.51783 scale
0 0.1 translate
0 -6.07095 translate
1 -0.725113 scale
newpath
0 0 moveto
(C) true charpath
0.8 0.8 2.4 setrgbcolor
fill
1 -1.3791 scale
0 6.07095 translate
0 -12.5634 translate
1 -0.746606 scale
newpath
0 0 moveto
(T) true charpath
0.8 0.9 0.8 setrgbcolor
fill
1 -1.33939 scale
0 12.5634 translate
7.65 0 translate
0 0.1 translate
1 2.18206 scale
newpath
0 0 moveto
(C) true charpath
0 0 8 setrgbcolor
fill
1 0.458282 scale
0 -0.1 translate
0 -0.1 translate
1 -0.425935 scale
newpath
0 0 moveto
(G) true charpath
1 0.94 0.8 setrgbcolor
fill
1 -2.34778 scale
0 0.1 translate
0 -4.23836 translate
1 -0.444545 scale
newpath
0 0 moveto
(T) true charpath
0.8 0.9 0.8 setrgbcolor
fill
1 -2.24949 scale
0 4.23836 translate
0 -8.52314 translate
1 -0.51138 scale
newpath
0 0 moveto
(A) true charpath
2.4 0.8 0.8 setrgbcolor
fill
1 -1.95549 scale
0 8.52314 translate
7.65 0 translate
7.65 0 translate
-53.55 -23.1593 translate
newpath
-3.825 -1.9125 moveto
61.2 0 rlineto
0 45.9 rlineto
-61.2 0 rlineto
0 -45.9 rlineto
closepath
0 0 0 setrgbcolor
stroke
-275.4 0 translate
0 18.1779 translate
/Helvetica findfont
5.61816 scalefont
setfont
newpath
0 0 moveto
(Motif Name:) true charpath
0 0 0 setrgbcolor
fill
70.227 0 translate
/Helvetica-Bold findfont
5.61816 scalefont
setfont
newpath
0 0 moveto
(AE014297.3_11216591-11217584(+)_1|1|1x0) true charpath
0 0 0 setrgbcolor
fill
-70.227 0 translate
0 -68.25 translate
0 29.125 translate
/Helvetica findfont
8.262 scalefont
setfont
newpath
0 0 moveto
(Gene:) true charpath
0 0 0 setrgbcolor
fill
42.1362 0 translate
/Helvetica-Bold findfont
8.262 scalefont
setfont
newpath
0 0 moveto
(AE014297.3_11218086-11219291(-)_1) true charpath
0 0 0 setrgbcolor
fill
-42.1362 0 translate
-30.6 -29.125 translate
306 0 translate
2.10375 0 translate
/Helvetica findfont
5.508 scalefont
setfont
newpath
0 0 moveto
(1) true charpath
0 0 0 setrgbcolor
fill
7.65 0 translate
newpath
0 0 moveto
(2) true charpath
0 0 0 setrgbcolor
fill
7.65 0 translate
newpath
0 0 moveto
(3) true charpath
0 0 0 setrgbcolor
fill
7.65 0 translate
newpath
0 0 moveto
(4) true charpath
0 0 0 setrgbcolor
fill
7.65 0 translate
newpath
0 0 moveto
(5) true charpath
0 0 0 setrgbcolor
fill
7.65 0 translate
newpath
0 0 moveto
(6) true charpath
0 0 0 setrgbcolor
fill
7.65 0 translate
newpath
0 0 moveto
(7) true charpath
0 0 0 setrgbcolor
fill
7.65 0 translate
-55.6537 0 translate
0 3.93429 translate
0 19.225 translate
/Helvetica findfont
5.508 scalefont
setfont
61.2 -1.57371 translate
newpath
0 0 moveto
(0) true charpath
0 0 0 setrgbcolor
fill
0 19.125 translate
newpath
0 0 moveto
(+0.54) true charpath
0 0 0 setrgbcolor
fill
0 -38.25 translate
newpath
0 0 moveto
(-2.46) true charpath
0 0 0 setrgbcolor
fill
-61.2 19.125 translate
0 1.57371 translate
/Helvetica-Bold findfont
11.016 scalefont
setfont
0 0.1 translate
1 0.212419 scale
newpath
0 0 moveto
(A) true charpath
8 0 0 setrgbcolor
fill
1 4.70768 scale
0 -0.1 translate
0 -0.1 translate
1 -0.142172 scale
newpath
0 0 moveto
(C) true charpath
0.8 0.8 2.4 setrgbcolor
fill
1 -7.03372 scale
0 0.1 translate
0 2.55829 translate
1 1.15927 scale
newpath
0 0 moveto
(T) true charpath
0 0.5 0 setrgbcolor
fill
1 0.862609 scale
0 -2.55829 translate
0 -2.00555 translate
1 -0.333187 scale
newpath
0 0 moveto
(G) true charpath
1 0.94 0.8 setrgbcolor
fill
1 -3.00132 scale
0 2.00555 translate
7.65 0 translate
0 -0.1 translate
1 -0.198957 scale
newpath
0 0 moveto
(G) true charpath
1 0.94 0.8 setrgbcolor
fill
1 -5.02622 scale
0 0.1 translate
0 -2.45236 translate
1 -0.213451 scale
newpath
0 0 moveto
(A) true charpath
2.4 0.8 0.8 setrgbcolor
fill
1 -4.68492 scale
0 2.45236 translate
0 0.1 translate
1 1.35649 scale
newpath
0 0 moveto
(T) true charpath
0 0.5 0 setrgbcolor
fill
1 0.737195 scale
0 -0.1 translate
7.65 0 translate
0 0.1 translate
1 0.21295 scale
newpath
0 0 moveto
(C) true charpath
0 0 8 setrgbcolor
fill
1 4.69594 scale
0 -0.1 translate
0 2.56247 translate
1 0.786379 scale
newpath
0 0 moveto
(G) true charpath
1 0.7 0 setrgbcolor
fill
1 1.27165 scale
0 -2.56247 translate
0 -0.1 translate
1 -0.506791 scale
newpath
0 0 moveto
(A) true charpath
2.4 0.8 0.8 setrgbcolor
fill
1 -1.9732 scale
0 0.1 translate
7.65 0 translate
0 0.1 translate
1 1.45794 scale
newpath
0 0 moveto
(A) true charpath
8 0 0 setrgbcolor
fill
1 0.685898 scale
0 -0.1 translate
0 -0.1 translate
1 -0.281417 scale
newpath
0 0 moveto
(C) true charpath
0.8 0.8 2.4 setrgbcolor
fill
1 -3.55344 scale
0 0.1 translate
0 -3.10121 translate
1 -0.348635 scale
newpath
0 0 moveto
(G) true charpath
1 0.94 0.8 setrgbcolor
fill
1 -2.86833 scale
0 3.10121 translate
7.65 0 translate
0 -0.1 translate
1 -0.342836 scale
newpath
0 0 moveto
(G) true charpath
1 0.94 0.8 setrgbcolor
fill
1 -2.91685 scale
0 0.1 translate
0 0.1 translate
1 2.33056 scale
newpath
0 0 moveto
(A) true charpath
8 0 0 setrgbcolor
fill
1 0.429082 scale
0 -0.1 translate
0 -3.58448 translate
1 -0.74022 scale
newpath
0 0 moveto
(T) true charpath
0.8 0.9 0.8 setrgbcolor
fill
1 -1.35095 scale
0 3.58448 translate
0 -10.1958 translate
1 -1.0475 scale
newpath
0 0 moveto
(C) true charpath
0.8 0.8 2.4 setrgbcolor
fill
1 -0.954654 scale
0 10.1958 translate
7.65 0 translate
0 0.1 translate
1 0.481898 scale
newpath
0 0 moveto
(G) true charpath
1 0.7 0 setrgbcolor
fill
1 2.07513 scale
0 -0.1 translate
0 4.67871 translate
1 1.71621 scale
newpath
0 0 moveto
(T) true charpath
0 0.5 0 setrgbcolor
fill
1 0.58268 scale
0 -4.67871 translate
0 -0.1 translate
1 -1.02524 scale
newpath
0 0 moveto
(C) true charpath
0.8 0.8 2.4 setrgbcolor
fill
1 -0.975379 scale
0 0.1 translate
0 -8.95405 translate
1 -1.04088 scale
newpath
0 0 moveto
(A) true charpath
2.4 0.8 0.8 setrgbcolor
fill
1 -0.960729 scale
0 8.95405 translate
7.65 0 translate
7.65 0 translate
-53.55 -23.1593 translate
newpath
-3.825 -1.9125 moveto
61.2 0 rlineto
0 45.9 rlineto
-61.2 0 rlineto
0 -45.9 rlineto
closepath
0 0 0 setrgbcolor
stroke
-275.4 0 translate
0 18.1779 translate
/Helvetica findfont
5.61816 scalefont
setfont
newpath
0 0 moveto
(Motif Name:) true charpath
0 0 0 setrgbcolor
fill
70.227 0 translate
/Helvetica-Bold findfont
5.61816 scalefont
setfont
newpath
0 0 moveto
(AE014297.3_11218086-11219291(-)_1|1|1x0) true charpath
0 0 0 setrgbcolor
fill
-70.227 0 translate
0 -68.25 translate
0 29.125 translate
/Helvetica findfont
8.262 scalefont
setfont
newpath
0 0 moveto
(Gene:) true charpath
0 0 0 setrgbcolor
fill
42.1362 0 translate
/Helvetica-Bold findfont
8.262 scalefont
setfont
newpath
0 0 moveto
(AE014297.3_11236549-11237341(+)_1) true charpath
0 0 0 setrgbcolor
fill
-42.1362 0 translate
-30.6 -29.125 translate
306 0 translate
2.10375 0 translate
/Helvetica findfont
5.508 scalefont
setfont
newpath
0 0 moveto
(1) true charpath
0 0 0 setrgbcolor
fill
7.65 0 translate
newpath
0 0 moveto
(2) true charpath
0 0 0 setrgbcolor
fill
7.65 0 translate
newpath
0 0 moveto
(3) true charpath
0 0 0 setrgbcolor
fill
7.65 0 translate
newpath
0 0 moveto
(4) true charpath
0 0 0 setrgbcolor
fill
7.65 0 translate
newpath
0 0 moveto
(5) true charpath
0 0 0 setrgbcolor
fill
7.65 0 translate
newpath
0 0 moveto
(6) true charpath
0 0 0 setrgbcolor
fill
7.65 0 translate
newpath
0 0 moveto
(7) true charpath
0 0 0 setrgbcolor
fill
7.65 0 translate
newpath
0 0 moveto
(8) true charpath
0 0 0 setrgbcolor
fill
7.65 0 translate
newpath
0 0 moveto
(9) true charpath
0 0 0 setrgbcolor
fill
7.65 0 translate
newpath
0 0 moveto
(0) true charpath
0 0 0 setrgbcolor
fill
7.65 0 translate
newpath
0 0 moveto
(1) true charpath
0 0 0 setrgbcolor
fill
7.65 0 translate
newpath
0 0 moveto
(2) true charpath
0 0 0 setrgbcolor
fill
7.65 0 translate
newpath
0 0 moveto
(3) true charpath
0 0 0 setrgbcolor
fill
7.65 0 translate
-101.554 0 translate
0 3.93429 translate
0 19.225 translate
/Helvetica findfont
5.508 scalefont
setfont
107.1 -1.57371 translate
newpath
0 0 moveto
(0) true charpath
0 0 0 setrgbcolor
fill
0 19.125 translate
newpath
0 0 moveto
(+0.58) true charpath
0 0 0 setrgbcolor
fill
0 -38.25 translate
newpath
0 0 moveto
(-3.30) true charpath
0 0 0 setrgbcolor
fill
-107.1 19.125 translate
0 1.57371 translate
/Helvetica-Bold findfont
11.016 scalefont
setfont
0 0.1 translate
1 0.290529 scale
newpath
0 0 moveto
(A) true charpath
8 0 0 setrgbcolor
fill
1 3.442 scale
0 -0.1 translate
0 3.1729 translate
1 1.20235 scale
newpath
0 0 moveto
(G) true charpath
1 0.7 0 setrgbcolor
fill
1 0.831702 scale
0 -3.1729 translate
0 -0.1 translate
1 -0.199028 scale
newpath
0 0 moveto
(T) true charpath
0.8 0.9 0.8 setrgbcolor
fill
1 -5.02442 scale
0 0.1 translate
0 -2.45292 translate
1 -0.248354 scale
newpath
0 0 moveto
(C) true charpath
0.8 0.8 2.4 setrgbcolor
fill
1 -4.02652 scale
0 2.45292 translate
7.65 0 translate
0 0.1 translate
1 2.20782 scale
newpath
0 0 moveto
(G) true charpath
1 0.7 0 setrgbcolor
fill
1 0.452936 scale
0 -0.1 translate
0 -0.1 translate
1 -0.374046 scale
newpath
0 0 moveto
(C) true charpath
0.8 0.8 2.4 setrgbcolor
fill
1 -2.67347 scale
0 0.1 translate
0 -3.83006 translate
1 -0.499685 scale
newpath
0 0 moveto
(T) true charpath
0.8 0.9 0.8 setrgbcolor
fill
1 -2.00126 scale
0 3.83006 translate
0 -8.54873 translate
1 -0.631659 scale
newpath
0 0 moveto
(A) true charpath
2.4 0.8 0.8 setrgbcolor
fill
1 -1.58313 scale
0 8.54873 translate
7.65 0 translate
0 -0.1 translate
1 -0.0952244 scale
newpath
0 0 moveto
(C) true charpath
0.8 0.8 2.4 setrgbcolor
fill
1 -10.5015 scale
0 0.1 translate
0 0.1 translate
1 1.87007 scale
newpath
0 0 moveto
(A) true charpath
8 0 0 setrgbcolor
fill
1 0.534741 scale
0 -0.1 translate
0 -1.63614 translate
1 -0.298502 scale
newpath
0 0 moveto
(T) true charpath
0.8 0.9 0.8 setrgbcolor
fill
1 -3.35006 scale
0 1.63614 translate
0 -4.77178 translate
1 -0.352798 scale
newpath
0 0 moveto
(G) true charpath
1 0.94 0.8 setrgbcolor
fill
1 -2.83448 scale
0 4.77178 translate
7.65 0 translate
0 -0.1 translate
1 -0.059064 scale
newpath
0 0 moveto
(C) true charpath
0.8 0.8 2.4 setrgbcolor
fill
1 -16.9308 scale
0 0.1 translate
0 0.1 translate
1 1.13451 scale
newpath
0 0 moveto
(A) true charpath
8 0 0 setrgbcolor
fill
1 0.88144 scale
0 -0.1 translate
0 -1.35161 translate
1 -0.12621 scale
newpath
0 0 moveto
(T) true charpath
0.8 0.9 0.8 setrgbcolor
fill
1 -7.92327 scale
0 1.35161 translate
7.65 0 translate
0 0.1 translate
1 0.0628322 scale
newpath
0 0 moveto
(C) true charpath
0 0 8 setrgbcolor
fill
1 15.9154 scale
0 -0.1 translate
0 1.38126 translate
1 1.20122 scale
newpath
0 0 moveto
(T) true charpath
0 0.5 0 setrgbcolor
fill
1 0.832486 scale
0 -1.38126 translate
0 -0.1 translate
1 -0.148416 scale
newpath
0 0 moveto
(A) true charpath
2.4 0.8 0.8 setrgbcolor
fill
1 -6.7378 scale
0 0.1 translate
0 -2.05468 translate
1 -0.181405 scale
newpath
0 0 moveto
(G) true charpath
1 0.94 0.8 setrgbcolor
fill
1 -5.51251 scale
0 2.05468 translate
7.65 0 translate
0 0.1 translate
1 0.125662 scale
newpath
0 0 moveto
(A) true charpath
8 0 0 setrgbcolor
fill
1 7.95784 scale
0 -0.1 translate
0 1.87564 translate
1 0.648064 scale
newpath
0 0 moveto
(T) true charpath
0 0.5 0 setrgbcolor
fill
1 1.54306 scale
0 -1.87564 translate
0 -0.1 translate
1 -0.122851 scale
newpath
0 0 moveto
(G) true charpath
1 0.94 0.8 setrgbcolor
fill
1 -8.13996 scale
0 0.1 translate
7.65 0 translate
0 0.1 translate
1 2.33056 scale
newpath
0 0 moveto
(G) true charpath
1 0.7 0 setrgbcolor
fill
1 0.429082 scale
0 -0.1 translate
0 -0.1 translate
1 -0.68538 scale
newpath
0 0 moveto
(T) true charpath
0.8 0.9 0.8 setrgbcolor
fill
1 -1.45904 scale
0 0.1 translate
0 -6.27982 translate
1 -0.71938 scale
newpath
0 0 moveto
(C) true charpath
0.8 0.8 2.4 setrgbcolor
fill
1 -1.39009 scale
0 6.27982 translate
0 -12.7272 translate
1 -0.725795 scale
newpath
0 0 moveto
(A) true charpath
2.4 0.8 0.8 setrgbcolor
fill
1 -1.3778 scale
0 12.7272 translate
7.65 0 translate
0 0.1 translate
1 0.27693 scale
newpath
0 0 moveto
(C) true charpath
0 0 8 setrgbcolor
fill
1 3.61102 scale
0 -0.1 translate
0 3.0659 translate
1 0.816935 scale
newpath
0 0 moveto
(T) true charpath
0 0.5 0 setrgbcolor
fill
1 1.22409 scale
0 -3.0659 translate
0 -0.1 translate
1 -0.233208 scale
newpath
0 0 moveto
(G) true charpath
1 0.94 0.8 setrgbcolor
fill
1 -4.28802 scale
0 0.1 translate
7.65 0 translate
0 0.1 translate
1 0.534887 scale
newpath
0 0 moveto
(G) true charpath
1 0.7 0 setrgbcolor
fill
1 1.86955 scale
0 -0.1 translate
0 5.09565 translate
1 1.20464 scale
newpath
0 0 moveto
(T) true charpath
0 0.5 0 setrgbcolor
fill
1 0.830126 scale
0 -5.09565 translate
0 -0.1 translate
1 -0.267187 scale
newpath
0 0 moveto
(A) true charpath
2.4 0.8 0.8 setrgbcolor
fill
1 -3.7427 scale
0 0.1 translate
0 -2.98923 translate
1 -0.365826 scale
newpath
0 0 moveto
(C) true charpath
0.8 0.8 2.4 setrgbcolor
fill
1 -2.73354 scale
0 2.98923 translate
7.65 0 translate
0 -0.1 translate
1 -0.032489 scale
newpath
0 0 moveto
(G) true charpath
1 0.94 0.8 setrgbcolor
fill
1 -30.7797 scale
0 0.1 translate
0 -1.1425 translate
1 -0.0666626 scale
newpath
0 0 moveto
(C) true charpath
0.8 0.8 2.4 setrgbcolor
fill
1 -15.0009 scale
0 1.1425 translate
0 0.1 translate
1 0.980374 scale
newpath
0 0 moveto
(T) true charpath
0 0.5 0 setrgbcolor
fill
1 1.02002 scale
0 -0.1 translate
7.65 0 translate
0 -0.1 translate
1 -0.0813082 scale
newpath
0 0 moveto
(A) true charpath
2.4 0.8 0.8 setrgbcolor
fill
1 -12.2989 scale
0 0.1 translate
0 0.1 translate
1 1.41954 scale
newpath
0 0 moveto
(G) true charpath
1 0.7 0 setrgbcolor
fill
1 0.704452 scale
0 -0.1 translate
0 -1.52664 translate
1 -0.237682 scale
newpath
0 0 moveto
(C) true charpath
0.8 0.8 2.4 setrgbcolor
fill
1 -4.2073 scale
0 1.52664 translate
7.65 0 translate
0 0.1 translate
1 0.0223612 scale
newpath
0 0 moveto
(T) true charpath
0 0.5 0 setrgbcolor
fill
1 44.7204 scale
0 -0.1 translate
0 1.06281 translate
1 0.0243022 scale
newpath
0 0 moveto
(C) true charpath
0 0 8 setrgbcolor
fill
1 41.1485 scale
0 -1.06281 translate
7.65 0 translate
7.65 0 translate
-99.45 -23.1593 translate
newpath
-3.825 -1.9125 moveto
107.1 0 rlineto
0 45.9 rlineto
-107.1 0 rlineto
0 -45.9 rlineto
closepath
0 0 0 setrgbcolor
stroke
-275.4 0 translate
0 18.1779 translate
/Helvetica findfont
5.61816 scalefont
setfont
newpath
0 0 moveto
(Motif Name:) true charpath
0 0 0 setrgbcolor
fill
70.227 0 translate
/Helvetica-Bold findfont
5.61816 scalefont
setfont
newpath
0 0 moveto
(AE014297.3_11236549-11237341(+)_1|1|1x0) true charpath
0 0 0 setrgbcolor
fill
-70.227 0 translate
0 -68.25 translate
0 29.125 translate
/Helvetica findfont
8.262 scalefont
setfont
newpath
0 0 moveto
(Gene:) true charpath
0 0 0 setrgbcolor
fill
42.1362 0 translate
/Helvetica-Bold findfont
8.262 scalefont
setfont
newpath
0 0 moveto
(AE014297.3_11238936-11239434(+)_1) true charpath
0 0 0 setrgbcolor
fill
-42.1362 0 translate
-30.6 -29.125 translate
306 0 translate
2.10375 0 translate
/Helvetica findfont
5.508 scalefont
setfont
newpath
0 0 moveto
(1) true charpath
0 0 0 setrgbcolor
fill
7.65 0 translate
newpath
0 0 moveto
(2) true charpath
0 0 0 setrgbcolor
fill
7.65 0 translate
newpath
0 0 moveto
(3) true charpath
0 0 0 setrgbcolor
fill
7.65 0 translate
newpath
0 0 moveto
(4) true charpath
0 0 0 setrgbcolor
fill
7.65 0 translate
-32.7037 0 translate
0 3.93429 translate
0 19.225 translate
/Helvetica findfont
5.508 scalefont
setfont
38.25 -1.57371 translate
newpath
0 0 moveto
(0) true charpath
0 0 0 setrgbcolor
fill
0 19.125 translate
newpath
0 0 moveto
(+0.47) true charpath
0 0 0 setrgbcolor
fill
0 -38.25 translate
newpath
0 0 moveto
(-1.76) true charpath
0 0 0 setrgbcolor
fill
-38.25 19.125 translate
0 1.57371 translate
/Helvetica-Bold findfont
11.016 scalefont
setfont
0 0.1 translate
1 0.249796 scale
newpath
0 0 moveto
(T) true charpath
0 0.5 0 setrgbcolor
fill
1 4.00327 scale
0 -0.1 translate
0 2.85239 translate
1 1.68308 scale
newpath
0 0 moveto
(A) true charpath
8 0 0 setrgbcolor
fill
1 0.594147 scale
0 -2.85239 translate
0 -0.1 translate
1 -0.421494 scale
newpath
0 0 moveto
(G) true charpath
1 0.94 0.8 setrgbcolor
fill
1 -2.37251 scale
0 0.1 translate
0 -4.20341 translate
1 -0.892249 scale
newpath
0 0 moveto
(C) true charpath
0.8 0.8 2.4 setrgbcolor
fill
1 -1.12076 scale
0 4.20341 translate
7.65 0 translate
0 -0.1 translate
1 -0.0160193 scale
newpath
0 0 moveto
(T) true charpath
0.8 0.9 0.8 setrgbcolor
fill
1 -62.4248 scale
0 0.1 translate
0 0.1 translate
1 1.12571 scale
newpath
0 0 moveto
(G) true charpath
1 0.7 0 setrgbcolor
fill
1 0.888327 scale
0 -0.1 translate
0 -1.01291 translate
1 -0.421139 scale
newpath
0 0 moveto
(C) true charpath
0.8 0.8 2.4 setrgbcolor
fill
1 -2.37451 scale
0 1.01291 translate
7.65 0 translate
0 0.1 translate
1 0.503673 scale
newpath
0 0 moveto
(T) true charpath
0 0.5 0 setrgbcolor
fill
1 1.98542 scale
0 -0.1 translate
0 4.85004 translate
1 1.72688 scale
newpath
0 0 moveto
(A) true charpath
8 0 0 setrgbcolor
fill
1 0.579078 scale
0 -4.85004 translate
0 -0.1 translate
1 -0.480373 scale
newpath
0 0 moveto
(G) true charpath
1 0.94 0.8 setrgbcolor
fill
1 -2.08172 scale
0 0.1 translate
0 -4.6667 translate
1 -1.75018 scale
newpath
0 0 moveto
(C) true charpath
0.8 0.8 2.4 setrgbcolor
fill
1 -0.571369 scale
0 4.6667 translate
7.65 0 translate
7.65 0 translate
-30.6 -23.1593 translate
newpath
-3.825 -1.9125 moveto
38.25 0 rlineto
0 45.9 rlineto
-38.25 0 rlineto
0 -45.9 rlineto
closepath
0 0 0 setrgbcolor
stroke
-275.4 0 translate
0 18.1779 translate
/Helvetica findfont
5.61816 scalefont
setfont
newpath
0 0 moveto
(Motif Name:) true charpath
0 0 0 setrgbcolor
fill
70.227 0 translate
/Helvetica-Bold findfont
5.61816 scalefont
setfont
newpath
0 0 moveto
(AE014297.3_11238936-11239434(+)_1|1|1x0) true charpath
0 0 0 setrgbcolor
fill
-70.227 0 translate
0 -68.25 translate
0 29.125 translate
/Helvetica findfont
8.262 scalefont
setfont
newpath
0 0 moveto
(Gene:) true charpath
0 0 0 setrgbcolor
fill
42.1362 0 translate
/Helvetica-Bold findfont
8.262 scalefont
setfont
newpath
0 0 moveto
(AE014297.3_11238936-11239434(+)_1) true charpath
0 0 0 setrgbcolor
fill
-42.1362 0 translate
-30.6 -29.125 translate
306 0 translate
2.10375 0 translate
/Helvetica findfont
5.508 scalefont
setfont
newpath
0 0 moveto
(1) true charpath
0 0 0 setrgbcolor
fill
7.65 0 translate
newpath
0 0 moveto
(2) true charpath
0 0 0 setrgbcolor
fill
7.65 0 translate
newpath
0 0 moveto
(3) true charpath
0 0 0 setrgbcolor
fill
7.65 0 translate
newpath
0 0 moveto
(4) true charpath
0 0 0 setrgbcolor
fill
7.65 0 translate
newpath
0 0 moveto
(5) true charpath
0 0 0 setrgbcolor
fill
7.65 0 translate
newpath
0 0 moveto
(6) true charpath
0 0 0 setrgbcolor
fill
7.65 0 translate
newpath
0 0 moveto
(7) true charpath
0 0 0 setrgbcolor
fill
7.65 0 translate
-55.6537 0 translate
0 3.93429 translate
0 19.225 translate
/Helvetica findfont
5.508 scalefont
setfont
61.2 -1.57371 translate
newpath
0 0 moveto
(0) true charpath
0 0 0 setrgbcolor
fill
0 19.125 translate
newpath
0 0 moveto
(+0.54) true charpath
0 0 0 setrgbcolor
fill
0 -38.25 translate
newpath
0 0 moveto
(-2.30) true charpath
0 0 0 setrgbcolor
fill
-61.2 19.125 translate
0 1.57371 translate
/Helvetica-Bold findfont
11.016 scalefont
setfont
0 0.1 translate
1 0.158071 scale
newpath
0 0 moveto
(A) true charpath
8 0 0 setrgbcolor
fill
1 6.32626 scale
0 -0.1 translate
0 -0.1 translate
1 -0.0823956 scale
newpath
0 0 moveto
(G) true charpath
1 0.94 0.8 setrgbcolor
fill
1 -12.1366 scale
0 0.1 translate
0 2.13065 translate
1 1.08652 scale
newpath
0 0 moveto
(T) true charpath
0 0.5 0 setrgbcolor
fill
1 0.920369 scale
0 -2.13065 translate
0 -1.53519 translate
1 -0.383963 scale
newpath
0 0 moveto
(C) true charpath
0.8 0.8 2.4 setrgbcolor
fill
1 -2.60442 scale
0 1.53519 translate
7.65 0 translate
0 0.1 translate
1 0.27199 scale
newpath
0 0 moveto
(T) true charpath
0 0.5 0 setrgbcolor
fill
1 3.67661 scale
0 -0.1 translate
0 3.02703 translate
1 0.5153 scale
newpath
0 0 moveto
(G) true charpath
1 0.7 0 setrgbcolor
fill
1 1.94062 scale
0 -3.02703 translate
0 -0.1 translate
1 -0.216132 scale
newpath
0 0 moveto
(A) true charpath
2.4 0.8 0.8 setrgbcolor
fill
1 -4.6268 scale
0 0.1 translate
7.65 0 translate
0 -0.1 translate
1 -0.0989287 scale
newpath
0 0 moveto
(G) true charpath
1 0.94 0.8 setrgbcolor
fill
1 -10.1083 scale
0 0.1 translate
0 -1.66528 translate
1 -0.117607 scale
newpath
0 0 moveto
(A) true charpath
2.4 0.8 0.8 setrgbcolor
fill
1 -8.50286 scale
0 1.66528 translate
0 -3.37754 translate
1 -0.241554 scale
newpath
0 0 moveto
(C) true charpath
0.8 0.8 2.4 setrgbcolor
fill
1 -4.13986 scale
0 3.37754 translate
0 0.1 translate
1 1.48437 scale
newpath
0 0 moveto
(T) true charpath
0 0.5 0 setrgbcolor
fill
1 0.673687 scale
0 -0.1 translate
7.65 0 translate
0 0.1 translate
1 0.574687 scale
newpath
0 0 moveto
(A) true charpath
8 0 0 setrgbcolor
fill
1 1.74008 scale
0 -0.1 translate
0 5.40882 translate
1 1.19232 scale
newpath
0 0 moveto
(G) true charpath
1 0.7 0 setrgbcolor
fill
1 0.8387 scale
0 -5.40882 translate
0 -0.1 translate
1 -0.282722 scale
newpath
0 0 moveto
(C) true charpath
0.8 0.8 2.4 setrgbcolor
fill
1 -3.53704 scale
0 0.1 translate
0 -3.11148 translate
1 -0.612771 scale
newpath
0 0 moveto
(T) true charpath
0.8 0.9 0.8 setrgbcolor
fill
1 -1.63193 scale
0 3.11148 translate
7.65 0 translate
0 0.1 translate
1 2.33056 scale
newpath
0 0 moveto
(A) true charpath
8 0 0 setrgbcolor
fill
1 0.429082 scale
0 -0.1 translate
0 -0.1 translate
1 -0.666635 scale
newpath
0 0 moveto
(C) true charpath
0.8 0.8 2.4 setrgbcolor
fill
1 -1.50007 scale
0 0.1 translate
0 -6.13232 translate
1 -0.68549 scale
newpath
0 0 moveto
(G) true charpath
1 0.94 0.8 setrgbcolor
fill
1 -1.45881 scale
0 6.13232 translate
0 -12.313 translate
1 -0.764185 scale
newpath
0 0 moveto
(T) true charpath
0.8 0.9 0.8 setrgbcolor
fill
1 -1.30858 scale
0 12.313 translate
7.65 0 translate
0 -0.1 translate
1 -0.238359 scale
newpath
0 0 moveto
(G) true charpath
1 0.94 0.8 setrgbcolor
fill
1 -4.19535 scale
0 0.1 translate
0 0.1 translate
1 2.22589 scale
newpath
0 0 moveto
(T) true charpath
0 0.5 0 setrgbcolor
fill
1 0.449259 scale
0 -0.1 translate
0 -2.7624 translate
1 -0.746615 scale
newpath
0 0 moveto
(A) true charpath
2.4 0.8 0.8 setrgbcolor
fill
1 -1.33938 scale
0 2.7624 translate
0 -9.42405 translate
1 -1.14558 scale
newpath
0 0 moveto
(C) true charpath
0.8 0.8 2.4 setrgbcolor
fill
1 -0.872919 scale
0 9.42405 translate
7.65 0 translate
7.65 0 translate
-53.55 -23.1593 translate
newpath
-3.825 -1.9125 moveto
61.2 0 rlineto
0 45.9 rlineto
-61.2 0 rlineto
0 -45.9 rlineto
closepath
0 0 0 setrgbcolor
stroke
-275.4 0 translate
0 18.1779 translate
/Helvetica findfont
5.61816 scalefont
setfont
newpath
0 0 moveto
(Motif Name:) true charpath
0 0 0 setrgbcolor
fill
70.227 0 translate
/Helvetica-Bold findfont
5.61816 scalefont
setfont
newpath
0 0 moveto
(AE014297.3_11238936-11239434(+)_1|2|1x0) true charpath
0 0 0 setrgbcolor
fill
-70.227 0 translate
0 -68.25 translate
showpage
30.6 674.55 translate
0 29.125 translate
/Helvetica findfont
8.262 scalefont
setfont
newpath
0 0 moveto
(Gene:) true charpath
0 0 0 setrgbcolor
fill
42.1362 0 translate
/Helvetica-Bold findfont
8.262 scalefont
setfont
newpath
0 0 moveto
(AE014297.3_11585970-11588526(-)_1) true charpath
0 0 0 setrgbcolor
fill
-42.1362 0 translate
-30.6 -29.125 translate
306 0 translate
2.10375 0 translate
/Helvetica findfont
5.508 scalefont
setfont
newpath
0 0 moveto
(1) true charpath
0 0 0 setrgbcolor
fill
7.65 0 translate
newpath
0 0 moveto
(2) true charpath
0 0 0 setrgbcolor
fill
7.65 0 translate
newpath
0 0 moveto
(3) true charpath
0 0 0 setrgbcolor
fill
7.65 0 translate
newpath
0 0 moveto
(4) true charpath
0 0 0 setrgbcolor
fill
7.65 0 translate
-32.7037 0 translate
0 3.93429 translate
0 19.225 translate
/Helvetica findfont
5.508 scalefont
setfont
38.25 -1.57371 translate
newpath
0 0 moveto
(0) true charpath
0 0 0 setrgbcolor
fill
0 19.125 translate
newpath
0 0 moveto
(+0.54) true charpath
0 0 0 setrgbcolor
fill
0 -38.25 translate
newpath
0 0 moveto
(-2.39) true charpath
0 0 0 setrgbcolor
fill
-38.25 19.125 translate
0 1.57371 translate
/Helvetica-Bold findfont
11.016 scalefont
setfont
0 0.1 translate
1 2.33056 scale
newpath
0 0 moveto
(G) true charpath
1 0.7 0 setrgbcolor
fill
1 0.429082 scale
0 -0.1 translate
0 -0.1 translate
1 -0.458952 scale
newpath
0 0 moveto
(A) true charpath
2.4 0.8 0.8 setrgbcolor
fill
1 -2.17888 scale
0 0.1 translate
0 -4.49815 translate
1 -0.594016 scale
newpath
0 0 moveto
(C) true charpath
0.8 0.8 2.4 setrgbcolor
fill
1 -1.68346 scale
0 4.49815 translate
0 -9.95907 translate
1 -1.07759 scale
newpath
0 0 moveto
(T) true charpath
0.8 0.9 0.8 setrgbcolor
fill
1 -0.927999 scale
0 9.95907 translate
7.65 0 translate
0 0.1 translate
1 0.00115332 scale
newpath
0 0 moveto
(A) true charpath
8 0 0 setrgbcolor
fill
1 867.059 scale
0 -0.1 translate
0 -0.1 translate
1 -0.146982 scale
newpath
0 0 moveto
(T) true charpath
0.8 0.9 0.8 setrgbcolor
fill
1 -6.80354 scale
0 0.1 translate
0 0.895932 translate
1 1.17091 scale
newpath
0 0 moveto
(C) true charpath
0 0 8 setrgbcolor
fill
1 0.854035 scale
0 -0.895932 translate
0 -2.0434 translate
1 -0.23527 scale
newpath
0 0 moveto
(G) true charpath
1 0.94 0.8 setrgbcolor
fill
1 -4.25044 scale
0 2.0434 translate
7.65 0 translate
0 0.1 translate
1 1.86137 scale
newpath
0 0 moveto
(C) true charpath
0 0 8 setrgbcolor
fill
1 0.537239 scale
0 -0.1 translate
0 -0.1 translate
1 -0.581185 scale
newpath
0 0 moveto
(T) true charpath
0.8 0.9 0.8 setrgbcolor
fill
1 -1.72062 scale
0 0.1 translate
0 -5.45995 translate
1 -0.673407 scale
newpath
0 0 moveto
(A) true charpath
2.4 0.8 0.8 setrgbcolor
fill
1 -1.48499 scale
0 5.45995 translate
7.65 0 translate
7.65 0 translate
-30.6 -23.1593 translate
newpath
-3.825 -1.9125 moveto
38.25 0 rlineto
0 45.9 rlineto
-38.25 0 rlineto
0 -45.9 rlineto
closepath
0 0 0 setrgbcolor
stroke
-275.4 0 translate
0 18.1779 translate
/Helvetica findfont
5.61816 scalefont
setfont
newpath
0 0 moveto
(Motif Name:) true charpath
0 0 0 setrgbcolor
fill
70.227 0 translate
/Helvetica-Bold findfont
5.61816 scalefont
setfont
newpath
0 0 moveto
(AE014297.3_11585970-11588526(-)_1|1|1x0) true charpath
0 0 0 setrgbcolor
fill
-70.227 0 translate
0 -68.25 translate
0 29.125 translate
/Helvetica findfont
8.262 scalefont
setfont
newpath
0 0 moveto
(Gene:) true charpath
0 0 0 setrgbcolor
fill
42.1362 0 translate
/Helvetica-Bold findfont
8.262 scalefont
setfont
newpath
0 0 moveto
(AE014297.3_11585970-11588526(-)_1) true charpath
0 0 0 setrgbcolor
fill
-42.1362 0 translate
-30.6 -29.125 translate
306 0 translate
2.10375 0 translate
/Helvetica findfont
5.508 scalefont
setfont
newpath
0 0 moveto
(1) true charpath
0 0 0 setrgbcolor
fill
7.65 0 translate
newpath
0 0 moveto
(2) true charpath
0 0 0 setrgbcolor
fill
7.65 0 translate
newpath
0 0 moveto
(3) true charpath
0 0 0 setrgbcolor
fill
7.65 0 translate
newpath
0 0 moveto
(4) true charpath
0 0 0 setrgbcolor
fill
7.65 0 translate
-32.7037 0 translate
0 3.93429 translate
0 19.225 translate
/Helvetica findfont
5.508 scalefont
setfont
38.25 -1.57371 translate
newpath
0 0 moveto
(0) true charpath
0 0 0 setrgbcolor
fill
0 19.125 translate
newpath
0 0 moveto
(+0.53) true charpath
0 0 0 setrgbcolor
fill
0 -38.25 translate
newpath
0 0 moveto
(-2.66) true charpath
0 0 0 setrgbcolor
fill
-38.25 19.125 translate
0 1.57371 translate
/Helvetica-Bold findfont
11.016 scalefont
setfont
0 0.1 translate
1 0.191646 scale
newpath
0 0 moveto
(A) true charpath
8 0 0 setrgbcolor
fill
1 5.21795 scale
0 -0.1 translate
0 2.39484 translate
1 0.828578 scale
newpath
0 0 moveto
(T) true charpath
0 0.5 0 setrgbcolor
fill
1 1.20689 scale
0 -2.39484 translate
0 -0.1 translate
1 -0.34717 scale
newpath
0 0 moveto
(C) true charpath
0.8 0.8 2.4 setrgbcolor
fill
1 -2.88043 scale
0 0.1 translate
7.65 0 translate
0 -0.1 translate
1 -0.230739 scale
newpath
0 0 moveto
(A) true charpath
2.4 0.8 0.8 setrgbcolor
fill
1 -4.33389 scale
0 0.1 translate
0 0.1 translate
1 2.33056 scale
newpath
0 0 moveto
(G) true charpath
1 0.7 0 setrgbcolor
fill
1 0.429082 scale
0 -0.1 translate
0 -2.70245 translate
1 -0.937564 scale
newpath
0 0 moveto
(T) true charpath
0.8 0.9 0.8 setrgbcolor
fill
1 -1.06659 scale
0 2.70245 translate
0 -10.8666 translate
1 -0.962252 scale
newpath
0 0 moveto
(C) true charpath
0.8 0.8 2.4 setrgbcolor
fill
1 -1.03923 scale
0 10.8666 translate
7.65 0 translate
0 -0.1 translate
1 -0.0365545 scale
newpath
0 0 moveto
(G) true charpath
1 0.94 0.8 setrgbcolor
fill
1 -27.3564 scale
0 0.1 translate
0 -1.17449 translate
1 -0.116242 scale
newpath
0 0 moveto
(T) true charpath
0.8 0.9 0.8 setrgbcolor
fill
1 -8.60277 scale
0 1.17449 translate
0 -2.876 translate
1 -0.155979 scale
newpath
0 0 moveto
(A) true charpath
2.4 0.8 0.8 setrgbcolor
fill
1 -6.41113 scale
0 2.876 translate
0 0.1 translate
1 1.44495 scale
newpath
0 0 moveto
(C) true charpath
0 0 8 setrgbcolor
fill
1 0.692066 scale
0 -0.1 translate
7.65 0 translate
7.65 0 translate
-30.6 -23.1593 translate
newpath
-3.825 -1.9125 moveto
38.25 0 rlineto
0 45.9 rlineto
-38.25 0 rlineto
0 -45.9 rlineto
closepath
0 0 0 setrgbcolor
stroke
-275.4 0 translate
0 18.1779 translate
/Helvetica findfont
5.61816 scalefont
setfont
newpath
0 0 moveto
(Motif Name:) true charpath
0 0 0 setrgbcolor
fill
70.227 0 translate
/Helvetica-Bold findfont
5.61816 scalefont
setfont
newpath
0 0 moveto
(AE014297.3_11585970-11588526(-)_1|2|1x0) true charpath
0 0 0 setrgbcolor
fill
-70.227 0 translate
0 -68.25 translate
0 29.125 translate
/Helvetica findfont
8.262 scalefont
setfont
newpath
0 0 moveto
(Gene:) true charpath
0 0 0 setrgbcolor
fill
42.1362 0 translate
/Helvetica-Bold findfont
8.262 scalefont
setfont
newpath
0 0 moveto
(AE014297.3_11585970-11588526(-)_1) true charpath
0 0 0 setrgbcolor
fill
-42.1362 0 translate
-30.6 -29.125 translate
306 0 translate
2.10375 0 translate
/Helvetica findfont
5.508 scalefont
setfont
newpath
0 0 moveto
(1) true charpath
0 0 0 setrgbcolor
fill
7.65 0 translate
newpath
0 0 moveto
(2) true charpath
0 0 0 setrgbcolor
fill
7.65 0 translate
newpath
0 0 moveto
(3) true charpath
0 0 0 setrgbcolor
fill
7.65 0 translate
newpath
0 0 moveto
(4) true charpath
0 0 0 setrgbcolor
fill
7.65 0 translate
-32.7037 0 translate
0 3.93429 translate
0 19.225 translate
/Helvetica findfont
5.508 scalefont
setfont
38.25 -1.57371 translate
newpath
0 0 moveto
(0) true charpath
0 0 0 setrgbcolor
fill
0 19.125 translate
newpath
0 0 moveto
(+0.54) true charpath
0 0 0 setrgbcolor
fill
0 -38.25 translate
newpath
0 0 moveto
(-2.59) true charpath
0 0 0 setrgbcolor
fill
-38.25 19.125 translate
0 1.57371 translate
/Helvetica-Bold findfont
11.016 scalefont
setfont
0 -0.1 translate
1 -0.0165455 scale
newpath
0 0 moveto
(T) true charpath
0.8 0.9 0.8 setrgbcolor
fill
1 -60.4395 scale
0 0.1 translate
0 -1.01705 translate
1 -0.091657 scale
newpath
0 0 moveto
(A) true charpath
2.4 0.8 0.8 setrgbcolor
fill
1 -10.9102 scale
0 1.01705 translate
0 0.1 translate
1 1.7191 scale
newpath
0 0 moveto
(G) true charpath
1 0.7 0 setrgbcolor
fill
1 0.581698 scale
0 -0.1 translate
0 -2.52511 translate
1 -0.938033 scale
newpath
0 0 moveto
(C) true charpath
0.8 0.8 2.4 setrgbcolor
fill
1 -1.06606 scale
0 2.52511 translate
7.65 0 translate
0 -0.1 translate
1 -0.1083 scale
newpath
0 0 moveto
(G) true charpath
1 0.94 0.8 setrgbcolor
fill
1 -9.23364 scale
0 0.1 translate
0 0.1 translate
1 1.28284 scale
newpath
0 0 moveto
(A) true charpath
8 0 0 setrgbcolor
fill
1 0.779522 scale
0 -0.1 translate
0 -1.73902 translate
1 -0.195559 scale
newpath
0 0 moveto
(T) true charpath
0.8 0.9 0.8 setrgbcolor
fill
1 -5.11354 scale
0 1.73902 translate
7.65 0 translate
0 -0.1 translate
1 -0.345631 scale
newpath
0 0 moveto
(G) true charpath
1 0.94 0.8 setrgbcolor
fill
1 -2.89326 scale
0 0.1 translate
0 0.1 translate
1 2.33056 scale
newpath
0 0 moveto
(C) true charpath
0 0 8 setrgbcolor
fill
1 0.429082 scale
0 -0.1 translate
0 -3.60648 translate
1 -0.803608 scale
newpath
0 0 moveto
(T) true charpath
0.8 0.9 0.8 setrgbcolor
fill
1 -1.24439 scale
0 3.60648 translate
0 -10.7166 translate
1 -0.981316 scale
newpath
0 0 moveto
(A) true charpath
2.4 0.8 0.8 setrgbcolor
fill
1 -1.01904 scale
0 10.7166 translate
7.65 0 translate
7.65 0 translate
-30.6 -23.1593 translate
newpath
-3.825 -1.9125 moveto
38.25 0 rlineto
0 45.9 rlineto
-38.25 0 rlineto
0 -45.9 rlineto
closepath
0 0 0 setrgbcolor
stroke
-275.4 0 translate
0 18.1779 translate
/Helvetica findfont
5.61816 scalefont
setfont
newpath
0 0 moveto
(Motif Name:) true charpath
0 0 0 setrgbcolor
fill
70.227 0 translate
/Helvetica-Bold findfont
5.61816 scalefont
setfont
newpath
0 0 moveto
(AE014297.3_11585970-11588526(-)_1|3|1x0) true charpath
0 0 0 setrgbcolor
fill
-70.227 0 translate
0 -68.25 translate
0 29.125 translate
/Helvetica findfont
8.262 scalefont
setfont
newpath
0 0 moveto
(Gene:) true charpath
0 0 0 setrgbcolor
fill
42.1362 0 translate
/Helvetica-Bold findfont
8.262 scalefont
setfont
newpath
0 0 moveto
(AE014297.3_11585970-11588526(-)_1) true charpath
0 0 0 setrgbcolor
fill
-42.1362 0 translate
-30.6 -29.125 translate
306 0 translate
2.10375 0 translate
/Helvetica findfont
5.508 scalefont
setfont
newpath
0 0 moveto
(1) true charpath
0 0 0 setrgbcolor
fill
7.65 0 translate
newpath
0 0 moveto
(2) true charpath
0 0 0 setrgbcolor
fill
7.65 0 translate
newpath
0 0 moveto
(3) true charpath
0 0 0 setrgbcolor
fill
7.65 0 translate
newpath
0 0 moveto
(4) true charpath
0 0 0 setrgbcolor
fill
7.65 0 translate
-32.7037 0 translate
0 3.93429 translate
0 19.225 translate
/Helvetica findfont
5.508 scalefont
setfont
38.25 -1.57371 translate
newpath
0 0 moveto
(0) true charpath
0 0 0 setrgbcolor
fill
0 19.125 translate
newpath
0 0 moveto
(+0.53) true charpath
0 0 0 setrgbcolor
fill
0 -38.25 translate
newpath
0 0 moveto
(-2.39) true charpath
0 0 0 setrgbcolor
fill
-38.25 19.125 translate
0 1.57371 translate
/Helvetica-Bold findfont
11.016 scalefont
setfont
0 -0.1 translate
1 -0.186267 scale
newpath
0 0 moveto
(G) true charpath
1 0.94 0.8 setrgbcolor
fill
1 -5.36865 scale
0 0.1 translate
0 0.1 translate
1 1.29178 scale
newpath
0 0 moveto
(A) true charpath
8 0 0 setrgbcolor
fill
1 0.774127 scale
0 -0.1 translate
0 -2.35251 translate
1 -0.292856 scale
newpath
0 0 moveto
(T) true charpath
0.8 0.9 0.8 setrgbcolor
fill
1 -3.41464 scale
0 2.35251 translate
7.65 0 translate
0 -0.1 translate
1 -0.354274 scale
newpath
0 0 moveto
(G) true charpath
1 0.94 0.8 setrgbcolor
fill
1 -2.82268 scale
0 0.1 translate
0 0.1 translate
1 2.33056 scale
newpath
0 0 moveto
(T) true charpath
0 0.5 0 setrgbcolor
fill
1 0.429082 scale
0 -0.1 translate
0 -3.67449 translate
1 -0.773789 scale
newpath
0 0 moveto
(A) true charpath
2.4 0.8 0.8 setrgbcolor
fill
1 -1.29234 scale
0 3.67449 translate
0 -10.55 translate
1 -1.00249 scale
newpath
0 0 moveto
(C) true charpath
0.8 0.8 2.4 setrgbcolor
fill
1 -0.997514 scale
0 10.55 translate
7.65 0 translate
0 -0.1 translate
1 -0.0477222 scale
newpath
0 0 moveto
(A) true charpath
2.4 0.8 0.8 setrgbcolor
fill
1 -20.9546 scale
0 0.1 translate
0 0.1 translate
1 2.08562 scale
newpath
0 0 moveto
(T) true charpath
0 0.5 0 setrgbcolor
fill
1 0.479473 scale
0 -0.1 translate
0 -1.26236 translate
1 -0.610011 scale
newpath
0 0 moveto
(G) true charpath
1 0.94 0.8 setrgbcolor
fill
1 -1.63931 scale
0 1.26236 translate
0 -6.84914 translate
1 -1.13406 scale
newpath
0 0 moveto
(C) true charpath
0.8 0.8 2.4 setrgbcolor
fill
1 -0.88179 scale
0 6.84914 translate
7.65 0 translate
7.65 0 translate
-30.6 -23.1593 translate
newpath
-3.825 -1.9125 moveto
38.25 0 rlineto
0 45.9 rlineto
-38.25 0 rlineto
0 -45.9 rlineto
closepath
0 0 0 setrgbcolor
stroke
-275.4 0 translate
0 18.1779 translate
/Helvetica findfont
5.61816 scalefont
setfont
newpath
0 0 moveto
(Motif Name:) true charpath
0 0 0 setrgbcolor
fill
70.227 0 translate
/Helvetica-Bold findfont
5.61816 scalefont
setfont
newpath
0 0 moveto
(AE014297.3_11585970-11588526(-)_1|4|1x0) true charpath
0 0 0 setrgbcolor
fill
-70.227 0 translate
0 -68.25 translate
0 29.125 translate
/Helvetica findfont
8.262 scalefont
setfont
newpath
0 0 moveto
(Gene:) true charpath
0 0 0 setrgbcolor
fill
42.1362 0 translate
/Helvetica-Bold findfont
8.262 scalefont
setfont
newpath
0 0 moveto
(AE014297.3_11585970-11588526(-)_1) true charpath
0 0 0 setrgbcolor
fill
-42.1362 0 translate
-30.6 -29.125 translate
306 0 translate
2.10375 0 translate
/Helvetica findfont
5.508 scalefont
setfont
newpath
0 0 moveto
(1) true charpath
0 0 0 setrgbcolor
fill
7.65 0 translate
newpath
0 0 moveto
(2) true charpath
0 0 0 setrgbcolor
fill
7.65 0 translate
newpath
0 0 moveto
(3) true charpath
0 0 0 setrgbcolor
fill
7.65 0 translate
newpath
0 0 moveto
(4) true charpath
0 0 0 setrgbcolor
fill
7.65 0 translate
-32.7037 0 translate
0 3.93429 translate
0 19.225 translate
/Helvetica findfont
5.508 scalefont
setfont
38.25 -1.57371 translate
newpath
0 0 moveto
(0) true charpath
0 0 0 setrgbcolor
fill
0 19.125 translate
newpath
0 0 moveto
(+0.56) true charpath
0 0 0 setrgbcolor
fill
0 -38.25 translate
newpath
0 0 moveto
(-2.86) true charpath
0 0 0 setrgbcolor
fill
-38.25 19.125 translate
0 1.57371 translate
/Helvetica-Bold findfont
11.016 scalefont
setfont
0 0.1 translate
1 2.33056 scale
newpath
0 0 moveto
(G) true charpath
1 0.7 0 setrgbcolor
fill
1 0.429082 scale
0 -0.1 translate
0 -0.1 translate
1 -0.581518 scale
newpath
0 0 moveto
(C) true charpath
0.8 0.8 2.4 setrgbcolor
fill
1 -1.71964 scale
0 0.1 translate
0 -5.46257 translate
1 -0.684719 scale
newpath
0 0 moveto
(A) true charpath
2.4 0.8 0.8 setrgbcolor
fill
1 -1.46045 scale
0 5.46257 translate
0 -11.6372 translate
1 -0.864318 scale
newpath
0 0 moveto
(T) true charpath
0.8 0.9 0.8 setrgbcolor
fill
1 -1.15698 scale
0 11.6372 translate
7.65 0 translate
0 0.1 translate
1 0.255837 scale
newpath
0 0 moveto
(C) true charpath
0 0 8 setrgbcolor
fill
1 3.90874 scale
0 -0.1 translate
0 2.89993 translate
1 1.27902 scale
newpath
0 0 moveto
(T) true charpath
0 0.5 0 setrgbcolor
fill
1 0.781847 scale
0 -2.89993 translate
0 -0.1 translate
1 -0.200047 scale
newpath
0 0 moveto
(A) true charpath
2.4 0.8 0.8 setrgbcolor
fill
1 -4.99883 scale
0 0.1 translate
0 -2.46094 translate
1 -0.392704 scale
newpath
0 0 moveto
(G) true charpath
1 0.94 0.8 setrgbcolor
fill
1 -2.54645 scale
0 2.46094 translate
7.65 0 translate
0 0.1 translate
1 0.686942 scale
newpath
0 0 moveto
(G) true charpath
1 0.7 0 setrgbcolor
fill
1 1.45573 scale
0 -0.1 translate
0 6.29211 translate
1 1.25256 scale
newpath
0 0 moveto
(T) true charpath
0 0.5 0 setrgbcolor
fill
1 0.798363 scale
0 -6.29211 translate
0 -0.1 translate
1 -0.388558 scale
newpath
0 0 moveto
(A) true charpath
2.4 0.8 0.8 setrgbcolor
fill
1 -2.57362 scale
0 0.1 translate
0 -3.94425 translate
1 -0.581533 scale
newpath
0 0 moveto
(C) true charpath
0.8 0.8 2.4 setrgbcolor
fill
1 -1.71959 scale
0 3.94425 translate
7.65 0 translate
7.65 0 translate
-30.6 -23.1593 translate
newpath
-3.825 -1.9125 moveto
38.25 0 rlineto
0 45.9 rlineto
-38.25 0 rlineto
0 -45.9 rlineto
closepath
0 0 0 setrgbcolor
stroke
-275.4 0 translate
0 18.1779 translate
/Helvetica findfont
5.61816 scalefont
setfont
newpath
0 0 moveto
(Motif Name:) true charpath
0 0 0 setrgbcolor
fill
70.227 0 translate
/Helvetica-Bold findfont
5.61816 scalefont
setfont
newpath
0 0 moveto
(AE014297.3_11585970-11588526(-)_1|5|1x0) true charpath
0 0 0 setrgbcolor
fill
-70.227 0 translate
0 -68.25 translate
0 29.125 translate
/Helvetica findfont
8.262 scalefont
setfont
newpath
0 0 moveto
(Gene:) true charpath
0 0 0 setrgbcolor
fill
42.1362 0 translate
/Helvetica-Bold findfont
8.262 scalefont
setfont
newpath
0 0 moveto
(AE014297.3_11585970-11588526(-)_1) true charpath
0 0 0 setrgbcolor
fill
-42.1362 0 translate
-30.6 -29.125 translate
306 0 translate
2.10375 0 translate
/Helvetica findfont
5.508 scalefont
setfont
newpath
0 0 moveto
(1) true charpath
0 0 0 setrgbcolor
fill
7.65 0 translate
newpath
0 0 moveto
(2) true charpath
0 0 0 setrgbcolor
fill
7.65 0 translate
newpath
0 0 moveto
(3) true charpath
0 0 0 setrgbcolor
fill
7.65 0 translate
newpath
0 0 moveto
(4) true charpath
0 0 0 setrgbcolor
fill
7.65 0 translate
-32.7037 0 translate
0 3.93429 translate
0 19.225 translate
/Helvetica findfont
5.508 scalefont
setfont
38.25 -1.57371 translate
newpath
0 0 moveto
(0) true charpath
0 0 0 setrgbcolor
fill
0 19.125 translate
newpath
0 0 moveto
(+0.57) true charpath
0 0 0 setrgbcolor
fill
0 -38.25 translate
newpath
0 0 moveto
(-3.24) true charpath
0 0 0 setrgbcolor
fill
-38.25 19.125 translate
0 1.57371 translate
/Helvetica-Bold findfont
11.016 scalefont
setfont
0 -0.1 translate
1 -0.0574194 scale
newpath
0 0 moveto
(G) true charpath
1 0.94 0.8 setrgbcolor
fill
1 -17.4157 scale
0 0.1 translate
0 0.1 translate
1 1.24853 scale
newpath
0 0 moveto
(A) true charpath
8 0 0 setrgbcolor
fill
1 0.800943 scale
0 -0.1 translate
0 -1.33867 translate
1 -0.279122 scale
newpath
0 0 moveto
(T) true charpath
0.8 0.9 0.8 setrgbcolor
fill
1 -3.58266 scale
0 1.33867 translate
7.65 0 translate
0 -0.1 translate
1 -0.195675 scale
newpath
0 0 moveto
(G) true charpath
1 0.94 0.8 setrgbcolor
fill
1 -5.11052 scale
0 0.1 translate
0 0.1 translate
1 2.09637 scale
newpath
0 0 moveto
(A) true charpath
8 0 0 setrgbcolor
fill
1 0.477014 scale
0 -0.1 translate
0 -2.42654 translate
1 -0.479571 scale
newpath
0 0 moveto
(T) true charpath
0.8 0.9 0.8 setrgbcolor
fill
1 -2.0852 scale
0 2.42654 translate
0 -6.98694 translate
1 -0.574827 scale
newpath
0 0 moveto
(C) true charpath
0.8 0.8 2.4 setrgbcolor
fill
1 -1.73965 scale
0 6.98694 translate
7.65 0 translate
0 0.1 translate
1 2.33056 scale
newpath
0 0 moveto
(T) true charpath
0 0.5 0 setrgbcolor
fill
1 0.429082 scale
0 -0.1 translate
0 -0.1 translate
1 -0.686012 scale
newpath
0 0 moveto
(G) true charpath
1 0.94 0.8 setrgbcolor
fill
1 -1.4577 scale
0 0.1 translate
0 -6.28479 translate
1 -0.701903 scale
newpath
0 0 moveto
(C) true charpath
0.8 0.8 2.4 setrgbcolor
fill
1 -1.4247 scale
0 6.28479 translate
0 -12.5946 translate
1 -0.742641 scale
newpath
0 0 moveto
(A) true charpath
2.4 0.8 0.8 setrgbcolor
fill
1 -1.34655 scale
0 12.5946 translate
7.65 0 translate
7.65 0 translate
-30.6 -23.1593 translate
newpath
-3.825 -1.9125 moveto
38.25 0 rlineto
0 45.9 rlineto
-38.25 0 rlineto
0 -45.9 rlineto
closepath
0 0 0 setrgbcolor
stroke
-275.4 0 translate
0 18.1779 translate
/Helvetica findfont
5.61816 scalefont
setfont
newpath
0 0 moveto
(Motif Name:) true charpath
0 0 0 setrgbcolor
fill
70.227 0 translate
/Helvetica-Bold findfont
5.61816 scalefont
setfont
newpath
0 0 moveto
(AE014297.3_11585970-11588526(-)_1|6|1x0) true charpath
0 0 0 setrgbcolor
fill
-70.227 0 translate
0 -68.25 translate
0 29.125 translate
/Helvetica findfont
8.262 scalefont
setfont
newpath
0 0 moveto
(Gene:) true charpath
0 0 0 setrgbcolor
fill
42.1362 0 translate
/Helvetica-Bold findfont
8.262 scalefont
setfont
newpath
0 0 moveto
(AE014297.3_11585970-11588526(-)_1) true charpath
0 0 0 setrgbcolor
fill
-42.1362 0 translate
-30.6 -29.125 translate
306 0 translate
2.10375 0 translate
/Helvetica findfont
5.508 scalefont
setfont
newpath
0 0 moveto
(1) true charpath
0 0 0 setrgbcolor
fill
7.65 0 translate
newpath
0 0 moveto
(2) true charpath
0 0 0 setrgbcolor
fill
7.65 0 translate
newpath
0 0 moveto
(3) true charpath
0 0 0 setrgbcolor
fill
7.65 0 translate
newpath
0 0 moveto
(4) true charpath
0 0 0 setrgbcolor
fill
7.65 0 translate
-32.7037 0 translate
0 3.93429 translate
0 19.225 translate
/Helvetica findfont
5.508 scalefont
setfont
38.25 -1.57371 translate
newpath
0 0 moveto
(0) true charpath
0 0 0 setrgbcolor
fill
0 19.125 translate
newpath
0 0 moveto
(+0.45) true charpath
0 0 0 setrgbcolor
fill
0 -38.25 translate
newpath
0 0 moveto
(-1.69) true charpath
0 0 0 setrgbcolor
fill
-38.25 19.125 translate
0 1.57371 translate
/Helvetica-Bold findfont
11.016 scalefont
setfont
0 -0.1 translate
1 -0.0200849 scale
newpath
0 0 moveto
(G) true charpath
1 0.94 0.8 setrgbcolor
fill
1 -49.7887 scale
0 0.1 translate
0 0.1 translate
1 1.63678 scale
newpath
0 0 moveto
(T) true charpath
0 0.5 0 setrgbcolor
fill
1 0.610957 scale
0 -0.1 translate
0 -1.0449 translate
1 -1.87387 scale
newpath
0 0 moveto
(C) true charpath
0.8 0.8 2.4 setrgbcolor
fill
1 -0.533655 scale
0 1.0449 translate
7.65 0 translate
0 0.1 translate
1 0.59884 scale
newpath
0 0 moveto
(C) true charpath
0 0 8 setrgbcolor
fill
1 1.6699 scale
0 -0.1 translate
0 5.59887 translate
1 0.954723 scale
newpath
0 0 moveto
(G) true charpath
1 0.7 0 setrgbcolor
fill
1 1.04742 scale
0 -5.59887 translate
0 -0.1 translate
1 -1.81784 scale
newpath
0 0 moveto
(T) true charpath
0.8 0.9 0.8 setrgbcolor
fill
1 -0.550104 scale
0 0.1 translate
7.65 0 translate
0 -0.1 translate
1 -0.0395467 scale
newpath
0 0 moveto
(C) true charpath
0.8 0.8 2.4 setrgbcolor
fill
1 -25.2865 scale
0 0.1 translate
0 0.1 translate
1 2.33056 scale
newpath
0 0 moveto
(A) true charpath
8 0 0 setrgbcolor
fill
1 0.429082 scale
0 -0.1 translate
0 -1.19803 translate
1 -0.721347 scale
newpath
0 0 moveto
(G) true charpath
1 0.94 0.8 setrgbcolor
fill
1 -1.3863 scale
0 1.19803 translate
0 -7.66086 translate
1 -1.36966 scale
newpath
0 0 moveto
(T) true charpath
0.8 0.9 0.8 setrgbcolor
fill
1 -0.730107 scale
0 7.66086 translate
7.65 0 translate
7.65 0 translate
-30.6 -23.1593 translate
newpath
-3.825 -1.9125 moveto
38.25 0 rlineto
0 45.9 rlineto
-38.25 0 rlineto
0 -45.9 rlineto
closepath
0 0 0 setrgbcolor
stroke
-275.4 0 translate
0 18.1779 translate
/Helvetica findfont
5.61816 scalefont
setfont
newpath
0 0 moveto
(Motif Name:) true charpath
0 0 0 setrgbcolor
fill
70.227 0 translate
/Helvetica-Bold findfont
5.61816 scalefont
setfont
newpath
0 0 moveto
(AE014297.3_11585970-11588526(-)_1|7|1x0) true charpath
0 0 0 setrgbcolor
fill
-70.227 0 translate
0 -68.25 translate
0 29.125 translate
/Helvetica findfont
8.262 scalefont
setfont
newpath
0 0 moveto
(Gene:) true charpath
0 0 0 setrgbcolor
fill
42.1362 0 translate
/Helvetica-Bold findfont
8.262 scalefont
setfont
newpath
0 0 moveto
(AE014297.3_11674957-11677357(-)_1) true charpath
0 0 0 setrgbcolor
fill
-42.1362 0 translate
-30.6 -29.125 translate
306 0 translate
2.10375 0 translate
/Helvetica findfont
5.508 scalefont
setfont
newpath
0 0 moveto
(1) true charpath
0 0 0 setrgbcolor
fill
7.65 0 translate
newpath
0 0 moveto
(2) true charpath
0 0 0 setrgbcolor
fill
7.65 0 translate
newpath
0 0 moveto
(3) true charpath
0 0 0 setrgbcolor
fill
7.65 0 translate
newpath
0 0 moveto
(4) true charpath
0 0 0 setrgbcolor
fill
7.65 0 translate
newpath
0 0 moveto
(5) true charpath
0 0 0 setrgbcolor
fill
7.65 0 translate
newpath
0 0 moveto
(6) true charpath
0 0 0 setrgbcolor
fill
7.65 0 translate
newpath
0 0 moveto
(7) true charpath
0 0 0 setrgbcolor
fill
7.65 0 translate
-55.6537 0 translate
0 3.93429 translate
0 19.225 translate
/Helvetica findfont
5.508 scalefont
setfont
61.2 -1.57371 translate
newpath
0 0 moveto
(0) true charpath
0 0 0 setrgbcolor
fill
0 19.125 translate
newpath
0 0 moveto
(+0.58) true charpath
0 0 0 setrgbcolor
fill
0 -38.25 translate
newpath
0 0 moveto
(-3.30) true charpath
0 0 0 setrgbcolor
fill
-61.2 19.125 translate
0 1.57371 translate
/Helvetica-Bold findfont
11.016 scalefont
setfont
0 0.1 translate
1 0.417486 scale
newpath
0 0 moveto
(A) true charpath
8 0 0 setrgbcolor
fill
1 2.39529 scale
0 -0.1 translate
7.65 0 translate
0 -0.1 translate
1 -0.0404656 scale
newpath
0 0 moveto
(A) true charpath
2.4 0.8 0.8 setrgbcolor
fill
1 -24.7124 scale
0 0.1 translate
0 -1.20526 translate
1 -0.0691157 scale
newpath
0 0 moveto
(G) true charpath
1 0.94 0.8 setrgbcolor
fill
1 -14.4685 scale
0 1.20526 translate
0 -2.53596 translate
1 -0.0951588 scale
newpath
0 0 moveto
(C) true charpath
0.8 0.8 2.4 setrgbcolor
fill
1 -10.5088 scale
0 2.53596 translate
0 0.1 translate
1 1.36451 scale
newpath
0 0 moveto
(T) true charpath
0 0.5 0 setrgbcolor
fill
1 0.732861 scale
0 -0.1 translate
7.65 0 translate
0 0.1 translate
1 2.23575 scale
newpath
0 0 moveto
(G) true charpath
1 0.7 0 setrgbcolor
fill
1 0.447278 scale
0 -0.1 translate
0 -0.1 translate
1 -0.496407 scale
newpath
0 0 moveto
(C) true charpath
0.8 0.8 2.4 setrgbcolor
fill
1 -2.01447 scale
0 0.1 translate
0 -4.79287 translate
1 -0.52915 scale
newpath
0 0 moveto
(T) true charpath
0.8 0.9 0.8 setrgbcolor
fill
1 -1.88982 scale
0 4.79287 translate
0 -9.74338 translate
1 -0.546151 scale
newpath
0 0 moveto
(A) true charpath
2.4 0.8 0.8 setrgbcolor
fill
1 -1.831 scale
0 9.74338 translate
7.65 0 translate
0 -0.1 translate
1 -0.0672622 scale
newpath
0 0 moveto
(T) true charpath
0.8 0.9 0.8 setrgbcolor
fill
1 -14.8672 scale
0 0.1 translate
0 -1.41611 translate
1 -0.115362 scale
newpath
0 0 moveto
(A) true charpath
2.4 0.8 0.8 setrgbcolor
fill
1 -8.66838 scale
0 1.41611 translate
0 0.1 translate
1 1.62394 scale
newpath
0 0 moveto
(G) true charpath
1 0.7 0 setrgbcolor
fill
1 0.615787 scale
0 -0.1 translate
0 -3.1107 translate
1 -0.247965 scale
newpath
0 0 moveto
(C) true charpath
0.8 0.8 2.4 setrgbcolor
fill
1 -4.03283 scale
0 3.1107 translate
7.65 0 translate
0 0.1 translate
1 0.101622 scale
newpath
0 0 moveto
(C) true charpath
0 0 8 setrgbcolor
fill
1 9.84042 scale
0 -0.1 translate
0 1.68647 translate
1 1.29268 scale
newpath
0 0 moveto
(A) true charpath
8 0 0 setrgbcolor
fill
1 0.773589 scale
0 -1.68647 translate
0 -0.1 translate
1 -0.160785 scale
newpath
0 0 moveto
(T) true charpath
0.8 0.9 0.8 setrgbcolor
fill
1 -6.2195 scale
0 0.1 translate
0 -2.152 translate
1 -0.280684 scale
newpath
0 0 moveto
(G) true charpath
1 0.94 0.8 setrgbcolor
fill
1 -3.56272 scale
0 2.152 translate
7.65 0 translate
0 0.1 translate
1 2.33056 scale
newpath
0 0 moveto
(G) true charpath
1 0.7 0 setrgbcolor
fill
1 0.429082 scale
0 -0.1 translate
0 -0.1 translate
1 -0.696164 scale
newpath
0 0 moveto
(A) true charpath
2.4 0.8 0.8 setrgbcolor
fill
1 -1.43644 scale
0 0.1 translate
0 -6.36468 translate
1 -0.707159 scale
newpath
0 0 moveto
(T) true charpath
0.8 0.9 0.8 setrgbcolor
fill
1 -1.41411 scale
0 6.36468 translate
0 -12.7159 translate
1 -0.727232 scale
newpath
0 0 moveto
(C) true charpath
0.8 0.8 2.4 setrgbcolor
fill
1 -1.37508 scale
0 12.7159 translate
7.65 0 translate
7.65 0 translate
-53.55 -23.1593 translate
newpath
-3.825 -1.9125 moveto
61.2 0 rlineto
0 45.9 rlineto
-61.2 0 rlineto
0 -45.9 rlineto
closepath
0 0 0 setrgbcolor
stroke
-275.4 0 translate
0 18.1779 translate
/Helvetica findfont
5.61816 scalefont
setfont
newpath
0 0 moveto
(Motif Name:) true charpath
0 0 0 setrgbcolor
fill
70.227 0 translate
/Helvetica-Bold findfont
5.61816 scalefont
setfont
newpath
0 0 moveto
(AE014297.3_11674957-11677357(-)_1|1|1x0) true charpath
0 0 0 setrgbcolor
fill
-70.227 0 translate
0 -68.25 translate
0 29.125 translate
/Helvetica findfont
8.262 scalefont
setfont
newpath
0 0 moveto
(Gene:) true charpath
0 0 0 setrgbcolor
fill
42.1362 0 translate
/Helvetica-Bold findfont
8.262 scalefont
setfont
newpath
0 0 moveto
(AE014297.3_11674957-11677357(-)_1) true charpath
0 0 0 setrgbcolor
fill
-42.1362 0 translate
-30.6 -29.125 translate
306 0 translate
2.10375 0 translate
/Helvetica findfont
5.508 scalefont
setfont
newpath
0 0 moveto
(1) true charpath
0 0 0 setrgbcolor
fill
7.65 0 translate
newpath
0 0 moveto
(2) true charpath
0 0 0 setrgbcolor
fill
7.65 0 translate
newpath
0 0 moveto
(3) true charpath
0 0 0 setrgbcolor
fill
7.65 0 translate
newpath
0 0 moveto
(4) true charpath
0 0 0 setrgbcolor
fill
7.65 0 translate
-32.7037 0 translate
0 3.93429 translate
0 19.225 translate
/Helvetica findfont
5.508 scalefont
setfont
38.25 -1.57371 translate
newpath
0 0 moveto
(0) true charpath
0 0 0 setrgbcolor
fill
0 19.125 translate
newpath
0 0 moveto
(+0.54) true charpath
0 0 0 setrgbcolor
fill
0 -38.25 translate
newpath
0 0 moveto
(-2.58) true charpath
0 0 0 setrgbcolor
fill
-38.25 19.125 translate
0 1.57371 translate
/Helvetica-Bold findfont
11.016 scalefont
setfont
0 0.1 translate
1 2.2613 scale
newpath
0 0 moveto
(G) true charpath
1 0.7 0 setrgbcolor
fill
1 0.442224 scale
0 -0.1 translate
0 -0.1 translate
1 -0.468843 scale
newpath
0 0 moveto
(C) true charpath
0.8 0.8 2.4 setrgbcolor
fill
1 -2.13291 scale
0 0.1 translate
0 -4.57598 translate
1 -0.512473 scale
newpath
0 0 moveto
(T) true charpath
0.8 0.9 0.8 setrgbcolor
fill
1 -1.95132 scale
0 4.57598 translate
0 -9.39527 translate
1 -0.666733 scale
newpath
0 0 moveto
(A) true charpath
2.4 0.8 0.8 setrgbcolor
fill
1 -1.49985 scale
0 9.39527 translate
7.65 0 translate
0 -0.1 translate
1 -0.373471 scale
newpath
0 0 moveto
(G) true charpath
1 0.94 0.8 setrgbcolor
fill
1 -2.67758 scale
0 0.1 translate
0 0.1 translate
1 2.33056 scale
newpath
0 0 moveto
(C) true charpath
0 0 8 setrgbcolor
fill
1 0.429082 scale
0 -0.1 translate
0 -3.82554 translate
1 -0.772894 scale
newpath
0 0 moveto
(T) true charpath
0.8 0.9 0.8 setrgbcolor
fill
1 -1.29384 scale
0 3.82554 translate
0 -10.694 translate
1 -0.98419 scale
newpath
0 0 moveto
(A) true charpath
2.4 0.8 0.8 setrgbcolor
fill
1 -1.01606 scale
0 10.694 translate
7.65 0 translate
0 -0.1 translate
1 -0.167253 scale
newpath
0 0 moveto
(T) true charpath
0.8 0.9 0.8 setrgbcolor
fill
1 -5.97897 scale
0 0.1 translate
0 0.1 translate
1 2.15336 scale
newpath
0 0 moveto
(G) true charpath
1 0.7 0 setrgbcolor
fill
1 0.464391 scale
0 -0.1 translate
0 -2.2029 translate
1 -0.638002 scale
newpath
0 0 moveto
(A) true charpath
2.4 0.8 0.8 setrgbcolor
fill
1 -1.56739 scale
0 2.2029 translate
0 -8.00992 translate
1 -0.755021 scale
newpath
0 0 moveto
(C) true charpath
0.8 0.8 2.4 setrgbcolor
fill
1 -1.32447 scale
0 8.00992 translate
7.65 0 translate
7.65 0 translate
-30.6 -23.1593 translate
newpath
-3.825 -1.9125 moveto
38.25 0 rlineto
0 45.9 rlineto
-38.25 0 rlineto
0 -45.9 rlineto
closepath
0 0 0 setrgbcolor
stroke
-275.4 0 translate
0 18.1779 translate
/Helvetica findfont
5.61816 scalefont
setfont
newpath
0 0 moveto
(Motif Name:) true charpath
0 0 0 setrgbcolor
fill
70.227 0 translate
/Helvetica-Bold findfont
5.61816 scalefont
setfont
newpath
0 0 moveto
(AE014297.3_11674957-11677357(-)_1|2|1x0) true charpath
0 0 0 setrgbcolor
fill
-70.227 0 translate
0 -68.25 translate
0 29.125 translate
/Helvetica findfont
8.262 scalefont
setfont
newpath
0 0 moveto
(Gene:) true charpath
0 0 0 setrgbcolor
fill
42.1362 0 translate
/Helvetica-Bold findfont
8.262 scalefont
setfont
newpath
0 0 moveto
(AE014297.3_11674957-11677357(-)_1) true charpath
0 0 0 setrgbcolor
fill
-42.1362 0 translate
-30.6 -29.125 translate
306 0 translate
2.10375 0 translate
/Helvetica findfont
5.508 scalefont
setfont
newpath
0 0 moveto
(1) true charpath
0 0 0 setrgbcolor
fill
7.65 0 translate
newpath
0 0 moveto
(2) true charpath
0 0 0 setrgbcolor
fill
7.65 0 translate
newpath
0 0 moveto
(3) true charpath
0 0 0 setrgbcolor
fill
7.65 0 translate
newpath
0 0 moveto
(4) true charpath
0 0 0 setrgbcolor
fill
7.65 0 translate
newpath
0 0 moveto
(5) true charpath
0 0 0 setrgbcolor
fill
7.65 0 translate
newpath
0 0 moveto
(6) true charpath
0 0 0 setrgbcolor
fill
7.65 0 translate
newpath
0 0 moveto
(7) true charpath
0 0 0 setrgbcolor
fill
7.65 0 translate
newpath
0 0 moveto
(8) true charpath
0 0 0 setrgbcolor
fill
7.65 0 translate
newpath
0 0 moveto
(9) true charpath
0 0 0 setrgbcolor
fill
7.65 0 translate
newpath
0 0 moveto
(0) true charpath
0 0 0 setrgbcolor
fill
7.65 0 translate
-78.6038 0 translate
0 3.93429 translate
0 19.225 translate
/Helvetica findfont
5.508 scalefont
setfont
84.15 -1.57371 translate
newpath
0 0 moveto
(0) true charpath
0 0 0 setrgbcolor
fill
0 19.125 translate
newpath
0 0 moveto
(+0.57) true charpath
0 0 0 setrgbcolor
fill
0 -38.25 translate
newpath
0 0 moveto
(-3.04) true charpath
0 0 0 setrgbcolor
fill
-84.15 19.125 translate
0 1.57371 translate
/Helvetica-Bold findfont
11.016 scalefont
setfont
0 -0.1 translate
1 -0.0728717 scale
newpath
0 0 moveto
(G) true charpath
1 0.94 0.8 setrgbcolor
fill
1 -13.7227 scale
0 0.1 translate
0 -1.46025 translate
1 -0.098988 scale
newpath
0 0 moveto
(C) true charpath
0.8 0.8 2.4 setrgbcolor
fill
1 -10.1022 scale
0 1.46025 translate
0 0.1 translate
1 1.05128 scale
newpath
0 0 moveto
(A) true charpath
8 0 0 setrgbcolor
fill
1 0.951225 scale
0 -0.1 translate
7.65 0 translate
0 0.1 translate
1 1.60506 scale
newpath
0 0 moveto
(A) true charpath
8 0 0 setrgbcolor
fill
1 0.62303 scale
0 -0.1 translate
0 -0.1 translate
1 -0.346724 scale
newpath
0 0 moveto
(T) true charpath
0.8 0.9 0.8 setrgbcolor
fill
1 -2.88414 scale
0 0.1 translate
0 -3.61508 translate
1 -0.360181 scale
newpath
0 0 moveto
(C) true charpath
0.8 0.8 2.4 setrgbcolor
fill
1 -2.77638 scale
0 3.61508 translate
7.65 0 translate
0 0.1 translate
1 2.19297 scale
newpath
0 0 moveto
(T) true charpath
0 0.5 0 setrgbcolor
fill
1 0.456003 scale
0 -0.1 translate
0 -0.1 translate
1 -0.450077 scale
newpath
0 0 moveto
(G) true charpath
1 0.94 0.8 setrgbcolor
fill
1 -2.22184 scale
0 0.1 translate
0 -4.42832 translate
1 -0.457579 scale
newpath
0 0 moveto
(A) true charpath
2.4 0.8 0.8 setrgbcolor
fill
1 -2.18542 scale
0 4.42832 translate
0 -8.81567 translate
1 -0.521844 scale
newpath
0 0 moveto
(C) true charpath
0.8 0.8 2.4 setrgbcolor
fill
1 -1.91628 scale
0 8.81567 translate
7.65 0 translate
0 0.1 translate
1 0.397907 scale
newpath
0 0 moveto
(C) true charpath
0 0 8 setrgbcolor
fill
1 2.51315 scale
0 -0.1 translate
0 -0.1 translate
1 -0.002178 scale
newpath
0 0 moveto
(G) true charpath
1 0.94 0.8 setrgbcolor
fill
1 -459.137 scale
0 0.1 translate
7.65 0 translate
0 0.1 translate
1 0.437759 scale
newpath
0 0 moveto
(T) true charpath
0 0.5 0 setrgbcolor
fill
1 2.28436 scale
0 -0.1 translate
0 4.33139 translate
1 0.65662 scale
newpath
0 0 moveto
(G) true charpath
1 0.7 0 setrgbcolor
fill
1 1.52295 scale
0 -4.33139 translate
0 -0.1 translate
1 -0.0491987 scale
newpath
0 0 moveto
(A) true charpath
2.4 0.8 0.8 setrgbcolor
fill
1 -20.3257 scale
0 0.1 translate
0 -1.27398 translate
1 -0.131938 scale
newpath
0 0 moveto
(C) true charpath
0.8 0.8 2.4 setrgbcolor
fill
1 -7.57929 scale
0 1.27398 translate
7.65 0 translate
0 0.1 translate
1 0.202318 scale
newpath
0 0 moveto
(T) true charpath
0 0.5 0 setrgbcolor
fill
1 4.94271 scale
0 -0.1 translate
0 -0.1 translate
1 -0.0139028 scale
newpath
0 0 moveto
(A) true charpath
2.4 0.8 0.8 setrgbcolor
fill
1 -71.9281 scale
0 0.1 translate
0 2.47881 translate
1 0.834099 scale
newpath
0 0 moveto
(G) true charpath
1 0.7 0 setrgbcolor
fill
1 1.1989 scale
0 -2.47881 translate
0 -0.996252 translate
1 -0.176088 scale
newpath
0 0 moveto
(C) true charpath
0.8 0.8 2.4 setrgbcolor
fill
1 -5.67899 scale
0 0.996252 translate
7.65 0 translate
0 0.1 translate
1 0.0474025 scale
newpath
0 0 moveto
(A) true charpath
8 0 0 setrgbcolor
fill
1 21.0959 scale
0 -0.1 translate
0 1.25985 translate
1 0.619958 scale
newpath
0 0 moveto
(C) true charpath
0 0 8 setrgbcolor
fill
1 1.61301 scale
0 -1.25985 translate
0 -0.1 translate
1 -0.215663 scale
newpath
0 0 moveto
(G) true charpath
1 0.94 0.8 setrgbcolor
fill
1 -4.63686 scale
0 0.1 translate
7.65 0 translate
0 0.1 translate
1 0.0783847 scale
newpath
0 0 moveto
(G) true charpath
1 0.7 0 setrgbcolor
fill
1 12.7576 scale
0 -0.1 translate
0 1.50363 translate
1 1.29893 scale
newpath
0 0 moveto
(T) true charpath
0 0.5 0 setrgbcolor
fill
1 0.769861 scale
0 -1.50363 translate
0 -0.1 translate
1 -0.187913 scale
newpath
0 0 moveto
(A) true charpath
2.4 0.8 0.8 setrgbcolor
fill
1 -5.32161 scale
0 0.1 translate
0 -2.36546 translate
1 -0.271825 scale
newpath
0 0 moveto
(C) true charpath
0.8 0.8 2.4 setrgbcolor
fill
1 -3.67884 scale
0 2.36546 translate
7.65 0 translate
0 0.1 translate
1 2.33056 scale
newpath
0 0 moveto
(G) true charpath
1 0.7 0 setrgbcolor
fill
1 0.429082 scale
0 -0.1 translate
0 -0.1 translate
1 -0.541343 scale
newpath
0 0 moveto
(T) true charpath
0.8 0.9 0.8 setrgbcolor
fill
1 -1.84726 scale
0 0.1 translate
0 -5.14645 translate
1 -0.785783 scale
newpath
0 0 moveto
(A) true charpath
2.4 0.8 0.8 setrgbcolor
fill
1 -1.27262 scale
0 5.14645 translate
0 -12.1163 translate
1 -0.80343 scale
newpath
0 0 moveto
(C) true charpath
0.8 0.8 2.4 setrgbcolor
fill
1 -1.24466 scale
0 12.1163 translate
7.65 0 translate
7.65 0 translate
-76.5 -23.1593 translate
newpath
-3.825 -1.9125 moveto
84.15 0 rlineto
0 45.9 rlineto
-84.15 0 rlineto
0 -45.9 rlineto
closepath
0 0 0 setrgbcolor
stroke
-275.4 0 translate
0 18.1779 translate
/Helvetica findfont
5.61816 scalefont
setfont
newpath
0 0 moveto
(Motif Name:) true charpath
0 0 0 setrgbcolor
fill
70.227 0 translate
/Helvetica-Bold findfont
5.61816 scalefont
setfont
newpath
0 0 moveto
(AE014297.3_11674957-11677357(-)_1|3|1x0) true charpath
0 0 0 setrgbcolor
fill
-70.227 0 translate
0 -68.25 translate
showpage
30.6 674.55 translate
0 29.125 translate
/Helvetica findfont
8.262 scalefont
setfont
newpath
0 0 moveto
(Gene:) true charpath
0 0 0 setrgbcolor
fill
42.1362 0 translate
/Helvetica-Bold findfont
8.262 scalefont
setfont
newpath
0 0 moveto
(AE014297.3_11674957-11677357(-)_1) true charpath
0 0 0 setrgbcolor
fill
-42.1362 0 translate
-30.6 -29.125 translate
306 0 translate
2.10375 0 translate
/Helvetica findfont
5.508 scalefont
setfont
newpath
0 0 moveto
(1) true charpath
0 0 0 setrgbcolor
fill
7.65 0 translate
newpath
0 0 moveto
(2) true charpath
0 0 0 setrgbcolor
fill
7.65 0 translate
newpath
0 0 moveto
(3) true charpath
0 0 0 setrgbcolor
fill
7.65 0 translate
newpath
0 0 moveto
(4) true charpath
0 0 0 setrgbcolor
fill
7.65 0 translate
-32.7037 0 translate
0 3.93429 translate
0 19.225 translate
/Helvetica findfont
5.508 scalefont
setfont
38.25 -1.57371 translate
newpath
0 0 moveto
(0) true charpath
0 0 0 setrgbcolor
fill
0 19.125 translate
newpath
0 0 moveto
(+0.55) true charpath
0 0 0 setrgbcolor
fill
0 -38.25 translate
newpath
0 0 moveto
(-2.66) true charpath
0 0 0 setrgbcolor
fill
-38.25 19.125 translate
0 1.57371 translate
/Helvetica-Bold findfont
11.016 scalefont
setfont
0 0.1 translate
1 2.11452 scale
newpath
0 0 moveto
(A) true charpath
8 0 0 setrgbcolor
fill
1 0.472921 scale
0 -0.1 translate
0 -0.1 translate
1 -0.370886 scale
newpath
0 0 moveto
(G) true charpath
1 0.94 0.8 setrgbcolor
fill
1 -2.69625 scale
0 0.1 translate
0 -3.8052 translate
1 -0.42129 scale
newpath
0 0 moveto
(T) true charpath
0.8 0.9 0.8 setrgbcolor
fill
1 -2.37366 scale
0 3.8052 translate
0 -7.90701 translate
1 -0.480711 scale
newpath
0 0 moveto
(C) true charpath
0.8 0.8 2.4 setrgbcolor
fill
1 -2.08025 scale
0 7.90701 translate
7.65 0 translate
0 0.1 translate
1 2.33056 scale
newpath
0 0 moveto
(A) true charpath
8 0 0 setrgbcolor
fill
1 0.429082 scale
0 -0.1 translate
0 -0.1 translate
1 -0.554892 scale
newpath
0 0 moveto
(T) true charpath
0.8 0.9 0.8 setrgbcolor
fill
1 -1.80215 scale
0 0.1 translate
0 -5.25307 translate
1 -0.631239 scale
newpath
0 0 moveto
(G) true charpath
1 0.94 0.8 setrgbcolor
fill
1 -1.58418 scale
0 5.25307 translate
0 -11.0069 translate
1 -0.944424 scale
newpath
0 0 moveto
(C) true charpath
0.8 0.8 2.4 setrgbcolor
fill
1 -1.05885 scale
0 11.0069 translate
7.65 0 translate
0 0.1 translate
1 0.101185 scale
newpath
0 0 moveto
(G) true charpath
1 0.7 0 setrgbcolor
fill
1 9.88285 scale
0 -0.1 translate
0 -0.1 translate
1 -0.000732976 scale
newpath
0 0 moveto
(C) true charpath
0.8 0.8 2.4 setrgbcolor
fill
1 -1364.3 scale
0 0.1 translate
0 1.68304 translate
1 0.895862 scale
newpath
0 0 moveto
(T) true charpath
0 0.5 0 setrgbcolor
fill
1 1.11624 scale
0 -1.68304 translate
0 -0.892625 translate
1 -0.237665 scale
newpath
0 0 moveto
(A) true charpath
2.4 0.8 0.8 setrgbcolor
fill
1 -4.2076 scale
0 0.892625 translate
7.65 0 translate
7.65 0 translate
-30.6 -23.1593 translate
newpath
-3.825 -1.9125 moveto
38.25 0 rlineto
0 45.9 rlineto
-38.25 0 rlineto
0 -45.9 rlineto
closepath
0 0 0 setrgbcolor
stroke
-275.4 0 translate
0 18.1779 translate
/Helvetica findfont
5.61816 scalefont
setfont
newpath
0 0 moveto
(Motif Name:) true charpath
0 0 0 setrgbcolor
fill
70.227 0 translate
/Helvetica-Bold findfont
5.61816 scalefont
setfont
newpath
0 0 moveto
(AE014297.3_11674957-11677357(-)_1|4|1x0) true charpath
0 0 0 setrgbcolor
fill
-70.227 0 translate
0 -68.25 translate
0 29.125 translate
/Helvetica findfont
8.262 scalefont
setfont
newpath
0 0 moveto
(Gene:) true charpath
0 0 0 setrgbcolor
fill
42.1362 0 translate
/Helvetica-Bold findfont
8.262 scalefont
setfont
newpath
0 0 moveto
(AE014297.3_11674957-11677357(-)_1) true charpath
0 0 0 setrgbcolor
fill
-42.1362 0 translate
-30.6 -29.125 translate
306 0 translate
2.10375 0 translate
/Helvetica findfont
5.508 scalefont
setfont
newpath
0 0 moveto
(1) true charpath
0 0 0 setrgbcolor
fill
7.65 0 translate
newpath
0 0 moveto
(2) true charpath
0 0 0 setrgbcolor
fill
7.65 0 translate
newpath
0 0 moveto
(3) true charpath
0 0 0 setrgbcolor
fill
7.65 0 translate
newpath
0 0 moveto
(4) true charpath
0 0 0 setrgbcolor
fill
7.65 0 translate
-32.7037 0 translate
0 3.93429 translate
0 19.225 translate
/Helvetica findfont
5.508 scalefont
setfont
38.25 -1.57371 translate
newpath
0 0 moveto
(0) true charpath
0 0 0 setrgbcolor
fill
0 19.125 translate
newpath
0 0 moveto
(+0.57) true charpath
0 0 0 setrgbcolor
fill
0 -38.25 translate
newpath
0 0 moveto
(-2.99) true charpath
0 0 0 setrgbcolor
fill
-38.25 19.125 translate
0 1.57371 translate
/Helvetica-Bold findfont
11.016 scalefont
setfont
0 0.1 translate
1 0.152052 scale
newpath
0 0 moveto
(A) true charpath
8 0 0 setrgbcolor
fill
1 6.57668 scale
0 -0.1 translate
0 2.08329 translate
1 1.70048 scale
newpath
0 0 moveto
(G) true charpath
1 0.7 0 setrgbcolor
fill
1 0.58807 scale
0 -2.08329 translate
0 -0.1 translate
1 -0.529087 scale
newpath
0 0 moveto
(T) true charpath
0.8 0.9 0.8 setrgbcolor
fill
1 -1.89005 scale
0 0.1 translate
0 -5.05001 translate
1 -0.936434 scale
newpath
0 0 moveto
(C) true charpath
0.8 0.8 2.4 setrgbcolor
fill
1 -1.06788 scale
0 5.05001 translate
7.65 0 translate
0 0.1 translate
1 0.237321 scale
newpath
0 0 moveto
(G) true charpath
1 0.7 0 setrgbcolor
fill
1 4.2137 scale
0 -0.1 translate
0 2.75423 translate
1 1.56022 scale
newpath
0 0 moveto
(T) true charpath
0 0.5 0 setrgbcolor
fill
1 0.640934 scale
0 -2.75423 translate
0 -0.1 translate
1 -0.399907 scale
newpath
0 0 moveto
(A) true charpath
2.4 0.8 0.8 setrgbcolor
fill
1 -2.50058 scale
0 0.1 translate
0 -4.03355 translate
1 -0.659442 scale
newpath
0 0 moveto
(C) true charpath
0.8 0.8 2.4 setrgbcolor
fill
1 -1.51643 scale
0 4.03355 translate
7.65 0 translate
0 0.1 translate
1 2.33056 scale
newpath
0 0 moveto
(T) true charpath
0 0.5 0 setrgbcolor
fill
1 0.429082 scale
0 -0.1 translate
0 -0.1 translate
1 -0.679219 scale
newpath
0 0 moveto
(A) true charpath
2.4 0.8 0.8 setrgbcolor
fill
1 -1.47228 scale
0 0.1 translate
0 -6.23134 translate
1 -0.681859 scale
newpath
0 0 moveto
(C) true charpath
0.8 0.8 2.4 setrgbcolor
fill
1 -1.46658 scale
0 6.23134 translate
0 -12.3835 translate
1 -0.769477 scale
newpath
0 0 moveto
(G) true charpath
1 0.94 0.8 setrgbcolor
fill
1 -1.29958 scale
0 12.3835 translate
7.65 0 translate
7.65 0 translate
-30.6 -23.1593 translate
newpath
-3.825 -1.9125 moveto
38.25 0 rlineto
0 45.9 rlineto
-38.25 0 rlineto
0 -45.9 rlineto
closepath
0 0 0 setrgbcolor
stroke
-275.4 0 translate
0 18.1779 translate
/Helvetica findfont
5.61816 scalefont
setfont
newpath
0 0 moveto
(Motif Name:) true charpath
0 0 0 setrgbcolor
fill
70.227 0 translate
/Helvetica-Bold findfont
5.61816 scalefont
setfont
newpath
0 0 moveto
(AE014297.3_11674957-11677357(-)_1|5|1x0) true charpath
0 0 0 setrgbcolor
fill
-70.227 0 translate
0 -68.25 translate
0 29.125 translate
/Helvetica findfont
8.262 scalefont
setfont
newpath
0 0 moveto
(Gene:) true charpath
0 0 0 setrgbcolor
fill
42.1362 0 translate
/Helvetica-Bold findfont
8.262 scalefont
setfont
newpath
0 0 moveto
(AE014297.3_11674957-11677357(-)_1) true charpath
0 0 0 setrgbcolor
fill
-42.1362 0 translate
-30.6 -29.125 translate
306 0 translate
2.10375 0 translate
/Helvetica findfont
5.508 scalefont
setfont
newpath
0 0 moveto
(1) true charpath
0 0 0 setrgbcolor
fill
7.65 0 translate
newpath
0 0 moveto
(2) true charpath
0 0 0 setrgbcolor
fill
7.65 0 translate
newpath
0 0 moveto
(3) true charpath
0 0 0 setrgbcolor
fill
7.65 0 translate
newpath
0 0 moveto
(4) true charpath
0 0 0 setrgbcolor
fill
7.65 0 translate
newpath
0 0 moveto
(5) true charpath
0 0 0 setrgbcolor
fill
7.65 0 translate
newpath
0 0 moveto
(6) true charpath
0 0 0 setrgbcolor
fill
7.65 0 translate
newpath
0 0 moveto
(7) true charpath
0 0 0 setrgbcolor
fill
7.65 0 translate
newpath
0 0 moveto
(8) true charpath
0 0 0 setrgbcolor
fill
7.65 0 translate
newpath
0 0 moveto
(9) true charpath
0 0 0 setrgbcolor
fill
7.65 0 translate
newpath
0 0 moveto
(0) true charpath
0 0 0 setrgbcolor
fill
7.65 0 translate
newpath
0 0 moveto
(1) true charpath
0 0 0 setrgbcolor
fill
7.65 0 translate
newpath
0 0 moveto
(2) true charpath
0 0 0 setrgbcolor
fill
7.65 0 translate
newpath
0 0 moveto
(3) true charpath
0 0 0 setrgbcolor
fill
7.65 0 translate
newpath
0 0 moveto
(4) true charpath
0 0 0 setrgbcolor
fill
7.65 0 translate
newpath
0 0 moveto
(5) true charpath
0 0 0 setrgbcolor
fill
7.65 0 translate
newpath
0 0 moveto
(6) true charpath
0 0 0 setrgbcolor
fill
7.65 0 translate
-124.504 0 translate
0 3.93429 translate
0 19.225 translate
/Helvetica findfont
5.508 scalefont
setfont
130.05 -1.57371 translate
newpath
0 0 moveto
(0) true charpath
0 0 0 setrgbcolor
fill
0 19.125 translate
newpath
0 0 moveto
(+0.58) true charpath
0 0 0 setrgbcolor
fill
0 -38.25 translate
newpath
0 0 moveto
(-3.31) true charpath
0 0 0 setrgbcolor
fill
-130.05 19.125 translate
0 1.57371 translate
/Helvetica-Bold findfont
11.016 scalefont
setfont
0 0.1 translate
1 0.640532 scale
newpath
0 0 moveto
(G) true charpath
1 0.7 0 setrgbcolor
fill
1 1.5612 scale
0 -0.1 translate
0 5.92693 translate
1 0.736946 scale
newpath
0 0 moveto
(A) true charpath
8 0 0 setrgbcolor
fill
1 1.35695 scale
0 -5.92693 translate
0 -0.1 translate
1 -0.110286 scale
newpath
0 0 moveto
(C) true charpath
0.8 0.8 2.4 setrgbcolor
fill
1 -9.06733 scale
0 0.1 translate
0 -1.75465 translate
1 -0.186578 scale
newpath
0 0 moveto
(T) true charpath
0.8 0.9 0.8 setrgbcolor
fill
1 -5.35969 scale
0 1.75465 translate
7.65 0 translate
0 -0.1 translate
1 -0.174305 scale
newpath
0 0 moveto
(T) true charpath
0.8 0.9 0.8 setrgbcolor
fill
1 -5.73706 scale
0 0.1 translate
0 0.1 translate
1 2.07842 scale
newpath
0 0 moveto
(C) true charpath
0 0 8 setrgbcolor
fill
1 0.481135 scale
0 -0.1 translate
0 -2.25839 translate
1 -0.480967 scale
newpath
0 0 moveto
(A) true charpath
2.4 0.8 0.8 setrgbcolor
fill
1 -2.07915 scale
0 2.25839 translate
0 -6.82977 translate
1 -0.537995 scale
newpath
0 0 moveto
(G) true charpath
1 0.94 0.8 setrgbcolor
fill
1 -1.85875 scale
0 6.82977 translate
7.65 0 translate
0 0.1 translate
1 2.21135 scale
newpath
0 0 moveto
(A) true charpath
8 0 0 setrgbcolor
fill
1 0.452213 scale
0 -0.1 translate
0 -0.1 translate
1 -0.456768 scale
newpath
0 0 moveto
(C) true charpath
0.8 0.8 2.4 setrgbcolor
fill
1 -2.18929 scale
0 0.1 translate
0 -4.48097 translate
1 -0.49761 scale
newpath
0 0 moveto
(T) true charpath
0.8 0.9 0.8 setrgbcolor
fill
1 -2.00961 scale
0 4.48097 translate
0 -9.18331 translate
1 -0.51473 scale
newpath
0 0 moveto
(G) true charpath
1 0.94 0.8 setrgbcolor
fill
1 -1.94277 scale
0 9.18331 translate
7.65 0 translate
0 0.1 translate
1 0.469747 scale
newpath
0 0 moveto
(T) true charpath
0 0.5 0 setrgbcolor
fill
1 2.1288 scale
0 -0.1 translate
7.65 0 translate
0 -0.1 translate
1 -0.0368559 scale
newpath
0 0 moveto
(T) true charpath
0.8 0.9 0.8 setrgbcolor
fill
1 -27.1327 scale
0 0.1 translate
0 -1.17686 translate
1 -0.049163 scale
newpath
0 0 moveto
(G) true charpath
1 0.94 0.8 setrgbcolor
fill
1 -20.3405 scale
0 1.17686 translate
0 0.1 translate
1 1.1434 scale
newpath
0 0 moveto
(C) true charpath
0 0 8 setrgbcolor
fill
1 0.874587 scale
0 -0.1 translate
7.65 0 translate
0 0.1 translate
1 0.0623602 scale
newpath
0 0 moveto
(G) true charpath
1 0.7 0 setrgbcolor
fill
1 16.0359 scale
0 -0.1 translate
0 1.37754 translate
1 0.315935 scale
newpath
0 0 moveto
(A) true charpath
8 0 0 setrgbcolor
fill
1 3.16521 scale
0 -1.37754 translate
7.65 0 translate
0 -0.1 translate
1 -0.0856908 scale
newpath
0 0 moveto
(A) true charpath
2.4 0.8 0.8 setrgbcolor
fill
1 -11.6699 scale
0 0.1 translate
0 -1.56112 translate
1 -0.143445 scale
newpath
0 0 moveto
(C) true charpath
0.8 0.8 2.4 setrgbcolor
fill
1 -6.9713 scale
0 1.56112 translate
0 -3.47669 translate
1 -0.174055 scale
newpath
0 0 moveto
(T) true charpath
0.8 0.9 0.8 setrgbcolor
fill
1 -5.7453 scale
0 3.47669 translate
0 0.1 translate
1 1.61818 scale
newpath
0 0 moveto
(G) true charpath
1 0.7 0 setrgbcolor
fill
1 0.61798 scale
0 -0.1 translate
7.65 0 translate
0 -0.1 translate
1 -0.0882665 scale
newpath
0 0 moveto
(T) true charpath
0.8 0.9 0.8 setrgbcolor
fill
1 -11.3293 scale
0 0.1 translate
0 -1.58139 translate
1 -0.195963 scale
newpath
0 0 moveto
(C) true charpath
0.8 0.8 2.4 setrgbcolor
fill
1 -5.103 scale
0 1.58139 translate
0 0.1 translate
1 1.71787 scale
newpath
0 0 moveto
(G) true charpath
1 0.7 0 setrgbcolor
fill
1 0.582116 scale
0 -0.1 translate
0 -3.9102 translate
1 -0.229264 scale
newpath
0 0 moveto
(A) true charpath
2.4 0.8 0.8 setrgbcolor
fill
1 -4.36178 scale
0 3.9102 translate
7.65 0 translate
0 0.1 translate
1 2.33056 scale
newpath
0 0 moveto
(G) true charpath
1 0.7 0 setrgbcolor
fill
1 0.429082 scale
0 -0.1 translate
0 -0.1 translate
1 -0.699946 scale
newpath
0 0 moveto
(A) true charpath
2.4 0.8 0.8 setrgbcolor
fill
1 -1.42868 scale
0 0.1 translate
0 -6.39444 translate
1 -0.707539 scale
newpath
0 0 moveto
(T) true charpath
0.8 0.9 0.8 setrgbcolor
fill
1 -1.41335 scale
0 6.39444 translate
0 -12.7486 translate
1 -0.72307 scale
newpath
0 0 moveto
(C) true charpath
0.8 0.8 2.4 setrgbcolor
fill
1 -1.38299 scale
0 12.7486 translate
7.65 0 translate
0 0.1 translate
1 0.339333 scale
newpath
0 0 moveto
(A) true charpath
8 0 0 setrgbcolor
fill
1 2.94696 scale
0 -0.1 translate
0 3.55692 translate
1 0.729572 scale
newpath
0 0 moveto
(T) true charpath
0 0.5 0 setrgbcolor
fill
1 1.37067 scale
0 -3.55692 translate
0 -0.1 translate
1 -0.32261 scale
newpath
0 0 moveto
(C) true charpath
0.8 0.8 2.4 setrgbcolor
fill
1 -3.09972 scale
0 0.1 translate
7.65 0 translate
0 0.1 translate
1 1.11161 scale
newpath
0 0 moveto
(T) true charpath
0 0.5 0 setrgbcolor
fill
1 0.899596 scale
0 -0.1 translate
0 -0.1 translate
1 -0.15251 scale
newpath
0 0 moveto
(A) true charpath
2.4 0.8 0.8 setrgbcolor
fill
1 -6.55694 scale
0 0.1 translate
7.65 0 translate
0 0.1 translate
1 2.17535 scale
newpath
0 0 moveto
(G) true charpath
1 0.7 0 setrgbcolor
fill
1 0.459696 scale
0 -0.1 translate
0 -0.1 translate
1 -0.427999 scale
newpath
0 0 moveto
(C) true charpath
0.8 0.8 2.4 setrgbcolor
fill
1 -2.33645 scale
0 0.1 translate
0 -4.2546 translate
1 -0.440507 scale
newpath
0 0 moveto
(A) true charpath
2.4 0.8 0.8 setrgbcolor
fill
1 -2.27011 scale
0 4.2546 translate
0 -8.50762 translate
1 -0.469853 scale
newpath
0 0 moveto
(T) true charpath
0.8 0.9 0.8 setrgbcolor
fill
1 -2.12832 scale
0 8.50762 translate
7.65 0 translate
0 -0.1 translate
1 -0.012052 scale
newpath
0 0 moveto
(T) true charpath
0.8 0.9 0.8 setrgbcolor
fill
1 -82.9735 scale
0 0.1 translate
0 0.1 translate
1 0.793639 scale
newpath
0 0 moveto
(A) true charpath
8 0 0 setrgbcolor
fill
1 1.26002 scale
0 -0.1 translate
7.65 0 translate
0 -0.1 translate
1 -0.0500068 scale
newpath
0 0 moveto
(A) true charpath
2.4 0.8 0.8 setrgbcolor
fill
1 -19.9973 scale
0 0.1 translate
0 -1.28034 translate
1 -0.0998787 scale
newpath
0 0 moveto
(G) true charpath
1 0.94 0.8 setrgbcolor
fill
1 -10.0121 scale
0 1.28034 translate
0 -2.8531 translate
1 -0.144097 scale
newpath
0 0 moveto
(C) true charpath
0.8 0.8 2.4 setrgbcolor
fill
1 -6.93977 scale
0 2.8531 translate
0 0.1 translate
1 1.48707 scale
newpath
0 0 moveto
(T) true charpath
0 0.5 0 setrgbcolor
fill
1 0.672465 scale
0 -0.1 translate
7.65 0 translate
0 -0.1 translate
1 -0.0241884 scale
newpath
0 0 moveto
(C) true charpath
0.8 0.8 2.4 setrgbcolor
fill
1 -41.3422 scale
0 0.1 translate
0 0.1 translate
1 0.620578 scale
newpath
0 0 moveto
(A) true charpath
8 0 0 setrgbcolor
fill
1 1.6114 scale
0 -0.1 translate
7.65 0 translate
7.65 0 translate
-122.4 -23.1593 translate
newpath
-3.825 -1.9125 moveto
130.05 0 rlineto
0 45.9 rlineto
-130.05 0 rlineto
0 -45.9 rlineto
closepath
0 0 0 setrgbcolor
stroke
-275.4 0 translate
0 18.1779 translate
/Helvetica findfont
5.61816 scalefont
setfont
newpath
0 0 moveto
(Motif Name:) true charpath
0 0 0 setrgbcolor
fill
70.227 0 translate
/Helvetica-Bold findfont
5.61816 scalefont
setfont
newpath
0 0 moveto
(AE014297.3_11674957-11677357(-)_1|6|1x0) true charpath
0 0 0 setrgbcolor
fill
-70.227 0 translate
0 -68.25 translate
0 29.125 translate
/Helvetica findfont
8.262 scalefont
setfont
newpath
0 0 moveto
(Gene:) true charpath
0 0 0 setrgbcolor
fill
42.1362 0 translate
/Helvetica-Bold findfont
8.262 scalefont
setfont
newpath
0 0 moveto
(AE014297.3_11961045-11962599(-)_1) true charpath
0 0 0 setrgbcolor
fill
-42.1362 0 translate
-30.6 -29.125 translate
306 0 translate
2.10375 0 translate
/Helvetica findfont
5.508 scalefont
setfont
newpath
0 0 moveto
(1) true charpath
0 0 0 setrgbcolor
fill
7.65 0 translate
newpath
0 0 moveto
(2) true charpath
0 0 0 setrgbcolor
fill
7.65 0 translate
newpath
0 0 moveto
(3) true charpath
0 0 0 setrgbcolor
fill
7.65 0 translate
newpath
0 0 moveto
(4) true charpath
0 0 0 setrgbcolor
fill
7.65 0 translate
-32.7037 0 translate
0 3.93429 translate
0 19.225 translate
/Helvetica findfont
5.508 scalefont
setfont
38.25 -1.57371 translate
newpath
0 0 moveto
(0) true charpath
0 0 0 setrgbcolor
fill
0 19.125 translate
newpath
0 0 moveto
(+0.57) true charpath
0 0 0 setrgbcolor
fill
0 -38.25 translate
newpath
0 0 moveto
(-3.07) true charpath
0 0 0 setrgbcolor
fill
-38.25 19.125 translate
0 1.57371 translate
/Helvetica-Bold findfont
11.016 scalefont
setfont
0 0.1 translate
1 2.33056 scale
newpath
0 0 moveto
(G) true charpath
1 0.7 0 setrgbcolor
fill
1 0.429082 scale
0 -0.1 translate
0 -0.1 translate
1 -0.581131 scale
newpath
0 0 moveto
(C) true charpath
0.8 0.8 2.4 setrgbcolor
fill
1 -1.72078 scale
0 0.1 translate
0 -5.45953 translate
1 -0.755978 scale
newpath
0 0 moveto
(T) true charpath
0.8 0.9 0.8 setrgbcolor
fill
1 -1.32279 scale
0 5.45953 translate
0 -12.1949 translate
1 -0.793446 scale
newpath
0 0 moveto
(A) true charpath
2.4 0.8 0.8 setrgbcolor
fill
1 -1.26032 scale
0 12.1949 translate
7.65 0 translate
0 -0.1 translate
1 -0.110392 scale
newpath
0 0 moveto
(C) true charpath
0.8 0.8 2.4 setrgbcolor
fill
1 -9.05859 scale
0 0.1 translate
0 -1.75549 translate
1 -0.170238 scale
newpath
0 0 moveto
(G) true charpath
1 0.94 0.8 setrgbcolor
fill
1 -5.87414 scale
0 1.75549 translate
0 0.1 translate
1 1.82001 scale
newpath
0 0 moveto
(T) true charpath
0 0.5 0 setrgbcolor
fill
1 0.549448 scale
0 -0.1 translate
0 -3.88187 translate
1 -0.474753 scale
newpath
0 0 moveto
(A) true charpath
2.4 0.8 0.8 setrgbcolor
fill
1 -2.10636 scale
0 3.88187 translate
7.65 0 translate
0 0.1 translate
1 2.24744 scale
newpath
0 0 moveto
(G) true charpath
1 0.7 0 setrgbcolor
fill
1 0.444951 scale
0 -0.1 translate
0 -0.1 translate
1 -0.419172 scale
newpath
0 0 moveto
(T) true charpath
0.8 0.9 0.8 setrgbcolor
fill
1 -2.38565 scale
0 0.1 translate
0 -4.18514 translate
1 -0.628986 scale
newpath
0 0 moveto
(C) true charpath
0.8 0.8 2.4 setrgbcolor
fill
1 -1.58986 scale
0 4.18514 translate
0 -9.92122 translate
1 -0.639245 scale
newpath
0 0 moveto
(A) true charpath
2.4 0.8 0.8 setrgbcolor
fill
1 -1.56435 scale
0 9.92122 translate
7.65 0 translate
7.65 0 translate
-30.6 -23.1593 translate
newpath
-3.825 -1.9125 moveto
38.25 0 rlineto
0 45.9 rlineto
-38.25 0 rlineto
0 -45.9 rlineto
closepath
0 0 0 setrgbcolor
stroke
-275.4 0 translate
0 18.1779 translate
/Helvetica findfont
5.61816 scalefont
setfont
newpath
0 0 moveto
(Motif Name:) true charpath
0 0 0 setrgbcolor
fill
70.227 0 translate
/Helvetica-Bold findfont
5.61816 scalefont
setfont
newpath
0 0 moveto
(AE014297.3_11961045-11962599(-)_1|1|1x0) true charpath
0 0 0 setrgbcolor
fill
-70.227 0 translate
0 -68.25 translate
0 29.125 translate
/Helvetica findfont
8.262 scalefont
setfont
newpath
0 0 moveto
(Gene:) true charpath
0 0 0 setrgbcolor
fill
42.1362 0 translate
/Helvetica-Bold findfont
8.262 scalefont
setfont
newpath
0 0 moveto
(AE014297.3_11961045-11962599(-)_1) true charpath
0 0 0 setrgbcolor
fill
-42.1362 0 translate
-30.6 -29.125 translate
306 0 translate
2.10375 0 translate
/Helvetica findfont
5.508 scalefont
setfont
newpath
0 0 moveto
(1) true charpath
0 0 0 setrgbcolor
fill
7.65 0 translate
newpath
0 0 moveto
(2) true charpath
0 0 0 setrgbcolor
fill
7.65 0 translate
newpath
0 0 moveto
(3) true charpath
0 0 0 setrgbcolor
fill
7.65 0 translate
newpath
0 0 moveto
(4) true charpath
0 0 0 setrgbcolor
fill
7.65 0 translate
-32.7037 0 translate
0 3.93429 translate
0 19.225 translate
/Helvetica findfont
5.508 scalefont
setfont
38.25 -1.57371 translate
newpath
0 0 moveto
(0) true charpath
0 0 0 setrgbcolor
fill
0 19.125 translate
newpath
0 0 moveto
(+0.57) true charpath
0 0 0 setrgbcolor
fill
0 -38.25 translate
newpath
0 0 moveto
(-3.24) true charpath
0 0 0 setrgbcolor
fill
-38.25 19.125 translate
0 1.57371 translate
/Helvetica-Bold findfont
11.016 scalefont
setfont
0 0.1 translate
1 2.14052 scale
newpath
0 0 moveto
(G) true charpath
1 0.7 0 setrgbcolor
fill
1 0.467177 scale
0 -0.1 translate
0 -0.1 translate
1 -0.3071 scale
newpath
0 0 moveto
(A) true charpath
2.4 0.8 0.8 setrgbcolor
fill
1 -3.25627 scale
0 0.1 translate
0 -3.30329 translate
1 -0.480067 scale
newpath
0 0 moveto
(T) true charpath
0.8 0.9 0.8 setrgbcolor
fill
1 -2.08304 scale
0 3.30329 translate
0 -7.86759 translate
1 -0.490576 scale
newpath
0 0 moveto
(C) true charpath
0.8 0.8 2.4 setrgbcolor
fill
1 -2.03842 scale
0 7.86759 translate
7.65 0 translate
0 0.1 translate
1 0.319443 scale
newpath
0 0 moveto
(T) true charpath
0 0.5 0 setrgbcolor
fill
1 3.13045 scale
0 -0.1 translate
0 3.40042 translate
1 1.42958 scale
newpath
0 0 moveto
(C) true charpath
0 0 8 setrgbcolor
fill
1 0.699507 scale
0 -3.40042 translate
0 -0.1 translate
1 -0.324851 scale
newpath
0 0 moveto
(A) true charpath
2.4 0.8 0.8 setrgbcolor
fill
1 -3.07834 scale
0 0.1 translate
0 -3.44297 translate
1 -0.467724 scale
newpath
0 0 moveto
(G) true charpath
1 0.94 0.8 setrgbcolor
fill
1 -2.13801 scale
0 3.44297 translate
7.65 0 translate
0 0.1 translate
1 2.33056 scale
newpath
0 0 moveto
(G) true charpath
1 0.7 0 setrgbcolor
fill
1 0.429082 scale
0 -0.1 translate
0 -0.1 translate
1 -0.69257 scale
newpath
0 0 moveto
(T) true charpath
0.8 0.9 0.8 setrgbcolor
fill
1 -1.4439 scale
0 0.1 translate
0 -6.33639 translate
1 -0.696017 scale
newpath
0 0 moveto
(A) true charpath
2.4 0.8 0.8 setrgbcolor
fill
1 -1.43675 scale
0 6.33639 translate
0 -12.5999 translate
1 -0.741968 scale
newpath
0 0 moveto
(C) true charpath
0.8 0.8 2.4 setrgbcolor
fill
1 -1.34777 scale
0 12.5999 translate
7.65 0 translate
7.65 0 translate
-30.6 -23.1593 translate
newpath
-3.825 -1.9125 moveto
38.25 0 rlineto
0 45.9 rlineto
-38.25 0 rlineto
0 -45.9 rlineto
closepath
0 0 0 setrgbcolor
stroke
-275.4 0 translate
0 18.1779 translate
/Helvetica findfont
5.61816 scalefont
setfont
newpath
0 0 moveto
(Motif Name:) true charpath
0 0 0 setrgbcolor
fill
70.227 0 translate
/Helvetica-Bold findfont
5.61816 scalefont
setfont
newpath
0 0 moveto
(AE014297.3_11961045-11962599(-)_1|2|1x0) true charpath
0 0 0 setrgbcolor
fill
-70.227 0 translate
0 -68.25 translate
0 29.125 translate
/Helvetica findfont
8.262 scalefont
setfont
newpath
0 0 moveto
(Gene:) true charpath
0 0 0 setrgbcolor
fill
42.1362 0 translate
/Helvetica-Bold findfont
8.262 scalefont
setfont
newpath
0 0 moveto
(AE014297.3_11961045-11962599(-)_1) true charpath
0 0 0 setrgbcolor
fill
-42.1362 0 translate
-30.6 -29.125 translate
306 0 translate
2.10375 0 translate
/Helvetica findfont
5.508 scalefont
setfont
newpath
0 0 moveto
(1) true charpath
0 0 0 setrgbcolor
fill
7.65 0 translate
newpath
0 0 moveto
(2) true charpath
0 0 0 setrgbcolor
fill
7.65 0 translate
newpath
0 0 moveto
(3) true charpath
0 0 0 setrgbcolor
fill
7.65 0 translate
newpath
0 0 moveto
(4) true charpath
0 0 0 setrgbcolor
fill
7.65 0 translate
newpath
0 0 moveto
(5) true charpath
0 0 0 setrgbcolor
fill
7.65 0 translate
newpath
0 0 moveto
(6) true charpath
0 0 0 setrgbcolor
fill
7.65 0 translate
newpath
0 0 moveto
(7) true charpath
0 0 0 setrgbcolor
fill
7.65 0 translate
newpath
0 0 moveto
(8) true charpath
0 0 0 setrgbcolor
fill
7.65 0 translate
newpath
0 0 moveto
(9) true charpath
0 0 0 setrgbcolor
fill
7.65 0 translate
newpath
0 0 moveto
(0) true charpath
0 0 0 setrgbcolor
fill
7.65 0 translate
newpath
0 0 moveto
(1) true charpath
0 0 0 setrgbcolor
fill
7.65 0 translate
newpath
0 0 moveto
(2) true charpath
0 0 0 setrgbcolor
fill
7.65 0 translate
newpath
0 0 moveto
(3) true charpath
0 0 0 setrgbcolor
fill
7.65 0 translate
-101.554 0 translate
0 3.93429 translate
0 19.225 translate
/Helvetica findfont
5.508 scalefont
setfont
107.1 -1.57371 translate
newpath
0 0 moveto
(0) true charpath
0 0 0 setrgbcolor
fill
0 19.125 translate
newpath
0 0 moveto
(+0.52) true charpath
0 0 0 setrgbcolor
fill
0 -38.25 translate
newpath
0 0 moveto
(-2.38) true charpath
0 0 0 setrgbcolor
fill
-107.1 19.125 translate
0 1.57371 translate
/Helvetica-Bold findfont
11.016 scalefont
setfont
0 0.1 translate
1 0.330117 scale
newpath
0 0 moveto
(A) true charpath
8 0 0 setrgbcolor
fill
1 3.02923 scale
0 -0.1 translate
0 3.48441 translate
1 1.07764 scale
newpath
0 0 moveto
(T) true charpath
0 0.5 0 setrgbcolor
fill
1 0.927951 scale
0 -3.48441 translate
0 -0.1 translate
1 -0.192841 scale
newpath
0 0 moveto
(G) true charpath
1 0.94 0.8 setrgbcolor
fill
1 -5.18562 scale
0 0.1 translate
0 -2.40424 translate
1 -0.231033 scale
newpath
0 0 moveto
(C) true charpath
0.8 0.8 2.4 setrgbcolor
fill
1 -4.32839 scale
0 2.40424 translate
7.65 0 translate
0 -0.1 translate
1 -0.116973 scale
newpath
0 0 moveto
(A) true charpath
2.4 0.8 0.8 setrgbcolor
fill
1 -8.54901 scale
0 0.1 translate
0 -1.80726 translate
1 -0.294931 scale
newpath
0 0 moveto
(T) true charpath
0.8 0.9 0.8 setrgbcolor
fill
1 -3.39062 scale
0 1.80726 translate
0 0.1 translate
1 1.93572 scale
newpath
0 0 moveto
(G) true charpath
1 0.7 0 setrgbcolor
fill
1 0.516603 scale
0 -0.1 translate
0 -4.91481 translate
1 -0.468764 scale
newpath
0 0 moveto
(C) true charpath
0.8 0.8 2.4 setrgbcolor
fill
1 -2.13327 scale
0 4.91481 translate
7.65 0 translate
0 0.1 translate
1 0.0874104 scale
newpath
0 0 moveto
(A) true charpath
8 0 0 setrgbcolor
fill
1 11.4403 scale
0 -0.1 translate
0 1.57465 translate
1 0.368628 scale
newpath
0 0 moveto
(T) true charpath
0 0.5 0 setrgbcolor
fill
1 2.71276 scale
0 -1.57465 translate
0 -0.1 translate
1 -0.0625008 scale
newpath
0 0 moveto
(G) true charpath
1 0.94 0.8 setrgbcolor
fill
1 -15.9998 scale
0 0.1 translate
7.65 0 translate
0 0.1 translate
1 0.138583 scale
newpath
0 0 moveto
(G) true charpath
1 0.7 0 setrgbcolor
fill
1 7.21589 scale
0 -0.1 translate
0 -0.1 translate
1 -0.137721 scale
newpath
0 0 moveto
(T) true charpath
0.8 0.9 0.8 setrgbcolor
fill
1 -7.26106 scale
0 0.1 translate
0 1.97731 translate
1 1.0339 scale
newpath
0 0 moveto
(A) true charpath
8 0 0 setrgbcolor
fill
1 0.967214 scale
0 -1.97731 translate
0 -1.97052 translate
1 -0.162564 scale
newpath
0 0 moveto
(C) true charpath
0.8 0.8 2.4 setrgbcolor
fill
1 -6.15144 scale
0 1.97052 translate
7.65 0 translate
0 -0.1 translate
1 -0.034988 scale
newpath
0 0 moveto
(T) true charpath
0.8 0.9 0.8 setrgbcolor
fill
1 -28.5812 scale
0 0.1 translate
0 0.1 translate
1 1.96182 scale
newpath
0 0 moveto
(C) true charpath
0 0 8 setrgbcolor
fill
1 0.509732 scale
0 -0.1 translate
0 -1.16216 translate
1 -0.48317 scale
newpath
0 0 moveto
(G) true charpath
1 0.94 0.8 setrgbcolor
fill
1 -2.06967 scale
0 1.16216 translate
0 -5.75087 translate
1 -0.497201 scale
newpath
0 0 moveto
(A) true charpath
2.4 0.8 0.8 setrgbcolor
fill
1 -2.01126 scale
0 5.75087 translate
7.65 0 translate
0 -0.1 translate
1 -0.0553752 scale
newpath
0 0 moveto
(T) true charpath
0.8 0.9 0.8 setrgbcolor
fill
1 -18.0586 scale
0 0.1 translate
0 -1.32258 translate
1 -0.140962 scale
newpath
0 0 moveto
(G) true charpath
1 0.94 0.8 setrgbcolor
fill
1 -7.09411 scale
0 1.32258 translate
0 0.1 translate
1 1.75023 scale
newpath
0 0 moveto
(A) true charpath
8 0 0 setrgbcolor
fill
1 0.571354 scale
0 -0.1 translate
0 -3.21861 translate
1 -0.516263 scale
newpath
0 0 moveto
(C) true charpath
0.8 0.8 2.4 setrgbcolor
fill
1 -1.937 scale
0 3.21861 translate
7.65 0 translate
0 -0.1 translate
1 -0.295212 scale
newpath
0 0 moveto
(T) true charpath
0.8 0.9 0.8 setrgbcolor
fill
1 -3.38739 scale
0 0.1 translate
0 -3.20976 translate
1 -0.334124 scale
newpath
0 0 moveto
(C) true charpath
0.8 0.8 2.4 setrgbcolor
fill
1 -2.9929 scale
0 3.20976 translate
0 0.1 translate
1 2.08891 scale
newpath
0 0 moveto
(G) true charpath
1 0.7 0 setrgbcolor
fill
1 0.478719 scale
0 -0.1 translate
0 -6.62569 translate
1 -0.425911 scale
newpath
0 0 moveto
(A) true charpath
2.4 0.8 0.8 setrgbcolor
fill
1 -2.34791 scale
0 6.62569 translate
7.65 0 translate
0 -0.1 translate
1 -0.227929 scale
newpath
0 0 moveto
(A) true charpath
2.4 0.8 0.8 setrgbcolor
fill
1 -4.38734 scale
0 0.1 translate
0 0.1 translate
1 1.68843 scale
newpath
0 0 moveto
(G) true charpath
1 0.7 0 setrgbcolor
fill
1 0.592264 scale
0 -0.1 translate
0 -2.68033 translate
1 -0.464937 scale
newpath
0 0 moveto
(C) true charpath
0.8 0.8 2.4 setrgbcolor
fill
1 -2.15083 scale
0 2.68033 translate
7.65 0 translate
0 0.1 translate
1 0.583091 scale
newpath
0 0 moveto
(A) true charpath
8 0 0 setrgbcolor
fill
1 1.715 scale
0 -0.1 translate
0 5.47495 translate
1 0.606235 scale
newpath
0 0 moveto
(G) true charpath
1 0.7 0 setrgbcolor
fill
1 1.64953 scale
0 -5.47495 translate
0 -0.1 translate
1 -0.078619 scale
newpath
0 0 moveto
(T) true charpath
0.8 0.9 0.8 setrgbcolor
fill
1 -12.7196 scale
0 0.1 translate
0 -1.50548 translate
1 -0.185634 scale
newpath
0 0 moveto
(C) true charpath
0.8 0.8 2.4 setrgbcolor
fill
1 -5.38695 scale
0 1.50548 translate
7.65 0 translate
0 -0.1 translate
1 -0.00170938 scale
newpath
0 0 moveto
(A) true charpath
2.4 0.8 0.8 setrgbcolor
fill
1 -585.009 scale
0 0.1 translate
0 -0.900307 translate
1 -0.0123001 scale
newpath
0 0 moveto
(C) true charpath
0.8 0.8 2.4 setrgbcolor
fill
1 -81.3003 scale
0 0.900307 translate
0 0.1 translate
1 0.667354 scale
newpath
0 0 moveto
(T) true charpath
0 0.5 0 setrgbcolor
fill
1 1.49845 scale
0 -0.1 translate
7.65 0 translate
0 -0.1 translate
1 -0.0363571 scale
newpath
0 0 moveto
(T) true charpath
0.8 0.9 0.8 setrgbcolor
fill
1 -27.505 scale
0 0.1 translate
0 0.1 translate
1 1.39542 scale
newpath
0 0 moveto
(C) true charpath
0 0 8 setrgbcolor
fill
1 0.716629 scale
0 -0.1 translate
0 -1.17294 translate
1 -0.425886 scale
newpath
0 0 moveto
(A) true charpath
2.4 0.8 0.8 setrgbcolor
fill
1 -2.34805 scale
0 1.17294 translate
7.65 0 translate
0 -0.1 translate
1 -0.169074 scale
newpath
0 0 moveto
(T) true charpath
0.8 0.9 0.8 setrgbcolor
fill
1 -5.91458 scale
0 0.1 translate
0 0.1 translate
1 2.33056 scale
newpath
0 0 moveto
(G) true charpath
1 0.7 0 setrgbcolor
fill
1 0.429082 scale
0 -0.1 translate
0 -2.21723 translate
1 -0.856432 scale
newpath
0 0 moveto
(C) true charpath
0.8 0.8 2.4 setrgbcolor
fill
1 -1.16764 scale
0 2.21723 translate
0 -9.74298 translate
1 -1.10505 scale
newpath
0 0 moveto
(A) true charpath
2.4 0.8 0.8 setrgbcolor
fill
1 -0.904936 scale
0 9.74298 translate
7.65 0 translate
7.65 0 translate
-99.45 -23.1593 translate
newpath
-3.825 -1.9125 moveto
107.1 0 rlineto
0 45.9 rlineto
-107.1 0 rlineto
0 -45.9 rlineto
closepath
0 0 0 setrgbcolor
stroke
-275.4 0 translate
0 18.1779 translate
/Helvetica findfont
5.61816 scalefont
setfont
newpath
0 0 moveto
(Motif Name:) true charpath
0 0 0 setrgbcolor
fill
70.227 0 translate
/Helvetica-Bold findfont
5.61816 scalefont
setfont
newpath
0 0 moveto
(AE014297.3_11961045-11962599(-)_1|3|1x0) true charpath
0 0 0 setrgbcolor
fill
-70.227 0 translate
0 -68.25 translate
0 29.125 translate
/Helvetica findfont
8.262 scalefont
setfont
newpath
0 0 moveto
(Gene:) true charpath
0 0 0 setrgbcolor
fill
42.1362 0 translate
/Helvetica-Bold findfont
8.262 scalefont
setfont
newpath
0 0 moveto
(AE014297.3_11961045-11962599(-)_1) true charpath
0 0 0 setrgbcolor
fill
-42.1362 0 translate
-30.6 -29.125 translate
306 0 translate
2.10375 0 translate
/Helvetica findfont
5.508 scalefont
setfont
newpath
0 0 moveto
(1) true charpath
0 0 0 setrgbcolor
fill
7.65 0 translate
newpath
0 0 moveto
(2) true charpath
0 0 0 setrgbcolor
fill
7.65 0 translate
newpath
0 0 moveto
(3) true charpath
0 0 0 setrgbcolor
fill
7.65 0 translate
newpath
0 0 moveto
(4) true charpath
0 0 0 setrgbcolor
fill
7.65 0 translate
-32.7037 0 translate
0 3.93429 translate
0 19.225 translate
/Helvetica findfont
5.508 scalefont
setfont
38.25 -1.57371 translate
newpath
0 0 moveto
(0) true charpath
0 0 0 setrgbcolor
fill
0 19.125 translate
newpath
0 0 moveto
(+0.56) true charpath
0 0 0 setrgbcolor
fill
0 -38.25 translate
newpath
0 0 moveto
(-2.84) true charpath
0 0 0 setrgbcolor
fill
-38.25 19.125 translate
0 1.57371 translate
/Helvetica-Bold findfont
11.016 scalefont
setfont
0 -0.1 translate
1 -0.160968 scale
newpath
0 0 moveto
(C) true charpath
0.8 0.8 2.4 setrgbcolor
fill
1 -6.21241 scale
0 0.1 translate
0 -2.15345 translate
1 -0.161803 scale
newpath
0 0 moveto
(G) true charpath
1 0.94 0.8 setrgbcolor
fill
1 -6.18036 scale
0 2.15345 translate
0 0.1 translate
1 1.79907 scale
newpath
0 0 moveto
(A) true charpath
8 0 0 setrgbcolor
fill
1 0.555842 scale
0 -0.1 translate
0 -4.21346 translate
1 -0.380063 scale
newpath
0 0 moveto
(T) true charpath
0.8 0.9 0.8 setrgbcolor
fill
1 -2.63114 scale
0 4.21346 translate
7.65 0 translate
0 0.1 translate
1 2.33056 scale
newpath
0 0 moveto
(T) true charpath
0 0.5 0 setrgbcolor
fill
1 0.429082 scale
0 -0.1 translate
0 -0.1 translate
1 -0.486174 scale
newpath
0 0 moveto
(G) true charpath
1 0.94 0.8 setrgbcolor
fill
1 -2.05688 scale
0 0.1 translate
0 -4.71235 translate
1 -0.77063 scale
newpath
0 0 moveto
(C) true charpath
0.8 0.8 2.4 setrgbcolor
fill
1 -1.29764 scale
0 4.71235 translate
0 -11.563 translate
1 -0.873751 scale
newpath
0 0 moveto
(A) true charpath
2.4 0.8 0.8 setrgbcolor
fill
1 -1.14449 scale
0 11.563 translate
7.65 0 translate
0 0.1 translate
1 0.189864 scale
newpath
0 0 moveto
(T) true charpath
0 0.5 0 setrgbcolor
fill
1 5.26692 scale
0 -0.1 translate
0 2.38082 translate
1 1.07027 scale
newpath
0 0 moveto
(G) true charpath
1 0.7 0 setrgbcolor
fill
1 0.934346 scale
0 -2.38082 translate
0 -0.1 translate
1 -0.577709 scale
newpath
0 0 moveto
(C) true charpath
0.8 0.8 2.4 setrgbcolor
fill
1 -1.73097 scale
0 0.1 translate
7.65 0 translate
7.65 0 translate
-30.6 -23.1593 translate
newpath
-3.825 -1.9125 moveto
38.25 0 rlineto
0 45.9 rlineto
-38.25 0 rlineto
0 -45.9 rlineto
closepath
0 0 0 setrgbcolor
stroke
-275.4 0 translate
0 18.1779 translate
/Helvetica findfont
5.61816 scalefont
setfont
newpath
0 0 moveto
(Motif Name:) true charpath
0 0 0 setrgbcolor
fill
70.227 0 translate
/Helvetica-Bold findfont
5.61816 scalefont
setfont
newpath
0 0 moveto
(AE014297.3_11961045-11962599(-)_1|4|1x0) true charpath
0 0 0 setrgbcolor
fill
-70.227 0 translate
0 -68.25 translate
0 29.125 translate
/Helvetica findfont
8.262 scalefont
setfont
newpath
0 0 moveto
(Gene:) true charpath
0 0 0 setrgbcolor
fill
42.1362 0 translate
/Helvetica-Bold findfont
8.262 scalefont
setfont
newpath
0 0 moveto
(AE014297.3_12429642-12431172(+)_1) true charpath
0 0 0 setrgbcolor
fill
-42.1362 0 translate
-30.6 -29.125 translate
306 0 translate
2.10375 0 translate
/Helvetica findfont
5.508 scalefont
setfont
newpath
0 0 moveto
(1) true charpath
0 0 0 setrgbcolor
fill
7.65 0 translate
newpath
0 0 moveto
(2) true charpath
0 0 0 setrgbcolor
fill
7.65 0 translate
newpath
0 0 moveto
(3) true charpath
0 0 0 setrgbcolor
fill
7.65 0 translate
newpath
0 0 moveto
(4) true charpath
0 0 0 setrgbcolor
fill
7.65 0 translate
newpath
0 0 moveto
(5) true charpath
0 0 0 setrgbcolor
fill
7.65 0 translate
newpath
0 0 moveto
(6) true charpath
0 0 0 setrgbcolor
fill
7.65 0 translate
newpath
0 0 moveto
(7) true charpath
0 0 0 setrgbcolor
fill
7.65 0 translate
newpath
0 0 moveto
(8) true charpath
0 0 0 setrgbcolor
fill
7.65 0 translate
newpath
0 0 moveto
(9) true charpath
0 0 0 setrgbcolor
fill
7.65 0 translate
newpath
0 0 moveto
(0) true charpath
0 0 0 setrgbcolor
fill
7.65 0 translate
newpath
0 0 moveto
(1) true charpath
0 0 0 setrgbcolor
fill
7.65 0 translate
newpath
0 0 moveto
(2) true charpath
0 0 0 setrgbcolor
fill
7.65 0 translate
newpath
0 0 moveto
(3) true charpath
0 0 0 setrgbcolor
fill
7.65 0 translate
newpath
0 0 moveto
(4) true charpath
0 0 0 setrgbcolor
fill
7.65 0 translate
newpath
0 0 moveto
(5) true charpath
0 0 0 setrgbcolor
fill
7.65 0 translate
newpath
0 0 moveto
(6) true charpath
0 0 0 setrgbcolor
fill
7.65 0 translate
newpath
0 0 moveto
(7) true charpath
0 0 0 setrgbcolor
fill
7.65 0 translate
newpath
0 0 moveto
(8) true charpath
0 0 0 setrgbcolor
fill
7.65 0 translate
newpath
0 0 moveto
(9) true charpath
0 0 0 setrgbcolor
fill
7.65 0 translate
newpath
0 0 moveto
(0) true charpath
0 0 0 setrgbcolor
fill
7.65 0 translate
newpath
0 0 moveto
(1) true charpath
0 0 0 setrgbcolor
fill
7.65 0 translate
newpath
0 0 moveto
(2) true charpath
0 0 0 setrgbcolor
fill
7.65 0 translate
newpath
0 0 moveto
(3) true charpath
0 0 0 setrgbcolor
fill
7.65 0 translate
newpath
0 0 moveto
(4) true charpath
0 0 0 setrgbcolor
fill
7.65 0 translate
newpath
0 0 moveto
(5) true charpath
0 0 0 setrgbcolor
fill
7.65 0 translate
newpath
0 0 moveto
(6) true charpath
0 0 0 setrgbcolor
fill
7.65 0 translate
newpath
0 0 moveto
(7) true charpath
0 0 0 setrgbcolor
fill
7.65 0 translate
newpath
0 0 moveto
(8) true charpath
0 0 0 setrgbcolor
fill
7.65 0 translate
newpath
0 0 moveto
(9) true charpath
0 0 0 setrgbcolor
fill
7.65 0 translate
newpath
0 0 moveto
(0) true charpath
0 0 0 setrgbcolor
fill
7.65 0 translate
newpath
0 0 moveto
(1) true charpath
0 0 0 setrgbcolor
fill
7.65 0 translate
newpath
0 0 moveto
(2) true charpath
0 0 0 setrgbcolor
fill
7.65 0 translate
newpath
0 0 moveto
(3) true charpath
0 0 0 setrgbcolor
fill
7.65 0 translate
newpath
0 0 moveto
(4) true charpath
0 0 0 setrgbcolor
fill
7.65 0 translate
newpath
0 0 moveto
(5) true charpath
0 0 0 setrgbcolor
fill
7.65 0 translate
newpath
0 0 moveto
(6) true charpath
0 0 0 setrgbcolor
fill
7.65 0 translate
newpath
0 0 moveto
(7) true charpath
0 0 0 setrgbcolor
fill
7.65 0 translate
newpath
0 0 moveto
(8) true charpath
0 0 0 setrgbcolor
fill
7.65 0 translate
newpath
0 0 moveto
(9) true charpath
0 0 0 setrgbcolor
fill
7.65 0 translate
newpath
0 0 moveto
(0) true charpath
0 0 0 setrgbcolor
fill
7.65 0 translate
newpath
0 0 moveto
(1) true charpath
0 0 0 setrgbcolor
fill
7.65 0 translate
newpath
0 0 moveto
(2) true charpath
0 0 0 setrgbcolor
fill
7.65 0 translate
newpath
0 0 moveto
(3) true charpath
0 0 0 setrgbcolor
fill
7.65 0 translate
newpath
0 0 moveto
(4) true charpath
0 0 0 setrgbcolor
fill
7.65 0 translate
newpath
0 0 moveto
(5) true charpath
0 0 0 setrgbcolor
fill
7.65 0 translate
newpath
0 0 moveto
(6) true charpath
0 0 0 setrgbcolor
fill
7.65 0 translate
-354.004 0 translate
0 3.93429 translate
0 19.225 translate
/Helvetica findfont
5.508 scalefont
setfont
359.55 -1.57371 translate
newpath
0 0 moveto
(0) true charpath
0 0 0 setrgbcolor
fill
0 19.125 translate
newpath
0 0 moveto
(+0.57) true charpath
0 0 0 setrgbcolor
fill
0 -38.25 translate
newpath
0 0 moveto
(-3.21) true charpath
0 0 0 setrgbcolor
fill
-359.55 19.125 translate
0 1.57371 translate
/Helvetica-Bold findfont
11.016 scalefont
setfont
0 0.1 translate
1 2.27667 scale
newpath
0 0 moveto
(G) true charpath
1 0.7 0 setrgbcolor
fill
1 0.439239 scale
0 -0.1 translate
0 -0.1 translate
1 -0.490846 scale
newpath
0 0 moveto
(A) true charpath
2.4 0.8 0.8 setrgbcolor
fill
1 -2.0373 scale
0 0.1 translate
0 -4.74912 translate
1 -0.613322 scale
newpath
0 0 moveto
(C) true charpath
0.8 0.8 2.4 setrgbcolor
fill
1 -1.63047 scale
0 4.74912 translate
0 -10.3619 translate
1 -0.711781 scale
newpath
0 0 moveto
(T) true charpath
0.8 0.9 0.8 setrgbcolor
fill
1 -1.40493 scale
0 10.3619 translate
7.65 0 translate
0 -0.1 translate
1 -0.094005 scale
newpath
0 0 moveto
(C) true charpath
0.8 0.8 2.4 setrgbcolor
fill
1 -10.6377 scale
0 0.1 translate
0 0.1 translate
1 1.86129 scale
newpath
0 0 moveto
(T) true charpath
0 0.5 0 setrgbcolor
fill
1 0.537262 scale
0 -0.1 translate
0 -1.62654 translate
1 -0.308906 scale
newpath
0 0 moveto
(A) true charpath
2.4 0.8 0.8 setrgbcolor
fill
1 -3.23723 scale
0 1.62654 translate
0 -4.84405 translate
1 -0.347701 scale
newpath
0 0 moveto
(G) true charpath
1 0.94 0.8 setrgbcolor
fill
1 -2.87604 scale
0 4.84405 translate
7.65 0 translate
0 0.1 translate
1 2.19289 scale
newpath
0 0 moveto
(A) true charpath
8 0 0 setrgbcolor
fill
1 0.456019 scale
0 -0.1 translate
0 -0.1 translate
1 -0.386987 scale
newpath
0 0 moveto
(T) true charpath
0.8 0.9 0.8 setrgbcolor
fill
1 -2.58406 scale
0 0.1 translate
0 -3.9319 translate
1 -0.523815 scale
newpath
0 0 moveto
(C) true charpath
0.8 0.8 2.4 setrgbcolor
fill
1 -1.90907 scale
0 3.9319 translate
0 -8.84043 translate
1 -0.525862 scale
newpath
0 0 moveto
(G) true charpath
1 0.94 0.8 setrgbcolor
fill
1 -1.90164 scale
0 8.84043 translate
7.65 0 translate
0 0.1 translate
1 0.371013 scale
newpath
0 0 moveto
(T) true charpath
0 0.5 0 setrgbcolor
fill
1 2.69533 scale
0 -0.1 translate
0 3.8062 translate
1 1.19388 scale
newpath
0 0 moveto
(A) true charpath
8 0 0 setrgbcolor
fill
1 0.837608 scale
0 -3.8062 translate
0 -0.1 translate
1 -0.211422 scale
newpath
0 0 moveto
(G) true charpath
1 0.94 0.8 setrgbcolor
fill
1 -4.72987 scale
0 0.1 translate
0 -2.55045 translate
1 -0.294124 scale
newpath
0 0 moveto
(C) true charpath
0.8 0.8 2.4 setrgbcolor
fill
1 -3.39993 scale
0 2.55045 translate
7.65 0 translate
0 -0.1 translate
1 -0.0877561 scale
newpath
0 0 moveto
(A) true charpath
2.4 0.8 0.8 setrgbcolor
fill
1 -11.3952 scale
0 0.1 translate
0 0.1 translate
1 1.2325 scale
newpath
0 0 moveto
(C) true charpath
0 0 8 setrgbcolor
fill
1 0.811357 scale
0 -0.1 translate
0 -1.57737 translate
1 -0.209293 scale
newpath
0 0 moveto
(G) true charpath
1 0.94 0.8 setrgbcolor
fill
1 -4.77799 scale
0 1.57737 translate
7.65 0 translate
0 0.1 translate
1 2.29361 scale
newpath
0 0 moveto
(G) true charpath
1 0.7 0 setrgbcolor
fill
1 0.435995 scale
0 -0.1 translate
0 -0.1 translate
1 -0.584193 scale
newpath
0 0 moveto
(A) true charpath
2.4 0.8 0.8 setrgbcolor
fill
1 -1.71176 scale
0 0.1 translate
0 -5.48362 translate
1 -0.608062 scale
newpath
0 0 moveto
(T) true charpath
0.8 0.9 0.8 setrgbcolor
fill
1 -1.64457 scale
0 5.48362 translate
0 -11.0551 translate
1 -0.690955 scale
newpath
0 0 moveto
(C) true charpath
0.8 0.8 2.4 setrgbcolor
fill
1 -1.44727 scale
0 11.0551 translate
7.65 0 translate
0 -0.1 translate
1 -0.104992 scale
newpath
0 0 moveto
(T) true charpath
0.8 0.9 0.8 setrgbcolor
fill
1 -9.52455 scale
0 0.1 translate
0 -1.71299 translate
1 -0.132983 scale
newpath
0 0 moveto
(G) true charpath
1 0.94 0.8 setrgbcolor
fill
1 -7.51976 scale
0 1.71299 translate
0 0.1 translate
1 1.36295 scale
newpath
0 0 moveto
(A) true charpath
8 0 0 setrgbcolor
fill
1 0.733701 scale
0 -0.1 translate
7.65 0 translate
0 0.1 translate
1 0.106332 scale
newpath
0 0 moveto
(A) true charpath
8 0 0 setrgbcolor
fill
1 9.40452 scale
0 -0.1 translate
0 1.72354 translate
1 0.155964 scale
newpath
0 0 moveto
(C) true charpath
0 0 8 setrgbcolor
fill
1 6.41175 scale
0 -1.72354 translate
0 3.73761 translate
1 0.265156 scale
newpath
0 0 moveto
(T) true charpath
0 0.5 0 setrgbcolor
fill
1 3.77136 scale
0 -3.73761 translate
0 -0.1 translate
1 -0.119473 scale
newpath
0 0 moveto
(G) true charpath
1 0.94 0.8 setrgbcolor
fill
1 -8.3701 scale
0 0.1 translate
7.65 0 translate
0 -0.1 translate
1 -0.11577 scale
newpath
0 0 moveto
(A) true charpath
2.4 0.8 0.8 setrgbcolor
fill
1 -8.6378 scale
0 0.1 translate
0 -1.7978 translate
1 -0.119611 scale
newpath
0 0 moveto
(C) true charpath
0.8 0.8 2.4 setrgbcolor
fill
1 -8.36042 scale
0 1.7978 translate
0 0.1 translate
1 1.26478 scale
newpath
0 0 moveto
(T) true charpath
0 0.5 0 setrgbcolor
fill
1 0.79065 scale
0 -0.1 translate
7.65 0 translate
0 0.1 translate
1 0.86774 scale
newpath
0 0 moveto
(A) true charpath
8 0 0 setrgbcolor
fill
1 1.15242 scale
0 -0.1 translate
0 -0.1 translate
1 -0.0896932 scale
newpath
0 0 moveto
(C) true charpath
0.8 0.8 2.4 setrgbcolor
fill
1 -11.1491 scale
0 0.1 translate
7.65 0 translate
0 0.1 translate
1 0.141336 scale
newpath
0 0 moveto
(T) true charpath
0 0.5 0 setrgbcolor
fill
1 7.07533 scale
0 -0.1 translate
0 1.99897 translate
1 0.471675 scale
newpath
0 0 moveto
(A) true charpath
8 0 0 setrgbcolor
fill
1 2.12011 scale
0 -1.99897 translate
0 -0.1 translate
1 -0.0598134 scale
newpath
0 0 moveto
(C) true charpath
0.8 0.8 2.4 setrgbcolor
fill
1 -16.7187 scale
0 0.1 translate
7.65 0 translate
0 -0.1 translate
1 -0.096359 scale
newpath
0 0 moveto
(A) true charpath
2.4 0.8 0.8 setrgbcolor
fill
1 -10.3779 scale
0 0.1 translate
0 -1.64506 translate
1 -0.0998699 scale
newpath
0 0 moveto
(C) true charpath
0.8 0.8 2.4 setrgbcolor
fill
1 -10.013 scale
0 1.64506 translate
0 -3.21776 translate
1 -0.118541 scale
newpath
0 0 moveto
(G) true charpath
1 0.94 0.8 setrgbcolor
fill
1 -8.43587 scale
0 3.21776 translate
0 0.1 translate
1 1.50497 scale
newpath
0 0 moveto
(T) true charpath
0 0.5 0 setrgbcolor
fill
1 0.664463 scale
0 -0.1 translate
7.65 0 translate
0 -0.1 translate
1 -0.00153815 scale
newpath
0 0 moveto
(C) true charpath
0.8 0.8 2.4 setrgbcolor
fill
1 -650.13 scale
0 0.1 translate
0 0.1 translate
1 0.578755 scale
newpath
0 0 moveto
(A) true charpath
8 0 0 setrgbcolor
fill
1 1.72785 scale
0 -0.1 translate
7.65 0 translate
0 -0.1 translate
1 -0.176647 scale
newpath
0 0 moveto
(T) true charpath
0.8 0.9 0.8 setrgbcolor
fill
1 -5.66101 scale
0 0.1 translate
0 0.1 translate
1 1.59782 scale
newpath
0 0 moveto
(G) true charpath
1 0.7 0 setrgbcolor
fill
1 0.625851 scale
0 -0.1 translate
0 -2.27682 translate
1 -0.283138 scale
newpath
0 0 moveto
(C) true charpath
0.8 0.8 2.4 setrgbcolor
fill
1 -3.53184 scale
0 2.27682 translate
7.65 0 translate
0 -0.1 translate
1 -0.0397743 scale
newpath
0 0 moveto
(C) true charpath
0.8 0.8 2.4 setrgbcolor
fill
1 -25.1419 scale
0 0.1 translate
0 0.1 translate
1 0.946408 scale
newpath
0 0 moveto
(T) true charpath
0 0.5 0 setrgbcolor
fill
1 1.05663 scale
0 -0.1 translate
0 -1.19982 translate
1 -0.0997444 scale
newpath
0 0 moveto
(G) true charpath
1 0.94 0.8 setrgbcolor
fill
1 -10.0256 scale
0 1.19982 translate
7.65 0 translate
0 -0.1 translate
1 -0.147733 scale
newpath
0 0 moveto
(A) true charpath
2.4 0.8 0.8 setrgbcolor
fill
1 -6.76895 scale
0 0.1 translate
0 0.1 translate
1 1.48475 scale
newpath
0 0 moveto
(T) true charpath
0 0.5 0 setrgbcolor
fill
1 0.673512 scale
0 -0.1 translate
0 -2.04931 translate
1 -0.275509 scale
newpath
0 0 moveto
(C) true charpath
0.8 0.8 2.4 setrgbcolor
fill
1 -3.62964 scale
0 2.04931 translate
7.65 0 translate
0 -0.1 translate
1 -0.0789147 scale
newpath
0 0 moveto
(A) true charpath
2.4 0.8 0.8 setrgbcolor
fill
1 -12.6719 scale
0 0.1 translate
0 -1.5078 translate
1 -0.117388 scale
newpath
0 0 moveto
(C) true charpath
0.8 0.8 2.4 setrgbcolor
fill
1 -8.51873 scale
0 1.5078 translate
0 -3.21834 translate
1 -0.120484 scale
newpath
0 0 moveto
(T) true charpath
0.8 0.9 0.8 setrgbcolor
fill
1 -8.29985 scale
0 3.21834 translate
0 0.1 translate
1 1.50597 scale
newpath
0 0 moveto
(G) true charpath
1 0.7 0 setrgbcolor
fill
1 0.664023 scale
0 -0.1 translate
7.65 0 translate
0 0.1 translate
1 0.104962 scale
newpath
0 0 moveto
(T) true charpath
0 0.5 0 setrgbcolor
fill
1 9.52723 scale
0 -0.1 translate
0 1.71276 translate
1 0.85284 scale
newpath
0 0 moveto
(G) true charpath
1 0.7 0 setrgbcolor
fill
1 1.17255 scale
0 -1.71276 translate
0 -0.1 translate
1 -0.217106 scale
newpath
0 0 moveto
(C) true charpath
0.8 0.8 2.4 setrgbcolor
fill
1 -4.60605 scale
0 0.1 translate
7.65 0 translate
0 -0.1 translate
1 -0.00880751 scale
newpath
0 0 moveto
(T) true charpath
0.8 0.9 0.8 setrgbcolor
fill
1 -113.54 scale
0 0.1 translate
0 -0.95616 translate
1 -0.0544266 scale
newpath
0 0 moveto
(C) true charpath
0.8 0.8 2.4 setrgbcolor
fill
1 -18.3734 scale
0 0.95616 translate
0 0.1 translate
1 0.787257 scale
newpath
0 0 moveto
(A) true charpath
8 0 0 setrgbcolor
fill
1 1.27023 scale
0 -0.1 translate
7.65 0 translate
0 0.1 translate
1 0.233855 scale
newpath
0 0 moveto
(A) true charpath
8 0 0 setrgbcolor
fill
1 4.27615 scale
0 -0.1 translate
0 2.72697 translate
1 0.547218 scale
newpath
0 0 moveto
(T) true charpath
0 0.5 0 setrgbcolor
fill
1 1.82742 scale
0 -2.72697 translate
0 -0.1 translate
1 -0.0727124 scale
newpath
0 0 moveto
(C) true charpath
0.8 0.8 2.4 setrgbcolor
fill
1 -13.7528 scale
0 0.1 translate
7.65 0 translate
0 0.1 translate
1 0.415646 scale
newpath
0 0 moveto
(G) true charpath
1 0.7 0 setrgbcolor
fill
1 2.40589 scale
0 -0.1 translate
0 4.1574 translate
1 0.434303 scale
newpath
0 0 moveto
(T) true charpath
0 0.5 0 setrgbcolor
fill
1 2.30254 scale
0 -4.1574 translate
0 -0.1 translate
1 -0.0103596 scale
newpath
0 0 moveto
(A) true charpath
2.4 0.8 0.8 setrgbcolor
fill
1 -96.5292 scale
0 0.1 translate
0 -0.968372 translate
1 -0.0543572 scale
newpath
0 0 moveto
(C) true charpath
0.8 0.8 2.4 setrgbcolor
fill
1 -18.3968 scale
0 0.968372 translate
7.65 0 translate
0 -0.1 translate
1 -0.110828 scale
newpath
0 0 moveto
(A) true charpath
2.4 0.8 0.8 setrgbcolor
fill
1 -9.02297 scale
0 0.1 translate
0 -1.75892 translate
1 -0.174198 scale
newpath
0 0 moveto
(T) true charpath
0.8 0.9 0.8 setrgbcolor
fill
1 -5.74059 scale
0 1.75892 translate
0 0.1 translate
1 1.75445 scale
newpath
0 0 moveto
(G) true charpath
1 0.7 0 setrgbcolor
fill
1 0.569979 scale
0 -0.1 translate
0 -3.91647 translate
1 -0.294295 scale
newpath
0 0 moveto
(C) true charpath
0.8 0.8 2.4 setrgbcolor
fill
1 -3.39796 scale
0 3.91647 translate
7.65 0 translate
0 0.1 translate
1 1.74337 scale
newpath
0 0 moveto
(T) true charpath
0 0.5 0 setrgbcolor
fill
1 0.573602 scale
0 -0.1 translate
0 -0.1 translate
1 -0.385862 scale
newpath
0 0 moveto
(C) true charpath
0.8 0.8 2.4 setrgbcolor
fill
1 -2.5916 scale
0 0.1 translate
0 -3.92304 translate
1 -0.414436 scale
newpath
0 0 moveto
(A) true charpath
2.4 0.8 0.8 setrgbcolor
fill
1 -2.41292 scale
0 3.92304 translate
7.65 0 translate
0 -0.1 translate
1 -0.0648425 scale
newpath
0 0 moveto
(T) true charpath
0.8 0.9 0.8 setrgbcolor
fill
1 -15.422 scale
0 0.1 translate
0 -1.39708 translate
1 -0.066531 scale
newpath
0 0 moveto
(C) true charpath
0.8 0.8 2.4 setrgbcolor
fill
1 -15.0306 scale
0 1.39708 translate
0 0.1 translate
1 1.72079 scale
newpath
0 0 moveto
(G) true charpath
1 0.7 0 setrgbcolor
fill
1 0.581128 scale
0 -0.1 translate
0 -2.70744 translate
1 -0.645245 scale
newpath
0 0 moveto
(A) true charpath
2.4 0.8 0.8 setrgbcolor
fill
1 -1.5498 scale
0 2.70744 translate
7.65 0 translate
0 0.1 translate
1 0.0196445 scale
newpath
0 0 moveto
(C) true charpath
0 0 8 setrgbcolor
fill
1 50.9049 scale
0 -0.1 translate
0 1.04143 translate
1 0.646322 scale
newpath
0 0 moveto
(A) true charpath
8 0 0 setrgbcolor
fill
1 1.54722 scale
0 -1.04143 translate
0 -0.1 translate
1 -0.0554332 scale
newpath
0 0 moveto
(T) true charpath
0.8 0.9 0.8 setrgbcolor
fill
1 -18.0397 scale
0 0.1 translate
7.65 0 translate
0 -0.1 translate
1 -0.144689 scale
newpath
0 0 moveto
(C) true charpath
0.8 0.8 2.4 setrgbcolor
fill
1 -6.91135 scale
0 0.1 translate
0 0.1 translate
1 1.91301 scale
newpath
0 0 moveto
(T) true charpath
0 0.5 0 setrgbcolor
fill
1 0.522736 scale
0 -0.1 translate
0 -2.02536 translate
1 -0.287922 scale
newpath
0 0 moveto
(A) true charpath
2.4 0.8 0.8 setrgbcolor
fill
1 -3.47316 scale
0 2.02536 translate
0 -5.07775 translate
1 -0.377864 scale
newpath
0 0 moveto
(G) true charpath
1 0.94 0.8 setrgbcolor
fill
1 -2.64645 scale
0 5.07775 translate
7.65 0 translate
0 -0.1 translate
1 -0.139395 scale
newpath
0 0 moveto
(C) true charpath
0.8 0.8 2.4 setrgbcolor
fill
1 -7.17387 scale
0 0.1 translate
0 -1.9837 translate
1 -0.142299 scale
newpath
0 0 moveto
(T) true charpath
0.8 0.9 0.8 setrgbcolor
fill
1 -7.02745 scale
0 1.9837 translate
0 0.1 translate
1 1.33173 scale
newpath
0 0 moveto
(A) true charpath
8 0 0 setrgbcolor
fill
1 0.750903 scale
0 -0.1 translate
7.65 0 translate
0 0.1 translate
1 0.155502 scale
newpath
0 0 moveto
(A) true charpath
8 0 0 setrgbcolor
fill
1 6.43077 scale
0 -0.1 translate
0 -0.1 translate
1 -0.012972 scale
newpath
0 0 moveto
(T) true charpath
0.8 0.9 0.8 setrgbcolor
fill
1 -77.0892 scale
0 0.1 translate
0 2.11044 translate
1 0.736801 scale
newpath
0 0 moveto
(G) true charpath
1 0.7 0 setrgbcolor
fill
1 1.35722 scale
0 -2.11044 translate
0 -0.988928 translate
1 -0.0867431 scale
newpath
0 0 moveto
(C) true charpath
0.8 0.8 2.4 setrgbcolor
fill
1 -11.5283 scale
0 0.988928 translate
7.65 0 translate
0 0.1 translate
1 0.710829 scale
newpath
0 0 moveto
(C) true charpath
0 0 8 setrgbcolor
fill
1 1.40681 scale
0 -0.1 translate
7.65 0 translate
0 0.1 translate
1 0.166174 scale
newpath
0 0 moveto
(C) true charpath
0 0 8 setrgbcolor
fill
1 6.01779 scale
0 -0.1 translate
0 2.19441 translate
1 0.562731 scale
newpath
0 0 moveto
(T) true charpath
0 0.5 0 setrgbcolor
fill
1 1.77705 scale
0 -2.19441 translate
0 -0.1 translate
1 -0.120592 scale
newpath
0 0 moveto
(G) true charpath
1 0.94 0.8 setrgbcolor
fill
1 -8.29242 scale
0 0.1 translate
7.65 0 translate
0 0.1 translate
1 0.241064 scale
newpath
0 0 moveto
(A) true charpath
8 0 0 setrgbcolor
fill
1 4.14828 scale
0 -0.1 translate
0 2.78369 translate
1 0.528122 scale
newpath
0 0 moveto
(T) true charpath
0 0.5 0 setrgbcolor
fill
1 1.8935 scale
0 -2.78369 translate
0 -0.1 translate
1 -0.22985 scale
newpath
0 0 moveto
(G) true charpath
1 0.94 0.8 setrgbcolor
fill
1 -4.35066 scale
0 0.1 translate
7.65 0 translate
0 -0.1 translate
1 -0.0303835 scale
newpath
0 0 moveto
(T) true charpath
0.8 0.9 0.8 setrgbcolor
fill
1 -32.9126 scale
0 0.1 translate
0 -1.12593 translate
1 -0.112144 scale
newpath
0 0 moveto
(A) true charpath
2.4 0.8 0.8 setrgbcolor
fill
1 -8.91712 scale
0 1.12593 translate
0 -2.7952 translate
1 -0.119875 scale
newpath
0 0 moveto
(C) true charpath
0.8 0.8 2.4 setrgbcolor
fill
1 -8.34199 scale
0 2.7952 translate
0 0.1 translate
1 1.42609 scale
newpath
0 0 moveto
(G) true charpath
1 0.7 0 setrgbcolor
fill
1 0.701217 scale
0 -0.1 translate
7.65 0 translate
0 0.1 translate
1 0.224996 scale
newpath
0 0 moveto
(T) true charpath
0 0.5 0 setrgbcolor
fill
1 4.44452 scale
0 -0.1 translate
0 2.65726 translate
1 0.340942 scale
newpath
0 0 moveto
(G) true charpath
1 0.7 0 setrgbcolor
fill
1 2.93305 scale
0 -2.65726 translate
0 -0.1 translate
1 -0.0873305 scale
newpath
0 0 moveto
(C) true charpath
0.8 0.8 2.4 setrgbcolor
fill
1 -11.4508 scale
0 0.1 translate
7.65 0 translate
0 0.1 translate
1 0.147429 scale
newpath
0 0 moveto
(T) true charpath
0 0.5 0 setrgbcolor
fill
1 6.78292 scale
0 -0.1 translate
0 2.04691 translate
1 0.567553 scale
newpath
0 0 moveto
(A) true charpath
8 0 0 setrgbcolor
fill
1 1.76195 scale
0 -2.04691 translate
0 -0.1 translate
1 -0.133138 scale
newpath
0 0 moveto
(G) true charpath
1 0.94 0.8 setrgbcolor
fill
1 -7.51101 scale
0 0.1 translate
7.65 0 translate
0 -0.1 translate
1 -0.0879446 scale
newpath
0 0 moveto
(T) true charpath
0.8 0.9 0.8 setrgbcolor
fill
1 -11.3708 scale
0 0.1 translate
0 0.1 translate
1 1.74937 scale
newpath
0 0 moveto
(G) true charpath
1 0.7 0 setrgbcolor
fill
1 0.571633 scale
0 -0.1 translate
0 -1.57886 translate
1 -0.232921 scale
newpath
0 0 moveto
(A) true charpath
2.4 0.8 0.8 setrgbcolor
fill
1 -4.2933 scale
0 1.57886 translate
0 -4.19847 translate
1 -0.252733 scale
newpath
0 0 moveto
(C) true charpath
0.8 0.8 2.4 setrgbcolor
fill
1 -3.95674 scale
0 4.19847 translate
7.65 0 translate
0 0.1 translate
1 2.14145 scale
newpath
0 0 moveto
(G) true charpath
1 0.7 0 setrgbcolor
fill
1 0.466974 scale
0 -0.1 translate
0 -0.1 translate
1 -0.389185 scale
newpath
0 0 moveto
(A) true charpath
2.4 0.8 0.8 setrgbcolor
fill
1 -2.56947 scale
0 0.1 translate
0 -3.94919 translate
1 -0.407008 scale
newpath
0 0 moveto
(T) true charpath
0.8 0.9 0.8 setrgbcolor
fill
1 -2.45695 scale
0 3.94919 translate
0 -7.93862 translate
1 -0.459649 scale
newpath
0 0 moveto
(C) true charpath
0.8 0.8 2.4 setrgbcolor
fill
1 -2.17557 scale
0 7.93862 translate
7.65 0 translate
0 0.1 translate
1 0.0311991 scale
newpath
0 0 moveto
(C) true charpath
0 0 8 setrgbcolor
fill
1 32.0523 scale
0 -0.1 translate
0 -0.1 translate
1 -0.026892 scale
newpath
0 0 moveto
(G) true charpath
1 0.94 0.8 setrgbcolor
fill
1 -37.1858 scale
0 0.1 translate
0 1.13235 translate
1 1.08726 scale
newpath
0 0 moveto
(A) true charpath
8 0 0 setrgbcolor
fill
1 0.919742 scale
0 -1.13235 translate
0 -1.09846 translate
1 -0.253913 scale
newpath
0 0 moveto
(T) true charpath
0.8 0.9 0.8 setrgbcolor
fill
1 -3.93836 scale
0 1.09846 translate
7.65 0 translate
0 0.1 translate
1 2.12118 scale
newpath
0 0 moveto
(T) true charpath
0 0.5 0 setrgbcolor
fill
1 0.471435 scale
0 -0.1 translate
0 -0.1 translate
1 -0.301875 scale
newpath
0 0 moveto
(C) true charpath
0.8 0.8 2.4 setrgbcolor
fill
1 -3.31263 scale
0 0.1 translate
0 -3.26218 translate
1 -0.438456 scale
newpath
0 0 moveto
(A) true charpath
2.4 0.8 0.8 setrgbcolor
fill
1 -2.28073 scale
0 3.26218 translate
0 -7.49906 translate
1 -0.48245 scale
newpath
0 0 moveto
(G) true charpath
1 0.94 0.8 setrgbcolor
fill
1 -2.07275 scale
0 7.49906 translate
7.65 0 translate
0 0.1 translate
1 2.26739 scale
newpath
0 0 moveto
(A) true charpath
8 0 0 setrgbcolor
fill
1 0.441036 scale
0 -0.1 translate
0 -0.1 translate
1 -0.538085 scale
newpath
0 0 moveto
(T) true charpath
0.8 0.9 0.8 setrgbcolor
fill
1 -1.85844 scale
0 0.1 translate
0 -5.12082 translate
1 -0.568578 scale
newpath
0 0 moveto
(G) true charpath
1 0.94 0.8 setrgbcolor
fill
1 -1.75877 scale
0 5.12082 translate
0 -10.3816 translate
1 -0.630302 scale
newpath
0 0 moveto
(C) true charpath
0.8 0.8 2.4 setrgbcolor
fill
1 -1.58654 scale
0 10.3816 translate
7.65 0 translate
0 -0.1 translate
1 -0.017684 scale
newpath
0 0 moveto
(T) true charpath
0.8 0.9 0.8 setrgbcolor
fill
1 -56.5482 scale
0 0.1 translate
0 -1.02601 translate
1 -0.0665289 scale
newpath
0 0 moveto
(A) true charpath
2.4 0.8 0.8 setrgbcolor
fill
1 -15.0311 scale
0 1.02601 translate
0 0.1 translate
1 1.41818 scale
newpath
0 0 moveto
(G) true charpath
1 0.7 0 setrgbcolor
fill
1 0.705127 scale
0 -0.1 translate
0 -2.33635 translate
1 -0.1871 scale
newpath
0 0 moveto
(C) true charpath
0.8 0.8 2.4 setrgbcolor
fill
1 -5.34473 scale
0 2.33635 translate
7.65 0 translate
0 -0.1 translate
1 -0.0157343 scale
newpath
0 0 moveto
(T) true charpath
0.8 0.9 0.8 setrgbcolor
fill
1 -63.5555 scale
0 0.1 translate
0 -1.01066 translate
1 -0.128527 scale
newpath
0 0 moveto
(A) true charpath
2.4 0.8 0.8 setrgbcolor
fill
1 -7.78044 scale
0 1.01066 translate
0 0.1 translate
1 1.60662 scale
newpath
0 0 moveto
(G) true charpath
1 0.7 0 setrgbcolor
fill
1 0.622426 scale
0 -0.1 translate
0 -2.80885 translate
1 -0.32896 scale
newpath
0 0 moveto
(C) true charpath
0.8 0.8 2.4 setrgbcolor
fill
1 -3.03988 scale
0 2.80885 translate
7.65 0 translate
0 -0.1 translate
1 -0.0944583 scale
newpath
0 0 moveto
(A) true charpath
2.4 0.8 0.8 setrgbcolor
fill
1 -10.5867 scale
0 0.1 translate
0 0.1 translate
1 1.99482 scale
newpath
0 0 moveto
(G) true charpath
1 0.7 0 setrgbcolor
fill
1 0.501299 scale
0 -0.1 translate
0 -1.63011 translate
1 -0.400727 scale
newpath
0 0 moveto
(T) true charpath
0.8 0.9 0.8 setrgbcolor
fill
1 -2.49547 scale
0 1.63011 translate
0 -5.57011 translate
1 -0.628573 scale
newpath
0 0 moveto
(C) true charpath
0.8 0.8 2.4 setrgbcolor
fill
1 -1.59091 scale
0 5.57011 translate
7.65 0 translate
0 0.1 translate
1 0.796339 scale
newpath
0 0 moveto
(A) true charpath
8 0 0 setrgbcolor
fill
1 1.25575 scale
0 -0.1 translate
0 -0.1 translate
1 -0.107387 scale
newpath
0 0 moveto
(G) true charpath
1 0.94 0.8 setrgbcolor
fill
1 -9.31215 scale
0 0.1 translate
7.65 0 translate
0 0.1 translate
1 0.501385 scale
newpath
0 0 moveto
(T) true charpath
0 0.5 0 setrgbcolor
fill
1 1.99448 scale
0 -0.1 translate
0 -0.1 translate
1 -0.0438843 scale
newpath
0 0 moveto
(G) true charpath
1 0.94 0.8 setrgbcolor
fill
1 -22.7872 scale
0 0.1 translate
0 4.83204 translate
1 0.706534 scale
newpath
0 0 moveto
(A) true charpath
8 0 0 setrgbcolor
fill
1 1.41536 scale
0 -4.83204 translate
0 -1.23216 translate
1 -0.186324 scale
newpath
0 0 moveto
(C) true charpath
0.8 0.8 2.4 setrgbcolor
fill
1 -5.36701 scale
0 1.23216 translate
7.65 0 translate
0 0.1 translate
1 2.33056 scale
newpath
0 0 moveto
(G) true charpath
1 0.7 0 setrgbcolor
fill
1 0.429082 scale
0 -0.1 translate
0 -0.1 translate
1 -0.664698 scale
newpath
0 0 moveto
(C) true charpath
0.8 0.8 2.4 setrgbcolor
fill
1 -1.50444 scale
0 0.1 translate
0 -6.11708 translate
1 -0.715376 scale
newpath
0 0 moveto
(T) true charpath
0.8 0.9 0.8 setrgbcolor
fill
1 -1.39787 scale
0 6.11708 translate
0 -12.5329 translate
1 -0.750481 scale
newpath
0 0 moveto
(A) true charpath
2.4 0.8 0.8 setrgbcolor
fill
1 -1.33248 scale
0 12.5329 translate
7.65 0 translate
7.65 0 translate
-351.9 -23.1593 translate
newpath
-3.825 -1.9125 moveto
359.55 0 rlineto
0 45.9 rlineto
-359.55 0 rlineto
0 -45.9 rlineto
closepath
0 0 0 setrgbcolor
stroke
-275.4 0 translate
0 18.1779 translate
/Helvetica findfont
5.61816 scalefont
setfont
newpath
0 0 moveto
(Motif Name:) true charpath
0 0 0 setrgbcolor
fill
70.227 0 translate
/Helvetica-Bold findfont
5.61816 scalefont
setfont
newpath
0 0 moveto
(AE014297.3_12429642-12431172(+)_1|1|1x0) true charpath
0 0 0 setrgbcolor
fill
-70.227 0 translate
0 -68.25 translate
0 29.125 translate
/Helvetica findfont
8.262 scalefont
setfont
newpath
0 0 moveto
(Gene:) true charpath
0 0 0 setrgbcolor
fill
42.1362 0 translate
/Helvetica-Bold findfont
8.262 scalefont
setfont
newpath
0 0 moveto
(AE014297.3_14306602-14307058(-)_1) true charpath
0 0 0 setrgbcolor
fill
-42.1362 0 translate
-30.6 -29.125 translate
306 0 translate
2.10375 0 translate
/Helvetica findfont
5.508 scalefont
setfont
newpath
0 0 moveto
(1) true charpath
0 0 0 setrgbcolor
fill
7.65 0 translate
newpath
0 0 moveto
(2) true charpath
0 0 0 setrgbcolor
fill
7.65 0 translate
newpath
0 0 moveto
(3) true charpath
0 0 0 setrgbcolor
fill
7.65 0 translate
newpath
0 0 moveto
(4) true charpath
0 0 0 setrgbcolor
fill
7.65 0 translate
newpath
0 0 moveto
(5) true charpath
0 0 0 setrgbcolor
fill
7.65 0 translate
newpath
0 0 moveto
(6) true charpath
0 0 0 setrgbcolor
fill
7.65 0 translate
newpath
0 0 moveto
(7) true charpath
0 0 0 setrgbcolor
fill
7.65 0 translate
newpath
0 0 moveto
(8) true charpath
0 0 0 setrgbcolor
fill
7.65 0 translate
newpath
0 0 moveto
(9) true charpath
0 0 0 setrgbcolor
fill
7.65 0 translate
newpath
0 0 moveto
(0) true charpath
0 0 0 setrgbcolor
fill
7.65 0 translate
-78.6038 0 translate
0 3.93429 translate
0 19.225 translate
/Helvetica findfont
5.508 scalefont
setfont
84.15 -1.57371 translate
newpath
0 0 moveto
(0) true charpath
0 0 0 setrgbcolor
fill
0 19.125 translate
newpath
0 0 moveto
(+0.57) true charpath
0 0 0 setrgbcolor
fill
0 -38.25 translate
newpath
0 0 moveto
(-3.20) true charpath
0 0 0 setrgbcolor
fill
-84.15 19.125 translate
0 1.57371 translate
/Helvetica-Bold findfont
11.016 scalefont
setfont
0 0.1 translate
1 1.61288 scale
newpath
0 0 moveto
(G) true charpath
1 0.7 0 setrgbcolor
fill
1 0.62001 scale
0 -0.1 translate
0 -0.1 translate
1 -0.240816 scale
newpath
0 0 moveto
(A) true charpath
2.4 0.8 0.8 setrgbcolor
fill
1 -4.15255 scale
0 0.1 translate
0 -2.78174 translate
1 -0.252719 scale
newpath
0 0 moveto
(C) true charpath
0.8 0.8 2.4 setrgbcolor
fill
1 -3.95696 scale
0 2.78174 translate
7.65 0 translate
0 -0.1 translate
1 -0.0741557 scale
newpath
0 0 moveto
(T) true charpath
0.8 0.9 0.8 setrgbcolor
fill
1 -13.4851 scale
0 0.1 translate
0 -1.47036 translate
1 -0.233724 scale
newpath
0 0 moveto
(A) true charpath
2.4 0.8 0.8 setrgbcolor
fill
1 -4.27854 scale
0 1.47036 translate
0 0.1 translate
1 1.8336 scale
newpath
0 0 moveto
(G) true charpath
1 0.7 0 setrgbcolor
fill
1 0.545375 scale
0 -0.1 translate
0 -4.09629 translate
1 -0.444896 scale
newpath
0 0 moveto
(C) true charpath
0.8 0.8 2.4 setrgbcolor
fill
1 -2.24772 scale
0 4.09629 translate
7.65 0 translate
0 0.1 translate
1 2.26161 scale
newpath
0 0 moveto
(G) true charpath
1 0.7 0 setrgbcolor
fill
1 0.442164 scale
0 -0.1 translate
0 -0.1 translate
1 -0.417672 scale
newpath
0 0 moveto
(A) true charpath
2.4 0.8 0.8 setrgbcolor
fill
1 -2.39422 scale
0 0.1 translate
0 -4.17334 translate
1 -0.619174 scale
newpath
0 0 moveto
(T) true charpath
0.8 0.9 0.8 setrgbcolor
fill
1 -1.61505 scale
0 4.17334 translate
0 -9.83221 translate
1 -0.747717 scale
newpath
0 0 moveto
(C) true charpath
0.8 0.8 2.4 setrgbcolor
fill
1 -1.3374 scale
0 9.83221 translate
7.65 0 translate
0 0.1 translate
1 0.0195393 scale
newpath
0 0 moveto
(T) true charpath
0 0.5 0 setrgbcolor
fill
1 51.1788 scale
0 -0.1 translate
0 1.0406 translate
1 0.262118 scale
newpath
0 0 moveto
(G) true charpath
1 0.7 0 setrgbcolor
fill
1 3.81507 scale
0 -1.0406 translate
0 -0.1 translate
1 -0.00747773 scale
newpath
0 0 moveto
(C) true charpath
0.8 0.8 2.4 setrgbcolor
fill
1 -133.73 scale
0 0.1 translate
7.65 0 translate
0 0.1 translate
1 0.0607985 scale
newpath
0 0 moveto
(G) true charpath
1 0.7 0 setrgbcolor
fill
1 16.4478 scale
0 -0.1 translate
0 -0.1 translate
1 -0.0244851 scale
newpath
0 0 moveto
(A) true charpath
2.4 0.8 0.8 setrgbcolor
fill
1 -40.8412 scale
0 0.1 translate
0 1.36525 translate
1 0.890489 scale
newpath
0 0 moveto
(T) true charpath
0 0.5 0 setrgbcolor
fill
1 1.12298 scale
0 -1.36525 translate
0 -1.07952 translate
1 -0.120767 scale
newpath
0 0 moveto
(C) true charpath
0.8 0.8 2.4 setrgbcolor
fill
1 -8.28037 scale
0 1.07952 translate
7.65 0 translate
0 0.1 translate
1 0.00207386 scale
newpath
0 0 moveto
(A) true charpath
8 0 0 setrgbcolor
fill
1 482.192 scale
0 -0.1 translate
0 0.903175 translate
1 0.408471 scale
newpath
0 0 moveto
(G) true charpath
1 0.7 0 setrgbcolor
fill
1 2.44815 scale
0 -0.903175 translate
0 -0.1 translate
1 -0.0461782 scale
newpath
0 0 moveto
(C) true charpath
0.8 0.8 2.4 setrgbcolor
fill
1 -21.6553 scale
0 0.1 translate
7.65 0 translate
0 0.1 translate
1 2.33056 scale
newpath
0 0 moveto
(G) true charpath
1 0.7 0 setrgbcolor
fill
1 0.429082 scale
0 -0.1 translate
0 -0.1 translate
1 -0.642935 scale
newpath
0 0 moveto
(A) true charpath
2.4 0.8 0.8 setrgbcolor
fill
1 -1.55537 scale
0 0.1 translate
0 -5.94584 translate
1 -0.735361 scale
newpath
0 0 moveto
(T) true charpath
0.8 0.9 0.8 setrgbcolor
fill
1 -1.35988 scale
0 5.94584 translate
0 -12.5189 translate
1 -0.752259 scale
newpath
0 0 moveto
(C) true charpath
0.8 0.8 2.4 setrgbcolor
fill
1 -1.32933 scale
0 12.5189 translate
7.65 0 translate
0 -0.1 translate
1 -0.161447 scale
newpath
0 0 moveto
(C) true charpath
0.8 0.8 2.4 setrgbcolor
fill
1 -6.19398 scale
0 0.1 translate
0 0.1 translate
1 1.84666 scale
newpath
0 0 moveto
(T) true charpath
0 0.5 0 setrgbcolor
fill
1 0.541517 scale
0 -0.1 translate
0 -2.15721 translate
1 -0.24986 scale
newpath
0 0 moveto
(G) true charpath
1 0.94 0.8 setrgbcolor
fill
1 -4.00224 scale
0 2.15721 translate
0 -4.91011 translate
1 -0.269735 scale
newpath
0 0 moveto
(A) true charpath
2.4 0.8 0.8 setrgbcolor
fill
1 -3.70734 scale
0 4.91011 translate
7.65 0 translate
0 -0.1 translate
1 -0.0102618 scale
newpath
0 0 moveto
(A) true charpath
2.4 0.8 0.8 setrgbcolor
fill
1 -97.4486 scale
0 0.1 translate
0 -0.967603 translate
1 -0.15276 scale
newpath
0 0 moveto
(G) true charpath
1 0.94 0.8 setrgbcolor
fill
1 -6.54621 scale
0 0.967603 translate
0 0.1 translate
1 1.63378 scale
newpath
0 0 moveto
(T) true charpath
0 0.5 0 setrgbcolor
fill
1 0.612079 scale
0 -0.1 translate
0 -2.95646 translate
1 -0.34689 scale
newpath
0 0 moveto
(C) true charpath
0.8 0.8 2.4 setrgbcolor
fill
1 -2.88276 scale
0 2.95646 translate
7.65 0 translate
7.65 0 translate
-76.5 -23.1593 translate
newpath
-3.825 -1.9125 moveto
84.15 0 rlineto
0 45.9 rlineto
-84.15 0 rlineto
0 -45.9 rlineto
closepath
0 0 0 setrgbcolor
stroke
-275.4 0 translate
0 18.1779 translate
/Helvetica findfont
5.61816 scalefont
setfont
newpath
0 0 moveto
(Motif Name:) true charpath
0 0 0 setrgbcolor
fill
70.227 0 translate
/Helvetica-Bold findfont
5.61816 scalefont
setfont
newpath
0 0 moveto
(AE014297.3_14306602-14307058(-)_1|1|1x0) true charpath
0 0 0 setrgbcolor
fill
-70.227 0 translate
0 -68.25 translate
0 29.125 translate
/Helvetica findfont
8.262 scalefont
setfont
newpath
0 0 moveto
(Gene:) true charpath
0 0 0 setrgbcolor
fill
42.1362 0 translate
/Helvetica-Bold findfont
8.262 scalefont
setfont
newpath
0 0 moveto
(AE014297.3_14306602-14307058(-)_1) true charpath
0 0 0 setrgbcolor
fill
-42.1362 0 translate
-30.6 -29.125 translate
306 0 translate
2.10375 0 translate
/Helvetica findfont
5.508 scalefont
setfont
newpath
0 0 moveto
(1) true charpath
0 0 0 setrgbcolor
fill
7.65 0 translate
newpath
0 0 moveto
(2) true charpath
0 0 0 setrgbcolor
fill
7.65 0 translate
newpath
0 0 moveto
(3) true charpath
0 0 0 setrgbcolor
fill
7.65 0 translate
newpath
0 0 moveto
(4) true charpath
0 0 0 setrgbcolor
fill
7.65 0 translate
-32.7037 0 translate
0 3.93429 translate
0 19.225 translate
/Helvetica findfont
5.508 scalefont
setfont
38.25 -1.57371 translate
newpath
0 0 moveto
(0) true charpath
0 0 0 setrgbcolor
fill
0 19.125 translate
newpath
0 0 moveto
(+0.58) true charpath
0 0 0 setrgbcolor
fill
0 -38.25 translate
newpath
0 0 moveto
(-3.34) true charpath
0 0 0 setrgbcolor
fill
-38.25 19.125 translate
0 1.57371 translate
/Helvetica-Bold findfont
11.016 scalefont
setfont
0 -0.1 translate
1 -0.0147378 scale
newpath
0 0 moveto
(C) true charpath
0.8 0.8 2.4 setrgbcolor
fill
1 -67.8527 scale
0 0.1 translate
0 0.1 translate
1 1.2262 scale
newpath
0 0 moveto
(T) true charpath
0 0.5 0 setrgbcolor
fill
1 0.815531 scale
0 -0.1 translate
0 -1.00282 translate
1 -0.238633 scale
newpath
0 0 moveto
(G) true charpath
1 0.94 0.8 setrgbcolor
fill
1 -4.19053 scale
0 1.00282 translate
7.65 0 translate
0 -0.1 translate
1 -0.235583 scale
newpath
0 0 moveto
(G) true charpath
1 0.94 0.8 setrgbcolor
fill
1 -4.2448 scale
0 0.1 translate
0 -2.74056 translate
1 -0.242353 scale
newpath
0 0 moveto
(C) true charpath
0.8 0.8 2.4 setrgbcolor
fill
1 -4.12621 scale
0 2.74056 translate
0 0.1 translate
1 1.95567 scale
newpath
0 0 moveto
(A) true charpath
8 0 0 setrgbcolor
fill
1 0.511332 scale
0 -0.1 translate
0 -5.43439 translate
1 -0.345152 scale
newpath
0 0 moveto
(T) true charpath
0.8 0.9 0.8 setrgbcolor
fill
1 -2.89728 scale
0 5.43439 translate
7.65 0 translate
0 0.1 translate
1 2.33056 scale
newpath
0 0 moveto
(G) true charpath
1 0.7 0 setrgbcolor
fill
1 0.429082 scale
0 -0.1 translate
0 -0.1 translate
1 -0.705227 scale
newpath
0 0 moveto
(C) true charpath
0.8 0.8 2.4 setrgbcolor
fill
1 -1.41798 scale
0 0.1 translate
0 -6.43599 translate
1 -0.710239 scale
newpath
0 0 moveto
(T) true charpath
0.8 0.9 0.8 setrgbcolor
fill
1 -1.40798 scale
0 6.43599 translate
0 -12.8114 translate
1 -0.715089 scale
newpath
0 0 moveto
(A) true charpath
2.4 0.8 0.8 setrgbcolor
fill
1 -1.39843 scale
0 12.8114 translate
7.65 0 translate
7.65 0 translate
-30.6 -23.1593 translate
newpath
-3.825 -1.9125 moveto
38.25 0 rlineto
0 45.9 rlineto
-38.25 0 rlineto
0 -45.9 rlineto
closepath
0 0 0 setrgbcolor
stroke
-275.4 0 translate
0 18.1779 translate
/Helvetica findfont
5.61816 scalefont
setfont
newpath
0 0 moveto
(Motif Name:) true charpath
0 0 0 setrgbcolor
fill
70.227 0 translate
/Helvetica-Bold findfont
5.61816 scalefont
setfont
newpath
0 0 moveto
(AE014297.3_14306602-14307058(-)_1|2|1x0) true charpath
0 0 0 setrgbcolor
fill
-70.227 0 translate
0 -68.25 translate
showpage
30.6 674.55 translate
0 29.125 translate
/Helvetica findfont
8.262 scalefont
setfont
newpath
0 0 moveto
(Gene:) true charpath
0 0 0 setrgbcolor
fill
42.1362 0 translate
/Helvetica-Bold findfont
8.262 scalefont
setfont
newpath
0 0 moveto
(AE014297.3_14572332-14574502(-)_1) true charpath
0 0 0 setrgbcolor
fill
-42.1362 0 translate
-30.6 -29.125 translate
306 0 translate
2.10375 0 translate
/Helvetica findfont
5.508 scalefont
setfont
newpath
0 0 moveto
(1) true charpath
0 0 0 setrgbcolor
fill
7.65 0 translate
newpath
0 0 moveto
(2) true charpath
0 0 0 setrgbcolor
fill
7.65 0 translate
newpath
0 0 moveto
(3) true charpath
0 0 0 setrgbcolor
fill
7.65 0 translate
newpath
0 0 moveto
(4) true charpath
0 0 0 setrgbcolor
fill
7.65 0 translate
newpath
0 0 moveto
(5) true charpath
0 0 0 setrgbcolor
fill
7.65 0 translate
newpath
0 0 moveto
(6) true charpath
0 0 0 setrgbcolor
fill
7.65 0 translate
newpath
0 0 moveto
(7) true charpath
0 0 0 setrgbcolor
fill
7.65 0 translate
-55.6537 0 translate
0 3.93429 translate
0 19.225 translate
/Helvetica findfont
5.508 scalefont
setfont
61.2 -1.57371 translate
newpath
0 0 moveto
(0) true charpath
0 0 0 setrgbcolor
fill
0 19.125 translate
newpath
0 0 moveto
(+0.57) true charpath
0 0 0 setrgbcolor
fill
0 -38.25 translate
newpath
0 0 moveto
(-3.26) true charpath
0 0 0 setrgbcolor
fill
-61.2 19.125 translate
0 1.57371 translate
/Helvetica-Bold findfont
11.016 scalefont
setfont
0 0.1 translate
1 0.534024 scale
newpath
0 0 moveto
(A) true charpath
8 0 0 setrgbcolor
fill
1 1.87258 scale
0 -0.1 translate
0 5.08886 translate
1 0.667892 scale
newpath
0 0 moveto
(T) true charpath
0 0.5 0 setrgbcolor
fill
1 1.49725 scale
0 -5.08886 translate
0 -0.1 translate
1 -0.284463 scale
newpath
0 0 moveto
(C) true charpath
0.8 0.8 2.4 setrgbcolor
fill
1 -3.51539 scale
0 0.1 translate
7.65 0 translate
0 0.1 translate
1 0.157385 scale
newpath
0 0 moveto
(C) true charpath
0 0 8 setrgbcolor
fill
1 6.35383 scale
0 -0.1 translate
0 2.12526 translate
1 0.753466 scale
newpath
0 0 moveto
(T) true charpath
0 0.5 0 setrgbcolor
fill
1 1.3272 scale
0 -2.12526 translate
0 -0.1 translate
1 -0.327473 scale
newpath
0 0 moveto
(A) true charpath
2.4 0.8 0.8 setrgbcolor
fill
1 -3.05369 scale
0 0.1 translate
7.65 0 translate
0 0.1 translate
1 2.33056 scale
newpath
0 0 moveto
(G) true charpath
1 0.7 0 setrgbcolor
fill
1 0.429082 scale
0 -0.1 translate
0 -0.1 translate
1 -0.677104 scale
newpath
0 0 moveto
(A) true charpath
2.4 0.8 0.8 setrgbcolor
fill
1 -1.47688 scale
0 0.1 translate
0 -6.2147 translate
1 -0.715648 scale
newpath
0 0 moveto
(C) true charpath
0.8 0.8 2.4 setrgbcolor
fill
1 -1.39733 scale
0 6.2147 translate
0 -12.6327 translate
1 -0.737803 scale
newpath
0 0 moveto
(T) true charpath
0.8 0.9 0.8 setrgbcolor
fill
1 -1.35538 scale
0 12.6327 translate
7.65 0 translate
0 0.1 translate
1 0.726058 scale
newpath
0 0 moveto
(A) true charpath
8 0 0 setrgbcolor
fill
1 1.3773 scale
0 -0.1 translate
0 6.5999 translate
1 0.80563 scale
newpath
0 0 moveto
(G) true charpath
1 0.7 0 setrgbcolor
fill
1 1.24126 scale
0 -6.5999 translate
0 -0.1 translate
1 -0.149847 scale
newpath
0 0 moveto
(T) true charpath
0.8 0.9 0.8 setrgbcolor
fill
1 -6.67348 scale
0 0.1 translate
0 -2.06594 translate
1 -0.256489 scale
newpath
0 0 moveto
(C) true charpath
0.8 0.8 2.4 setrgbcolor
fill
1 -3.8988 scale
0 2.06594 translate
7.65 0 translate
0 0.1 translate
1 1.22332 scale
newpath
0 0 moveto
(C) true charpath
0 0 8 setrgbcolor
fill
1 0.817449 scale
0 -0.1 translate
0 -0.1 translate
1 -0.233882 scale
newpath
0 0 moveto
(A) true charpath
2.4 0.8 0.8 setrgbcolor
fill
1 -4.27565 scale
0 0.1 translate
7.65 0 translate
0 -0.1 translate
1 -0.0898268 scale
newpath
0 0 moveto
(T) true charpath
0.8 0.9 0.8 setrgbcolor
fill
1 -11.1325 scale
0 0.1 translate
0 0.1 translate
1 1.52299 scale
newpath
0 0 moveto
(G) true charpath
1 0.7 0 setrgbcolor
fill
1 0.656604 scale
0 -0.1 translate
0 -1.59367 translate
1 -0.41846 scale
newpath
0 0 moveto
(C) true charpath
0.8 0.8 2.4 setrgbcolor
fill
1 -2.38972 scale
0 1.59367 translate
7.65 0 translate
7.65 0 translate
-53.55 -23.1593 translate
newpath
-3.825 -1.9125 moveto
61.2 0 rlineto
0 45.9 rlineto
-61.2 0 rlineto
0 -45.9 rlineto
closepath
0 0 0 setrgbcolor
stroke
-275.4 0 translate
0 18.1779 translate
/Helvetica findfont
5.61816 scalefont
setfont
newpath
0 0 moveto
(Motif Name:) true charpath
0 0 0 setrgbcolor
fill
70.227 0 translate
/Helvetica-Bold findfont
5.61816 scalefont
setfont
newpath
0 0 moveto
(AE014297.3_14572332-14574502(-)_1|1|1x0) true charpath
0 0 0 setrgbcolor
fill
-70.227 0 translate
0 -68.25 translate
0 29.125 translate
/Helvetica findfont
8.262 scalefont
setfont
newpath
0 0 moveto
(Gene:) true charpath
0 0 0 setrgbcolor
fill
42.1362 0 translate
/Helvetica-Bold findfont
8.262 scalefont
setfont
newpath
0 0 moveto
(AE014297.3_15211548-15213601(-)_1) true charpath
0 0 0 setrgbcolor
fill
-42.1362 0 translate
-30.6 -29.125 translate
306 0 translate
2.10375 0 translate
/Helvetica findfont
5.508 scalefont
setfont
newpath
0 0 moveto
(1) true charpath
0 0 0 setrgbcolor
fill
7.65 0 translate
newpath
0 0 moveto
(2) true charpath
0 0 0 setrgbcolor
fill
7.65 0 translate
newpath
0 0 moveto
(3) true charpath
0 0 0 setrgbcolor
fill
7.65 0 translate
newpath
0 0 moveto
(4) true charpath
0 0 0 setrgbcolor
fill
7.65 0 translate
newpath
0 0 moveto
(5) true charpath
0 0 0 setrgbcolor
fill
7.65 0 translate
newpath
0 0 moveto
(6) true charpath
0 0 0 setrgbcolor
fill
7.65 0 translate
newpath
0 0 moveto
(7) true charpath
0 0 0 setrgbcolor
fill
7.65 0 translate
-55.6537 0 translate
0 3.93429 translate
0 19.225 translate
/Helvetica findfont
5.508 scalefont
setfont
61.2 -1.57371 translate
newpath
0 0 moveto
(0) true charpath
0 0 0 setrgbcolor
fill
0 19.125 translate
newpath
0 0 moveto
(+0.52) true charpath
0 0 0 setrgbcolor
fill
0 -38.25 translate
newpath
0 0 moveto
(-1.94) true charpath
0 0 0 setrgbcolor
fill
-61.2 19.125 translate
0 1.57371 translate
/Helvetica-Bold findfont
11.016 scalefont
setfont
0 0.1 translate
1 0.172902 scale
newpath
0 0 moveto
(A) true charpath
8 0 0 setrgbcolor
fill
1 5.78364 scale
0 -0.1 translate
0 2.24735 translate
1 0.985192 scale
newpath
0 0 moveto
(T) true charpath
0 0.5 0 setrgbcolor
fill
1 1.01503 scale
0 -2.24735 translate
0 -0.1 translate
1 -0.943826 scale
newpath
0 0 moveto
(G) true charpath
1 0.94 0.8 setrgbcolor
fill
1 -1.05952 scale
0 0.1 translate
7.65 0 translate
0 -0.1 translate
1 -0.0874358 scale
newpath
0 0 moveto
(A) true charpath
2.4 0.8 0.8 setrgbcolor
fill
1 -11.437 scale
0 0.1 translate
0 0.1 translate
1 2.12428 scale
newpath
0 0 moveto
(G) true charpath
1 0.7 0 setrgbcolor
fill
1 0.470747 scale
0 -0.1 translate
0 -1.57485 translate
1 -0.611822 scale
newpath
0 0 moveto
(C) true charpath
0.8 0.8 2.4 setrgbcolor
fill
1 -1.63446 scale
0 1.57485 translate
0 -7.17587 translate
1 -1.4313 scale
newpath
0 0 moveto
(T) true charpath
0.8 0.9 0.8 setrgbcolor
fill
1 -0.698667 scale
0 7.17587 translate
7.65 0 translate
0 0.1 translate
1 2.33056 scale
newpath
0 0 moveto
(G) true charpath
1 0.7 0 setrgbcolor
fill
1 0.429082 scale
0 -0.1 translate
0 -0.1 translate
1 -0.558088 scale
newpath
0 0 moveto
(A) true charpath
2.4 0.8 0.8 setrgbcolor
fill
1 -1.79183 scale
0 0.1 translate
0 -5.27821 translate
1 -0.63482 scale
newpath
0 0 moveto
(T) true charpath
0.8 0.9 0.8 setrgbcolor
fill
1 -1.57525 scale
0 5.27821 translate
0 -11.0602 translate
1 -0.870947 scale
newpath
0 0 moveto
(C) true charpath
0.8 0.8 2.4 setrgbcolor
fill
1 -1.14818 scale
0 11.0602 translate
7.65 0 translate
0 0.1 translate
1 0.156234 scale
newpath
0 0 moveto
(G) true charpath
1 0.7 0 setrgbcolor
fill
1 6.40064 scale
0 -0.1 translate
0 -0.1 translate
1 -0.121743 scale
newpath
0 0 moveto
(C) true charpath
0.8 0.8 2.4 setrgbcolor
fill
1 -8.21405 scale
0 0.1 translate
0 2.1162 translate
1 1.02254 scale
newpath
0 0 moveto
(A) true charpath
8 0 0 setrgbcolor
fill
1 0.977959 scale
0 -2.1162 translate
0 -1.8448 translate
1 -0.307818 scale
newpath
0 0 moveto
(T) true charpath
0.8 0.9 0.8 setrgbcolor
fill
1 -3.24867 scale
0 1.8448 translate
7.65 0 translate
0 -0.1 translate
1 -0.167558 scale
newpath
0 0 moveto
(C) true charpath
0.8 0.8 2.4 setrgbcolor
fill
1 -5.96808 scale
0 0.1 translate
0 -2.2053 translate
1 -0.234683 scale
newpath
0 0 moveto
(A) true charpath
2.4 0.8 0.8 setrgbcolor
fill
1 -4.26107 scale
0 2.2053 translate
0 0.1 translate
1 1.92707 scale
newpath
0 0 moveto
(T) true charpath
0 0.5 0 setrgbcolor
fill
1 0.518923 scale
0 -0.1 translate
0 -4.83878 translate
1 -0.900746 scale
newpath
0 0 moveto
(G) true charpath
1 0.94 0.8 setrgbcolor
fill
1 -1.11019 scale
0 4.83878 translate
7.65 0 translate
0 0.1 translate
1 0.659461 scale
newpath
0 0 moveto
(T) true charpath
0 0.5 0 setrgbcolor
fill
1 1.51639 scale
0 -0.1 translate
0 6.07587 translate
1 0.961521 scale
newpath
0 0 moveto
(G) true charpath
1 0.7 0 setrgbcolor
fill
1 1.04002 scale
0 -6.07587 translate
0 -0.1 translate
1 -0.344256 scale
newpath
0 0 moveto
(C) true charpath
0.8 0.8 2.4 setrgbcolor
fill
1 -2.90482 scale
0 0.1 translate
0 -3.59566 translate
1 -0.357686 scale
newpath
0 0 moveto
(A) true charpath
2.4 0.8 0.8 setrgbcolor
fill
1 -2.79575 scale
0 3.59566 translate
7.65 0 translate
7.65 0 translate
-53.55 -23.1593 translate
newpath
-3.825 -1.9125 moveto
61.2 0 rlineto
0 45.9 rlineto
-61.2 0 rlineto
0 -45.9 rlineto
closepath
0 0 0 setrgbcolor
stroke
-275.4 0 translate
0 18.1779 translate
/Helvetica findfont
5.61816 scalefont
setfont
newpath
0 0 moveto
(Motif Name:) true charpath
0 0 0 setrgbcolor
fill
70.227 0 translate
/Helvetica-Bold findfont
5.61816 scalefont
setfont
newpath
0 0 moveto
(AE014297.3_15211548-15213601(-)_1|1|1x0) true charpath
0 0 0 setrgbcolor
fill
-70.227 0 translate
0 -68.25 translate
0 29.125 translate
/Helvetica findfont
8.262 scalefont
setfont
newpath
0 0 moveto
(Gene:) true charpath
0 0 0 setrgbcolor
fill
42.1362 0 translate
/Helvetica-Bold findfont
8.262 scalefont
setfont
newpath
0 0 moveto
(AE014297.3_15211548-15213601(-)_1) true charpath
0 0 0 setrgbcolor
fill
-42.1362 0 translate
-30.6 -29.125 translate
306 0 translate
2.10375 0 translate
/Helvetica findfont
5.508 scalefont
setfont
newpath
0 0 moveto
(1) true charpath
0 0 0 setrgbcolor
fill
7.65 0 translate
newpath
0 0 moveto
(2) true charpath
0 0 0 setrgbcolor
fill
7.65 0 translate
newpath
0 0 moveto
(3) true charpath
0 0 0 setrgbcolor
fill
7.65 0 translate
newpath
0 0 moveto
(4) true charpath
0 0 0 setrgbcolor
fill
7.65 0 translate
-32.7037 0 translate
0 3.93429 translate
0 19.225 translate
/Helvetica findfont
5.508 scalefont
setfont
38.25 -1.57371 translate
newpath
0 0 moveto
(0) true charpath
0 0 0 setrgbcolor
fill
0 19.125 translate
newpath
0 0 moveto
(+0.48) true charpath
0 0 0 setrgbcolor
fill
0 -38.25 translate
newpath
0 0 moveto
(-2.14) true charpath
0 0 0 setrgbcolor
fill
-38.25 19.125 translate
0 1.57371 translate
/Helvetica-Bold findfont
11.016 scalefont
setfont
0 -0.1 translate
1 -0.0394203 scale
newpath
0 0 moveto
(G) true charpath
1 0.94 0.8 setrgbcolor
fill
1 -25.3676 scale
0 0.1 translate
0 0.1 translate
1 2.33056 scale
newpath
0 0 moveto
(T) true charpath
0 0.5 0 setrgbcolor
fill
1 0.429082 scale
0 -0.1 translate
0 -1.19704 translate
1 -0.812073 scale
newpath
0 0 moveto
(C) true charpath
0.8 0.8 2.4 setrgbcolor
fill
1 -1.23142 scale
0 1.19704 translate
0 -8.37375 translate
1 -1.27906 scale
newpath
0 0 moveto
(A) true charpath
2.4 0.8 0.8 setrgbcolor
fill
1 -0.781823 scale
0 8.37375 translate
7.65 0 translate
0 0.1 translate
1 0.560795 scale
newpath
0 0 moveto
(G) true charpath
1 0.7 0 setrgbcolor
fill
1 1.78318 scale
0 -0.1 translate
0 -0.1 translate
1 -0.133428 scale
newpath
0 0 moveto
(A) true charpath
2.4 0.8 0.8 setrgbcolor
fill
1 -7.49468 scale
0 0.1 translate
0 5.29951 translate
1 1.15335 scale
newpath
0 0 moveto
(T) true charpath
0 0.5 0 setrgbcolor
fill
1 0.867041 scale
0 -5.29951 translate
0 -1.93674 translate
1 -0.573492 scale
newpath
0 0 moveto
(C) true charpath
0.8 0.8 2.4 setrgbcolor
fill
1 -1.7437 scale
0 1.93674 translate
7.65 0 translate
0 0.1 translate
1 0.904737 scale
newpath
0 0 moveto
(G) true charpath
1 0.7 0 setrgbcolor
fill
1 1.10529 scale
0 -0.1 translate
0 8.00584 translate
1 1.10593 scale
newpath
0 0 moveto
(C) true charpath
0 0 8 setrgbcolor
fill
1 0.904215 scale
0 -8.00584 translate
0 -0.1 translate
1 -0.348914 scale
newpath
0 0 moveto
(A) true charpath
2.4 0.8 0.8 setrgbcolor
fill
1 -2.86604 scale
0 0.1 translate
0 -3.63231 translate
1 -0.520424 scale
newpath
0 0 moveto
(T) true charpath
0.8 0.9 0.8 setrgbcolor
fill
1 -1.92151 scale
0 3.63231 translate
7.65 0 translate
7.65 0 translate
-30.6 -23.1593 translate
newpath
-3.825 -1.9125 moveto
38.25 0 rlineto
0 45.9 rlineto
-38.25 0 rlineto
0 -45.9 rlineto
closepath
0 0 0 setrgbcolor
stroke
-275.4 0 translate
0 18.1779 translate
/Helvetica findfont
5.61816 scalefont
setfont
newpath
0 0 moveto
(Motif Name:) true charpath
0 0 0 setrgbcolor
fill
70.227 0 translate
/Helvetica-Bold findfont
5.61816 scalefont
setfont
newpath
0 0 moveto
(AE014297.3_15211548-15213601(-)_1|2|1x0) true charpath
0 0 0 setrgbcolor
fill
-70.227 0 translate
0 -68.25 translate
0 29.125 translate
/Helvetica findfont
8.262 scalefont
setfont
newpath
0 0 moveto
(Gene:) true charpath
0 0 0 setrgbcolor
fill
42.1362 0 translate
/Helvetica-Bold findfont
8.262 scalefont
setfont
newpath
0 0 moveto
(AE014297.3_15348354-15349500(+)_1) true charpath
0 0 0 setrgbcolor
fill
-42.1362 0 translate
-30.6 -29.125 translate
306 0 translate
2.10375 0 translate
/Helvetica findfont
5.508 scalefont
setfont
newpath
0 0 moveto
(1) true charpath
0 0 0 setrgbcolor
fill
7.65 0 translate
newpath
0 0 moveto
(2) true charpath
0 0 0 setrgbcolor
fill
7.65 0 translate
newpath
0 0 moveto
(3) true charpath
0 0 0 setrgbcolor
fill
7.65 0 translate
newpath
0 0 moveto
(4) true charpath
0 0 0 setrgbcolor
fill
7.65 0 translate
newpath
0 0 moveto
(5) true charpath
0 0 0 setrgbcolor
fill
7.65 0 translate
newpath
0 0 moveto
(6) true charpath
0 0 0 setrgbcolor
fill
7.65 0 translate
newpath
0 0 moveto
(7) true charpath
0 0 0 setrgbcolor
fill
7.65 0 translate
newpath
0 0 moveto
(8) true charpath
0 0 0 setrgbcolor
fill
7.65 0 translate
newpath
0 0 moveto
(9) true charpath
0 0 0 setrgbcolor
fill
7.65 0 translate
newpath
0 0 moveto
(0) true charpath
0 0 0 setrgbcolor
fill
7.65 0 translate
newpath
0 0 moveto
(1) true charpath
0 0 0 setrgbcolor
fill
7.65 0 translate
newpath
0 0 moveto
(2) true charpath
0 0 0 setrgbcolor
fill
7.65 0 translate
newpath
0 0 moveto
(3) true charpath
0 0 0 setrgbcolor
fill
7.65 0 translate
newpath
0 0 moveto
(4) true charpath
0 0 0 setrgbcolor
fill
7.65 0 translate
newpath
0 0 moveto
(5) true charpath
0 0 0 setrgbcolor
fill
7.65 0 translate
newpath
0 0 moveto
(6) true charpath
0 0 0 setrgbcolor
fill
7.65 0 translate
newpath
0 0 moveto
(7) true charpath
0 0 0 setrgbcolor
fill
7.65 0 translate
newpath
0 0 moveto
(8) true charpath
0 0 0 setrgbcolor
fill
7.65 0 translate
newpath
0 0 moveto
(9) true charpath
0 0 0 setrgbcolor
fill
7.65 0 translate
-147.454 0 translate
0 3.93429 translate
0 19.225 translate
/Helvetica findfont
5.508 scalefont
setfont
153 -1.57371 translate
newpath
0 0 moveto
(0) true charpath
0 0 0 setrgbcolor
fill
0 19.125 translate
newpath
0 0 moveto
(+0.57) true charpath
0 0 0 setrgbcolor
fill
0 -38.25 translate
newpath
0 0 moveto
(-3.25) true charpath
0 0 0 setrgbcolor
fill
-153 19.125 translate
0 1.57371 translate
/Helvetica-Bold findfont
11.016 scalefont
setfont
0 0.1 translate
1 2.26547 scale
newpath
0 0 moveto
(G) true charpath
1 0.7 0 setrgbcolor
fill
1 0.44141 scale
0 -0.1 translate
0 -0.1 translate
1 -0.536691 scale
newpath
0 0 moveto
(A) true charpath
2.4 0.8 0.8 setrgbcolor
fill
1 -1.86327 scale
0 0.1 translate
0 -5.10985 translate
1 -0.572837 scale
newpath
0 0 moveto
(T) true charpath
0.8 0.9 0.8 setrgbcolor
fill
1 -1.7457 scale
0 5.10985 translate
0 -10.4041 translate
1 -0.611039 scale
newpath
0 0 moveto
(C) true charpath
0.8 0.8 2.4 setrgbcolor
fill
1 -1.63656 scale
0 10.4041 translate
7.65 0 translate
0 -0.1 translate
1 -0.212322 scale
newpath
0 0 moveto
(C) true charpath
0.8 0.8 2.4 setrgbcolor
fill
1 -4.70983 scale
0 0.1 translate
0 0.1 translate
1 2.03582 scale
newpath
0 0 moveto
(A) true charpath
8 0 0 setrgbcolor
fill
1 0.491202 scale
0 -0.1 translate
0 -2.55753 translate
1 -0.377058 scale
newpath
0 0 moveto
(T) true charpath
0.8 0.9 0.8 setrgbcolor
fill
1 -2.65211 scale
0 2.55753 translate
0 -6.31129 translate
1 -0.436044 scale
newpath
0 0 moveto
(G) true charpath
1 0.94 0.8 setrgbcolor
fill
1 -2.29334 scale
0 6.31129 translate
7.65 0 translate
0 0.1 translate
1 2.33056 scale
newpath
0 0 moveto
(G) true charpath
1 0.7 0 setrgbcolor
fill
1 0.429082 scale
0 -0.1 translate
0 -0.1 translate
1 -0.693296 scale
newpath
0 0 moveto
(T) true charpath
0.8 0.9 0.8 setrgbcolor
fill
1 -1.44238 scale
0 0.1 translate
0 -6.34211 translate
1 -0.69865 scale
newpath
0 0 moveto
(A) true charpath
2.4 0.8 0.8 setrgbcolor
fill
1 -1.43133 scale
0 6.34211 translate
0 -12.6263 translate
1 -0.738609 scale
newpath
0 0 moveto
(C) true charpath
0.8 0.8 2.4 setrgbcolor
fill
1 -1.3539 scale
0 12.6263 translate
7.65 0 translate
0 -0.1 translate
1 -0.146518 scale
newpath
0 0 moveto
(A) true charpath
2.4 0.8 0.8 setrgbcolor
fill
1 -6.82508 scale
0 0.1 translate
0 0.1 translate
1 1.94748 scale
newpath
0 0 moveto
(G) true charpath
1 0.7 0 setrgbcolor
fill
1 0.513485 scale
0 -0.1 translate
0 -2.03975 translate
1 -0.344062 scale
newpath
0 0 moveto
(T) true charpath
0.8 0.9 0.8 setrgbcolor
fill
1 -2.90645 scale
0 2.03975 translate
0 -5.53388 translate
1 -0.375189 scale
newpath
0 0 moveto
(C) true charpath
0.8 0.8 2.4 setrgbcolor
fill
1 -2.66532 scale
0 5.53388 translate
7.65 0 translate
0 -0.1 translate
1 -0.00768982 scale
newpath
0 0 moveto
(A) true charpath
2.4 0.8 0.8 setrgbcolor
fill
1 -130.042 scale
0 0.1 translate
0 -0.947365 translate
1 -0.0403977 scale
newpath
0 0 moveto
(C) true charpath
0.8 0.8 2.4 setrgbcolor
fill
1 -24.7539 scale
0 0.947365 translate
0 0.1 translate
1 1.4807 scale
newpath
0 0 moveto
(T) true charpath
0 0.5 0 setrgbcolor
fill
1 0.675358 scale
0 -0.1 translate
0 -2.05209 translate
1 -0.324346 scale
newpath
0 0 moveto
(G) true charpath
1 0.94 0.8 setrgbcolor
fill
1 -3.08313 scale
0 2.05209 translate
7.65 0 translate
0 0.1 translate
1 0.315425 scale
newpath
0 0 moveto
(G) true charpath
1 0.7 0 setrgbcolor
fill
1 3.17033 scale
0 -0.1 translate
0 3.3688 translate
1 0.860514 scale
newpath
0 0 moveto
(C) true charpath
0 0 8 setrgbcolor
fill
1 1.1621 scale
0 -3.3688 translate
0 -0.1 translate
1 -0.0726392 scale
newpath
0 0 moveto
(T) true charpath
0.8 0.9 0.8 setrgbcolor
fill
1 -13.7667 scale
0 0.1 translate
0 -1.45842 translate
1 -0.143218 scale
newpath
0 0 moveto
(A) true charpath
2.4 0.8 0.8 setrgbcolor
fill
1 -6.98236 scale
0 1.45842 translate
7.65 0 translate
0 0.1 translate
1 0.103083 scale
newpath
0 0 moveto
(G) true charpath
1 0.7 0 setrgbcolor
fill
1 9.70089 scale
0 -0.1 translate
0 1.69798 translate
1 0.147299 scale
newpath
0 0 moveto
(A) true charpath
8 0 0 setrgbcolor
fill
1 6.78892 scale
0 -1.69798 translate
7.65 0 translate
0 0.1 translate
1 1.32287 scale
newpath
0 0 moveto
(T) true charpath
0 0.5 0 setrgbcolor
fill
1 0.755934 scale
0 -0.1 translate
0 -0.1 translate
1 -0.153009 scale
newpath
0 0 moveto
(G) true charpath
1 0.94 0.8 setrgbcolor
fill
1 -6.53556 scale
0 0.1 translate
0 -2.09082 translate
1 -0.218607 scale
newpath
0 0 moveto
(A) true charpath
2.4 0.8 0.8 setrgbcolor
fill
1 -4.57443 scale
0 2.09082 translate
7.65 0 translate
0 -0.1 translate
1 -0.241798 scale
newpath
0 0 moveto
(T) true charpath
0.8 0.9 0.8 setrgbcolor
fill
1 -4.13568 scale
0 0.1 translate
0 -2.78947 translate
1 -0.246703 scale
newpath
0 0 moveto
(A) true charpath
2.4 0.8 0.8 setrgbcolor
fill
1 -4.05345 scale
0 2.78947 translate
0 0.1 translate
1 1.90249 scale
newpath
0 0 moveto
(G) true charpath
1 0.7 0 setrgbcolor
fill
1 0.525626 scale
0 -0.1 translate
0 -5.51753 translate
1 -0.255012 scale
newpath
0 0 moveto
(C) true charpath
0.8 0.8 2.4 setrgbcolor
fill
1 -3.92139 scale
0 5.51753 translate
7.65 0 translate
0 -0.1 translate
1 -0.0783187 scale
newpath
0 0 moveto
(T) true charpath
0.8 0.9 0.8 setrgbcolor
fill
1 -12.7683 scale
0 0.1 translate
0 -1.50311 translate
1 -0.0974707 scale
newpath
0 0 moveto
(G) true charpath
1 0.94 0.8 setrgbcolor
fill
1 -10.2595 scale
0 1.50311 translate
0 0.1 translate
1 1.05642 scale
newpath
0 0 moveto
(A) true charpath
8 0 0 setrgbcolor
fill
1 0.946594 scale
0 -0.1 translate
7.65 0 translate
0 -0.1 translate
1 -0.0646952 scale
newpath
0 0 moveto
(T) true charpath
0.8 0.9 0.8 setrgbcolor
fill
1 -15.4571 scale
0 0.1 translate
0 0.1 translate
1 1.35219 scale
newpath
0 0 moveto
(A) true charpath
8 0 0 setrgbcolor
fill
1 0.739541 scale
0 -0.1 translate
0 -1.39592 translate
1 -0.173374 scale
newpath
0 0 moveto
(C) true charpath
0.8 0.8 2.4 setrgbcolor
fill
1 -5.76789 scale
0 1.39592 translate
7.65 0 translate
0 0.1 translate
1 0.462458 scale
newpath
0 0 moveto
(T) true charpath
0 0.5 0 setrgbcolor
fill
1 2.16236 scale
0 -0.1 translate
0 -0.1 translate
1 -0.0265065 scale
newpath
0 0 moveto
(G) true charpath
1 0.94 0.8 setrgbcolor
fill
1 -37.7266 scale
0 0.1 translate
7.65 0 translate
0 0.1 translate
1 0.44425 scale
newpath
0 0 moveto
(A) true charpath
8 0 0 setrgbcolor
fill
1 2.25098 scale
0 -0.1 translate
0 -0.1 translate
1 -0.0455175 scale
newpath
0 0 moveto
(G) true charpath
1 0.94 0.8 setrgbcolor
fill
1 -21.9696 scale
0 0.1 translate
7.65 0 translate
0 -0.1 translate
1 -0.0432237 scale
newpath
0 0 moveto
(G) true charpath
1 0.94 0.8 setrgbcolor
fill
1 -23.1354 scale
0 0.1 translate
0 0.1 translate
1 1.32518 scale
newpath
0 0 moveto
(T) true charpath
0 0.5 0 setrgbcolor
fill
1 0.754617 scale
0 -0.1 translate
0 -1.22697 translate
1 -0.162623 scale
newpath
0 0 moveto
(A) true charpath
2.4 0.8 0.8 setrgbcolor
fill
1 -6.14918 scale
0 1.22697 translate
7.65 0 translate
0 0.1 translate
1 1.9831 scale
newpath
0 0 moveto
(G) true charpath
1 0.7 0 setrgbcolor
fill
1 0.504262 scale
0 -0.1 translate
0 -0.1 translate
1 -0.269186 scale
newpath
0 0 moveto
(A) true charpath
2.4 0.8 0.8 setrgbcolor
fill
1 -3.7149 scale
0 0.1 translate
0 -3.00497 translate
1 -0.297072 scale
newpath
0 0 moveto
(T) true charpath
0.8 0.9 0.8 setrgbcolor
fill
1 -3.36619 scale
0 3.00497 translate
0 -6.12936 translate
1 -0.313991 scale
newpath
0 0 moveto
(C) true charpath
0.8 0.8 2.4 setrgbcolor
fill
1 -3.18481 scale
0 6.12936 translate
7.65 0 translate
0 -0.1 translate
1 -0.00887083 scale
newpath
0 0 moveto
(A) true charpath
2.4 0.8 0.8 setrgbcolor
fill
1 -112.729 scale
0 0.1 translate
0 0.1 translate
1 1.68766 scale
newpath
0 0 moveto
(G) true charpath
1 0.7 0 setrgbcolor
fill
1 0.592536 scale
0 -0.1 translate
0 -0.956658 translate
1 -0.231144 scale
newpath
0 0 moveto
(C) true charpath
0.8 0.8 2.4 setrgbcolor
fill
1 -4.3263 scale
0 0.956658 translate
0 -3.56229 translate
1 -0.313381 scale
newpath
0 0 moveto
(T) true charpath
0.8 0.9 0.8 setrgbcolor
fill
1 -3.191 scale
0 3.56229 translate
7.65 0 translate
0 -0.1 translate
1 -0.0208765 scale
newpath
0 0 moveto
(A) true charpath
2.4 0.8 0.8 setrgbcolor
fill
1 -47.9007 scale
0 0.1 translate
0 0.1 translate
1 1.19433 scale
newpath
0 0 moveto
(C) true charpath
0 0 8 setrgbcolor
fill
1 0.83729 scale
0 -0.1 translate
0 -1.05113 translate
1 -0.228991 scale
newpath
0 0 moveto
(G) true charpath
1 0.94 0.8 setrgbcolor
fill
1 -4.36699 scale
0 1.05113 translate
7.65 0 translate
0 -0.1 translate
1 -0.205648 scale
newpath
0 0 moveto
(T) true charpath
0.8 0.9 0.8 setrgbcolor
fill
1 -4.86268 scale
0 0.1 translate
0 0.1 translate
1 1.9699 scale
newpath
0 0 moveto
(A) true charpath
8 0 0 setrgbcolor
fill
1 0.507641 scale
0 -0.1 translate
0 -2.50501 translate
1 -0.309021 scale
newpath
0 0 moveto
(G) true charpath
1 0.94 0.8 setrgbcolor
fill
1 -3.23602 scale
0 2.50501 translate
0 -5.72343 translate
1 -0.359409 scale
newpath
0 0 moveto
(C) true charpath
0.8 0.8 2.4 setrgbcolor
fill
1 -2.78235 scale
0 5.72343 translate
7.65 0 translate
7.65 0 translate
-145.35 -23.1593 translate
newpath
-3.825 -1.9125 moveto
153 0 rlineto
0 45.9 rlineto
-153 0 rlineto
0 -45.9 rlineto
closepath
0 0 0 setrgbcolor
stroke
-275.4 0 translate
0 18.1779 translate
/Helvetica findfont
5.61816 scalefont
setfont
newpath
0 0 moveto
(Motif Name:) true charpath
0 0 0 setrgbcolor
fill
70.227 0 translate
/Helvetica-Bold findfont
5.61816 scalefont
setfont
newpath
0 0 moveto
(AE014297.3_15348354-15349500(+)_1|1|1x0) true charpath
0 0 0 setrgbcolor
fill
-70.227 0 translate
0 -68.25 translate
0 29.125 translate
/Helvetica findfont
8.262 scalefont
setfont
newpath
0 0 moveto
(Gene:) true charpath
0 0 0 setrgbcolor
fill
42.1362 0 translate
/Helvetica-Bold findfont
8.262 scalefont
setfont
newpath
0 0 moveto
(AE014297.3_17799210-17800544(-)_1) true charpath
0 0 0 setrgbcolor
fill
-42.1362 0 translate
-30.6 -29.125 translate
306 0 translate
2.10375 0 translate
/Helvetica findfont
5.508 scalefont
setfont
newpath
0 0 moveto
(1) true charpath
0 0 0 setrgbcolor
fill
7.65 0 translate
newpath
0 0 moveto
(2) true charpath
0 0 0 setrgbcolor
fill
7.65 0 translate
newpath
0 0 moveto
(3) true charpath
0 0 0 setrgbcolor
fill
7.65 0 translate
newpath
0 0 moveto
(4) true charpath
0 0 0 setrgbcolor
fill
7.65 0 translate
newpath
0 0 moveto
(5) true charpath
0 0 0 setrgbcolor
fill
7.65 0 translate
newpath
0 0 moveto
(6) true charpath
0 0 0 setrgbcolor
fill
7.65 0 translate
newpath
0 0 moveto
(7) true charpath
0 0 0 setrgbcolor
fill
7.65 0 translate
newpath
0 0 moveto
(8) true charpath
0 0 0 setrgbcolor
fill
7.65 0 translate
newpath
0 0 moveto
(9) true charpath
0 0 0 setrgbcolor
fill
7.65 0 translate
newpath
0 0 moveto
(0) true charpath
0 0 0 setrgbcolor
fill
7.65 0 translate
-78.6038 0 translate
0 3.93429 translate
0 19.225 translate
/Helvetica findfont
5.508 scalefont
setfont
84.15 -1.57371 translate
newpath
0 0 moveto
(0) true charpath
0 0 0 setrgbcolor
fill
0 19.125 translate
newpath
0 0 moveto
(+0.57) true charpath
0 0 0 setrgbcolor
fill
0 -38.25 translate
newpath
0 0 moveto
(-3.26) true charpath
0 0 0 setrgbcolor
fill
-84.15 19.125 translate
0 1.57371 translate
/Helvetica-Bold findfont
11.016 scalefont
setfont
0 0.1 translate
1 2.33056 scale
newpath
0 0 moveto
(G) true charpath
1 0.7 0 setrgbcolor
fill
1 0.429082 scale
0 -0.1 translate
0 -0.1 translate
1 -0.660156 scale
newpath
0 0 moveto
(A) true charpath
2.4 0.8 0.8 setrgbcolor
fill
1 -1.51479 scale
0 0.1 translate
0 -6.08134 translate
1 -0.734441 scale
newpath
0 0 moveto
(C) true charpath
0.8 0.8 2.4 setrgbcolor
fill
1 -1.36158 scale
0 6.08134 translate
0 -12.6472 translate
1 -0.735959 scale
newpath
0 0 moveto
(T) true charpath
0.8 0.9 0.8 setrgbcolor
fill
1 -1.35877 scale
0 12.6472 translate
7.65 0 translate
0 -0.1 translate
1 -0.117191 scale
newpath
0 0 moveto
(C) true charpath
0.8 0.8 2.4 setrgbcolor
fill
1 -8.53309 scale
0 0.1 translate
0 -1.80898 translate
1 -0.172339 scale
newpath
0 0 moveto
(G) true charpath
1 0.94 0.8 setrgbcolor
fill
1 -5.80253 scale
0 1.80898 translate
0 -3.9519 translate
1 -0.191417 scale
newpath
0 0 moveto
(A) true charpath
2.4 0.8 0.8 setrgbcolor
fill
1 -5.2242 scale
0 3.9519 translate
0 0.1 translate
1 1.69219 scale
newpath
0 0 moveto
(T) true charpath
0 0.5 0 setrgbcolor
fill
1 0.590949 scale
0 -0.1 translate
7.65 0 translate
0 -0.1 translate
1 -0.163471 scale
newpath
0 0 moveto
(C) true charpath
0.8 0.8 2.4 setrgbcolor
fill
1 -6.11729 scale
0 0.1 translate
0 -2.17314 translate
1 -0.163772 scale
newpath
0 0 moveto
(G) true charpath
1 0.94 0.8 setrgbcolor
fill
1 -6.10605 scale
0 2.17314 translate
0 0.1 translate
1 1.4297 scale
newpath
0 0 moveto
(T) true charpath
0 0.5 0 setrgbcolor
fill
1 0.699449 scale
0 -0.1 translate
7.65 0 translate
0 -0.1 translate
1 -0.0543052 scale
newpath
0 0 moveto
(C) true charpath
0.8 0.8 2.4 setrgbcolor
fill
1 -18.4145 scale
0 0.1 translate
0 0.1 translate
1 0.838737 scale
newpath
0 0 moveto
(A) true charpath
8 0 0 setrgbcolor
fill
1 1.19227 scale
0 -0.1 translate
7.65 0 translate
0 0.1 translate
1 0.631536 scale
newpath
0 0 moveto
(T) true charpath
0 0.5 0 setrgbcolor
fill
1 1.58344 scale
0 -0.1 translate
0 5.85614 translate
1 0.858015 scale
newpath
0 0 moveto
(C) true charpath
0 0 8 setrgbcolor
fill
1 1.16548 scale
0 -5.85614 translate
0 -0.1 translate
1 -0.0910711 scale
newpath
0 0 moveto
(A) true charpath
2.4 0.8 0.8 setrgbcolor
fill
1 -10.9804 scale
0 0.1 translate
0 -1.60346 translate
1 -0.320218 scale
newpath
0 0 moveto
(G) true charpath
1 0.94 0.8 setrgbcolor
fill
1 -3.12287 scale
0 1.60346 translate
7.65 0 translate
0 0.1 translate
1 0.378891 scale
newpath
0 0 moveto
(G) true charpath
1 0.7 0 setrgbcolor
fill
1 2.63928 scale
0 -0.1 translate
0 3.86819 translate
1 1.10095 scale
newpath
0 0 moveto
(C) true charpath
0 0 8 setrgbcolor
fill
1 0.908304 scale
0 -3.86819 translate
0 -0.1 translate
1 -0.132632 scale
newpath
0 0 moveto
(T) true charpath
0.8 0.9 0.8 setrgbcolor
fill
1 -7.53965 scale
0 0.1 translate
0 -1.93048 translate
1 -0.297332 scale
newpath
0 0 moveto
(A) true charpath
2.4 0.8 0.8 setrgbcolor
fill
1 -3.36324 scale
0 1.93048 translate
7.65 0 translate
0 -0.1 translate
1 -0.0816664 scale
newpath
0 0 moveto
(G) true charpath
1 0.94 0.8 setrgbcolor
fill
1 -12.2449 scale
0 0.1 translate
0 -1.52946 translate
1 -0.09546 scale
newpath
0 0 moveto
(T) true charpath
0.8 0.9 0.8 setrgbcolor
fill
1 -10.4756 scale
0 1.52946 translate
0 0.1 translate
1 1.22149 scale
newpath
0 0 moveto
(A) true charpath
8 0 0 setrgbcolor
fill
1 0.818674 scale
0 -0.1 translate
7.65 0 translate
0 -0.1 translate
1 -0.106026 scale
newpath
0 0 moveto
(G) true charpath
1 0.94 0.8 setrgbcolor
fill
1 -9.43169 scale
0 0.1 translate
0 -1.72113 translate
1 -0.161398 scale
newpath
0 0 moveto
(A) true charpath
2.4 0.8 0.8 setrgbcolor
fill
1 -6.19585 scale
0 1.72113 translate
0 -3.77796 translate
1 -0.179081 scale
newpath
0 0 moveto
(C) true charpath
0.8 0.8 2.4 setrgbcolor
fill
1 -5.58406 scale
0 3.77796 translate
0 0.1 translate
1 1.65824 scale
newpath
0 0 moveto
(T) true charpath
0 0.5 0 setrgbcolor
fill
1 0.60305 scale
0 -0.1 translate
7.65 0 translate
0 -0.1 translate
1 -0.133699 scale
newpath
0 0 moveto
(T) true charpath
0.8 0.9 0.8 setrgbcolor
fill
1 -7.47951 scale
0 0.1 translate
0 -1.93887 translate
1 -0.165407 scale
newpath
0 0 moveto
(G) true charpath
1 0.94 0.8 setrgbcolor
fill
1 -6.04568 scale
0 1.93887 translate
0 -4.02725 translate
1 -0.211808 scale
newpath
0 0 moveto
(C) true charpath
0.8 0.8 2.4 setrgbcolor
fill
1 -4.72127 scale
0 4.02725 translate
0 0.1 translate
1 1.72032 scale
newpath
0 0 moveto
(A) true charpath
8 0 0 setrgbcolor
fill
1 0.581286 scale
0 -0.1 translate
7.65 0 translate
7.65 0 translate
-76.5 -23.1593 translate
newpath
-3.825 -1.9125 moveto
84.15 0 rlineto
0 45.9 rlineto
-84.15 0 rlineto
0 -45.9 rlineto
closepath
0 0 0 setrgbcolor
stroke
-275.4 0 translate
0 18.1779 translate
/Helvetica findfont
5.61816 scalefont
setfont
newpath
0 0 moveto
(Motif Name:) true charpath
0 0 0 setrgbcolor
fill
70.227 0 translate
/Helvetica-Bold findfont
5.61816 scalefont
setfont
newpath
0 0 moveto
(AE014297.3_17799210-17800544(-)_1|1|1x0) true charpath
0 0 0 setrgbcolor
fill
-70.227 0 translate
0 -68.25 translate
0 29.125 translate
/Helvetica findfont
8.262 scalefont
setfont
newpath
0 0 moveto
(Gene:) true charpath
0 0 0 setrgbcolor
fill
42.1362 0 translate
/Helvetica-Bold findfont
8.262 scalefont
setfont
newpath
0 0 moveto
(AE014297.3_18130333-18132478(+)_1) true charpath
0 0 0 setrgbcolor
fill
-42.1362 0 translate
-30.6 -29.125 translate
306 0 translate
2.10375 0 translate
/Helvetica findfont
5.508 scalefont
setfont
newpath
0 0 moveto
(1) true charpath
0 0 0 setrgbcolor
fill
7.65 0 translate
newpath
0 0 moveto
(2) true charpath
0 0 0 setrgbcolor
fill
7.65 0 translate
newpath
0 0 moveto
(3) true charpath
0 0 0 setrgbcolor
fill
7.65 0 translate
newpath
0 0 moveto
(4) true charpath
0 0 0 setrgbcolor
fill
7.65 0 translate
newpath
0 0 moveto
(5) true charpath
0 0 0 setrgbcolor
fill
7.65 0 translate
newpath
0 0 moveto
(6) true charpath
0 0 0 setrgbcolor
fill
7.65 0 translate
newpath
0 0 moveto
(7) true charpath
0 0 0 setrgbcolor
fill
7.65 0 translate
newpath
0 0 moveto
(8) true charpath
0 0 0 setrgbcolor
fill
7.65 0 translate
newpath
0 0 moveto
(9) true charpath
0 0 0 setrgbcolor
fill
7.65 0 translate
newpath
0 0 moveto
(0) true charpath
0 0 0 setrgbcolor
fill
7.65 0 translate
-78.6038 0 translate
0 3.93429 translate
0 19.225 translate
/Helvetica findfont
5.508 scalefont
setfont
84.15 -1.57371 translate
newpath
0 0 moveto
(0) true charpath
0 0 0 setrgbcolor
fill
0 19.125 translate
newpath
0 0 moveto
(+0.58) true charpath
0 0 0 setrgbcolor
fill
0 -38.25 translate
newpath
0 0 moveto
(-3.30) true charpath
0 0 0 setrgbcolor
fill
-84.15 19.125 translate
0 1.57371 translate
/Helvetica-Bold findfont
11.016 scalefont
setfont
0 -0.1 translate
1 -0.190995 scale
newpath
0 0 moveto
(T) true charpath
0.8 0.9 0.8 setrgbcolor
fill
1 -5.23575 scale
0 0.1 translate
0 -2.38971 translate
1 -0.214578 scale
newpath
0 0 moveto
(A) true charpath
2.4 0.8 0.8 setrgbcolor
fill
1 -4.6603 scale
0 2.38971 translate
0 0.1 translate
1 1.86472 scale
newpath
0 0 moveto
(G) true charpath
1 0.7 0 setrgbcolor
fill
1 0.536273 scale
0 -0.1 translate
0 -4.865 translate
1 -0.280272 scale
newpath
0 0 moveto
(C) true charpath
0.8 0.8 2.4 setrgbcolor
fill
1 -3.56796 scale
0 4.865 translate
7.65 0 translate
0 0.1 translate
1 1.61881 scale
newpath
0 0 moveto
(C) true charpath
0 0 8 setrgbcolor
fill
1 0.617736 scale
0 -0.1 translate
0 -0.1 translate
1 -0.257569 scale
newpath
0 0 moveto
(A) true charpath
2.4 0.8 0.8 setrgbcolor
fill
1 -3.88245 scale
0 0.1 translate
0 -2.91356 translate
1 -0.384879 scale
newpath
0 0 moveto
(G) true charpath
1 0.94 0.8 setrgbcolor
fill
1 -2.59822 scale
0 2.91356 translate
7.65 0 translate
0 0.1 translate
1 2.28271 scale
newpath
0 0 moveto
(G) true charpath
1 0.7 0 setrgbcolor
fill
1 0.438076 scale
0 -0.1 translate
0 -0.1 translate
1 -0.552656 scale
newpath
0 0 moveto
(T) true charpath
0.8 0.9 0.8 setrgbcolor
fill
1 -1.80944 scale
0 0.1 translate
0 -5.23547 translate
1 -0.62275 scale
newpath
0 0 moveto
(C) true charpath
0.8 0.8 2.4 setrgbcolor
fill
1 -1.60578 scale
0 5.23547 translate
0 -10.9225 translate
1 -0.633682 scale
newpath
0 0 moveto
(A) true charpath
2.4 0.8 0.8 setrgbcolor
fill
1 -1.57808 scale
0 10.9225 translate
7.65 0 translate
0 -0.1 translate
1 -0.126675 scale
newpath
0 0 moveto
(A) true charpath
2.4 0.8 0.8 setrgbcolor
fill
1 -7.89423 scale
0 0.1 translate
0 0.1 translate
1 1.47232 scale
newpath
0 0 moveto
(T) true charpath
0 0.5 0 setrgbcolor
fill
1 0.679201 scale
0 -0.1 translate
0 -1.88361 translate
1 -0.195964 scale
newpath
0 0 moveto
(C) true charpath
0.8 0.8 2.4 setrgbcolor
fill
1 -5.10298 scale
0 1.88361 translate
7.65 0 translate
0 -0.1 translate
1 -0.0808055 scale
newpath
0 0 moveto
(A) true charpath
2.4 0.8 0.8 setrgbcolor
fill
1 -12.3754 scale
0 0.1 translate
0 0.1 translate
1 2.01491 scale
newpath
0 0 moveto
(G) true charpath
1 0.7 0 setrgbcolor
fill
1 0.4963 scale
0 -0.1 translate
0 -1.52268 translate
1 -0.545278 scale
newpath
0 0 moveto
(C) true charpath
0.8 0.8 2.4 setrgbcolor
fill
1 -1.83393 scale
0 1.52268 translate
0 -6.6001 translate
1 -0.549091 scale
newpath
0 0 moveto
(T) true charpath
0.8 0.9 0.8 setrgbcolor
fill
1 -1.82119 scale
0 6.6001 translate
7.65 0 translate
0 0.1 translate
1 2.33056 scale
newpath
0 0 moveto
(G) true charpath
1 0.7 0 setrgbcolor
fill
1 0.429082 scale
0 -0.1 translate
0 -0.1 translate
1 -0.687072 scale
newpath
0 0 moveto
(A) true charpath
2.4 0.8 0.8 setrgbcolor
fill
1 -1.45545 scale
0 0.1 translate
0 -6.29313 translate
1 -0.716547 scale
newpath
0 0 moveto
(C) true charpath
0.8 0.8 2.4 setrgbcolor
fill
1 -1.39558 scale
0 6.29313 translate
0 -12.7182 translate
1 -0.726936 scale
newpath
0 0 moveto
(T) true charpath
0.8 0.9 0.8 setrgbcolor
fill
1 -1.37564 scale
0 12.7182 translate
7.65 0 translate
0 -0.1 translate
1 -0.190995 scale
newpath
0 0 moveto
(T) true charpath
0.8 0.9 0.8 setrgbcolor
fill
1 -5.23575 scale
0 0.1 translate
0 -2.38971 translate
1 -0.214578 scale
newpath
0 0 moveto
(A) true charpath
2.4 0.8 0.8 setrgbcolor
fill
1 -4.6603 scale
0 2.38971 translate
0 0.1 translate
1 1.86472 scale
newpath
0 0 moveto
(G) true charpath
1 0.7 0 setrgbcolor
fill
1 0.536273 scale
0 -0.1 translate
0 -4.865 translate
1 -0.280272 scale
newpath
0 0 moveto
(C) true charpath
0.8 0.8 2.4 setrgbcolor
fill
1 -3.56796 scale
0 4.865 translate
7.65 0 translate
0 0.1 translate
1 1.61881 scale
newpath
0 0 moveto
(C) true charpath
0 0 8 setrgbcolor
fill
1 0.617736 scale
0 -0.1 translate
0 -0.1 translate
1 -0.257569 scale
newpath
0 0 moveto
(A) true charpath
2.4 0.8 0.8 setrgbcolor
fill
1 -3.88245 scale
0 0.1 translate
0 -2.91356 translate
1 -0.384879 scale
newpath
0 0 moveto
(G) true charpath
1 0.94 0.8 setrgbcolor
fill
1 -2.59822 scale
0 2.91356 translate
7.65 0 translate
0 0.1 translate
1 2.28271 scale
newpath
0 0 moveto
(G) true charpath
1 0.7 0 setrgbcolor
fill
1 0.438076 scale
0 -0.1 translate
0 -0.1 translate
1 -0.552656 scale
newpath
0 0 moveto
(T) true charpath
0.8 0.9 0.8 setrgbcolor
fill
1 -1.80944 scale
0 0.1 translate
0 -5.23547 translate
1 -0.62275 scale
newpath
0 0 moveto
(C) true charpath
0.8 0.8 2.4 setrgbcolor
fill
1 -1.60578 scale
0 5.23547 translate
0 -10.9225 translate
1 -0.633682 scale
newpath
0 0 moveto
(A) true charpath
2.4 0.8 0.8 setrgbcolor
fill
1 -1.57808 scale
0 10.9225 translate
7.65 0 translate
7.65 0 translate
-76.5 -23.1593 translate
newpath
-3.825 -1.9125 moveto
84.15 0 rlineto
0 45.9 rlineto
-84.15 0 rlineto
0 -45.9 rlineto
closepath
0 0 0 setrgbcolor
stroke
-275.4 0 translate
0 18.1779 translate
/Helvetica findfont
5.61816 scalefont
setfont
newpath
0 0 moveto
(Motif Name:) true charpath
0 0 0 setrgbcolor
fill
70.227 0 translate
/Helvetica-Bold findfont
5.61816 scalefont
setfont
newpath
0 0 moveto
(AE014297.3_18130333-18132478(+)_1|1|1x0) true charpath
0 0 0 setrgbcolor
fill
-70.227 0 translate
0 -68.25 translate
0 29.125 translate
/Helvetica findfont
8.262 scalefont
setfont
newpath
0 0 moveto
(Gene:) true charpath
0 0 0 setrgbcolor
fill
42.1362 0 translate
/Helvetica-Bold findfont
8.262 scalefont
setfont
newpath
0 0 moveto
(AE014297.3_18369341-18370889(-)_1) true charpath
0 0 0 setrgbcolor
fill
-42.1362 0 translate
-30.6 -29.125 translate
306 0 translate
2.10375 0 translate
/Helvetica findfont
5.508 scalefont
setfont
newpath
0 0 moveto
(1) true charpath
0 0 0 setrgbcolor
fill
7.65 0 translate
newpath
0 0 moveto
(2) true charpath
0 0 0 setrgbcolor
fill
7.65 0 translate
newpath
0 0 moveto
(3) true charpath
0 0 0 setrgbcolor
fill
7.65 0 translate
newpath
0 0 moveto
(4) true charpath
0 0 0 setrgbcolor
fill
7.65 0 translate
newpath
0 0 moveto
(5) true charpath
0 0 0 setrgbcolor
fill
7.65 0 translate
newpath
0 0 moveto
(6) true charpath
0 0 0 setrgbcolor
fill
7.65 0 translate
newpath
0 0 moveto
(7) true charpath
0 0 0 setrgbcolor
fill
7.65 0 translate
newpath
0 0 moveto
(8) true charpath
0 0 0 setrgbcolor
fill
7.65 0 translate
newpath
0 0 moveto
(9) true charpath
0 0 0 setrgbcolor
fill
7.65 0 translate
newpath
0 0 moveto
(0) true charpath
0 0 0 setrgbcolor
fill
7.65 0 translate
newpath
0 0 moveto
(1) true charpath
0 0 0 setrgbcolor
fill
7.65 0 translate
newpath
0 0 moveto
(2) true charpath
0 0 0 setrgbcolor
fill
7.65 0 translate
newpath
0 0 moveto
(3) true charpath
0 0 0 setrgbcolor
fill
7.65 0 translate
-101.554 0 translate
0 3.93429 translate
0 19.225 translate
/Helvetica findfont
5.508 scalefont
setfont
107.1 -1.57371 translate
newpath
0 0 moveto
(0) true charpath
0 0 0 setrgbcolor
fill
0 19.125 translate
newpath
0 0 moveto
(+0.57) true charpath
0 0 0 setrgbcolor
fill
0 -38.25 translate
newpath
0 0 moveto
(-3.20) true charpath
0 0 0 setrgbcolor
fill
-107.1 19.125 translate
0 1.57371 translate
/Helvetica-Bold findfont
11.016 scalefont
setfont
0 0.1 translate
1 0.376802 scale
newpath
0 0 moveto
(A) true charpath
8 0 0 setrgbcolor
fill
1 2.65391 scale
0 -0.1 translate
0 -0.1 translate
1 -0.0423045 scale
newpath
0 0 moveto
(T) true charpath
0.8 0.9 0.8 setrgbcolor
fill
1 -23.6381 scale
0 0.1 translate
0 3.85175 translate
1 0.856125 scale
newpath
0 0 moveto
(G) true charpath
1 0.7 0 setrgbcolor
fill
1 1.16805 scale
0 -3.85175 translate
0 -1.21973 translate
1 -0.223444 scale
newpath
0 0 moveto
(C) true charpath
0.8 0.8 2.4 setrgbcolor
fill
1 -4.4754 scale
0 1.21973 translate
7.65 0 translate
0 0.1 translate
1 2.29838 scale
newpath
0 0 moveto
(C) true charpath
0 0 8 setrgbcolor
fill
1 0.435089 scale
0 -0.1 translate
0 -0.1 translate
1 -0.586871 scale
newpath
0 0 moveto
(T) true charpath
0.8 0.9 0.8 setrgbcolor
fill
1 -1.70395 scale
0 0.1 translate
0 -5.5047 translate
1 -0.639953 scale
newpath
0 0 moveto
(A) true charpath
2.4 0.8 0.8 setrgbcolor
fill
1 -1.56261 scale
0 5.5047 translate
0 -11.3271 translate
1 -0.684028 scale
newpath
0 0 moveto
(G) true charpath
1 0.94 0.8 setrgbcolor
fill
1 -1.46193 scale
0 11.3271 translate
7.65 0 translate
0 0.1 translate
1 2.33056 scale
newpath
0 0 moveto
(C) true charpath
0 0 8 setrgbcolor
fill
1 0.429082 scale
0 -0.1 translate
0 -0.1 translate
1 -0.667826 scale
newpath
0 0 moveto
(T) true charpath
0.8 0.9 0.8 setrgbcolor
fill
1 -1.4974 scale
0 0.1 translate
0 -6.14169 translate
1 -0.710209 scale
newpath
0 0 moveto
(A) true charpath
2.4 0.8 0.8 setrgbcolor
fill
1 -1.40804 scale
0 6.14169 translate
0 -12.5169 translate
1 -0.752521 scale
newpath
0 0 moveto
(G) true charpath
1 0.94 0.8 setrgbcolor
fill
1 -1.32887 scale
0 12.5169 translate
7.65 0 translate
0 -0.1 translate
1 -0.115872 scale
newpath
0 0 moveto
(G) true charpath
1 0.94 0.8 setrgbcolor
fill
1 -8.63023 scale
0 0.1 translate
0 0.1 translate
1 1.46453 scale
newpath
0 0 moveto
(A) true charpath
8 0 0 setrgbcolor
fill
1 0.682815 scale
0 -0.1 translate
0 -1.7986 translate
1 -0.336032 scale
newpath
0 0 moveto
(T) true charpath
0.8 0.9 0.8 setrgbcolor
fill
1 -2.97591 scale
0 1.7986 translate
7.65 0 translate
0 -0.1 translate
1 -0.271852 scale
newpath
0 0 moveto
(C) true charpath
0.8 0.8 2.4 setrgbcolor
fill
1 -3.67848 scale
0 0.1 translate
0 0.1 translate
1 2.1272 scale
newpath
0 0 moveto
(T) true charpath
0 0.5 0 setrgbcolor
fill
1 0.470101 scale
0 -0.1 translate
0 -3.02594 translate
1 -0.456978 scale
newpath
0 0 moveto
(A) true charpath
2.4 0.8 0.8 setrgbcolor
fill
1 -2.18829 scale
0 3.02594 translate
0 -7.40856 translate
1 -0.545045 scale
newpath
0 0 moveto
(G) true charpath
1 0.94 0.8 setrgbcolor
fill
1 -1.83471 scale
0 7.40856 translate
7.65 0 translate
0 0.1 translate
1 2.29374 scale
newpath
0 0 moveto
(A) true charpath
8 0 0 setrgbcolor
fill
1 0.435969 scale
0 -0.1 translate
0 -0.1 translate
1 -0.58917 scale
newpath
0 0 moveto
(T) true charpath
0.8 0.9 0.8 setrgbcolor
fill
1 -1.6973 scale
0 0.1 translate
0 -5.52278 translate
1 -0.643433 scale
newpath
0 0 moveto
(C) true charpath
0.8 0.8 2.4 setrgbcolor
fill
1 -1.55416 scale
0 5.52278 translate
0 -11.3725 translate
1 -0.646328 scale
newpath
0 0 moveto
(G) true charpath
1 0.94 0.8 setrgbcolor
fill
1 -1.5472 scale
0 11.3725 translate
7.65 0 translate
0 0.1 translate
1 0.548034 scale
newpath
0 0 moveto
(C) true charpath
0 0 8 setrgbcolor
fill
1 1.82471 scale
0 -0.1 translate
0 5.1991 translate
1 0.737779 scale
newpath
0 0 moveto
(A) true charpath
8 0 0 setrgbcolor
fill
1 1.35542 scale
0 -5.1991 translate
0 -0.1 translate
1 -0.0788424 scale
newpath
0 0 moveto
(T) true charpath
0.8 0.9 0.8 setrgbcolor
fill
1 -12.6835 scale
0 0.1 translate
0 -1.50723 translate
1 -0.184884 scale
newpath
0 0 moveto
(G) true charpath
1 0.94 0.8 setrgbcolor
fill
1 -5.4088 scale
0 1.50723 translate
7.65 0 translate
0 -0.1 translate
1 -0.189425 scale
newpath
0 0 moveto
(G) true charpath
1 0.94 0.8 setrgbcolor
fill
1 -5.27913 scale
0 0.1 translate
0 0.1 translate
1 2.00948 scale
newpath
0 0 moveto
(A) true charpath
8 0 0 setrgbcolor
fill
1 0.497642 scale
0 -0.1 translate
0 -2.37736 translate
1 -0.393582 scale
newpath
0 0 moveto
(T) true charpath
0.8 0.9 0.8 setrgbcolor
fill
1 -2.54077 scale
0 2.37736 translate
0 -6.26114 translate
1 -0.402561 scale
newpath
0 0 moveto
(C) true charpath
0.8 0.8 2.4 setrgbcolor
fill
1 -2.48409 scale
0 6.26114 translate
7.65 0 translate
0 0.1 translate
1 2.08455 scale
newpath
0 0 moveto
(A) true charpath
8 0 0 setrgbcolor
fill
1 0.479719 scale
0 -0.1 translate
0 -0.1 translate
1 -0.315803 scale
newpath
0 0 moveto
(C) true charpath
0.8 0.8 2.4 setrgbcolor
fill
1 -3.16654 scale
0 0.1 translate
0 -3.37177 translate
1 -0.383323 scale
newpath
0 0 moveto
(T) true charpath
0.8 0.9 0.8 setrgbcolor
fill
1 -2.60876 scale
0 3.37177 translate
0 -7.17484 translate
1 -0.410996 scale
newpath
0 0 moveto
(G) true charpath
1 0.94 0.8 setrgbcolor
fill
1 -2.43311 scale
0 7.17484 translate
7.65 0 translate
0 0.1 translate
1 0.376205 scale
newpath
0 0 moveto
(A) true charpath
8 0 0 setrgbcolor
fill
1 2.65813 scale
0 -0.1 translate
0 3.84705 translate
1 0.740716 scale
newpath
0 0 moveto
(C) true charpath
0 0 8 setrgbcolor
fill
1 1.35005 scale
0 -3.84705 translate
0 -0.1 translate
1 -0.39902 scale
newpath
0 0 moveto
(T) true charpath
0.8 0.9 0.8 setrgbcolor
fill
1 -2.50614 scale
0 0.1 translate
7.65 0 translate
0 0.1 translate
1 0.177943 scale
newpath
0 0 moveto
(A) true charpath
8 0 0 setrgbcolor
fill
1 5.61977 scale
0 -0.1 translate
0 -0.1 translate
1 -0.00930655 scale
newpath
0 0 moveto
(G) true charpath
1 0.94 0.8 setrgbcolor
fill
1 -107.451 scale
0 0.1 translate
0 2.28702 translate
1 1.01849 scale
newpath
0 0 moveto
(T) true charpath
0 0.5 0 setrgbcolor
fill
1 0.981847 scale
0 -2.28702 translate
0 -0.960086 translate
1 -0.31474 scale
newpath
0 0 moveto
(C) true charpath
0.8 0.8 2.4 setrgbcolor
fill
1 -3.17723 scale
0 0.960086 translate
7.65 0 translate
0 0.1 translate
1 2.28991 scale
newpath
0 0 moveto
(G) true charpath
1 0.7 0 setrgbcolor
fill
1 0.436698 scale
0 -0.1 translate
0 -0.1 translate
1 -0.483478 scale
newpath
0 0 moveto
(A) true charpath
2.4 0.8 0.8 setrgbcolor
fill
1 -2.06835 scale
0 0.1 translate
0 -4.69114 translate
1 -0.684694 scale
newpath
0 0 moveto
(T) true charpath
0.8 0.9 0.8 setrgbcolor
fill
1 -1.46051 scale
0 4.69114 translate
0 -10.8656 translate
1 -0.744519 scale
newpath
0 0 moveto
(C) true charpath
0.8 0.8 2.4 setrgbcolor
fill
1 -1.34315 scale
0 10.8656 translate
7.65 0 translate
7.65 0 translate
-99.45 -23.1593 translate
newpath
-3.825 -1.9125 moveto
107.1 0 rlineto
0 45.9 rlineto
-107.1 0 rlineto
0 -45.9 rlineto
closepath
0 0 0 setrgbcolor
stroke
-275.4 0 translate
0 18.1779 translate
/Helvetica findfont
5.61816 scalefont
setfont
newpath
0 0 moveto
(Motif Name:) true charpath
0 0 0 setrgbcolor
fill
70.227 0 translate
/Helvetica-Bold findfont
5.61816 scalefont
setfont
newpath
0 0 moveto
(AE014297.3_18369341-18370889(-)_1|1|1x0) true charpath
0 0 0 setrgbcolor
fill
-70.227 0 translate
0 -68.25 translate
0 29.125 translate
/Helvetica findfont
8.262 scalefont
setfont
newpath
0 0 moveto
(Gene:) true charpath
0 0 0 setrgbcolor
fill
42.1362 0 translate
/Helvetica-Bold findfont
8.262 scalefont
setfont
newpath
0 0 moveto
(AE014297.3_18651143-18653062(-)_1) true charpath
0 0 0 setrgbcolor
fill
-42.1362 0 translate
-30.6 -29.125 translate
306 0 translate
2.10375 0 translate
/Helvetica findfont
5.508 scalefont
setfont
newpath
0 0 moveto
(1) true charpath
0 0 0 setrgbcolor
fill
7.65 0 translate
newpath
0 0 moveto
(2) true charpath
0 0 0 setrgbcolor
fill
7.65 0 translate
newpath
0 0 moveto
(3) true charpath
0 0 0 setrgbcolor
fill
7.65 0 translate
newpath
0 0 moveto
(4) true charpath
0 0 0 setrgbcolor
fill
7.65 0 translate
-32.7037 0 translate
0 3.93429 translate
0 19.225 translate
/Helvetica findfont
5.508 scalefont
setfont
38.25 -1.57371 translate
newpath
0 0 moveto
(0) true charpath
0 0 0 setrgbcolor
fill
0 19.125 translate
newpath
0 0 moveto
(+0.56) true charpath
0 0 0 setrgbcolor
fill
0 -38.25 translate
newpath
0 0 moveto
(-2.89) true charpath
0 0 0 setrgbcolor
fill
-38.25 19.125 translate
0 1.57371 translate
/Helvetica-Bold findfont
11.016 scalefont
setfont
0 -0.1 translate
1 -0.0763956 scale
newpath
0 0 moveto
(G) true charpath
1 0.94 0.8 setrgbcolor
fill
1 -13.0898 scale
0 0.1 translate
0 0.1 translate
1 1.36736 scale
newpath
0 0 moveto
(T) true charpath
0 0.5 0 setrgbcolor
fill
1 0.731338 scale
0 -0.1 translate
0 -1.48798 translate
1 -0.323296 scale
newpath
0 0 moveto
(C) true charpath
0.8 0.8 2.4 setrgbcolor
fill
1 -3.09314 scale
0 1.48798 translate
7.65 0 translate
0 0.1 translate
1 0.00431694 scale
newpath
0 0 moveto
(T) true charpath
0 0.5 0 setrgbcolor
fill
1 231.646 scale
0 -0.1 translate
0 -0.1 translate
1 -0.029015 scale
newpath
0 0 moveto
(C) true charpath
0.8 0.8 2.4 setrgbcolor
fill
1 -34.465 scale
0 0.1 translate
0 0.920825 translate
1 0.591724 scale
newpath
0 0 moveto
(G) true charpath
1 0.7 0 setrgbcolor
fill
1 1.68998 scale
0 -0.920825 translate
7.65 0 translate
0 0.1 translate
1 2.33056 scale
newpath
0 0 moveto
(G) true charpath
1 0.7 0 setrgbcolor
fill
1 0.429082 scale
0 -0.1 translate
0 -0.1 translate
1 -0.571886 scale
newpath
0 0 moveto
(C) true charpath
0.8 0.8 2.4 setrgbcolor
fill
1 -1.7486 scale
0 0.1 translate
0 -5.38678 translate
1 -0.704673 scale
newpath
0 0 moveto
(T) true charpath
0.8 0.9 0.8 setrgbcolor
fill
1 -1.4191 scale
0 5.38678 translate
0 -11.7184 translate
1 -0.853997 scale
newpath
0 0 moveto
(A) true charpath
2.4 0.8 0.8 setrgbcolor
fill
1 -1.17096 scale
0 11.7184 translate
7.65 0 translate
7.65 0 translate
-30.6 -23.1593 translate
newpath
-3.825 -1.9125 moveto
38.25 0 rlineto
0 45.9 rlineto
-38.25 0 rlineto
0 -45.9 rlineto
closepath
0 0 0 setrgbcolor
stroke
-275.4 0 translate
0 18.1779 translate
/Helvetica findfont
5.61816 scalefont
setfont
newpath
0 0 moveto
(Motif Name:) true charpath
0 0 0 setrgbcolor
fill
70.227 0 translate
/Helvetica-Bold findfont
5.61816 scalefont
setfont
newpath
0 0 moveto
(AE014297.3_18651143-18653062(-)_1|1|1x0) true charpath
0 0 0 setrgbcolor
fill
-70.227 0 translate
0 -68.25 translate
0 29.125 translate
/Helvetica findfont
8.262 scalefont
setfont
newpath
0 0 moveto
(Gene:) true charpath
0 0 0 setrgbcolor
fill
42.1362 0 translate
/Helvetica-Bold findfont
8.262 scalefont
setfont
newpath
0 0 moveto
(AE014297.3_18651143-18653062(-)_1) true charpath
0 0 0 setrgbcolor
fill
-42.1362 0 translate
-30.6 -29.125 translate
306 0 translate
2.10375 0 translate
/Helvetica findfont
5.508 scalefont
setfont
newpath
0 0 moveto
(1) true charpath
0 0 0 setrgbcolor
fill
7.65 0 translate
newpath
0 0 moveto
(2) true charpath
0 0 0 setrgbcolor
fill
7.65 0 translate
newpath
0 0 moveto
(3) true charpath
0 0 0 setrgbcolor
fill
7.65 0 translate
newpath
0 0 moveto
(4) true charpath
0 0 0 setrgbcolor
fill
7.65 0 translate
-32.7037 0 translate
0 3.93429 translate
0 19.225 translate
/Helvetica findfont
5.508 scalefont
setfont
38.25 -1.57371 translate
newpath
0 0 moveto
(0) true charpath
0 0 0 setrgbcolor
fill
0 19.125 translate
newpath
0 0 moveto
(+0.53) true charpath
0 0 0 setrgbcolor
fill
0 -38.25 translate
newpath
0 0 moveto
(-2.48) true charpath
0 0 0 setrgbcolor
fill
-38.25 19.125 translate
0 1.57371 translate
/Helvetica-Bold findfont
11.016 scalefont
setfont
0 -0.1 translate
1 -0.080856 scale
newpath
0 0 moveto
(A) true charpath
2.4 0.8 0.8 setrgbcolor
fill
1 -12.3677 scale
0 0.1 translate
0 0.1 translate
1 0.84204 scale
newpath
0 0 moveto
(C) true charpath
0 0 8 setrgbcolor
fill
1 1.18759 scale
0 -0.1 translate
7.65 0 translate
0 -0.1 translate
1 -0.0936991 scale
newpath
0 0 moveto
(G) true charpath
1 0.94 0.8 setrgbcolor
fill
1 -10.6725 scale
0 0.1 translate
0 -1.62414 translate
1 -0.180545 scale
newpath
0 0 moveto
(A) true charpath
2.4 0.8 0.8 setrgbcolor
fill
1 -5.53879 scale
0 1.62414 translate
0 0.1 translate
1 1.86919 scale
newpath
0 0 moveto
(T) true charpath
0 0.5 0 setrgbcolor
fill
1 0.534991 scale
0 -0.1 translate
0 -3.83162 translate
1 -0.753024 scale
newpath
0 0 moveto
(C) true charpath
0.8 0.8 2.4 setrgbcolor
fill
1 -1.32798 scale
0 3.83162 translate
7.65 0 translate
0 -0.1 translate
1 -0.316982 scale
newpath
0 0 moveto
(T) true charpath
0.8 0.9 0.8 setrgbcolor
fill
1 -3.15475 scale
0 0.1 translate
0 0.1 translate
1 2.33056 scale
newpath
0 0 moveto
(G) true charpath
1 0.7 0 setrgbcolor
fill
1 0.429082 scale
0 -0.1 translate
0 -3.38106 translate
1 -0.772728 scale
newpath
0 0 moveto
(A) true charpath
2.4 0.8 0.8 setrgbcolor
fill
1 -1.29412 scale
0 3.38106 translate
0 -10.2482 translate
1 -1.04085 scale
newpath
0 0 moveto
(C) true charpath
0.8 0.8 2.4 setrgbcolor
fill
1 -0.960758 scale
0 10.2482 translate
7.65 0 translate
7.65 0 translate
-30.6 -23.1593 translate
newpath
-3.825 -1.9125 moveto
38.25 0 rlineto
0 45.9 rlineto
-38.25 0 rlineto
0 -45.9 rlineto
closepath
0 0 0 setrgbcolor
stroke
-275.4 0 translate
0 18.1779 translate
/Helvetica findfont
5.61816 scalefont
setfont
newpath
0 0 moveto
(Motif Name:) true charpath
0 0 0 setrgbcolor
fill
70.227 0 translate
/Helvetica-Bold findfont
5.61816 scalefont
setfont
newpath
0 0 moveto
(AE014297.3_18651143-18653062(-)_1|2|1x0) true charpath
0 0 0 setrgbcolor
fill
-70.227 0 translate
0 -68.25 translate
0 29.125 translate
/Helvetica findfont
8.262 scalefont
setfont
newpath
0 0 moveto
(Gene:) true charpath
0 0 0 setrgbcolor
fill
42.1362 0 translate
/Helvetica-Bold findfont
8.262 scalefont
setfont
newpath
0 0 moveto
(AE014297.3_18651143-18653062(-)_1) true charpath
0 0 0 setrgbcolor
fill
-42.1362 0 translate
-30.6 -29.125 translate
306 0 translate
2.10375 0 translate
/Helvetica findfont
5.508 scalefont
setfont
newpath
0 0 moveto
(1) true charpath
0 0 0 setrgbcolor
fill
7.65 0 translate
newpath
0 0 moveto
(2) true charpath
0 0 0 setrgbcolor
fill
7.65 0 translate
newpath
0 0 moveto
(3) true charpath
0 0 0 setrgbcolor
fill
7.65 0 translate
newpath
0 0 moveto
(4) true charpath
0 0 0 setrgbcolor
fill
7.65 0 translate
newpath
0 0 moveto
(5) true charpath
0 0 0 setrgbcolor
fill
7.65 0 translate
newpath
0 0 moveto
(6) true charpath
0 0 0 setrgbcolor
fill
7.65 0 translate
newpath
0 0 moveto
(7) true charpath
0 0 0 setrgbcolor
fill
7.65 0 translate
-55.6537 0 translate
0 3.93429 translate
0 19.225 translate
/Helvetica findfont
5.508 scalefont
setfont
61.2 -1.57371 translate
newpath
0 0 moveto
(0) true charpath
0 0 0 setrgbcolor
fill
0 19.125 translate
newpath
0 0 moveto
(+0.55) true charpath
0 0 0 setrgbcolor
fill
0 -38.25 translate
newpath
0 0 moveto
(-2.67) true charpath
0 0 0 setrgbcolor
fill
-61.2 19.125 translate
0 1.57371 translate
/Helvetica-Bold findfont
11.016 scalefont
setfont
0 0.1 translate
1 0.486132 scale
newpath
0 0 moveto
(G) true charpath
1 0.7 0 setrgbcolor
fill
1 2.05705 scale
0 -0.1 translate
0 -0.1 translate
1 -0.104771 scale
newpath
0 0 moveto
(C) true charpath
0.8 0.8 2.4 setrgbcolor
fill
1 -9.54459 scale
0 0.1 translate
0 4.71202 translate
1 0.963668 scale
newpath
0 0 moveto
(A) true charpath
8 0 0 setrgbcolor
fill
1 1.0377 scale
0 -4.71202 translate
0 -1.71126 translate
1 -0.380298 scale
newpath
0 0 moveto
(T) true charpath
0.8 0.9 0.8 setrgbcolor
fill
1 -2.62952 scale
0 1.71126 translate
7.65 0 translate
0 -0.1 translate
1 -0.0159462 scale
newpath
0 0 moveto
(C) true charpath
0.8 0.8 2.4 setrgbcolor
fill
1 -62.711 scale
0 0.1 translate
0 0.1 translate
1 1.78528 scale
newpath
0 0 moveto
(T) true charpath
0 0.5 0 setrgbcolor
fill
1 0.560135 scale
0 -0.1 translate
0 -1.01233 translate
1 -0.354497 scale
newpath
0 0 moveto
(A) true charpath
2.4 0.8 0.8 setrgbcolor
fill
1 -2.8209 scale
0 1.01233 translate
0 -4.58857 translate
1 -0.450332 scale
newpath
0 0 moveto
(G) true charpath
1 0.94 0.8 setrgbcolor
fill
1 -2.22058 scale
0 4.58857 translate
7.65 0 translate
0 0.1 translate
1 0.163941 scale
newpath
0 0 moveto
(G) true charpath
1 0.7 0 setrgbcolor
fill
1 6.09974 scale
0 -0.1 translate
0 2.17684 translate
1 1.46061 scale
newpath
0 0 moveto
(T) true charpath
0 0.5 0 setrgbcolor
fill
1 0.684647 scale
0 -2.17684 translate
0 -0.1 translate
1 -0.25072 scale
newpath
0 0 moveto
(A) true charpath
2.4 0.8 0.8 setrgbcolor
fill
1 -3.98851 scale
0 0.1 translate
0 -2.85967 translate
1 -0.595999 scale
newpath
0 0 moveto
(C) true charpath
0.8 0.8 2.4 setrgbcolor
fill
1 -1.67786 scale
0 2.85967 translate
7.65 0 translate
0 0.1 translate
1 0.352208 scale
newpath
0 0 moveto
(G) true charpath
1 0.7 0 setrgbcolor
fill
1 2.83923 scale
0 -0.1 translate
0 3.65823 translate
1 0.485818 scale
newpath
0 0 moveto
(T) true charpath
0 0.5 0 setrgbcolor
fill
1 2.05838 scale
0 -3.65823 translate
0 -0.1 translate
1 -0.118359 scale
newpath
0 0 moveto
(C) true charpath
0.8 0.8 2.4 setrgbcolor
fill
1 -8.4489 scale
0 0.1 translate
7.65 0 translate
0 0.1 translate
1 0.0975625 scale
newpath
0 0 moveto
(T) true charpath
0 0.5 0 setrgbcolor
fill
1 10.2498 scale
0 -0.1 translate
0 -0.1 translate
1 -0.124684 scale
newpath
0 0 moveto
(G) true charpath
1 0.94 0.8 setrgbcolor
fill
1 -8.02025 scale
0 0.1 translate
0 1.65453 translate
1 1.28572 scale
newpath
0 0 moveto
(A) true charpath
8 0 0 setrgbcolor
fill
1 0.777776 scale
0 -1.65453 translate
0 -1.86795 translate
1 -0.439786 scale
newpath
0 0 moveto
(C) true charpath
0.8 0.8 2.4 setrgbcolor
fill
1 -2.27384 scale
0 1.86795 translate
7.65 0 translate
0 0.1 translate
1 2.33056 scale
newpath
0 0 moveto
(G) true charpath
1 0.7 0 setrgbcolor
fill
1 0.429082 scale
0 -0.1 translate
0 -0.1 translate
1 -0.530685 scale
newpath
0 0 moveto
(C) true charpath
0.8 0.8 2.4 setrgbcolor
fill
1 -1.88436 scale
0 0.1 translate
0 -5.06259 translate
1 -0.658196 scale
newpath
0 0 moveto
(T) true charpath
0.8 0.9 0.8 setrgbcolor
fill
1 -1.5193 scale
0 5.06259 translate
0 -11.0285 translate
1 -0.941674 scale
newpath
0 0 moveto
(A) true charpath
2.4 0.8 0.8 setrgbcolor
fill
1 -1.06194 scale
0 11.0285 translate
7.65 0 translate
7.65 0 translate
-53.55 -23.1593 translate
newpath
-3.825 -1.9125 moveto
61.2 0 rlineto
0 45.9 rlineto
-61.2 0 rlineto
0 -45.9 rlineto
closepath
0 0 0 setrgbcolor
stroke
-275.4 0 translate
0 18.1779 translate
/Helvetica findfont
5.61816 scalefont
setfont
newpath
0 0 moveto
(Motif Name:) true charpath
0 0 0 setrgbcolor
fill
70.227 0 translate
/Helvetica-Bold findfont
5.61816 scalefont
setfont
newpath
0 0 moveto
(AE014297.3_18651143-18653062(-)_1|3|1x0) true charpath
0 0 0 setrgbcolor
fill
-70.227 0 translate
0 -68.25 translate
showpage
30.6 674.55 translate
0 29.125 translate
/Helvetica findfont
8.262 scalefont
setfont
newpath
0 0 moveto
(Gene:) true charpath
0 0 0 setrgbcolor
fill
42.1362 0 translate
/Helvetica-Bold findfont
8.262 scalefont
setfont
newpath
0 0 moveto
(AE014297.3_19168535-19169819(+)_1) true charpath
0 0 0 setrgbcolor
fill
-42.1362 0 translate
-30.6 -29.125 translate
306 0 translate
2.10375 0 translate
/Helvetica findfont
5.508 scalefont
setfont
newpath
0 0 moveto
(1) true charpath
0 0 0 setrgbcolor
fill
7.65 0 translate
newpath
0 0 moveto
(2) true charpath
0 0 0 setrgbcolor
fill
7.65 0 translate
newpath
0 0 moveto
(3) true charpath
0 0 0 setrgbcolor
fill
7.65 0 translate
newpath
0 0 moveto
(4) true charpath
0 0 0 setrgbcolor
fill
7.65 0 translate
newpath
0 0 moveto
(5) true charpath
0 0 0 setrgbcolor
fill
7.65 0 translate
newpath
0 0 moveto
(6) true charpath
0 0 0 setrgbcolor
fill
7.65 0 translate
newpath
0 0 moveto
(7) true charpath
0 0 0 setrgbcolor
fill
7.65 0 translate
newpath
0 0 moveto
(8) true charpath
0 0 0 setrgbcolor
fill
7.65 0 translate
newpath
0 0 moveto
(9) true charpath
0 0 0 setrgbcolor
fill
7.65 0 translate
newpath
0 0 moveto
(0) true charpath
0 0 0 setrgbcolor
fill
7.65 0 translate
newpath
0 0 moveto
(1) true charpath
0 0 0 setrgbcolor
fill
7.65 0 translate
newpath
0 0 moveto
(2) true charpath
0 0 0 setrgbcolor
fill
7.65 0 translate
newpath
0 0 moveto
(3) true charpath
0 0 0 setrgbcolor
fill
7.65 0 translate
-101.554 0 translate
0 3.93429 translate
0 19.225 translate
/Helvetica findfont
5.508 scalefont
setfont
107.1 -1.57371 translate
newpath
0 0 moveto
(0) true charpath
0 0 0 setrgbcolor
fill
0 19.125 translate
newpath
0 0 moveto
(+0.57) true charpath
0 0 0 setrgbcolor
fill
0 -38.25 translate
newpath
0 0 moveto
(-3.01) true charpath
0 0 0 setrgbcolor
fill
-107.1 19.125 translate
0 1.57371 translate
/Helvetica-Bold findfont
11.016 scalefont
setfont
0 0.1 translate
1 0.379846 scale
newpath
0 0 moveto
(C) true charpath
0 0 8 setrgbcolor
fill
1 2.63265 scale
0 -0.1 translate
0 3.8757 translate
1 0.392168 scale
newpath
0 0 moveto
(A) true charpath
8 0 0 setrgbcolor
fill
1 2.54993 scale
0 -3.8757 translate
0 -0.1 translate
1 -0.059993 scale
newpath
0 0 moveto
(G) true charpath
1 0.94 0.8 setrgbcolor
fill
1 -16.6686 scale
0 0.1 translate
7.65 0 translate
0 0.1 translate
1 1.22994 scale
newpath
0 0 moveto
(C) true charpath
0 0 8 setrgbcolor
fill
1 0.813046 scale
0 -0.1 translate
0 -0.1 translate
1 -0.150835 scale
newpath
0 0 moveto
(A) true charpath
2.4 0.8 0.8 setrgbcolor
fill
1 -6.62978 scale
0 0.1 translate
0 -2.07371 translate
1 -0.208133 scale
newpath
0 0 moveto
(G) true charpath
1 0.94 0.8 setrgbcolor
fill
1 -4.80461 scale
0 2.07371 translate
7.65 0 translate
0 -0.1 translate
1 -0.00280087 scale
newpath
0 0 moveto
(A) true charpath
2.4 0.8 0.8 setrgbcolor
fill
1 -357.031 scale
0 0.1 translate
0 0.1 translate
1 0.719767 scale
newpath
0 0 moveto
(T) true charpath
0 0.5 0 setrgbcolor
fill
1 1.38934 scale
0 -0.1 translate
7.65 0 translate
0 0.1 translate
1 0.242432 scale
newpath
0 0 moveto
(C) true charpath
0 0 8 setrgbcolor
fill
1 4.12488 scale
0 -0.1 translate
0 -0.1 translate
1 -0.0148732 scale
newpath
0 0 moveto
(T) true charpath
0.8 0.9 0.8 setrgbcolor
fill
1 -67.2349 scale
0 0.1 translate
0 2.79445 translate
1 0.77869 scale
newpath
0 0 moveto
(A) true charpath
8 0 0 setrgbcolor
fill
1 1.28421 scale
0 -2.79445 translate
0 -1.00389 translate
1 -0.160965 scale
newpath
0 0 moveto
(G) true charpath
1 0.94 0.8 setrgbcolor
fill
1 -6.21254 scale
0 1.00389 translate
7.65 0 translate
0 -0.1 translate
1 -0.0778532 scale
newpath
0 0 moveto
(G) true charpath
1 0.94 0.8 setrgbcolor
fill
1 -12.8447 scale
0 0.1 translate
0 -1.49945 translate
1 -0.164225 scale
newpath
0 0 moveto
(C) true charpath
0.8 0.8 2.4 setrgbcolor
fill
1 -6.08921 scale
0 1.49945 translate
0 -3.57852 translate
1 -0.202216 scale
newpath
0 0 moveto
(T) true charpath
0.8 0.9 0.8 setrgbcolor
fill
1 -4.94521 scale
0 3.57852 translate
0 0.1 translate
1 1.61054 scale
newpath
0 0 moveto
(A) true charpath
8 0 0 setrgbcolor
fill
1 0.620912 scale
0 -0.1 translate
7.65 0 translate
0 -0.1 translate
1 -0.21931 scale
newpath
0 0 moveto
(C) true charpath
0.8 0.8 2.4 setrgbcolor
fill
1 -4.55975 scale
0 0.1 translate
0 -2.61251 translate
1 -0.235029 scale
newpath
0 0 moveto
(T) true charpath
0.8 0.9 0.8 setrgbcolor
fill
1 -4.2548 scale
0 2.61251 translate
0 0.1 translate
1 1.88742 scale
newpath
0 0 moveto
(A) true charpath
8 0 0 setrgbcolor
fill
1 0.529823 scale
0 -0.1 translate
0 -5.24871 translate
1 -0.314548 scale
newpath
0 0 moveto
(G) true charpath
1 0.94 0.8 setrgbcolor
fill
1 -3.17916 scale
0 5.24871 translate
7.65 0 translate
0 -0.1 translate
1 -0.135323 scale
newpath
0 0 moveto
(T) true charpath
0.8 0.9 0.8 setrgbcolor
fill
1 -7.38972 scale
0 0.1 translate
0 0.1 translate
1 1.2416 scale
newpath
0 0 moveto
(A) true charpath
8 0 0 setrgbcolor
fill
1 0.805412 scale
0 -0.1 translate
0 -1.95166 translate
1 -0.234136 scale
newpath
0 0 moveto
(G) true charpath
1 0.94 0.8 setrgbcolor
fill
1 -4.27102 scale
0 1.95166 translate
7.65 0 translate
0 0.1 translate
1 1.59724 scale
newpath
0 0 moveto
(G) true charpath
1 0.7 0 setrgbcolor
fill
1 0.62608 scale
0 -0.1 translate
0 -0.1 translate
1 -0.329633 scale
newpath
0 0 moveto
(T) true charpath
0.8 0.9 0.8 setrgbcolor
fill
1 -3.03368 scale
0 0.1 translate
0 -3.4806 translate
1 -0.359103 scale
newpath
0 0 moveto
(C) true charpath
0.8 0.8 2.4 setrgbcolor
fill
1 -2.78472 scale
0 3.4806 translate
7.65 0 translate
0 0.1 translate
1 2.20558 scale
newpath
0 0 moveto
(A) true charpath
8 0 0 setrgbcolor
fill
1 0.453396 scale
0 -0.1 translate
0 -0.1 translate
1 -0.471262 scale
newpath
0 0 moveto
(G) true charpath
1 0.94 0.8 setrgbcolor
fill
1 -2.12196 scale
0 0.1 translate
0 -4.59502 translate
1 -0.486679 scale
newpath
0 0 moveto
(T) true charpath
0.8 0.9 0.8 setrgbcolor
fill
1 -2.05474 scale
0 4.59502 translate
0 -9.21134 translate
1 -0.526223 scale
newpath
0 0 moveto
(C) true charpath
0.8 0.8 2.4 setrgbcolor
fill
1 -1.90034 scale
0 9.21134 translate
7.65 0 translate
0 0.1 translate
1 2.33056 scale
newpath
0 0 moveto
(A) true charpath
8 0 0 setrgbcolor
fill
1 0.429082 scale
0 -0.1 translate
0 -0.1 translate
1 -0.567068 scale
newpath
0 0 moveto
(C) true charpath
0.8 0.8 2.4 setrgbcolor
fill
1 -1.76346 scale
0 0.1 translate
0 -5.34887 translate
1 -0.752549 scale
newpath
0 0 moveto
(T) true charpath
0.8 0.9 0.8 setrgbcolor
fill
1 -1.32882 scale
0 5.34887 translate
0 -12.0572 translate
1 -0.810939 scale
newpath
0 0 moveto
(G) true charpath
1 0.94 0.8 setrgbcolor
fill
1 -1.23314 scale
0 12.0572 translate
7.65 0 translate
0 -0.1 translate
1 -0.077702 scale
newpath
0 0 moveto
(T) true charpath
0.8 0.9 0.8 setrgbcolor
fill
1 -12.8697 scale
0 0.1 translate
0 0.1 translate
1 1.28075 scale
newpath
0 0 moveto
(A) true charpath
8 0 0 setrgbcolor
fill
1 0.780794 scale
0 -0.1 translate
0 -1.49826 translate
1 -0.359756 scale
newpath
0 0 moveto
(G) true charpath
1 0.94 0.8 setrgbcolor
fill
1 -2.77966 scale
0 1.49826 translate
7.65 0 translate
0 0.1 translate
1 0.11763 scale
newpath
0 0 moveto
(C) true charpath
0 0 8 setrgbcolor
fill
1 8.50124 scale
0 -0.1 translate
0 1.81244 translate
1 0.515872 scale
newpath
0 0 moveto
(A) true charpath
8 0 0 setrgbcolor
fill
1 1.93847 scale
0 -1.81244 translate
0 -0.1 translate
1 -0.0286986 scale
newpath
0 0 moveto
(T) true charpath
0.8 0.9 0.8 setrgbcolor
fill
1 -34.8449 scale
0 0.1 translate
7.65 0 translate
7.65 0 translate
-99.45 -23.1593 translate
newpath
-3.825 -1.9125 moveto
107.1 0 rlineto
0 45.9 rlineto
-107.1 0 rlineto
0 -45.9 rlineto
closepath
0 0 0 setrgbcolor
stroke
-275.4 0 translate
0 18.1779 translate
/Helvetica findfont
5.61816 scalefont
setfont
newpath
0 0 moveto
(Motif Name:) true charpath
0 0 0 setrgbcolor
fill
70.227 0 translate
/Helvetica-Bold findfont
5.61816 scalefont
setfont
newpath
0 0 moveto
(AE014297.3_19168535-19169819(+)_1|1|1x0) true charpath
0 0 0 setrgbcolor
fill
-70.227 0 translate
0 -68.25 translate
0 29.125 translate
/Helvetica findfont
8.262 scalefont
setfont
newpath
0 0 moveto
(Gene:) true charpath
0 0 0 setrgbcolor
fill
42.1362 0 translate
/Helvetica-Bold findfont
8.262 scalefont
setfont
newpath
0 0 moveto
(AE014297.3_19168535-19169819(+)_1) true charpath
0 0 0 setrgbcolor
fill
-42.1362 0 translate
-30.6 -29.125 translate
306 0 translate
2.10375 0 translate
/Helvetica findfont
5.508 scalefont
setfont
newpath
0 0 moveto
(1) true charpath
0 0 0 setrgbcolor
fill
7.65 0 translate
newpath
0 0 moveto
(2) true charpath
0 0 0 setrgbcolor
fill
7.65 0 translate
newpath
0 0 moveto
(3) true charpath
0 0 0 setrgbcolor
fill
7.65 0 translate
newpath
0 0 moveto
(4) true charpath
0 0 0 setrgbcolor
fill
7.65 0 translate
-32.7037 0 translate
0 3.93429 translate
0 19.225 translate
/Helvetica findfont
5.508 scalefont
setfont
38.25 -1.57371 translate
newpath
0 0 moveto
(0) true charpath
0 0 0 setrgbcolor
fill
0 19.125 translate
newpath
0 0 moveto
(+0.51) true charpath
0 0 0 setrgbcolor
fill
0 -38.25 translate
newpath
0 0 moveto
(-2.43) true charpath
0 0 0 setrgbcolor
fill
-38.25 19.125 translate
0 1.57371 translate
/Helvetica-Bold findfont
11.016 scalefont
setfont
0 -0.1 translate
1 -0.0287651 scale
newpath
0 0 moveto
(G) true charpath
1 0.94 0.8 setrgbcolor
fill
1 -34.7643 scale
0 0.1 translate
0 0.1 translate
1 1.45709 scale
newpath
0 0 moveto
(T) true charpath
0 0.5 0 setrgbcolor
fill
1 0.686301 scale
0 -0.1 translate
0 -1.1132 translate
1 -0.638562 scale
newpath
0 0 moveto
(C) true charpath
0.8 0.8 2.4 setrgbcolor
fill
1 -1.56602 scale
0 1.1132 translate
7.65 0 translate
0 0.1 translate
1 0.0217247 scale
newpath
0 0 moveto
(A) true charpath
8 0 0 setrgbcolor
fill
1 46.0306 scale
0 -0.1 translate
0 1.0578 translate
1 0.863646 scale
newpath
0 0 moveto
(G) true charpath
1 0.7 0 setrgbcolor
fill
1 1.15788 scale
0 -1.0578 translate
0 -0.1 translate
1 -0.197782 scale
newpath
0 0 moveto
(T) true charpath
0.8 0.9 0.8 setrgbcolor
fill
1 -5.05608 scale
0 0.1 translate
7.65 0 translate
0 -0.1 translate
1 -0.148722 scale
newpath
0 0 moveto
(C) true charpath
0.8 0.8 2.4 setrgbcolor
fill
1 -6.72395 scale
0 0.1 translate
0 0.1 translate
1 2.33056 scale
newpath
0 0 moveto
(A) true charpath
8 0 0 setrgbcolor
fill
1 0.429082 scale
0 -0.1 translate
0 -2.05709 translate
1 -0.898594 scale
newpath
0 0 moveto
(G) true charpath
1 0.94 0.8 setrgbcolor
fill
1 -1.11285 scale
0 2.05709 translate
0 -9.9146 translate
1 -1.08324 scale
newpath
0 0 moveto
(T) true charpath
0.8 0.9 0.8 setrgbcolor
fill
1 -0.923157 scale
0 9.9146 translate
7.65 0 translate
7.65 0 translate
-30.6 -23.1593 translate
newpath
-3.825 -1.9125 moveto
38.25 0 rlineto
0 45.9 rlineto
-38.25 0 rlineto
0 -45.9 rlineto
closepath
0 0 0 setrgbcolor
stroke
-275.4 0 translate
0 18.1779 translate
/Helvetica findfont
5.61816 scalefont
setfont
newpath
0 0 moveto
(Motif Name:) true charpath
0 0 0 setrgbcolor
fill
70.227 0 translate
/Helvetica-Bold findfont
5.61816 scalefont
setfont
newpath
0 0 moveto
(AE014297.3_19168535-19169819(+)_1|2|1x0) true charpath
0 0 0 setrgbcolor
fill
-70.227 0 translate
0 -68.25 translate
0 29.125 translate
/Helvetica findfont
8.262 scalefont
setfont
newpath
0 0 moveto
(Gene:) true charpath
0 0 0 setrgbcolor
fill
42.1362 0 translate
/Helvetica-Bold findfont
8.262 scalefont
setfont
newpath
0 0 moveto
(AE014297.3_20325631-20327590(-)_1) true charpath
0 0 0 setrgbcolor
fill
-42.1362 0 translate
-30.6 -29.125 translate
306 0 translate
2.10375 0 translate
/Helvetica findfont
5.508 scalefont
setfont
newpath
0 0 moveto
(1) true charpath
0 0 0 setrgbcolor
fill
7.65 0 translate
newpath
0 0 moveto
(2) true charpath
0 0 0 setrgbcolor
fill
7.65 0 translate
newpath
0 0 moveto
(3) true charpath
0 0 0 setrgbcolor
fill
7.65 0 translate
newpath
0 0 moveto
(4) true charpath
0 0 0 setrgbcolor
fill
7.65 0 translate
newpath
0 0 moveto
(5) true charpath
0 0 0 setrgbcolor
fill
7.65 0 translate
newpath
0 0 moveto
(6) true charpath
0 0 0 setrgbcolor
fill
7.65 0 translate
newpath
0 0 moveto
(7) true charpath
0 0 0 setrgbcolor
fill
7.65 0 translate
newpath
0 0 moveto
(8) true charpath
0 0 0 setrgbcolor
fill
7.65 0 translate
newpath
0 0 moveto
(9) true charpath
0 0 0 setrgbcolor
fill
7.65 0 translate
newpath
0 0 moveto
(0) true charpath
0 0 0 setrgbcolor
fill
7.65 0 translate
-78.6038 0 translate
0 3.93429 translate
0 19.225 translate
/Helvetica findfont
5.508 scalefont
setfont
84.15 -1.57371 translate
newpath
0 0 moveto
(0) true charpath
0 0 0 setrgbcolor
fill
0 19.125 translate
newpath
0 0 moveto
(+0.56) true charpath
0 0 0 setrgbcolor
fill
0 -38.25 translate
newpath
0 0 moveto
(-2.66) true charpath
0 0 0 setrgbcolor
fill
-84.15 19.125 translate
0 1.57371 translate
/Helvetica-Bold findfont
11.016 scalefont
setfont
0 -0.1 translate
1 -0.198085 scale
newpath
0 0 moveto
(C) true charpath
0.8 0.8 2.4 setrgbcolor
fill
1 -5.04833 scale
0 0.1 translate
0 0.1 translate
1 2.10718 scale
newpath
0 0 moveto
(A) true charpath
8 0 0 setrgbcolor
fill
1 0.474568 scale
0 -0.1 translate
0 -2.44551 translate
1 -0.455479 scale
newpath
0 0 moveto
(G) true charpath
1 0.94 0.8 setrgbcolor
fill
1 -2.19549 scale
0 2.44551 translate
0 -6.81633 translate
1 -0.866146 scale
newpath
0 0 moveto
(T) true charpath
0.8 0.9 0.8 setrgbcolor
fill
1 -1.15454 scale
0 6.81633 translate
7.65 0 translate
0 0.1 translate
1 2.30466 scale
newpath
0 0 moveto
(C) true charpath
0 0 8 setrgbcolor
fill
1 0.433903 scale
0 -0.1 translate
0 -0.1 translate
1 -0.553225 scale
newpath
0 0 moveto
(T) true charpath
0.8 0.9 0.8 setrgbcolor
fill
1 -1.80758 scale
0 0.1 translate
0 -5.23995 translate
1 -0.58508 scale
newpath
0 0 moveto
(A) true charpath
2.4 0.8 0.8 setrgbcolor
fill
1 -1.70917 scale
0 5.23995 translate
0 -10.6305 translate
1 -0.874269 scale
newpath
0 0 moveto
(G) true charpath
1 0.94 0.8 setrgbcolor
fill
1 -1.14381 scale
0 10.6305 translate
7.65 0 translate
0 0.1 translate
1 2.28332 scale
newpath
0 0 moveto
(A) true charpath
8 0 0 setrgbcolor
fill
1 0.437958 scale
0 -0.1 translate
0 -0.1 translate
1 -0.560817 scale
newpath
0 0 moveto
(T) true charpath
0.8 0.9 0.8 setrgbcolor
fill
1 -1.78311 scale
0 0.1 translate
0 -5.29969 translate
1 -0.582632 scale
newpath
0 0 moveto
(C) true charpath
0.8 0.8 2.4 setrgbcolor
fill
1 -1.71635 scale
0 5.29969 translate
0 -10.671 translate
1 -0.716014 scale
newpath
0 0 moveto
(G) true charpath
1 0.94 0.8 setrgbcolor
fill
1 -1.39662 scale
0 10.671 translate
7.65 0 translate
0 -0.1 translate
1 -0.198085 scale
newpath
0 0 moveto
(C) true charpath
0.8 0.8 2.4 setrgbcolor
fill
1 -5.04833 scale
0 0.1 translate
0 0.1 translate
1 2.10718 scale
newpath
0 0 moveto
(A) true charpath
8 0 0 setrgbcolor
fill
1 0.474568 scale
0 -0.1 translate
0 -2.44551 translate
1 -0.455479 scale
newpath
0 0 moveto
(G) true charpath
1 0.94 0.8 setrgbcolor
fill
1 -2.19549 scale
0 2.44551 translate
0 -6.81633 translate
1 -0.866146 scale
newpath
0 0 moveto
(T) true charpath
0.8 0.9 0.8 setrgbcolor
fill
1 -1.15454 scale
0 6.81633 translate
7.65 0 translate
0 0.1 translate
1 2.30466 scale
newpath
0 0 moveto
(C) true charpath
0 0 8 setrgbcolor
fill
1 0.433903 scale
0 -0.1 translate
0 -0.1 translate
1 -0.553225 scale
newpath
0 0 moveto
(T) true charpath
0.8 0.9 0.8 setrgbcolor
fill
1 -1.80758 scale
0 0.1 translate
0 -5.23995 translate
1 -0.58508 scale
newpath
0 0 moveto
(A) true charpath
2.4 0.8 0.8 setrgbcolor
fill
1 -1.70917 scale
0 5.23995 translate
0 -10.6305 translate
1 -0.874269 scale
newpath
0 0 moveto
(G) true charpath
1 0.94 0.8 setrgbcolor
fill
1 -1.14381 scale
0 10.6305 translate
7.65 0 translate
0 0.1 translate
1 2.28332 scale
newpath
0 0 moveto
(A) true charpath
8 0 0 setrgbcolor
fill
1 0.437958 scale
0 -0.1 translate
0 -0.1 translate
1 -0.560817 scale
newpath
0 0 moveto
(T) true charpath
0.8 0.9 0.8 setrgbcolor
fill
1 -1.78311 scale
0 0.1 translate
0 -5.29969 translate
1 -0.582632 scale
newpath
0 0 moveto
(C) true charpath
0.8 0.8 2.4 setrgbcolor
fill
1 -1.71635 scale
0 5.29969 translate
0 -10.671 translate
1 -0.716014 scale
newpath
0 0 moveto
(G) true charpath
1 0.94 0.8 setrgbcolor
fill
1 -1.39662 scale
0 10.671 translate
7.65 0 translate
0 0.1 translate
1 2.33056 scale
newpath
0 0 moveto
(A) true charpath
8 0 0 setrgbcolor
fill
1 0.429082 scale
0 -0.1 translate
0 -0.1 translate
1 -0.614835 scale
newpath
0 0 moveto
(C) true charpath
0.8 0.8 2.4 setrgbcolor
fill
1 -1.62645 scale
0 0.1 translate
0 -5.72473 translate
1 -0.626592 scale
newpath
0 0 moveto
(G) true charpath
1 0.94 0.8 setrgbcolor
fill
1 -1.59593 scale
0 5.72473 translate
0 -11.442 translate
1 -0.889128 scale
newpath
0 0 moveto
(T) true charpath
0.8 0.9 0.8 setrgbcolor
fill
1 -1.1247 scale
0 11.442 translate
7.65 0 translate
0 0.1 translate
1 2.31733 scale
newpath
0 0 moveto
(C) true charpath
0 0 8 setrgbcolor
fill
1 0.431531 scale
0 -0.1 translate
0 -0.1 translate
1 -0.523488 scale
newpath
0 0 moveto
(A) true charpath
2.4 0.8 0.8 setrgbcolor
fill
1 -1.91026 scale
0 0.1 translate
0 -5.00596 translate
1 -0.643614 scale
newpath
0 0 moveto
(T) true charpath
0.8 0.9 0.8 setrgbcolor
fill
1 -1.55373 scale
0 5.00596 translate
0 -10.8571 translate
1 -0.94636 scale
newpath
0 0 moveto
(G) true charpath
1 0.94 0.8 setrgbcolor
fill
1 -1.05668 scale
0 10.8571 translate
7.65 0 translate
0 0.1 translate
1 2.29011 scale
newpath
0 0 moveto
(A) true charpath
8 0 0 setrgbcolor
fill
1 0.436659 scale
0 -0.1 translate
0 -0.1 translate
1 -0.547471 scale
newpath
0 0 moveto
(C) true charpath
0.8 0.8 2.4 setrgbcolor
fill
1 -1.82658 scale
0 0.1 translate
0 -5.19467 translate
1 -0.567473 scale
newpath
0 0 moveto
(T) true charpath
0.8 0.9 0.8 setrgbcolor
fill
1 -1.7622 scale
0 5.19467 translate
0 -10.4467 translate
1 -0.806045 scale
newpath
0 0 moveto
(G) true charpath
1 0.94 0.8 setrgbcolor
fill
1 -1.24062 scale
0 10.4467 translate
7.65 0 translate
7.65 0 translate
-76.5 -23.1593 translate
newpath
-3.825 -1.9125 moveto
84.15 0 rlineto
0 45.9 rlineto
-84.15 0 rlineto
0 -45.9 rlineto
closepath
0 0 0 setrgbcolor
stroke
-275.4 0 translate
0 18.1779 translate
/Helvetica findfont
5.61816 scalefont
setfont
newpath
0 0 moveto
(Motif Name:) true charpath
0 0 0 setrgbcolor
fill
70.227 0 translate
/Helvetica-Bold findfont
5.61816 scalefont
setfont
newpath
0 0 moveto
(AE014297.3_20325631-20327590(-)_1|1|1x0) true charpath
0 0 0 setrgbcolor
fill
-70.227 0 translate
0 -68.25 translate
0 29.125 translate
/Helvetica findfont
8.262 scalefont
setfont
newpath
0 0 moveto
(Gene:) true charpath
0 0 0 setrgbcolor
fill
42.1362 0 translate
/Helvetica-Bold findfont
8.262 scalefont
setfont
newpath
0 0 moveto
(AE014297.3_20325631-20327590(-)_1) true charpath
0 0 0 setrgbcolor
fill
-42.1362 0 translate
-30.6 -29.125 translate
306 0 translate
2.10375 0 translate
/Helvetica findfont
5.508 scalefont
setfont
newpath
0 0 moveto
(1) true charpath
0 0 0 setrgbcolor
fill
7.65 0 translate
newpath
0 0 moveto
(2) true charpath
0 0 0 setrgbcolor
fill
7.65 0 translate
newpath
0 0 moveto
(3) true charpath
0 0 0 setrgbcolor
fill
7.65 0 translate
newpath
0 0 moveto
(4) true charpath
0 0 0 setrgbcolor
fill
7.65 0 translate
newpath
0 0 moveto
(5) true charpath
0 0 0 setrgbcolor
fill
7.65 0 translate
newpath
0 0 moveto
(6) true charpath
0 0 0 setrgbcolor
fill
7.65 0 translate
newpath
0 0 moveto
(7) true charpath
0 0 0 setrgbcolor
fill
7.65 0 translate
newpath
0 0 moveto
(8) true charpath
0 0 0 setrgbcolor
fill
7.65 0 translate
newpath
0 0 moveto
(9) true charpath
0 0 0 setrgbcolor
fill
7.65 0 translate
newpath
0 0 moveto
(0) true charpath
0 0 0 setrgbcolor
fill
7.65 0 translate
-78.6038 0 translate
0 3.93429 translate
0 19.225 translate
/Helvetica findfont
5.508 scalefont
setfont
84.15 -1.57371 translate
newpath
0 0 moveto
(0) true charpath
0 0 0 setrgbcolor
fill
0 19.125 translate
newpath
0 0 moveto
(+0.56) true charpath
0 0 0 setrgbcolor
fill
0 -38.25 translate
newpath
0 0 moveto
(-2.72) true charpath
0 0 0 setrgbcolor
fill
-84.15 19.125 translate
0 1.57371 translate
/Helvetica-Bold findfont
11.016 scalefont
setfont
0 -0.1 translate
1 -0.220422 scale
newpath
0 0 moveto
(C) true charpath
0.8 0.8 2.4 setrgbcolor
fill
1 -4.53675 scale
0 0.1 translate
0 0.1 translate
1 2.1442 scale
newpath
0 0 moveto
(A) true charpath
8 0 0 setrgbcolor
fill
1 0.466373 scale
0 -0.1 translate
0 -2.62126 translate
1 -0.4848 scale
newpath
0 0 moveto
(G) true charpath
1 0.94 0.8 setrgbcolor
fill
1 -2.06271 scale
0 2.62126 translate
0 -7.2228 translate
1 -0.906482 scale
newpath
0 0 moveto
(T) true charpath
0.8 0.9 0.8 setrgbcolor
fill
1 -1.10317 scale
0 7.2228 translate
7.65 0 translate
0 0.1 translate
1 2.33056 scale
newpath
0 0 moveto
(C) true charpath
0 0 8 setrgbcolor
fill
1 0.429082 scale
0 -0.1 translate
0 -0.1 translate
1 -0.589409 scale
newpath
0 0 moveto
(T) true charpath
0.8 0.9 0.8 setrgbcolor
fill
1 -1.69662 scale
0 0.1 translate
0 -5.52466 translate
1 -0.622121 scale
newpath
0 0 moveto
(A) true charpath
2.4 0.8 0.8 setrgbcolor
fill
1 -1.6074 scale
0 5.52466 translate
0 -11.2067 translate
1 -0.919025 scale
newpath
0 0 moveto
(G) true charpath
1 0.94 0.8 setrgbcolor
fill
1 -1.08811 scale
0 11.2067 translate
7.65 0 translate
0 0.1 translate
1 2.31149 scale
newpath
0 0 moveto
(A) true charpath
8 0 0 setrgbcolor
fill
1 0.432622 scale
0 -0.1 translate
0 -0.1 translate
1 -0.596531 scale
newpath
0 0 moveto
(T) true charpath
0.8 0.9 0.8 setrgbcolor
fill
1 -1.67636 scale
0 0.1 translate
0 -5.5807 translate
1 -0.618933 scale
newpath
0 0 moveto
(C) true charpath
0.8 0.8 2.4 setrgbcolor
fill
1 -1.61568 scale
0 5.5807 translate
0 -11.2377 translate
1 -0.755895 scale
newpath
0 0 moveto
(G) true charpath
1 0.94 0.8 setrgbcolor
fill
1 -1.32294 scale
0 11.2377 translate
7.65 0 translate
0 -0.1 translate
1 -0.0772256 scale
newpath
0 0 moveto
(C) true charpath
0.8 0.8 2.4 setrgbcolor
fill
1 -12.9491 scale
0 0.1 translate
0 -1.49451 translate
1 -0.134983 scale
newpath
0 0 moveto
(G) true charpath
1 0.94 0.8 setrgbcolor
fill
1 -7.40835 scale
0 1.49451 translate
0 0.1 translate
1 1.72355 scale
newpath
0 0 moveto
(A) true charpath
8 0 0 setrgbcolor
fill
1 0.580197 scale
0 -0.1 translate
0 -3.34349 translate
1 -0.515578 scale
newpath
0 0 moveto
(T) true charpath
0.8 0.9 0.8 setrgbcolor
fill
1 -1.93957 scale
0 3.34349 translate
7.65 0 translate
0 -0.1 translate
1 -0.330446 scale
newpath
0 0 moveto
(T) true charpath
0.8 0.9 0.8 setrgbcolor
fill
1 -3.02621 scale
0 0.1 translate
0 0.1 translate
1 2.22691 scale
newpath
0 0 moveto
(C) true charpath
0 0 8 setrgbcolor
fill
1 0.449052 scale
0 -0.1 translate
0 -3.48699 translate
1 -0.634699 scale
newpath
0 0 moveto
(A) true charpath
2.4 0.8 0.8 setrgbcolor
fill
1 -1.57555 scale
0 3.48699 translate
0 -9.26802 translate
1 -0.762623 scale
newpath
0 0 moveto
(G) true charpath
1 0.94 0.8 setrgbcolor
fill
1 -1.31126 scale
0 9.26802 translate
7.65 0 translate
0 0.1 translate
1 2.3049 scale
newpath
0 0 moveto
(A) true charpath
8 0 0 setrgbcolor
fill
1 0.433859 scale
0 -0.1 translate
0 -0.1 translate
1 -0.610715 scale
newpath
0 0 moveto
(G) true charpath
1 0.94 0.8 setrgbcolor
fill
1 -1.63743 scale
0 0.1 translate
0 -5.69231 translate
1 -0.639302 scale
newpath
0 0 moveto
(T) true charpath
0.8 0.9 0.8 setrgbcolor
fill
1 -1.5642 scale
0 5.69231 translate
0 -11.5096 translate
1 -0.672691 scale
newpath
0 0 moveto
(C) true charpath
0.8 0.8 2.4 setrgbcolor
fill
1 -1.48657 scale
0 11.5096 translate
7.65 0 translate
0 -0.1 translate
1 -0.220422 scale
newpath
0 0 moveto
(C) true charpath
0.8 0.8 2.4 setrgbcolor
fill
1 -4.53675 scale
0 0.1 translate
0 0.1 translate
1 2.1442 scale
newpath
0 0 moveto
(A) true charpath
8 0 0 setrgbcolor
fill
1 0.466373 scale
0 -0.1 translate
0 -2.62126 translate
1 -0.4848 scale
newpath
0 0 moveto
(G) true charpath
1 0.94 0.8 setrgbcolor
fill
1 -2.06271 scale
0 2.62126 translate
0 -7.2228 translate
1 -0.906482 scale
newpath
0 0 moveto
(T) true charpath
0.8 0.9 0.8 setrgbcolor
fill
1 -1.10317 scale
0 7.2228 translate
7.65 0 translate
0 0.1 translate
1 2.33056 scale
newpath
0 0 moveto
(C) true charpath
0 0 8 setrgbcolor
fill
1 0.429082 scale
0 -0.1 translate
0 -0.1 translate
1 -0.589409 scale
newpath
0 0 moveto
(T) true charpath
0.8 0.9 0.8 setrgbcolor
fill
1 -1.69662 scale
0 0.1 translate
0 -5.52466 translate
1 -0.622121 scale
newpath
0 0 moveto
(A) true charpath
2.4 0.8 0.8 setrgbcolor
fill
1 -1.6074 scale
0 5.52466 translate
0 -11.2067 translate
1 -0.919025 scale
newpath
0 0 moveto
(G) true charpath
1 0.94 0.8 setrgbcolor
fill
1 -1.08811 scale
0 11.2067 translate
7.65 0 translate
0 0.1 translate
1 2.31149 scale
newpath
0 0 moveto
(A) true charpath
8 0 0 setrgbcolor
fill
1 0.432622 scale
0 -0.1 translate
0 -0.1 translate
1 -0.596531 scale
newpath
0 0 moveto
(T) true charpath
0.8 0.9 0.8 setrgbcolor
fill
1 -1.67636 scale
0 0.1 translate
0 -5.5807 translate
1 -0.618933 scale
newpath
0 0 moveto
(C) true charpath
0.8 0.8 2.4 setrgbcolor
fill
1 -1.61568 scale
0 5.5807 translate
0 -11.2377 translate
1 -0.755895 scale
newpath
0 0 moveto
(G) true charpath
1 0.94 0.8 setrgbcolor
fill
1 -1.32294 scale
0 11.2377 translate
7.65 0 translate
7.65 0 translate
-76.5 -23.1593 translate
newpath
-3.825 -1.9125 moveto
84.15 0 rlineto
0 45.9 rlineto
-84.15 0 rlineto
0 -45.9 rlineto
closepath
0 0 0 setrgbcolor
stroke
-275.4 0 translate
0 18.1779 translate
/Helvetica findfont
5.61816 scalefont
setfont
newpath
0 0 moveto
(Motif Name:) true charpath
0 0 0 setrgbcolor
fill
70.227 0 translate
/Helvetica-Bold findfont
5.61816 scalefont
setfont
newpath
0 0 moveto
(AE014297.3_20325631-20327590(-)_1|2|1x0) true charpath
0 0 0 setrgbcolor
fill
-70.227 0 translate
0 -68.25 translate
0 29.125 translate
/Helvetica findfont
8.262 scalefont
setfont
newpath
0 0 moveto
(Gene:) true charpath
0 0 0 setrgbcolor
fill
42.1362 0 translate
/Helvetica-Bold findfont
8.262 scalefont
setfont
newpath
0 0 moveto
(AE014297.3_23124299-23125001(-)_1) true charpath
0 0 0 setrgbcolor
fill
-42.1362 0 translate
-30.6 -29.125 translate
306 0 translate
2.10375 0 translate
/Helvetica findfont
5.508 scalefont
setfont
newpath
0 0 moveto
(1) true charpath
0 0 0 setrgbcolor
fill
7.65 0 translate
newpath
0 0 moveto
(2) true charpath
0 0 0 setrgbcolor
fill
7.65 0 translate
newpath
0 0 moveto
(3) true charpath
0 0 0 setrgbcolor
fill
7.65 0 translate
newpath
0 0 moveto
(4) true charpath
0 0 0 setrgbcolor
fill
7.65 0 translate
-32.7037 0 translate
0 3.93429 translate
0 19.225 translate
/Helvetica findfont
5.508 scalefont
setfont
38.25 -1.57371 translate
newpath
0 0 moveto
(0) true charpath
0 0 0 setrgbcolor
fill
0 19.125 translate
newpath
0 0 moveto
(+0.57) true charpath
0 0 0 setrgbcolor
fill
0 -38.25 translate
newpath
0 0 moveto
(-3.20) true charpath
0 0 0 setrgbcolor
fill
-38.25 19.125 translate
0 1.57371 translate
/Helvetica-Bold findfont
11.016 scalefont
setfont
0 0.1 translate
1 2.33056 scale
newpath
0 0 moveto
(G) true charpath
1 0.7 0 setrgbcolor
fill
1 0.429082 scale
0 -0.1 translate
0 -0.1 translate
1 -0.671623 scale
newpath
0 0 moveto
(C) true charpath
0.8 0.8 2.4 setrgbcolor
fill
1 -1.48893 scale
0 0.1 translate
0 -6.17157 translate
1 -0.704084 scale
newpath
0 0 moveto
(A) true charpath
2.4 0.8 0.8 setrgbcolor
fill
1 -1.42029 scale
0 6.17157 translate
0 -12.4986 translate
1 -0.754849 scale
newpath
0 0 moveto
(T) true charpath
0.8 0.9 0.8 setrgbcolor
fill
1 -1.32477 scale
0 12.4986 translate
7.65 0 translate
0 0.1 translate
1 0.0721604 scale
newpath
0 0 moveto
(A) true charpath
8 0 0 setrgbcolor
fill
1 13.858 scale
0 -0.1 translate
7.65 0 translate
0 0.1 translate
1 0.874426 scale
newpath
0 0 moveto
(G) true charpath
1 0.7 0 setrgbcolor
fill
1 1.14361 scale
0 -0.1 translate
0 -0.1 translate
1 -0.121932 scale
newpath
0 0 moveto
(C) true charpath
0.8 0.8 2.4 setrgbcolor
fill
1 -8.20129 scale
0 0.1 translate
7.65 0 translate
7.65 0 translate
-30.6 -23.1593 translate
newpath
-3.825 -1.9125 moveto
38.25 0 rlineto
0 45.9 rlineto
-38.25 0 rlineto
0 -45.9 rlineto
closepath
0 0 0 setrgbcolor
stroke
-275.4 0 translate
0 18.1779 translate
/Helvetica findfont
5.61816 scalefont
setfont
newpath
0 0 moveto
(Motif Name:) true charpath
0 0 0 setrgbcolor
fill
70.227 0 translate
/Helvetica-Bold findfont
5.61816 scalefont
setfont
newpath
0 0 moveto
(AE014297.3_23124299-23125001(-)_1|1|1x0) true charpath
0 0 0 setrgbcolor
fill
-70.227 0 translate
0 -68.25 translate
0 29.125 translate
/Helvetica findfont
8.262 scalefont
setfont
newpath
0 0 moveto
(Gene:) true charpath
0 0 0 setrgbcolor
fill
42.1362 0 translate
/Helvetica-Bold findfont
8.262 scalefont
setfont
newpath
0 0 moveto
(AE014297.3_23124299-23125001(-)_1) true charpath
0 0 0 setrgbcolor
fill
-42.1362 0 translate
-30.6 -29.125 translate
306 0 translate
2.10375 0 translate
/Helvetica findfont
5.508 scalefont
setfont
newpath
0 0 moveto
(1) true charpath
0 0 0 setrgbcolor
fill
7.65 0 translate
newpath
0 0 moveto
(2) true charpath
0 0 0 setrgbcolor
fill
7.65 0 translate
newpath
0 0 moveto
(3) true charpath
0 0 0 setrgbcolor
fill
7.65 0 translate
newpath
0 0 moveto
(4) true charpath
0 0 0 setrgbcolor
fill
7.65 0 translate
newpath
0 0 moveto
(5) true charpath
0 0 0 setrgbcolor
fill
7.65 0 translate
newpath
0 0 moveto
(6) true charpath
0 0 0 setrgbcolor
fill
7.65 0 translate
newpath
0 0 moveto
(7) true charpath
0 0 0 setrgbcolor
fill
7.65 0 translate
newpath
0 0 moveto
(8) true charpath
0 0 0 setrgbcolor
fill
7.65 0 translate
newpath
0 0 moveto
(9) true charpath
0 0 0 setrgbcolor
fill
7.65 0 translate
newpath
0 0 moveto
(0) true charpath
0 0 0 setrgbcolor
fill
7.65 0 translate
newpath
0 0 moveto
(1) true charpath
0 0 0 setrgbcolor
fill
7.65 0 translate
newpath
0 0 moveto
(2) true charpath
0 0 0 setrgbcolor
fill
7.65 0 translate
newpath
0 0 moveto
(3) true charpath
0 0 0 setrgbcolor
fill
7.65 0 translate
newpath
0 0 moveto
(4) true charpath
0 0 0 setrgbcolor
fill
7.65 0 translate
newpath
0 0 moveto
(5) true charpath
0 0 0 setrgbcolor
fill
7.65 0 translate
newpath
0 0 moveto
(6) true charpath
0 0 0 setrgbcolor
fill
7.65 0 translate
-124.504 0 translate
0 3.93429 translate
0 19.225 translate
/Helvetica findfont
5.508 scalefont
setfont
130.05 -1.57371 translate
newpath
0 0 moveto
(0) true charpath
0 0 0 setrgbcolor
fill
0 19.125 translate
newpath
0 0 moveto
(+0.57) true charpath
0 0 0 setrgbcolor
fill
0 -38.25 translate
newpath
0 0 moveto
(-3.18) true charpath
0 0 0 setrgbcolor
fill
-130.05 19.125 translate
0 1.57371 translate
/Helvetica-Bold findfont
11.016 scalefont
setfont
0 0.1 translate
1 2.24841 scale
newpath
0 0 moveto
(G) true charpath
1 0.7 0 setrgbcolor
fill
1 0.444759 scale
0 -0.1 translate
0 -0.1 translate
1 -0.371665 scale
newpath
0 0 moveto
(A) true charpath
2.4 0.8 0.8 setrgbcolor
fill
1 -2.6906 scale
0 0.1 translate
0 -3.81133 translate
1 -0.687024 scale
newpath
0 0 moveto
(T) true charpath
0.8 0.9 0.8 setrgbcolor
fill
1 -1.45555 scale
0 3.81133 translate
0 -10.0041 translate
1 -0.687663 scale
newpath
0 0 moveto
(C) true charpath
0.8 0.8 2.4 setrgbcolor
fill
1 -1.4542 scale
0 10.0041 translate
7.65 0 translate
0 -0.1 translate
1 -0.269796 scale
newpath
0 0 moveto
(C) true charpath
0.8 0.8 2.4 setrgbcolor
fill
1 -3.70651 scale
0 0.1 translate
0 0.1 translate
1 2.07827 scale
newpath
0 0 moveto
(T) true charpath
0 0.5 0 setrgbcolor
fill
1 0.481169 scale
0 -0.1 translate
0 -3.00976 translate
1 -0.299021 scale
newpath
0 0 moveto
(A) true charpath
2.4 0.8 0.8 setrgbcolor
fill
1 -3.34425 scale
0 3.00976 translate
0 -6.14949 translate
1 -0.619805 scale
newpath
0 0 moveto
(G) true charpath
1 0.94 0.8 setrgbcolor
fill
1 -1.61341 scale
0 6.14949 translate
7.65 0 translate
0 0.1 translate
1 2.24167 scale
newpath
0 0 moveto
(C) true charpath
0 0 8 setrgbcolor
fill
1 0.446097 scale
0 -0.1 translate
0 -0.1 translate
1 -0.480343 scale
newpath
0 0 moveto
(T) true charpath
0.8 0.9 0.8 setrgbcolor
fill
1 -2.08185 scale
0 0.1 translate
0 -4.66647 translate
1 -0.497791 scale
newpath
0 0 moveto
(A) true charpath
2.4 0.8 0.8 setrgbcolor
fill
1 -2.00888 scale
0 4.66647 translate
0 -9.37023 translate
1 -0.657858 scale
newpath
0 0 moveto
(G) true charpath
1 0.94 0.8 setrgbcolor
fill
1 -1.52009 scale
0 9.37023 translate
7.65 0 translate
0 0.1 translate
1 2.15121 scale
newpath
0 0 moveto
(G) true charpath
1 0.7 0 setrgbcolor
fill
1 0.464855 scale
0 -0.1 translate
0 -0.1 translate
1 -0.307739 scale
newpath
0 0 moveto
(A) true charpath
2.4 0.8 0.8 setrgbcolor
fill
1 -3.24951 scale
0 0.1 translate
0 -3.30832 translate
1 -0.468011 scale
newpath
0 0 moveto
(T) true charpath
0.8 0.9 0.8 setrgbcolor
fill
1 -2.1367 scale
0 3.30832 translate
0 -7.77776 translate
1 -0.556797 scale
newpath
0 0 moveto
(C) true charpath
0.8 0.8 2.4 setrgbcolor
fill
1 -1.79599 scale
0 7.77776 translate
7.65 0 translate
0 -0.1 translate
1 -0.157678 scale
newpath
0 0 moveto
(C) true charpath
0.8 0.8 2.4 setrgbcolor
fill
1 -6.34206 scale
0 0.1 translate
0 -2.12755 translate
1 -0.176561 scale
newpath
0 0 moveto
(A) true charpath
2.4 0.8 0.8 setrgbcolor
fill
1 -5.66377 scale
0 2.12755 translate
0 -4.30369 translate
1 -0.197033 scale
newpath
0 0 moveto
(G) true charpath
1 0.94 0.8 setrgbcolor
fill
1 -5.0753 scale
0 4.30369 translate
0 0.1 translate
1 1.7303 scale
newpath
0 0 moveto
(T) true charpath
0 0.5 0 setrgbcolor
fill
1 0.577935 scale
0 -0.1 translate
7.65 0 translate
0 -0.1 translate
1 -0.17424 scale
newpath
0 0 moveto
(A) true charpath
2.4 0.8 0.8 setrgbcolor
fill
1 -5.73922 scale
0 0.1 translate
0 0.1 translate
1 1.92917 scale
newpath
0 0 moveto
(T) true charpath
0 0.5 0 setrgbcolor
fill
1 0.518358 scale
0 -0.1 translate
0 -2.25787 translate
1 -0.308265 scale
newpath
0 0 moveto
(G) true charpath
1 0.94 0.8 setrgbcolor
fill
1 -3.24397 scale
0 2.25787 translate
0 -5.47033 translate
1 -0.33926 scale
newpath
0 0 moveto
(C) true charpath
0.8 0.8 2.4 setrgbcolor
fill
1 -2.94759 scale
0 5.47033 translate
7.65 0 translate
0 0.1 translate
1 0.0643198 scale
newpath
0 0 moveto
(C) true charpath
0 0 8 setrgbcolor
fill
1 15.5473 scale
0 -0.1 translate
0 1.39296 translate
1 1.33594 scale
newpath
0 0 moveto
(A) true charpath
8 0 0 setrgbcolor
fill
1 0.748535 scale
0 -1.39296 translate
0 -0.1 translate
1 -0.215826 scale
newpath
0 0 moveto
(G) true charpath
1 0.94 0.8 setrgbcolor
fill
1 -4.63335 scale
0 0.1 translate
0 -2.5851 translate
1 -0.255133 scale
newpath
0 0 moveto
(T) true charpath
0.8 0.9 0.8 setrgbcolor
fill
1 -3.91952 scale
0 2.5851 translate
7.65 0 translate
0 -0.1 translate
1 -0.204143 scale
newpath
0 0 moveto
(G) true charpath
1 0.94 0.8 setrgbcolor
fill
1 -4.89854 scale
0 0.1 translate
0 0.1 translate
1 1.9144 scale
newpath
0 0 moveto
(A) true charpath
8 0 0 setrgbcolor
fill
1 0.522357 scale
0 -0.1 translate
0 -2.49317 translate
1 -0.279453 scale
newpath
0 0 moveto
(C) true charpath
0.8 0.8 2.4 setrgbcolor
fill
1 -3.57842 scale
0 2.49317 translate
0 -5.47892 translate
1 -0.298059 scale
newpath
0 0 moveto
(T) true charpath
0.8 0.9 0.8 setrgbcolor
fill
1 -3.35504 scale
0 5.47892 translate
7.65 0 translate
0 0.1 translate
1 2.02892 scale
newpath
0 0 moveto
(A) true charpath
8 0 0 setrgbcolor
fill
1 0.492872 scale
0 -0.1 translate
0 -0.1 translate
1 -0.288169 scale
newpath
0 0 moveto
(C) true charpath
0.8 0.8 2.4 setrgbcolor
fill
1 -3.47018 scale
0 0.1 translate
0 -3.15434 translate
1 -0.316883 scale
newpath
0 0 moveto
(T) true charpath
0.8 0.9 0.8 setrgbcolor
fill
1 -3.15573 scale
0 3.15434 translate
0 -6.43462 translate
1 -0.382276 scale
newpath
0 0 moveto
(G) true charpath
1 0.94 0.8 setrgbcolor
fill
1 -2.61591 scale
0 6.43462 translate
7.65 0 translate
0 -0.1 translate
1 -0.0753694 scale
newpath
0 0 moveto
(A) true charpath
2.4 0.8 0.8 setrgbcolor
fill
1 -13.268 scale
0 0.1 translate
0 0.1 translate
1 1.95698 scale
newpath
0 0 moveto
(G) true charpath
1 0.7 0 setrgbcolor
fill
1 0.510991 scale
0 -0.1 translate
0 -1.47991 translate
1 -0.463153 scale
newpath
0 0 moveto
(T) true charpath
0.8 0.9 0.8 setrgbcolor
fill
1 -2.15911 scale
0 1.47991 translate
0 -5.91111 translate
1 -0.473757 scale
newpath
0 0 moveto
(C) true charpath
0.8 0.8 2.4 setrgbcolor
fill
1 -2.11078 scale
0 5.91111 translate
7.65 0 translate
0 0.1 translate
1 0.701191 scale
newpath
0 0 moveto
(C) true charpath
0 0 8 setrgbcolor
fill
1 1.42615 scale
0 -0.1 translate
0 6.40423 translate
1 0.717765 scale
newpath
0 0 moveto
(T) true charpath
0 0.5 0 setrgbcolor
fill
1 1.39321 scale
0 -6.40423 translate
0 -0.1 translate
1 -0.14265 scale
newpath
0 0 moveto
(A) true charpath
2.4 0.8 0.8 setrgbcolor
fill
1 -7.01018 scale
0 0.1 translate
0 -2.00931 translate
1 -0.190095 scale
newpath
0 0 moveto
(G) true charpath
1 0.94 0.8 setrgbcolor
fill
1 -5.26053 scale
0 2.00931 translate
7.65 0 translate
0 -0.1 translate
1 -0.154972 scale
newpath
0 0 moveto
(T) true charpath
0.8 0.9 0.8 setrgbcolor
fill
1 -6.45278 scale
0 0.1 translate
0 0.1 translate
1 1.47291 scale
newpath
0 0 moveto
(A) true charpath
8 0 0 setrgbcolor
fill
1 0.678929 scale
0 -0.1 translate
0 -2.10627 translate
1 -0.280622 scale
newpath
0 0 moveto
(C) true charpath
0.8 0.8 2.4 setrgbcolor
fill
1 -3.56352 scale
0 2.10627 translate
7.65 0 translate
0 0.1 translate
1 2.33056 scale
newpath
0 0 moveto
(G) true charpath
1 0.7 0 setrgbcolor
fill
1 0.429082 scale
0 -0.1 translate
0 -0.1 translate
1 -0.631282 scale
newpath
0 0 moveto
(A) true charpath
2.4 0.8 0.8 setrgbcolor
fill
1 -1.58408 scale
0 0.1 translate
0 -5.85415 translate
1 -0.740873 scale
newpath
0 0 moveto
(C) true charpath
0.8 0.8 2.4 setrgbcolor
fill
1 -1.34976 scale
0 5.85415 translate
0 -12.4706 translate
1 -0.7584 scale
newpath
0 0 moveto
(T) true charpath
0.8 0.9 0.8 setrgbcolor
fill
1 -1.31857 scale
0 12.4706 translate
7.65 0 translate
0 0.1 translate
1 1.49457 scale
newpath
0 0 moveto
(T) true charpath
0 0.5 0 setrgbcolor
fill
1 0.669088 scale
0 -0.1 translate
0 -0.1 translate
1 -0.208096 scale
newpath
0 0 moveto
(A) true charpath
2.4 0.8 0.8 setrgbcolor
fill
1 -4.80546 scale
0 0.1 translate
0 -2.52428 translate
1 -0.30785 scale
newpath
0 0 moveto
(G) true charpath
1 0.94 0.8 setrgbcolor
fill
1 -3.24834 scale
0 2.52428 translate
7.65 0 translate
0 0.1 translate
1 0.131313 scale
newpath
0 0 moveto
(C) true charpath
0 0 8 setrgbcolor
fill
1 7.6154 scale
0 -0.1 translate
0 1.9201 translate
1 0.505003 scale
newpath
0 0 moveto
(T) true charpath
0 0.5 0 setrgbcolor
fill
1 1.98019 scale
0 -1.9201 translate
0 -0.1 translate
1 -0.0334653 scale
newpath
0 0 moveto
(G) true charpath
1 0.94 0.8 setrgbcolor
fill
1 -29.8817 scale
0 0.1 translate
7.65 0 translate
7.65 0 translate
-122.4 -23.1593 translate
newpath
-3.825 -1.9125 moveto
130.05 0 rlineto
0 45.9 rlineto
-130.05 0 rlineto
0 -45.9 rlineto
closepath
0 0 0 setrgbcolor
stroke
-275.4 0 translate
0 18.1779 translate
/Helvetica findfont
5.61816 scalefont
setfont
newpath
0 0 moveto
(Motif Name:) true charpath
0 0 0 setrgbcolor
fill
70.227 0 translate
/Helvetica-Bold findfont
5.61816 scalefont
setfont
newpath
0 0 moveto
(AE014297.3_23124299-23125001(-)_1|2|1x0) true charpath
0 0 0 setrgbcolor
fill
-70.227 0 translate
0 -68.25 translate
0 29.125 translate
/Helvetica findfont
8.262 scalefont
setfont
newpath
0 0 moveto
(Gene:) true charpath
0 0 0 setrgbcolor
fill
42.1362 0 translate
/Helvetica-Bold findfont
8.262 scalefont
setfont
newpath
0 0 moveto
(AE014297.3_25331777-25332967(-)_1) true charpath
0 0 0 setrgbcolor
fill
-42.1362 0 translate
-30.6 -29.125 translate
306 0 translate
2.10375 0 translate
/Helvetica findfont
5.508 scalefont
setfont
newpath
0 0 moveto
(1) true charpath
0 0 0 setrgbcolor
fill
7.65 0 translate
newpath
0 0 moveto
(2) true charpath
0 0 0 setrgbcolor
fill
7.65 0 translate
newpath
0 0 moveto
(3) true charpath
0 0 0 setrgbcolor
fill
7.65 0 translate
newpath
0 0 moveto
(4) true charpath
0 0 0 setrgbcolor
fill
7.65 0 translate
-32.7037 0 translate
0 3.93429 translate
0 19.225 translate
/Helvetica findfont
5.508 scalefont
setfont
38.25 -1.57371 translate
newpath
0 0 moveto
(0) true charpath
0 0 0 setrgbcolor
fill
0 19.125 translate
newpath
0 0 moveto
(+0.57) true charpath
0 0 0 setrgbcolor
fill
0 -38.25 translate
newpath
0 0 moveto
(-2.98) true charpath
0 0 0 setrgbcolor
fill
-38.25 19.125 translate
0 1.57371 translate
/Helvetica-Bold findfont
11.016 scalefont
setfont
0 -0.1 translate
1 -0.0923884 scale
newpath
0 0 moveto
(T) true charpath
0.8 0.9 0.8 setrgbcolor
fill
1 -10.8239 scale
0 0.1 translate
0 0.1 translate
1 1.18371 scale
newpath
0 0 moveto
(G) true charpath
1 0.7 0 setrgbcolor
fill
1 0.844803 scale
0 -0.1 translate
0 -1.61382 translate
1 -0.245455 scale
newpath
0 0 moveto
(C) true charpath
0.8 0.8 2.4 setrgbcolor
fill
1 -4.07407 scale
0 1.61382 translate
7.65 0 translate
0 -0.1 translate
1 -0.00945286 scale
newpath
0 0 moveto
(A) true charpath
2.4 0.8 0.8 setrgbcolor
fill
1 -105.788 scale
0 0.1 translate
0 -0.961238 translate
1 -0.0505981 scale
newpath
0 0 moveto
(C) true charpath
0.8 0.8 2.4 setrgbcolor
fill
1 -19.7636 scale
0 0.961238 translate
0 0.1 translate
1 1.36224 scale
newpath
0 0 moveto
(T) true charpath
0 0.5 0 setrgbcolor
fill
1 0.734083 scale
0 -0.1 translate
0 -2.14623 translate
1 -0.20763 scale
newpath
0 0 moveto
(G) true charpath
1 0.94 0.8 setrgbcolor
fill
1 -4.81627 scale
0 2.14623 translate
7.65 0 translate
0 0.1 translate
1 2.33056 scale
newpath
0 0 moveto
(C) true charpath
0 0 8 setrgbcolor
fill
1 0.429082 scale
0 -0.1 translate
0 -0.1 translate
1 -0.616149 scale
newpath
0 0 moveto
(A) true charpath
2.4 0.8 0.8 setrgbcolor
fill
1 -1.62298 scale
0 0.1 translate
0 -5.73507 translate
1 -0.6923 scale
newpath
0 0 moveto
(T) true charpath
0.8 0.9 0.8 setrgbcolor
fill
1 -1.44446 scale
0 5.73507 translate
0 -11.9693 translate
1 -0.822107 scale
newpath
0 0 moveto
(G) true charpath
1 0.94 0.8 setrgbcolor
fill
1 -1.21639 scale
0 11.9693 translate
7.65 0 translate
7.65 0 translate
-30.6 -23.1593 translate
newpath
-3.825 -1.9125 moveto
38.25 0 rlineto
0 45.9 rlineto
-38.25 0 rlineto
0 -45.9 rlineto
closepath
0 0 0 setrgbcolor
stroke
-275.4 0 translate
0 18.1779 translate
/Helvetica findfont
5.61816 scalefont
setfont
newpath
0 0 moveto
(Motif Name:) true charpath
0 0 0 setrgbcolor
fill
70.227 0 translate
/Helvetica-Bold findfont
5.61816 scalefont
setfont
newpath
0 0 moveto
(AE014297.3_25331777-25332967(-)_1|1|1x0) true charpath
0 0 0 setrgbcolor
fill
-70.227 0 translate
0 -68.25 translate
0 29.125 translate
/Helvetica findfont
8.262 scalefont
setfont
newpath
0 0 moveto
(Gene:) true charpath
0 0 0 setrgbcolor
fill
42.1362 0 translate
/Helvetica-Bold findfont
8.262 scalefont
setfont
newpath
0 0 moveto
(AE014297.3_25331777-25332967(-)_1) true charpath
0 0 0 setrgbcolor
fill
-42.1362 0 translate
-30.6 -29.125 translate
306 0 translate
2.10375 0 translate
/Helvetica findfont
5.508 scalefont
setfont
newpath
0 0 moveto
(1) true charpath
0 0 0 setrgbcolor
fill
7.65 0 translate
newpath
0 0 moveto
(2) true charpath
0 0 0 setrgbcolor
fill
7.65 0 translate
newpath
0 0 moveto
(3) true charpath
0 0 0 setrgbcolor
fill
7.65 0 translate
newpath
0 0 moveto
(4) true charpath
0 0 0 setrgbcolor
fill
7.65 0 translate
-32.7037 0 translate
0 3.93429 translate
0 19.225 translate
/Helvetica findfont
5.508 scalefont
setfont
38.25 -1.57371 translate
newpath
0 0 moveto
(0) true charpath
0 0 0 setrgbcolor
fill
0 19.125 translate
newpath
0 0 moveto
(+0.55) true charpath
0 0 0 setrgbcolor
fill
0 -38.25 translate
newpath
0 0 moveto
(-2.58) true charpath
0 0 0 setrgbcolor
fill
-38.25 19.125 translate
0 1.57371 translate
/Helvetica-Bold findfont
11.016 scalefont
setfont
0 0.1 translate
1 0.163436 scale
newpath
0 0 moveto
(G) true charpath
1 0.7 0 setrgbcolor
fill
1 6.11861 scale
0 -0.1 translate
0 2.17286 translate
1 0.416064 scale
newpath
0 0 moveto
(A) true charpath
8 0 0 setrgbcolor
fill
1 2.40348 scale
0 -2.17286 translate
0 -0.1 translate
1 -0.0655926 scale
newpath
0 0 moveto
(C) true charpath
0.8 0.8 2.4 setrgbcolor
fill
1 -15.2456 scale
0 0.1 translate
7.65 0 translate
0 -0.1 translate
1 -0.0150697 scale
newpath
0 0 moveto
(C) true charpath
0.8 0.8 2.4 setrgbcolor
fill
1 -66.3583 scale
0 0.1 translate
0 0.1 translate
1 1.15091 scale
newpath
0 0 moveto
(T) true charpath
0 0.5 0 setrgbcolor
fill
1 0.868878 scale
0 -0.1 translate
0 -1.00543 translate
1 -0.329479 scale
newpath
0 0 moveto
(A) true charpath
2.4 0.8 0.8 setrgbcolor
fill
1 -3.03509 scale
0 1.00543 translate
7.65 0 translate
0 0.1 translate
1 2.33056 scale
newpath
0 0 moveto
(G) true charpath
1 0.7 0 setrgbcolor
fill
1 0.429082 scale
0 -0.1 translate
0 -0.1 translate
1 -0.498864 scale
newpath
0 0 moveto
(C) true charpath
0.8 0.8 2.4 setrgbcolor
fill
1 -2.00456 scale
0 0.1 translate
0 -4.8122 translate
1 -0.650705 scale
newpath
0 0 moveto
(A) true charpath
2.4 0.8 0.8 setrgbcolor
fill
1 -1.5368 scale
0 4.8122 translate
0 -10.7192 translate
1 -0.980987 scale
newpath
0 0 moveto
(T) true charpath
0.8 0.9 0.8 setrgbcolor
fill
1 -1.01938 scale
0 10.7192 translate
7.65 0 translate
7.65 0 translate
-30.6 -23.1593 translate
newpath
-3.825 -1.9125 moveto
38.25 0 rlineto
0 45.9 rlineto
-38.25 0 rlineto
0 -45.9 rlineto
closepath
0 0 0 setrgbcolor
stroke
-275.4 0 translate
0 18.1779 translate
/Helvetica findfont
5.61816 scalefont
setfont
newpath
0 0 moveto
(Motif Name:) true charpath
0 0 0 setrgbcolor
fill
70.227 0 translate
/Helvetica-Bold findfont
5.61816 scalefont
setfont
newpath
0 0 moveto
(AE014297.3_25331777-25332967(-)_1|2|1x0) true charpath
0 0 0 setrgbcolor
fill
-70.227 0 translate
0 -68.25 translate
0 29.125 translate
/Helvetica findfont
8.262 scalefont
setfont
newpath
0 0 moveto
(Gene:) true charpath
0 0 0 setrgbcolor
fill
42.1362 0 translate
/Helvetica-Bold findfont
8.262 scalefont
setfont
newpath
0 0 moveto
(AE014297.3_25331777-25332967(-)_1) true charpath
0 0 0 setrgbcolor
fill
-42.1362 0 translate
-30.6 -29.125 translate
306 0 translate
2.10375 0 translate
/Helvetica findfont
5.508 scalefont
setfont
newpath
0 0 moveto
(1) true charpath
0 0 0 setrgbcolor
fill
7.65 0 translate
newpath
0 0 moveto
(2) true charpath
0 0 0 setrgbcolor
fill
7.65 0 translate
newpath
0 0 moveto
(3) true charpath
0 0 0 setrgbcolor
fill
7.65 0 translate
newpath
0 0 moveto
(4) true charpath
0 0 0 setrgbcolor
fill
7.65 0 translate
-32.7037 0 translate
0 3.93429 translate
0 19.225 translate
/Helvetica findfont
5.508 scalefont
setfont
38.25 -1.57371 translate
newpath
0 0 moveto
(0) true charpath
0 0 0 setrgbcolor
fill
0 19.125 translate
newpath
0 0 moveto
(+0.57) true charpath
0 0 0 setrgbcolor
fill
0 -38.25 translate
newpath
0 0 moveto
(-3.14) true charpath
0 0 0 setrgbcolor
fill
-38.25 19.125 translate
0 1.57371 translate
/Helvetica-Bold findfont
11.016 scalefont
setfont
0 0.1 translate
1 2.29107 scale
newpath
0 0 moveto
(G) true charpath
1 0.7 0 setrgbcolor
fill
1 0.436476 scale
0 -0.1 translate
0 -0.1 translate
1 -0.590122 scale
newpath
0 0 moveto
(C) true charpath
0.8 0.8 2.4 setrgbcolor
fill
1 -1.69456 scale
0 0.1 translate
0 -5.53028 translate
1 -0.609652 scale
newpath
0 0 moveto
(A) true charpath
2.4 0.8 0.8 setrgbcolor
fill
1 -1.64028 scale
0 5.53028 translate
0 -11.1142 translate
1 -0.6709 scale
newpath
0 0 moveto
(T) true charpath
0.8 0.9 0.8 setrgbcolor
fill
1 -1.49053 scale
0 11.1142 translate
7.65 0 translate
0 0.1 translate
1 2.33056 scale
newpath
0 0 moveto
(C) true charpath
0 0 8 setrgbcolor
fill
1 0.429082 scale
0 -0.1 translate
0 -0.1 translate
1 -0.678747 scale
newpath
0 0 moveto
(G) true charpath
1 0.94 0.8 setrgbcolor
fill
1 -1.4733 scale
0 0.1 translate
0 -6.22763 translate
1 -0.680813 scale
newpath
0 0 moveto
(T) true charpath
0.8 0.9 0.8 setrgbcolor
fill
1 -1.46883 scale
0 6.22763 translate
0 -12.3715 translate
1 -0.770995 scale
newpath
0 0 moveto
(A) true charpath
2.4 0.8 0.8 setrgbcolor
fill
1 -1.29702 scale
0 12.3715 translate
7.65 0 translate
0 0.1 translate
1 0.0429233 scale
newpath
0 0 moveto
(C) true charpath
0 0 8 setrgbcolor
fill
1 23.2974 scale
0 -0.1 translate
0 -0.1 translate
1 -0.0113492 scale
newpath
0 0 moveto
(A) true charpath
2.4 0.8 0.8 setrgbcolor
fill
1 -88.1116 scale
0 0.1 translate
0 1.2246 translate
1 0.777998 scale
newpath
0 0 moveto
(G) true charpath
1 0.7 0 setrgbcolor
fill
1 1.28535 scale
0 -1.2246 translate
0 -0.976159 translate
1 -0.0757491 scale
newpath
0 0 moveto
(T) true charpath
0.8 0.9 0.8 setrgbcolor
fill
1 -13.2015 scale
0 0.976159 translate
7.65 0 translate
7.65 0 translate
-30.6 -23.1593 translate
newpath
-3.825 -1.9125 moveto
38.25 0 rlineto
0 45.9 rlineto
-38.25 0 rlineto
0 -45.9 rlineto
closepath
0 0 0 setrgbcolor
stroke
-275.4 0 translate
0 18.1779 translate
/Helvetica findfont
5.61816 scalefont
setfont
newpath
0 0 moveto
(Motif Name:) true charpath
0 0 0 setrgbcolor
fill
70.227 0 translate
/Helvetica-Bold findfont
5.61816 scalefont
setfont
newpath
0 0 moveto
(AE014297.3_25331777-25332967(-)_1|3|1x0) true charpath
0 0 0 setrgbcolor
fill
-70.227 0 translate
0 -68.25 translate
0 29.125 translate
/Helvetica findfont
8.262 scalefont
setfont
newpath
0 0 moveto
(Gene:) true charpath
0 0 0 setrgbcolor
fill
42.1362 0 translate
/Helvetica-Bold findfont
8.262 scalefont
setfont
newpath
0 0 moveto
(AE014297.3_25331777-25332967(-)_1) true charpath
0 0 0 setrgbcolor
fill
-42.1362 0 translate
-30.6 -29.125 translate
306 0 translate
2.10375 0 translate
/Helvetica findfont
5.508 scalefont
setfont
newpath
0 0 moveto
(1) true charpath
0 0 0 setrgbcolor
fill
7.65 0 translate
newpath
0 0 moveto
(2) true charpath
0 0 0 setrgbcolor
fill
7.65 0 translate
newpath
0 0 moveto
(3) true charpath
0 0 0 setrgbcolor
fill
7.65 0 translate
newpath
0 0 moveto
(4) true charpath
0 0 0 setrgbcolor
fill
7.65 0 translate
-32.7037 0 translate
0 3.93429 translate
0 19.225 translate
/Helvetica findfont
5.508 scalefont
setfont
38.25 -1.57371 translate
newpath
0 0 moveto
(0) true charpath
0 0 0 setrgbcolor
fill
0 19.125 translate
newpath
0 0 moveto
(+0.57) true charpath
0 0 0 setrgbcolor
fill
0 -38.25 translate
newpath
0 0 moveto
(-3.28) true charpath
0 0 0 setrgbcolor
fill
-38.25 19.125 translate
0 1.57371 translate
/Helvetica-Bold findfont
11.016 scalefont
setfont
0 -0.1 translate
1 -0.0806086 scale
newpath
0 0 moveto
(G) true charpath
1 0.94 0.8 setrgbcolor
fill
1 -12.4056 scale
0 0.1 translate
0 0.1 translate
1 1.32686 scale
newpath
0 0 moveto
(A) true charpath
8 0 0 setrgbcolor
fill
1 0.753658 scale
0 -0.1 translate
0 -1.52113 translate
1 -0.216063 scale
newpath
0 0 moveto
(C) true charpath
0.8 0.8 2.4 setrgbcolor
fill
1 -4.62827 scale
0 1.52113 translate
7.65 0 translate
0 0.1 translate
1 0.120876 scale
newpath
0 0 moveto
(T) true charpath
0 0.5 0 setrgbcolor
fill
1 8.27296 scale
0 -0.1 translate
0 1.83798 translate
1 0.618935 scale
newpath
0 0 moveto
(C) true charpath
0 0 8 setrgbcolor
fill
1 1.61568 scale
0 -1.83798 translate
0 -0.1 translate
1 -0.0733147 scale
newpath
0 0 moveto
(A) true charpath
2.4 0.8 0.8 setrgbcolor
fill
1 -13.6398 scale
0 0.1 translate
7.65 0 translate
0 0.1 translate
1 2.33056 scale
newpath
0 0 moveto
(G) true charpath
1 0.7 0 setrgbcolor
fill
1 0.429082 scale
0 -0.1 translate
0 -0.1 translate
1 -0.677992 scale
newpath
0 0 moveto
(T) true charpath
0.8 0.9 0.8 setrgbcolor
fill
1 -1.47494 scale
0 0.1 translate
0 -6.22169 translate
1 -0.721366 scale
newpath
0 0 moveto
(C) true charpath
0.8 0.8 2.4 setrgbcolor
fill
1 -1.38626 scale
0 6.22169 translate
0 -12.6847 translate
1 -0.731197 scale
newpath
0 0 moveto
(A) true charpath
2.4 0.8 0.8 setrgbcolor
fill
1 -1.36762 scale
0 12.6847 translate
7.65 0 translate
7.65 0 translate
-30.6 -23.1593 translate
newpath
-3.825 -1.9125 moveto
38.25 0 rlineto
0 45.9 rlineto
-38.25 0 rlineto
0 -45.9 rlineto
closepath
0 0 0 setrgbcolor
stroke
-275.4 0 translate
0 18.1779 translate
/Helvetica findfont
5.61816 scalefont
setfont
newpath
0 0 moveto
(Motif Name:) true charpath
0 0 0 setrgbcolor
fill
70.227 0 translate
/Helvetica-Bold findfont
5.61816 scalefont
setfont
newpath
0 0 moveto
(AE014297.3_25331777-25332967(-)_1|4|1x0) true charpath
0 0 0 setrgbcolor
fill
-70.227 0 translate
0 -68.25 translate
showpage
30.6 674.55 translate
0 29.125 translate
/Helvetica findfont
8.262 scalefont
setfont
newpath
0 0 moveto
(Gene:) true charpath
0 0 0 setrgbcolor
fill
42.1362 0 translate
/Helvetica-Bold findfont
8.262 scalefont
setfont
newpath
0 0 moveto
(AE014297.3_25336061-25339908(+)_1) true charpath
0 0 0 setrgbcolor
fill
-42.1362 0 translate
-30.6 -29.125 translate
306 0 translate
2.10375 0 translate
/Helvetica findfont
5.508 scalefont
setfont
newpath
0 0 moveto
(1) true charpath
0 0 0 setrgbcolor
fill
7.65 0 translate
newpath
0 0 moveto
(2) true charpath
0 0 0 setrgbcolor
fill
7.65 0 translate
newpath
0 0 moveto
(3) true charpath
0 0 0 setrgbcolor
fill
7.65 0 translate
newpath
0 0 moveto
(4) true charpath
0 0 0 setrgbcolor
fill
7.65 0 translate
newpath
0 0 moveto
(5) true charpath
0 0 0 setrgbcolor
fill
7.65 0 translate
newpath
0 0 moveto
(6) true charpath
0 0 0 setrgbcolor
fill
7.65 0 translate
newpath
0 0 moveto
(7) true charpath
0 0 0 setrgbcolor
fill
7.65 0 translate
-55.6537 0 translate
0 3.93429 translate
0 19.225 translate
/Helvetica findfont
5.508 scalefont
setfont
61.2 -1.57371 translate
newpath
0 0 moveto
(0) true charpath
0 0 0 setrgbcolor
fill
0 19.125 translate
newpath
0 0 moveto
(+0.57) true charpath
0 0 0 setrgbcolor
fill
0 -38.25 translate
newpath
0 0 moveto
(-3.02) true charpath
0 0 0 setrgbcolor
fill
-61.2 19.125 translate
0 1.57371 translate
/Helvetica-Bold findfont
11.016 scalefont
setfont
0 -0.1 translate
1 -0.00797494 scale
newpath
0 0 moveto
(T) true charpath
0.8 0.9 0.8 setrgbcolor
fill
1 -125.393 scale
0 0.1 translate
0 -0.949608 translate
1 -0.0590199 scale
newpath
0 0 moveto
(G) true charpath
1 0.94 0.8 setrgbcolor
fill
1 -16.9434 scale
0 0.949608 translate
0 0.1 translate
1 0.797754 scale
newpath
0 0 moveto
(A) true charpath
8 0 0 setrgbcolor
fill
1 1.25352 scale
0 -0.1 translate
7.65 0 translate
0 -0.1 translate
1 -0.311912 scale
newpath
0 0 moveto
(T) true charpath
0.8 0.9 0.8 setrgbcolor
fill
1 -3.20603 scale
0 0.1 translate
0 0.1 translate
1 2.17391 scale
newpath
0 0 moveto
(G) true charpath
1 0.7 0 setrgbcolor
fill
1 0.460001 scale
0 -0.1 translate
0 -3.34116 translate
1 -0.4617 scale
newpath
0 0 moveto
(C) true charpath
0.8 0.8 2.4 setrgbcolor
fill
1 -2.16591 scale
0 3.34116 translate
0 -7.76094 translate
1 -0.728458 scale
newpath
0 0 moveto
(A) true charpath
2.4 0.8 0.8 setrgbcolor
fill
1 -1.37276 scale
0 7.76094 translate
7.65 0 translate
0 0.1 translate
1 2.33056 scale
newpath
0 0 moveto
(G) true charpath
1 0.7 0 setrgbcolor
fill
1 0.429082 scale
0 -0.1 translate
0 -0.1 translate
1 -0.611378 scale
newpath
0 0 moveto
(C) true charpath
0.8 0.8 2.4 setrgbcolor
fill
1 -1.63565 scale
0 0.1 translate
0 -5.69753 translate
1 -0.709282 scale
newpath
0 0 moveto
(T) true charpath
0.8 0.9 0.8 setrgbcolor
fill
1 -1.40988 scale
0 5.69753 translate
0 -12.0654 translate
1 -0.809896 scale
newpath
0 0 moveto
(A) true charpath
2.4 0.8 0.8 setrgbcolor
fill
1 -1.23473 scale
0 12.0654 translate
7.65 0 translate
0 0.1 translate
1 2.17644 scale
newpath
0 0 moveto
(G) true charpath
1 0.7 0 setrgbcolor
fill
1 0.459466 scale
0 -0.1 translate
0 -0.1 translate
1 -0.38826 scale
newpath
0 0 moveto
(A) true charpath
2.4 0.8 0.8 setrgbcolor
fill
1 -2.5756 scale
0 0.1 translate
0 -3.94191 translate
1 -0.42881 scale
newpath
0 0 moveto
(T) true charpath
0.8 0.9 0.8 setrgbcolor
fill
1 -2.33204 scale
0 3.94191 translate
0 -8.10288 translate
1 -0.614748 scale
newpath
0 0 moveto
(C) true charpath
0.8 0.8 2.4 setrgbcolor
fill
1 -1.62668 scale
0 8.10288 translate
7.65 0 translate
0 0.1 translate
1 2.22205 scale
newpath
0 0 moveto
(C) true charpath
0 0 8 setrgbcolor
fill
1 0.450034 scale
0 -0.1 translate
0 -0.1 translate
1 -0.437194 scale
newpath
0 0 moveto
(G) true charpath
1 0.94 0.8 setrgbcolor
fill
1 -2.28731 scale
0 0.1 translate
0 -4.32695 translate
1 -0.505868 scale
newpath
0 0 moveto
(A) true charpath
2.4 0.8 0.8 setrgbcolor
fill
1 -1.9768 scale
0 4.32695 translate
0 -9.09427 translate
1 -0.638543 scale
newpath
0 0 moveto
(T) true charpath
0.8 0.9 0.8 setrgbcolor
fill
1 -1.56606 scale
0 9.09427 translate
7.65 0 translate
0 0.1 translate
1 0.468272 scale
newpath
0 0 moveto
(C) true charpath
0 0 8 setrgbcolor
fill
1 2.13551 scale
0 -0.1 translate
0 4.57149 translate
1 1.03179 scale
newpath
0 0 moveto
(T) true charpath
0 0.5 0 setrgbcolor
fill
1 0.969192 scale
0 -4.57149 translate
0 -0.1 translate
1 -0.135385 scale
newpath
0 0 moveto
(G) true charpath
1 0.94 0.8 setrgbcolor
fill
1 -7.38635 scale
0 0.1 translate
0 -1.95214 translate
1 -0.328346 scale
newpath
0 0 moveto
(A) true charpath
2.4 0.8 0.8 setrgbcolor
fill
1 -3.04557 scale
0 1.95214 translate
7.65 0 translate
7.65 0 translate
-53.55 -23.1593 translate
newpath
-3.825 -1.9125 moveto
61.2 0 rlineto
0 45.9 rlineto
-61.2 0 rlineto
0 -45.9 rlineto
closepath
0 0 0 setrgbcolor
stroke
-275.4 0 translate
0 18.1779 translate
/Helvetica findfont
5.61816 scalefont
setfont
newpath
0 0 moveto
(Motif Name:) true charpath
0 0 0 setrgbcolor
fill
70.227 0 translate
/Helvetica-Bold findfont
5.61816 scalefont
setfont
newpath
0 0 moveto
(AE014297.3_25336061-25339908(+)_1|1|1x0) true charpath
0 0 0 setrgbcolor
fill
-70.227 0 translate
0 -68.25 translate
0 29.125 translate
/Helvetica findfont
8.262 scalefont
setfont
newpath
0 0 moveto
(Gene:) true charpath
0 0 0 setrgbcolor
fill
42.1362 0 translate
/Helvetica-Bold findfont
8.262 scalefont
setfont
newpath
0 0 moveto
(AE014297.3_25336061-25339908(+)_1) true charpath
0 0 0 setrgbcolor
fill
-42.1362 0 translate
-30.6 -29.125 translate
306 0 translate
2.10375 0 translate
/Helvetica findfont
5.508 scalefont
setfont
newpath
0 0 moveto
(1) true charpath
0 0 0 setrgbcolor
fill
7.65 0 translate
newpath
0 0 moveto
(2) true charpath
0 0 0 setrgbcolor
fill
7.65 0 translate
newpath
0 0 moveto
(3) true charpath
0 0 0 setrgbcolor
fill
7.65 0 translate
newpath
0 0 moveto
(4) true charpath
0 0 0 setrgbcolor
fill
7.65 0 translate
-32.7037 0 translate
0 3.93429 translate
0 19.225 translate
/Helvetica findfont
5.508 scalefont
setfont
38.25 -1.57371 translate
newpath
0 0 moveto
(0) true charpath
0 0 0 setrgbcolor
fill
0 19.125 translate
newpath
0 0 moveto
(+0.57) true charpath
0 0 0 setrgbcolor
fill
0 -38.25 translate
newpath
0 0 moveto
(-3.23) true charpath
0 0 0 setrgbcolor
fill
-38.25 19.125 translate
0 1.57371 translate
/Helvetica-Bold findfont
11.016 scalefont
setfont
0 0.1 translate
1 0.317526 scale
newpath
0 0 moveto
(G) true charpath
1 0.7 0 setrgbcolor
fill
1 3.14934 scale
0 -0.1 translate
0 3.38534 translate
1 0.471054 scale
newpath
0 0 moveto
(A) true charpath
8 0 0 setrgbcolor
fill
1 2.1229 scale
0 -3.38534 translate
0 -0.1 translate
1 -0.201298 scale
newpath
0 0 moveto
(C) true charpath
0.8 0.8 2.4 setrgbcolor
fill
1 -4.96775 scale
0 0.1 translate
7.65 0 translate
0 -0.1 translate
1 -0.122212 scale
newpath
0 0 moveto
(A) true charpath
2.4 0.8 0.8 setrgbcolor
fill
1 -8.18251 scale
0 0.1 translate
0 0.1 translate
1 1.27352 scale
newpath
0 0 moveto
(C) true charpath
0 0 8 setrgbcolor
fill
1 0.785227 scale
0 -0.1 translate
0 -1.84849 translate
1 -0.201996 scale
newpath
0 0 moveto
(G) true charpath
1 0.94 0.8 setrgbcolor
fill
1 -4.95059 scale
0 1.84849 translate
7.65 0 translate
0 0.1 translate
1 2.33056 scale
newpath
0 0 moveto
(G) true charpath
1 0.7 0 setrgbcolor
fill
1 0.429082 scale
0 -0.1 translate
0 -0.1 translate
1 -0.650131 scale
newpath
0 0 moveto
(C) true charpath
0.8 0.8 2.4 setrgbcolor
fill
1 -1.53815 scale
0 0.1 translate
0 -6.00246 translate
1 -0.734575 scale
newpath
0 0 moveto
(T) true charpath
0.8 0.9 0.8 setrgbcolor
fill
1 -1.36133 scale
0 6.00246 translate
0 -12.5694 translate
1 -0.74585 scale
newpath
0 0 moveto
(A) true charpath
2.4 0.8 0.8 setrgbcolor
fill
1 -1.34075 scale
0 12.5694 translate
7.65 0 translate
7.65 0 translate
-30.6 -23.1593 translate
newpath
-3.825 -1.9125 moveto
38.25 0 rlineto
0 45.9 rlineto
-38.25 0 rlineto
0 -45.9 rlineto
closepath
0 0 0 setrgbcolor
stroke
-275.4 0 translate
0 18.1779 translate
/Helvetica findfont
5.61816 scalefont
setfont
newpath
0 0 moveto
(Motif Name:) true charpath
0 0 0 setrgbcolor
fill
70.227 0 translate
/Helvetica-Bold findfont
5.61816 scalefont
setfont
newpath
0 0 moveto
(AE014297.3_25336061-25339908(+)_1|2|1x0) true charpath
0 0 0 setrgbcolor
fill
-70.227 0 translate
0 -68.25 translate
0 29.125 translate
/Helvetica findfont
8.262 scalefont
setfont
newpath
0 0 moveto
(Gene:) true charpath
0 0 0 setrgbcolor
fill
42.1362 0 translate
/Helvetica-Bold findfont
8.262 scalefont
setfont
newpath
0 0 moveto
(AE014297.3_25336061-25339908(+)_1) true charpath
0 0 0 setrgbcolor
fill
-42.1362 0 translate
-30.6 -29.125 translate
306 0 translate
2.10375 0 translate
/Helvetica findfont
5.508 scalefont
setfont
newpath
0 0 moveto
(1) true charpath
0 0 0 setrgbcolor
fill
7.65 0 translate
newpath
0 0 moveto
(2) true charpath
0 0 0 setrgbcolor
fill
7.65 0 translate
newpath
0 0 moveto
(3) true charpath
0 0 0 setrgbcolor
fill
7.65 0 translate
newpath
0 0 moveto
(4) true charpath
0 0 0 setrgbcolor
fill
7.65 0 translate
-32.7037 0 translate
0 3.93429 translate
0 19.225 translate
/Helvetica findfont
5.508 scalefont
setfont
38.25 -1.57371 translate
newpath
0 0 moveto
(0) true charpath
0 0 0 setrgbcolor
fill
0 19.125 translate
newpath
0 0 moveto
(+0.54) true charpath
0 0 0 setrgbcolor
fill
0 -38.25 translate
newpath
0 0 moveto
(-2.62) true charpath
0 0 0 setrgbcolor
fill
-38.25 19.125 translate
0 1.57371 translate
/Helvetica-Bold findfont
11.016 scalefont
setfont
0 -0.1 translate
1 -0.135651 scale
newpath
0 0 moveto
(T) true charpath
0.8 0.9 0.8 setrgbcolor
fill
1 -7.37185 scale
0 0.1 translate
0 0.1 translate
1 1.99892 scale
newpath
0 0 moveto
(G) true charpath
1 0.7 0 setrgbcolor
fill
1 0.500269 scale
0 -0.1 translate
0 -1.95424 translate
1 -0.414735 scale
newpath
0 0 moveto
(A) true charpath
2.4 0.8 0.8 setrgbcolor
fill
1 -2.41118 scale
0 1.95424 translate
0 -6.00446 translate
1 -0.52429 scale
newpath
0 0 moveto
(C) true charpath
0.8 0.8 2.4 setrgbcolor
fill
1 -1.90734 scale
0 6.00446 translate
7.65 0 translate
0 0.1 translate
1 0.467512 scale
newpath
0 0 moveto
(G) true charpath
1 0.7 0 setrgbcolor
fill
1 2.13898 scale
0 -0.1 translate
0 4.56551 translate
1 1.64965 scale
newpath
0 0 moveto
(T) true charpath
0 0.5 0 setrgbcolor
fill
1 0.606187 scale
0 -4.56551 translate
0 -0.1 translate
1 -0.725514 scale
newpath
0 0 moveto
(C) true charpath
0.8 0.8 2.4 setrgbcolor
fill
1 -1.37833 scale
0 0.1 translate
0 -6.59561 translate
1 -0.995157 scale
newpath
0 0 moveto
(A) true charpath
2.4 0.8 0.8 setrgbcolor
fill
1 -1.00487 scale
0 6.59561 translate
7.65 0 translate
0 -0.1 translate
1 -0.357326 scale
newpath
0 0 moveto
(T) true charpath
0.8 0.9 0.8 setrgbcolor
fill
1 -2.79857 scale
0 0.1 translate
0 0.1 translate
1 2.33056 scale
newpath
0 0 moveto
(G) true charpath
1 0.7 0 setrgbcolor
fill
1 0.429082 scale
0 -0.1 translate
0 -3.6985 translate
1 -0.804025 scale
newpath
0 0 moveto
(A) true charpath
2.4 0.8 0.8 setrgbcolor
fill
1 -1.24374 scale
0 3.6985 translate
0 -10.8119 translate
1 -0.969204 scale
newpath
0 0 moveto
(C) true charpath
0.8 0.8 2.4 setrgbcolor
fill
1 -1.03177 scale
0 10.8119 translate
7.65 0 translate
7.65 0 translate
-30.6 -23.1593 translate
newpath
-3.825 -1.9125 moveto
38.25 0 rlineto
0 45.9 rlineto
-38.25 0 rlineto
0 -45.9 rlineto
closepath
0 0 0 setrgbcolor
stroke
-275.4 0 translate
0 18.1779 translate
/Helvetica findfont
5.61816 scalefont
setfont
newpath
0 0 moveto
(Motif Name:) true charpath
0 0 0 setrgbcolor
fill
70.227 0 translate
/Helvetica-Bold findfont
5.61816 scalefont
setfont
newpath
0 0 moveto
(AE014297.3_25336061-25339908(+)_1|3|1x0) true charpath
0 0 0 setrgbcolor
fill
-70.227 0 translate
0 -68.25 translate
0 29.125 translate
/Helvetica findfont
8.262 scalefont
setfont
newpath
0 0 moveto
(Gene:) true charpath
0 0 0 setrgbcolor
fill
42.1362 0 translate
/Helvetica-Bold findfont
8.262 scalefont
setfont
newpath
0 0 moveto
(AE014297.3_25336061-25339908(+)_1) true charpath
0 0 0 setrgbcolor
fill
-42.1362 0 translate
-30.6 -29.125 translate
306 0 translate
2.10375 0 translate
/Helvetica findfont
5.508 scalefont
setfont
newpath
0 0 moveto
(1) true charpath
0 0 0 setrgbcolor
fill
7.65 0 translate
newpath
0 0 moveto
(2) true charpath
0 0 0 setrgbcolor
fill
7.65 0 translate
newpath
0 0 moveto
(3) true charpath
0 0 0 setrgbcolor
fill
7.65 0 translate
newpath
0 0 moveto
(4) true charpath
0 0 0 setrgbcolor
fill
7.65 0 translate
-32.7037 0 translate
0 3.93429 translate
0 19.225 translate
/Helvetica findfont
5.508 scalefont
setfont
38.25 -1.57371 translate
newpath
0 0 moveto
(0) true charpath
0 0 0 setrgbcolor
fill
0 19.125 translate
newpath
0 0 moveto
(+0.50) true charpath
0 0 0 setrgbcolor
fill
0 -38.25 translate
newpath
0 0 moveto
(-2.16) true charpath
0 0 0 setrgbcolor
fill
-38.25 19.125 translate
0 1.57371 translate
/Helvetica-Bold findfont
11.016 scalefont
setfont
0 -0.1 translate
1 -0.0599272 scale
newpath
0 0 moveto
(G) true charpath
1 0.94 0.8 setrgbcolor
fill
1 -16.6869 scale
0 0.1 translate
0 -1.3584 translate
1 -0.222188 scale
newpath
0 0 moveto
(A) true charpath
2.4 0.8 0.8 setrgbcolor
fill
1 -4.5007 scale
0 1.3584 translate
0 0.1 translate
1 2.01958 scale
newpath
0 0 moveto
(T) true charpath
0 0.5 0 setrgbcolor
fill
1 0.495152 scale
0 -0.1 translate
0 -3.89356 translate
1 -1.32078 scale
newpath
0 0 moveto
(C) true charpath
0.8 0.8 2.4 setrgbcolor
fill
1 -0.757127 scale
0 3.89356 translate
7.65 0 translate
0 -0.1 translate
1 -0.231604 scale
newpath
0 0 moveto
(T) true charpath
0.8 0.9 0.8 setrgbcolor
fill
1 -4.31772 scale
0 0.1 translate
0 0.1 translate
1 2.33056 scale
newpath
0 0 moveto
(C) true charpath
0 0 8 setrgbcolor
fill
1 0.429082 scale
0 -0.1 translate
0 -2.70925 translate
1 -0.610786 scale
newpath
0 0 moveto
(G) true charpath
1 0.94 0.8 setrgbcolor
fill
1 -1.63723 scale
0 2.70925 translate
0 -8.30212 translate
1 -0.912654 scale
newpath
0 0 moveto
(A) true charpath
2.4 0.8 0.8 setrgbcolor
fill
1 -1.09571 scale
0 8.30212 translate
7.65 0 translate
0 0.1 translate
1 0.179829 scale
newpath
0 0 moveto
(T) true charpath
0 0.5 0 setrgbcolor
fill
1 5.56085 scale
0 -0.1 translate
0 2.30185 translate
1 2.00085 scale
newpath
0 0 moveto
(C) true charpath
0 0 8 setrgbcolor
fill
1 0.499788 scale
0 -2.30185 translate
0 -0.1 translate
1 -0.951504 scale
newpath
0 0 moveto
(A) true charpath
2.4 0.8 0.8 setrgbcolor
fill
1 -1.05097 scale
0 0.1 translate
0 -8.37383 translate
1 -1.27905 scale
newpath
0 0 moveto
(G) true charpath
1 0.94 0.8 setrgbcolor
fill
1 -0.781829 scale
0 8.37383 translate
7.65 0 translate
7.65 0 translate
-30.6 -23.1593 translate
newpath
-3.825 -1.9125 moveto
38.25 0 rlineto
0 45.9 rlineto
-38.25 0 rlineto
0 -45.9 rlineto
closepath
0 0 0 setrgbcolor
stroke
-275.4 0 translate
0 18.1779 translate
/Helvetica findfont
5.61816 scalefont
setfont
newpath
0 0 moveto
(Motif Name:) true charpath
0 0 0 setrgbcolor
fill
70.227 0 translate
/Helvetica-Bold findfont
5.61816 scalefont
setfont
newpath
0 0 moveto
(AE014297.3_25336061-25339908(+)_1|4|1x0) true charpath
0 0 0 setrgbcolor
fill
-70.227 0 translate
0 -68.25 translate
0 29.125 translate
/Helvetica findfont
8.262 scalefont
setfont
newpath
0 0 moveto
(Gene:) true charpath
0 0 0 setrgbcolor
fill
42.1362 0 translate
/Helvetica-Bold findfont
8.262 scalefont
setfont
newpath
0 0 moveto
(AE014297.3_25336061-25339908(+)_1) true charpath
0 0 0 setrgbcolor
fill
-42.1362 0 translate
-30.6 -29.125 translate
306 0 translate
2.10375 0 translate
/Helvetica findfont
5.508 scalefont
setfont
newpath
0 0 moveto
(1) true charpath
0 0 0 setrgbcolor
fill
7.65 0 translate
newpath
0 0 moveto
(2) true charpath
0 0 0 setrgbcolor
fill
7.65 0 translate
newpath
0 0 moveto
(3) true charpath
0 0 0 setrgbcolor
fill
7.65 0 translate
newpath
0 0 moveto
(4) true charpath
0 0 0 setrgbcolor
fill
7.65 0 translate
-32.7037 0 translate
0 3.93429 translate
0 19.225 translate
/Helvetica findfont
5.508 scalefont
setfont
38.25 -1.57371 translate
newpath
0 0 moveto
(0) true charpath
0 0 0 setrgbcolor
fill
0 19.125 translate
newpath
0 0 moveto
(+0.57) true charpath
0 0 0 setrgbcolor
fill
0 -38.25 translate
newpath
0 0 moveto
(-3.12) true charpath
0 0 0 setrgbcolor
fill
-38.25 19.125 translate
0 1.57371 translate
/Helvetica-Bold findfont
11.016 scalefont
setfont
0 0.1 translate
1 2.33056 scale
newpath
0 0 moveto
(G) true charpath
1 0.7 0 setrgbcolor
fill
1 0.429082 scale
0 -0.1 translate
0 -0.1 translate
1 -0.642886 scale
newpath
0 0 moveto
(A) true charpath
2.4 0.8 0.8 setrgbcolor
fill
1 -1.55549 scale
0 0.1 translate
0 -5.94545 translate
1 -0.710463 scale
newpath
0 0 moveto
(T) true charpath
0.8 0.9 0.8 setrgbcolor
fill
1 -1.40753 scale
0 5.94545 translate
0 -12.3226 translate
1 -0.777206 scale
newpath
0 0 moveto
(C) true charpath
0.8 0.8 2.4 setrgbcolor
fill
1 -1.28666 scale
0 12.3226 translate
7.65 0 translate
0 0.1 translate
1 2.17614 scale
newpath
0 0 moveto
(A) true charpath
8 0 0 setrgbcolor
fill
1 0.459529 scale
0 -0.1 translate
0 -0.1 translate
1 -0.347694 scale
newpath
0 0 moveto
(G) true charpath
1 0.94 0.8 setrgbcolor
fill
1 -2.87609 scale
0 0.1 translate
0 -3.62271 translate
1 -0.486481 scale
newpath
0 0 moveto
(C) true charpath
0.8 0.8 2.4 setrgbcolor
fill
1 -2.05558 scale
0 3.62271 translate
0 -8.23748 translate
1 -0.583887 scale
newpath
0 0 moveto
(T) true charpath
0.8 0.9 0.8 setrgbcolor
fill
1 -1.71266 scale
0 8.23748 translate
7.65 0 translate
0 0.1 translate
1 0.454698 scale
newpath
0 0 moveto
(G) true charpath
1 0.7 0 setrgbcolor
fill
1 2.19926 scale
0 -0.1 translate
7.65 0 translate
7.65 0 translate
-30.6 -23.1593 translate
newpath
-3.825 -1.9125 moveto
38.25 0 rlineto
0 45.9 rlineto
-38.25 0 rlineto
0 -45.9 rlineto
closepath
0 0 0 setrgbcolor
stroke
-275.4 0 translate
0 18.1779 translate
/Helvetica findfont
5.61816 scalefont
setfont
newpath
0 0 moveto
(Motif Name:) true charpath
0 0 0 setrgbcolor
fill
70.227 0 translate
/Helvetica-Bold findfont
5.61816 scalefont
setfont
newpath
0 0 moveto
(AE014297.3_25336061-25339908(+)_1|5|1x0) true charpath
0 0 0 setrgbcolor
fill
-70.227 0 translate
0 -68.25 translate
0 29.125 translate
/Helvetica findfont
8.262 scalefont
setfont
newpath
0 0 moveto
(Gene:) true charpath
0 0 0 setrgbcolor
fill
42.1362 0 translate
/Helvetica-Bold findfont
8.262 scalefont
setfont
newpath
0 0 moveto
(AE014297.3_25336061-25339908(+)_1) true charpath
0 0 0 setrgbcolor
fill
-42.1362 0 translate
-30.6 -29.125 translate
306 0 translate
2.10375 0 translate
/Helvetica findfont
5.508 scalefont
setfont
newpath
0 0 moveto
(1) true charpath
0 0 0 setrgbcolor
fill
7.65 0 translate
newpath
0 0 moveto
(2) true charpath
0 0 0 setrgbcolor
fill
7.65 0 translate
newpath
0 0 moveto
(3) true charpath
0 0 0 setrgbcolor
fill
7.65 0 translate
newpath
0 0 moveto
(4) true charpath
0 0 0 setrgbcolor
fill
7.65 0 translate
-32.7037 0 translate
0 3.93429 translate
0 19.225 translate
/Helvetica findfont
5.508 scalefont
setfont
38.25 -1.57371 translate
newpath
0 0 moveto
(0) true charpath
0 0 0 setrgbcolor
fill
0 19.125 translate
newpath
0 0 moveto
(+0.43) true charpath
0 0 0 setrgbcolor
fill
0 -38.25 translate
newpath
0 0 moveto
(-1.78) true charpath
0 0 0 setrgbcolor
fill
-38.25 19.125 translate
0 1.57371 translate
/Helvetica-Bold findfont
11.016 scalefont
setfont
0 0.1 translate
1 0.0754399 scale
newpath
0 0 moveto
(A) true charpath
8 0 0 setrgbcolor
fill
1 13.2556 scale
0 -0.1 translate
0 1.48046 translate
1 0.424644 scale
newpath
0 0 moveto
(T) true charpath
0 0.5 0 setrgbcolor
fill
1 2.35491 scale
0 -1.48046 translate
0 5.60866 translate
1 0.810486 scale
newpath
0 0 moveto
(G) true charpath
1 0.7 0 setrgbcolor
fill
1 1.23383 scale
0 -5.60866 translate
0 -0.1 translate
1 -0.762423 scale
newpath
0 0 moveto
(C) true charpath
0.8 0.8 2.4 setrgbcolor
fill
1 -1.31161 scale
0 0.1 translate
7.65 0 translate
0 0.1 translate
1 2.33055 scale
newpath
0 0 moveto
(T) true charpath
0 0.5 0 setrgbcolor
fill
1 0.429082 scale
0 -0.1 translate
0 -0.1 translate
1 -0.549717 scale
newpath
0 0 moveto
(A) true charpath
2.4 0.8 0.8 setrgbcolor
fill
1 -1.81912 scale
0 0.1 translate
0 -5.21234 translate
1 -1.62018 scale
newpath
0 0 moveto
(C) true charpath
0.8 0.8 2.4 setrgbcolor
fill
1 -0.617217 scale
0 5.21234 translate
7.65 0 translate
0 -0.1 translate
1 -0.355974 scale
newpath
0 0 moveto
(A) true charpath
2.4 0.8 0.8 setrgbcolor
fill
1 -2.80919 scale
0 0.1 translate
0 0.1 translate
1 1.81939 scale
newpath
0 0 moveto
(T) true charpath
0 0.5 0 setrgbcolor
fill
1 0.549633 scale
0 -0.1 translate
0 -3.68786 translate
1 -0.465916 scale
newpath
0 0 moveto
(C) true charpath
0.8 0.8 2.4 setrgbcolor
fill
1 -2.14631 scale
0 3.68786 translate
7.65 0 translate
7.65 0 translate
-30.6 -23.1593 translate
newpath
-3.825 -1.9125 moveto
38.25 0 rlineto
0 45.9 rlineto
-38.25 0 rlineto
0 -45.9 rlineto
closepath
0 0 0 setrgbcolor
stroke
-275.4 0 translate
0 18.1779 translate
/Helvetica findfont
5.61816 scalefont
setfont
newpath
0 0 moveto
(Motif Name:) true charpath
0 0 0 setrgbcolor
fill
70.227 0 translate
/Helvetica-Bold findfont
5.61816 scalefont
setfont
newpath
0 0 moveto
(AE014297.3_25336061-25339908(+)_1|6|1x0) true charpath
0 0 0 setrgbcolor
fill
-70.227 0 translate
0 -68.25 translate
0 29.125 translate
/Helvetica findfont
8.262 scalefont
setfont
newpath
0 0 moveto
(Gene:) true charpath
0 0 0 setrgbcolor
fill
42.1362 0 translate
/Helvetica-Bold findfont
8.262 scalefont
setfont
newpath
0 0 moveto
(AE014297.3_25336061-25339908(+)_1) true charpath
0 0 0 setrgbcolor
fill
-42.1362 0 translate
-30.6 -29.125 translate
306 0 translate
2.10375 0 translate
/Helvetica findfont
5.508 scalefont
setfont
newpath
0 0 moveto
(1) true charpath
0 0 0 setrgbcolor
fill
7.65 0 translate
newpath
0 0 moveto
(2) true charpath
0 0 0 setrgbcolor
fill
7.65 0 translate
newpath
0 0 moveto
(3) true charpath
0 0 0 setrgbcolor
fill
7.65 0 translate
newpath
0 0 moveto
(4) true charpath
0 0 0 setrgbcolor
fill
7.65 0 translate
newpath
0 0 moveto
(5) true charpath
0 0 0 setrgbcolor
fill
7.65 0 translate
newpath
0 0 moveto
(6) true charpath
0 0 0 setrgbcolor
fill
7.65 0 translate
newpath
0 0 moveto
(7) true charpath
0 0 0 setrgbcolor
fill
7.65 0 translate
newpath
0 0 moveto
(8) true charpath
0 0 0 setrgbcolor
fill
7.65 0 translate
newpath
0 0 moveto
(9) true charpath
0 0 0 setrgbcolor
fill
7.65 0 translate
newpath
0 0 moveto
(0) true charpath
0 0 0 setrgbcolor
fill
7.65 0 translate
-78.6038 0 translate
0 3.93429 translate
0 19.225 translate
/Helvetica findfont
5.508 scalefont
setfont
84.15 -1.57371 translate
newpath
0 0 moveto
(0) true charpath
0 0 0 setrgbcolor
fill
0 19.125 translate
newpath
0 0 moveto
(+0.57) true charpath
0 0 0 setrgbcolor
fill
0 -38.25 translate
newpath
0 0 moveto
(-2.98) true charpath
0 0 0 setrgbcolor
fill
-84.15 19.125 translate
0 1.57371 translate
/Helvetica-Bold findfont
11.016 scalefont
setfont
0 0.1 translate
1 0.304176 scale
newpath
0 0 moveto
(G) true charpath
1 0.7 0 setrgbcolor
fill
1 3.28757 scale
0 -0.1 translate
0 3.28029 translate
1 1.24526 scale
newpath
0 0 moveto
(A) true charpath
8 0 0 setrgbcolor
fill
1 0.803046 scale
0 -3.28029 translate
0 -0.1 translate
1 -0.182224 scale
newpath
0 0 moveto
(T) true charpath
0.8 0.9 0.8 setrgbcolor
fill
1 -5.48776 scale
0 0.1 translate
0 -2.3207 translate
1 -0.398531 scale
newpath
0 0 moveto
(C) true charpath
0.8 0.8 2.4 setrgbcolor
fill
1 -2.50921 scale
0 2.3207 translate
7.65 0 translate
0 0.1 translate
1 2.33056 scale
newpath
0 0 moveto
(A) true charpath
8 0 0 setrgbcolor
fill
1 0.429082 scale
0 -0.1 translate
0 -0.1 translate
1 -0.686914 scale
newpath
0 0 moveto
(G) true charpath
1 0.94 0.8 setrgbcolor
fill
1 -1.45579 scale
0 0.1 translate
0 -6.29189 translate
1 -0.694489 scale
newpath
0 0 moveto
(C) true charpath
0.8 0.8 2.4 setrgbcolor
fill
1 -1.43991 scale
0 6.29189 translate
0 -12.5434 translate
1 -0.749153 scale
newpath
0 0 moveto
(T) true charpath
0.8 0.9 0.8 setrgbcolor
fill
1 -1.33484 scale
0 12.5434 translate
7.65 0 translate
0 0.1 translate
1 1.90717 scale
newpath
0 0 moveto
(T) true charpath
0 0.5 0 setrgbcolor
fill
1 0.524337 scale
0 -0.1 translate
0 -0.1 translate
1 -0.887934 scale
newpath
0 0 moveto
(G) true charpath
1 0.94 0.8 setrgbcolor
fill
1 -1.12621 scale
0 0.1 translate
0 -7.87363 translate
1 -0.90221 scale
newpath
0 0 moveto
(A) true charpath
2.4 0.8 0.8 setrgbcolor
fill
1 -1.10839 scale
0 7.87363 translate
7.65 0 translate
0 -0.1 translate
1 -0.0534034 scale
newpath
0 0 moveto
(G) true charpath
1 0.94 0.8 setrgbcolor
fill
1 -18.7254 scale
0 0.1 translate
0 -1.30707 translate
1 -0.0836063 scale
newpath
0 0 moveto
(C) true charpath
0.8 0.8 2.4 setrgbcolor
fill
1 -11.9608 scale
0 1.30707 translate
0 0.1 translate
1 1.48631 scale
newpath
0 0 moveto
(A) true charpath
8 0 0 setrgbcolor
fill
1 0.672808 scale
0 -0.1 translate
0 -2.75178 translate
1 -0.216844 scale
newpath
0 0 moveto
(T) true charpath
0.8 0.9 0.8 setrgbcolor
fill
1 -4.61162 scale
0 2.75178 translate
7.65 0 translate
0 0.1 translate
1 1.32144 scale
newpath
0 0 moveto
(T) true charpath
0 0.5 0 setrgbcolor
fill
1 0.756753 scale
0 -0.1 translate
0 -0.1 translate
1 -0.201725 scale
newpath
0 0 moveto
(G) true charpath
1 0.94 0.8 setrgbcolor
fill
1 -4.95725 scale
0 0.1 translate
0 -2.47414 translate
1 -0.219612 scale
newpath
0 0 moveto
(C) true charpath
0.8 0.8 2.4 setrgbcolor
fill
1 -4.55348 scale
0 2.47414 translate
7.65 0 translate
0 0.1 translate
1 0.94834 scale
newpath
0 0 moveto
(G) true charpath
1 0.7 0 setrgbcolor
fill
1 1.05447 scale
0 -0.1 translate
0 -0.1 translate
1 -0.285982 scale
newpath
0 0 moveto
(C) true charpath
0.8 0.8 2.4 setrgbcolor
fill
1 -3.49673 scale
0 0.1 translate
7.65 0 translate
0 0.1 translate
1 0.946383 scale
newpath
0 0 moveto
(T) true charpath
0 0.5 0 setrgbcolor
fill
1 1.05665 scale
0 -0.1 translate
0 -0.1 translate
1 -0.305334 scale
newpath
0 0 moveto
(C) true charpath
0.8 0.8 2.4 setrgbcolor
fill
1 -3.2751 scale
0 0.1 translate
7.65 0 translate
0 -0.1 translate
1 -0.149159 scale
newpath
0 0 moveto
(G) true charpath
1 0.94 0.8 setrgbcolor
fill
1 -6.70426 scale
0 0.1 translate
0 0.1 translate
1 2.03805 scale
newpath
0 0 moveto
(A) true charpath
8 0 0 setrgbcolor
fill
1 0.490665 scale
0 -0.1 translate
0 -2.06052 translate
1 -0.506765 scale
newpath
0 0 moveto
(T) true charpath
0.8 0.9 0.8 setrgbcolor
fill
1 -1.9733 scale
0 2.06052 translate
0 -6.83489 translate
1 -0.53288 scale
newpath
0 0 moveto
(C) true charpath
0.8 0.8 2.4 setrgbcolor
fill
1 -1.8766 scale
0 6.83489 translate
7.65 0 translate
0 0.1 translate
1 0.591089 scale
newpath
0 0 moveto
(C) true charpath
0 0 8 setrgbcolor
fill
1 1.69179 scale
0 -0.1 translate
7.65 0 translate
7.65 0 translate
-76.5 -23.1593 translate
newpath
-3.825 -1.9125 moveto
84.15 0 rlineto
0 45.9 rlineto
-84.15 0 rlineto
0 -45.9 rlineto
closepath
0 0 0 setrgbcolor
stroke
-275.4 0 translate
0 18.1779 translate
/Helvetica findfont
5.61816 scalefont
setfont
newpath
0 0 moveto
(Motif Name:) true charpath
0 0 0 setrgbcolor
fill
70.227 0 translate
/Helvetica-Bold findfont
5.61816 scalefont
setfont
newpath
0 0 moveto
(AE014297.3_25336061-25339908(+)_1|7|1x0) true charpath
0 0 0 setrgbcolor
fill
-70.227 0 translate
0 -68.25 translate
0 29.125 translate
/Helvetica findfont
8.262 scalefont
setfont
newpath
0 0 moveto
(Gene:) true charpath
0 0 0 setrgbcolor
fill
42.1362 0 translate
/Helvetica-Bold findfont
8.262 scalefont
setfont
newpath
0 0 moveto
(AE014297.3_25677496-25678603(-)_1) true charpath
0 0 0 setrgbcolor
fill
-42.1362 0 translate
-30.6 -29.125 translate
306 0 translate
2.10375 0 translate
/Helvetica findfont
5.508 scalefont
setfont
newpath
0 0 moveto
(1) true charpath
0 0 0 setrgbcolor
fill
7.65 0 translate
newpath
0 0 moveto
(2) true charpath
0 0 0 setrgbcolor
fill
7.65 0 translate
newpath
0 0 moveto
(3) true charpath
0 0 0 setrgbcolor
fill
7.65 0 translate
newpath
0 0 moveto
(4) true charpath
0 0 0 setrgbcolor
fill
7.65 0 translate
newpath
0 0 moveto
(5) true charpath
0 0 0 setrgbcolor
fill
7.65 0 translate
newpath
0 0 moveto
(6) true charpath
0 0 0 setrgbcolor
fill
7.65 0 translate
newpath
0 0 moveto
(7) true charpath
0 0 0 setrgbcolor
fill
7.65 0 translate
newpath
0 0 moveto
(8) true charpath
0 0 0 setrgbcolor
fill
7.65 0 translate
newpath
0 0 moveto
(9) true charpath
0 0 0 setrgbcolor
fill
7.65 0 translate
newpath
0 0 moveto
(0) true charpath
0 0 0 setrgbcolor
fill
7.65 0 translate
newpath
0 0 moveto
(1) true charpath
0 0 0 setrgbcolor
fill
7.65 0 translate
newpath
0 0 moveto
(2) true charpath
0 0 0 setrgbcolor
fill
7.65 0 translate
newpath
0 0 moveto
(3) true charpath
0 0 0 setrgbcolor
fill
7.65 0 translate
newpath
0 0 moveto
(4) true charpath
0 0 0 setrgbcolor
fill
7.65 0 translate
newpath
0 0 moveto
(5) true charpath
0 0 0 setrgbcolor
fill
7.65 0 translate
newpath
0 0 moveto
(6) true charpath
0 0 0 setrgbcolor
fill
7.65 0 translate
-124.504 0 translate
0 3.93429 translate
0 19.225 translate
/Helvetica findfont
5.508 scalefont
setfont
130.05 -1.57371 translate
newpath
0 0 moveto
(0) true charpath
0 0 0 setrgbcolor
fill
0 19.125 translate
newpath
0 0 moveto
(+0.57) true charpath
0 0 0 setrgbcolor
fill
0 -38.25 translate
newpath
0 0 moveto
(-3.18) true charpath
0 0 0 setrgbcolor
fill
-130.05 19.125 translate
0 1.57371 translate
/Helvetica-Bold findfont
11.016 scalefont
setfont
0 0.1 translate
1 0.48448 scale
newpath
0 0 moveto
(A) true charpath
8 0 0 setrgbcolor
fill
1 2.06407 scale
0 -0.1 translate
7.65 0 translate
0 -0.1 translate
1 -0.137032 scale
newpath
0 0 moveto
(C) true charpath
0.8 0.8 2.4 setrgbcolor
fill
1 -7.29759 scale
0 0.1 translate
0 -1.9651 translate
1 -0.211927 scale
newpath
0 0 moveto
(T) true charpath
0.8 0.9 0.8 setrgbcolor
fill
1 -4.7186 scale
0 1.9651 translate
0 0.1 translate
1 1.84279 scale
newpath
0 0 moveto
(A) true charpath
8 0 0 setrgbcolor
fill
1 0.542656 scale
0 -0.1 translate
0 -4.41952 translate
1 -0.356589 scale
newpath
0 0 moveto
(G) true charpath
1 0.94 0.8 setrgbcolor
fill
1 -2.80435 scale
0 4.41952 translate
7.65 0 translate
0 -0.1 translate
1 -0.263661 scale
newpath
0 0 moveto
(C) true charpath
0.8 0.8 2.4 setrgbcolor
fill
1 -3.79274 scale
0 0.1 translate
0 0.1 translate
1 1.99299 scale
newpath
0 0 moveto
(A) true charpath
8 0 0 setrgbcolor
fill
1 0.501758 scale
0 -0.1 translate
0 -2.96149 translate
1 -0.294566 scale
newpath
0 0 moveto
(T) true charpath
0.8 0.9 0.8 setrgbcolor
fill
1 -3.39483 scale
0 2.96149 translate
0 -6.06616 translate
1 -0.359325 scale
newpath
0 0 moveto
(G) true charpath
1 0.94 0.8 setrgbcolor
fill
1 -2.78299 scale
0 6.06616 translate
7.65 0 translate
0 0.1 translate
1 0.197821 scale
newpath
0 0 moveto
(C) true charpath
0 0 8 setrgbcolor
fill
1 5.05507 scale
0 -0.1 translate
0 -0.1 translate
1 -0.0432565 scale
newpath
0 0 moveto
(T) true charpath
0.8 0.9 0.8 setrgbcolor
fill
1 -23.1179 scale
0 0.1 translate
0 2.44343 translate
1 1.03451 scale
newpath
0 0 moveto
(A) true charpath
8 0 0 setrgbcolor
fill
1 0.966639 scale
0 -2.44343 translate
0 -1.22722 translate
1 -0.272247 scale
newpath
0 0 moveto
(G) true charpath
1 0.94 0.8 setrgbcolor
fill
1 -3.67314 scale
0 1.22722 translate
7.65 0 translate
0 0.1 translate
1 2.19319 scale
newpath
0 0 moveto
(G) true charpath
1 0.7 0 setrgbcolor
fill
1 0.455956 scale
0 -0.1 translate
0 -0.1 translate
1 -0.368524 scale
newpath
0 0 moveto
(A) true charpath
2.4 0.8 0.8 setrgbcolor
fill
1 -2.71352 scale
0 0.1 translate
0 -3.78662 translate
1 -0.525627 scale
newpath
0 0 moveto
(T) true charpath
0.8 0.9 0.8 setrgbcolor
fill
1 -1.90249 scale
0 3.78662 translate
0 -8.70941 translate
1 -0.560453 scale
newpath
0 0 moveto
(C) true charpath
0.8 0.8 2.4 setrgbcolor
fill
1 -1.78427 scale
0 8.70941 translate
7.65 0 translate
0 0.1 translate
1 2.33056 scale
newpath
0 0 moveto
(A) true charpath
8 0 0 setrgbcolor
fill
1 0.429082 scale
0 -0.1 translate
0 -0.1 translate
1 -0.651079 scale
newpath
0 0 moveto
(G) true charpath
1 0.94 0.8 setrgbcolor
fill
1 -1.53591 scale
0 0.1 translate
0 -6.00992 translate
1 -0.721565 scale
newpath
0 0 moveto
(C) true charpath
0.8 0.8 2.4 setrgbcolor
fill
1 -1.38588 scale
0 6.00992 translate
0 -12.4745 translate
1 -0.757911 scale
newpath
0 0 moveto
(T) true charpath
0.8 0.9 0.8 setrgbcolor
fill
1 -1.31942 scale
0 12.4745 translate
7.65 0 translate
0 0.1 translate
1 0.348943 scale
newpath
0 0 moveto
(A) true charpath
8 0 0 setrgbcolor
fill
1 2.8658 scale
0 -0.1 translate
7.65 0 translate
0 0.1 translate
1 0.634715 scale
newpath
0 0 moveto
(T) true charpath
0 0.5 0 setrgbcolor
fill
1 1.57551 scale
0 -0.1 translate
0 -0.1 translate
1 -0.107096 scale
newpath
0 0 moveto
(G) true charpath
1 0.94 0.8 setrgbcolor
fill
1 -9.33743 scale
0 0.1 translate
7.65 0 translate
0 0.1 translate
1 0.146609 scale
newpath
0 0 moveto
(T) true charpath
0 0.5 0 setrgbcolor
fill
1 6.82087 scale
0 -0.1 translate
7.65 0 translate
0 0.1 translate
1 1.41417 scale
newpath
0 0 moveto
(C) true charpath
0 0 8 setrgbcolor
fill
1 0.707129 scale
0 -0.1 translate
0 -0.1 translate
1 -0.190027 scale
newpath
0 0 moveto
(T) true charpath
0.8 0.9 0.8 setrgbcolor
fill
1 -5.2624 scale
0 0.1 translate
0 -2.3821 translate
1 -0.309698 scale
newpath
0 0 moveto
(G) true charpath
1 0.94 0.8 setrgbcolor
fill
1 -3.22895 scale
0 2.3821 translate
7.65 0 translate
0 -0.1 translate
1 -0.0371892 scale
newpath
0 0 moveto
(G) true charpath
1 0.94 0.8 setrgbcolor
fill
1 -26.8896 scale
0 0.1 translate
0 -1.17948 translate
1 -0.116035 scale
newpath
0 0 moveto
(A) true charpath
2.4 0.8 0.8 setrgbcolor
fill
1 -8.61806 scale
0 1.17948 translate
0 0.1 translate
1 1.14191 scale
newpath
0 0 moveto
(T) true charpath
0 0.5 0 setrgbcolor
fill
1 0.875729 scale
0 -0.1 translate
7.65 0 translate
0 -0.1 translate
1 -0.0479447 scale
newpath
0 0 moveto
(C) true charpath
0.8 0.8 2.4 setrgbcolor
fill
1 -20.8573 scale
0 0.1 translate
0 -1.26411 translate
1 -0.129314 scale
newpath
0 0 moveto
(A) true charpath
2.4 0.8 0.8 setrgbcolor
fill
1 -7.73314 scale
0 1.26411 translate
0 -3.06848 translate
1 -0.154671 scale
newpath
0 0 moveto
(G) true charpath
1 0.94 0.8 setrgbcolor
fill
1 -6.46535 scale
0 3.06848 translate
0 0.1 translate
1 1.51068 scale
newpath
0 0 moveto
(T) true charpath
0 0.5 0 setrgbcolor
fill
1 0.661954 scale
0 -0.1 translate
7.65 0 translate
0 0.1 translate
1 1.42618 scale
newpath
0 0 moveto
(G) true charpath
1 0.7 0 setrgbcolor
fill
1 0.701173 scale
0 -0.1 translate
0 -0.1 translate
1 -0.233966 scale
newpath
0 0 moveto
(C) true charpath
0.8 0.8 2.4 setrgbcolor
fill
1 -4.27412 scale
0 0.1 translate
0 -2.72784 translate
1 -0.248485 scale
newpath
0 0 moveto
(A) true charpath
2.4 0.8 0.8 setrgbcolor
fill
1 -4.02438 scale
0 2.72784 translate
7.65 0 translate
0 0.1 translate
1 0.206313 scale
newpath
0 0 moveto
(G) true charpath
1 0.7 0 setrgbcolor
fill
1 4.84701 scale
0 -0.1 translate
0 2.51024 translate
1 0.386719 scale
newpath
0 0 moveto
(T) true charpath
0 0.5 0 setrgbcolor
fill
1 2.58586 scale
0 -2.51024 translate
0 -0.1 translate
1 -0.0667146 scale
newpath
0 0 moveto
(A) true charpath
2.4 0.8 0.8 setrgbcolor
fill
1 -14.9892 scale
0 0.1 translate
7.65 0 translate
0 -0.1 translate
1 -0.168873 scale
newpath
0 0 moveto
(A) true charpath
2.4 0.8 0.8 setrgbcolor
fill
1 -5.92163 scale
0 0.1 translate
0 0.1 translate
1 1.56849 scale
newpath
0 0 moveto
(C) true charpath
0 0 8 setrgbcolor
fill
1 0.637558 scale
0 -0.1 translate
0 -2.21564 translate
1 -0.367013 scale
newpath
0 0 moveto
(G) true charpath
1 0.94 0.8 setrgbcolor
fill
1 -2.7247 scale
0 2.21564 translate
7.65 0 translate
7.65 0 translate
-122.4 -23.1593 translate
newpath
-3.825 -1.9125 moveto
130.05 0 rlineto
0 45.9 rlineto
-130.05 0 rlineto
0 -45.9 rlineto
closepath
0 0 0 setrgbcolor
stroke
-275.4 0 translate
0 18.1779 translate
/Helvetica findfont
5.61816 scalefont
setfont
newpath
0 0 moveto
(Motif Name:) true charpath
0 0 0 setrgbcolor
fill
70.227 0 translate
/Helvetica-Bold findfont
5.61816 scalefont
setfont
newpath
0 0 moveto
(AE014297.3_25677496-25678603(-)_1|1|1x0) true charpath
0 0 0 setrgbcolor
fill
-70.227 0 translate
0 -68.25 translate
0 29.125 translate
/Helvetica findfont
8.262 scalefont
setfont
newpath
0 0 moveto
(Gene:) true charpath
0 0 0 setrgbcolor
fill
42.1362 0 translate
/Helvetica-Bold findfont
8.262 scalefont
setfont
newpath
0 0 moveto
(AE014297.3_28808769-28810029(-)_1) true charpath
0 0 0 setrgbcolor
fill
-42.1362 0 translate
-30.6 -29.125 translate
306 0 translate
2.10375 0 translate
/Helvetica findfont
5.508 scalefont
setfont
newpath
0 0 moveto
(1) true charpath
0 0 0 setrgbcolor
fill
7.65 0 translate
newpath
0 0 moveto
(2) true charpath
0 0 0 setrgbcolor
fill
7.65 0 translate
newpath
0 0 moveto
(3) true charpath
0 0 0 setrgbcolor
fill
7.65 0 translate
newpath
0 0 moveto
(4) true charpath
0 0 0 setrgbcolor
fill
7.65 0 translate
newpath
0 0 moveto
(5) true charpath
0 0 0 setrgbcolor
fill
7.65 0 translate
newpath
0 0 moveto
(6) true charpath
0 0 0 setrgbcolor
fill
7.65 0 translate
newpath
0 0 moveto
(7) true charpath
0 0 0 setrgbcolor
fill
7.65 0 translate
newpath
0 0 moveto
(8) true charpath
0 0 0 setrgbcolor
fill
7.65 0 translate
newpath
0 0 moveto
(9) true charpath
0 0 0 setrgbcolor
fill
7.65 0 translate
newpath
0 0 moveto
(0) true charpath
0 0 0 setrgbcolor
fill
7.65 0 translate
newpath
0 0 moveto
(1) true charpath
0 0 0 setrgbcolor
fill
7.65 0 translate
newpath
0 0 moveto
(2) true charpath
0 0 0 setrgbcolor
fill
7.65 0 translate
newpath
0 0 moveto
(3) true charpath
0 0 0 setrgbcolor
fill
7.65 0 translate
newpath
0 0 moveto
(4) true charpath
0 0 0 setrgbcolor
fill
7.65 0 translate
newpath
0 0 moveto
(5) true charpath
0 0 0 setrgbcolor
fill
7.65 0 translate
newpath
0 0 moveto
(6) true charpath
0 0 0 setrgbcolor
fill
7.65 0 translate
-124.504 0 translate
0 3.93429 translate
0 19.225 translate
/Helvetica findfont
5.508 scalefont
setfont
130.05 -1.57371 translate
newpath
0 0 moveto
(0) true charpath
0 0 0 setrgbcolor
fill
0 19.125 translate
newpath
0 0 moveto
(+0.56) true charpath
0 0 0 setrgbcolor
fill
0 -38.25 translate
newpath
0 0 moveto
(-2.91) true charpath
0 0 0 setrgbcolor
fill
-130.05 19.125 translate
0 1.57371 translate
/Helvetica-Bold findfont
11.016 scalefont
setfont
0 0.1 translate
1 0.158184 scale
newpath
0 0 moveto
(T) true charpath
0 0.5 0 setrgbcolor
fill
1 6.32176 scale
0 -0.1 translate
0 2.13154 translate
1 0.386132 scale
newpath
0 0 moveto
(A) true charpath
8 0 0 setrgbcolor
fill
1 2.58979 scale
0 -2.13154 translate
0 -0.1 translate
1 -0.108257 scale
newpath
0 0 moveto
(C) true charpath
0.8 0.8 2.4 setrgbcolor
fill
1 -9.23725 scale
0 0.1 translate
7.65 0 translate
0 -0.1 translate
1 -0.124674 scale
newpath
0 0 moveto
(G) true charpath
1 0.94 0.8 setrgbcolor
fill
1 -8.02094 scale
0 0.1 translate
0 -1.86786 translate
1 -0.278127 scale
newpath
0 0 moveto
(T) true charpath
0.8 0.9 0.8 setrgbcolor
fill
1 -3.59548 scale
0 1.86786 translate
0 0.1 translate
1 1.90111 scale
newpath
0 0 moveto
(A) true charpath
8 0 0 setrgbcolor
fill
1 0.526009 scale
0 -0.1 translate
0 -4.84318 translate
1 -0.498949 scale
newpath
0 0 moveto
(C) true charpath
0.8 0.8 2.4 setrgbcolor
fill
1 -2.00421 scale
0 4.84318 translate
7.65 0 translate
0 -0.1 translate
1 -0.0413531 scale
newpath
0 0 moveto
(A) true charpath
2.4 0.8 0.8 setrgbcolor
fill
1 -24.182 scale
0 0.1 translate
0 0.1 translate
1 1.18565 scale
newpath
0 0 moveto
(C) true charpath
0 0 8 setrgbcolor
fill
1 0.843417 scale
0 -0.1 translate
0 -1.21225 translate
1 -0.22556 scale
newpath
0 0 moveto
(G) true charpath
1 0.94 0.8 setrgbcolor
fill
1 -4.43341 scale
0 1.21225 translate
7.65 0 translate
0 0.1 translate
1 0.0742921 scale
newpath
0 0 moveto
(C) true charpath
0 0 8 setrgbcolor
fill
1 13.4604 scale
0 -0.1 translate
0 -0.1 translate
1 -0.0225482 scale
newpath
0 0 moveto
(G) true charpath
1 0.94 0.8 setrgbcolor
fill
1 -44.3494 scale
0 0.1 translate
0 1.47143 translate
1 0.921987 scale
newpath
0 0 moveto
(A) true charpath
8 0 0 setrgbcolor
fill
1 1.08461 scale
0 -1.47143 translate
0 -1.06428 translate
1 -0.180905 scale
newpath
0 0 moveto
(T) true charpath
0.8 0.9 0.8 setrgbcolor
fill
1 -5.52777 scale
0 1.06428 translate
7.65 0 translate
0 0.1 translate
1 1.58102 scale
newpath
0 0 moveto
(G) true charpath
1 0.7 0 setrgbcolor
fill
1 0.632502 scale
0 -0.1 translate
0 -0.1 translate
1 -0.228889 scale
newpath
0 0 moveto
(T) true charpath
0.8 0.9 0.8 setrgbcolor
fill
1 -4.36894 scale
0 0.1 translate
0 -2.68788 translate
1 -0.495368 scale
newpath
0 0 moveto
(C) true charpath
0.8 0.8 2.4 setrgbcolor
fill
1 -2.0187 scale
0 2.68788 translate
7.65 0 translate
0 0.1 translate
1 0.372427 scale
newpath
0 0 moveto
(A) true charpath
8 0 0 setrgbcolor
fill
1 2.68509 scale
0 -0.1 translate
0 3.81733 translate
1 0.41296 scale
newpath
0 0 moveto
(G) true charpath
1 0.7 0 setrgbcolor
fill
1 2.42154 scale
0 -3.81733 translate
0 -0.1 translate
1 -0.102273 scale
newpath
0 0 moveto
(C) true charpath
0.8 0.8 2.4 setrgbcolor
fill
1 -9.77774 scale
0 0.1 translate
7.65 0 translate
0 0.1 translate
1 0.15238 scale
newpath
0 0 moveto
(G) true charpath
1 0.7 0 setrgbcolor
fill
1 6.56256 scale
0 -0.1 translate
7.65 0 translate
0 0.1 translate
1 0.54734 scale
newpath
0 0 moveto
(A) true charpath
8 0 0 setrgbcolor
fill
1 1.82702 scale
0 -0.1 translate
7.65 0 translate
0 0.1 translate
1 0.627829 scale
newpath
0 0 moveto
(T) true charpath
0 0.5 0 setrgbcolor
fill
1 1.59279 scale
0 -0.1 translate
0 -0.1 translate
1 -0.128315 scale
newpath
0 0 moveto
(A) true charpath
2.4 0.8 0.8 setrgbcolor
fill
1 -7.79335 scale
0 0.1 translate
7.65 0 translate
0 0.1 translate
1 2.33056 scale
newpath
0 0 moveto
(G) true charpath
1 0.7 0 setrgbcolor
fill
1 0.429082 scale
0 -0.1 translate
0 -0.1 translate
1 -0.617071 scale
newpath
0 0 moveto
(T) true charpath
0.8 0.9 0.8 setrgbcolor
fill
1 -1.62056 scale
0 0.1 translate
0 -5.74233 translate
1 -0.692352 scale
newpath
0 0 moveto
(A) true charpath
2.4 0.8 0.8 setrgbcolor
fill
1 -1.44435 scale
0 5.74233 translate
0 -11.977 translate
1 -0.821133 scale
newpath
0 0 moveto
(C) true charpath
0.8 0.8 2.4 setrgbcolor
fill
1 -1.21783 scale
0 11.977 translate
7.65 0 translate
0 0.1 translate
1 2.27934 scale
newpath
0 0 moveto
(G) true charpath
1 0.7 0 setrgbcolor
fill
1 0.438724 scale
0 -0.1 translate
0 -0.1 translate
1 -0.441704 scale
newpath
0 0 moveto
(A) true charpath
2.4 0.8 0.8 setrgbcolor
fill
1 -2.26396 scale
0 0.1 translate
0 -4.36243 translate
1 -0.632247 scale
newpath
0 0 moveto
(T) true charpath
0.8 0.9 0.8 setrgbcolor
fill
1 -1.58166 scale
0 4.36243 translate
0 -10.1242 translate
1 -0.856394 scale
newpath
0 0 moveto
(C) true charpath
0.8 0.8 2.4 setrgbcolor
fill
1 -1.16769 scale
0 10.1242 translate
7.65 0 translate
0 -0.1 translate
1 -0.0466782 scale
newpath
0 0 moveto
(A) true charpath
2.4 0.8 0.8 setrgbcolor
fill
1 -21.4233 scale
0 0.1 translate
0 -1.25415 translate
1 -0.142968 scale
newpath
0 0 moveto
(T) true charpath
0.8 0.9 0.8 setrgbcolor
fill
1 -6.99455 scale
0 1.25415 translate
0 0.1 translate
1 1.70714 scale
newpath
0 0 moveto
(C) true charpath
0 0 8 setrgbcolor
fill
1 0.585777 scale
0 -0.1 translate
0 -3.16596 translate
1 -0.500565 scale
newpath
0 0 moveto
(G) true charpath
1 0.94 0.8 setrgbcolor
fill
1 -1.99774 scale
0 3.16596 translate
7.65 0 translate
0 0.1 translate
1 0.0172813 scale
newpath
0 0 moveto
(C) true charpath
0 0 8 setrgbcolor
fill
1 57.866 scale
0 -0.1 translate
0 1.02284 translate
1 0.844563 scale
newpath
0 0 moveto
(A) true charpath
8 0 0 setrgbcolor
fill
1 1.18404 scale
0 -1.02284 translate
0 -0.1 translate
1 -0.199456 scale
newpath
0 0 moveto
(T) true charpath
0.8 0.9 0.8 setrgbcolor
fill
1 -5.01363 scale
0 0.1 translate
7.65 0 translate
0 -0.1 translate
1 -0.191545 scale
newpath
0 0 moveto
(C) true charpath
0.8 0.8 2.4 setrgbcolor
fill
1 -5.22071 scale
0 0.1 translate
0 -2.39404 translate
1 -0.212711 scale
newpath
0 0 moveto
(T) true charpath
0.8 0.9 0.8 setrgbcolor
fill
1 -4.7012 scale
0 2.39404 translate
0 0.1 translate
1 1.86264 scale
newpath
0 0 moveto
(A) true charpath
8 0 0 setrgbcolor
fill
1 0.536873 scale
0 -0.1 translate
0 -4.85463 translate
1 -0.372144 scale
newpath
0 0 moveto
(G) true charpath
1 0.94 0.8 setrgbcolor
fill
1 -2.68714 scale
0 4.85463 translate
7.65 0 translate
0 0.1 translate
1 2.17426 scale
newpath
0 0 moveto
(A) true charpath
8 0 0 setrgbcolor
fill
1 0.459926 scale
0 -0.1 translate
0 -0.1 translate
1 -0.423883 scale
newpath
0 0 moveto
(C) true charpath
0.8 0.8 2.4 setrgbcolor
fill
1 -2.35914 scale
0 0.1 translate
0 -4.22221 translate
1 -0.465264 scale
newpath
0 0 moveto
(T) true charpath
0.8 0.9 0.8 setrgbcolor
fill
1 -2.14932 scale
0 4.22221 translate
0 -8.67003 translate
1 -0.526963 scale
newpath
0 0 moveto
(G) true charpath
1 0.94 0.8 setrgbcolor
fill
1 -1.89767 scale
0 8.67003 translate
7.65 0 translate
7.65 0 translate
-122.4 -23.1593 translate
newpath
-3.825 -1.9125 moveto
130.05 0 rlineto
0 45.9 rlineto
-130.05 0 rlineto
0 -45.9 rlineto
closepath
0 0 0 setrgbcolor
stroke
-275.4 0 translate
0 18.1779 translate
/Helvetica findfont
5.61816 scalefont
setfont
newpath
0 0 moveto
(Motif Name:) true charpath
0 0 0 setrgbcolor
fill
70.227 0 translate
/Helvetica-Bold findfont
5.61816 scalefont
setfont
newpath
0 0 moveto
(AE014297.3_28808769-28810029(-)_1|1|1x0) true charpath
0 0 0 setrgbcolor
fill
-70.227 0 translate
0 -68.25 translate
0 29.125 translate
/Helvetica findfont
8.262 scalefont
setfont
newpath
0 0 moveto
(Gene:) true charpath
0 0 0 setrgbcolor
fill
42.1362 0 translate
/Helvetica-Bold findfont
8.262 scalefont
setfont
newpath
0 0 moveto
(AE014297.3_28820891-28824188(+)_1) true charpath
0 0 0 setrgbcolor
fill
-42.1362 0 translate
-30.6 -29.125 translate
306 0 translate
2.10375 0 translate
/Helvetica findfont
5.508 scalefont
setfont
newpath
0 0 moveto
(1) true charpath
0 0 0 setrgbcolor
fill
7.65 0 translate
newpath
0 0 moveto
(2) true charpath
0 0 0 setrgbcolor
fill
7.65 0 translate
newpath
0 0 moveto
(3) true charpath
0 0 0 setrgbcolor
fill
7.65 0 translate
newpath
0 0 moveto
(4) true charpath
0 0 0 setrgbcolor
fill
7.65 0 translate
newpath
0 0 moveto
(5) true charpath
0 0 0 setrgbcolor
fill
7.65 0 translate
newpath
0 0 moveto
(6) true charpath
0 0 0 setrgbcolor
fill
7.65 0 translate
newpath
0 0 moveto
(7) true charpath
0 0 0 setrgbcolor
fill
7.65 0 translate
newpath
0 0 moveto
(8) true charpath
0 0 0 setrgbcolor
fill
7.65 0 translate
newpath
0 0 moveto
(9) true charpath
0 0 0 setrgbcolor
fill
7.65 0 translate
newpath
0 0 moveto
(0) true charpath
0 0 0 setrgbcolor
fill
7.65 0 translate
-78.6038 0 translate
0 3.93429 translate
0 19.225 translate
/Helvetica findfont
5.508 scalefont
setfont
84.15 -1.57371 translate
newpath
0 0 moveto
(0) true charpath
0 0 0 setrgbcolor
fill
0 19.125 translate
newpath
0 0 moveto
(+0.57) true charpath
0 0 0 setrgbcolor
fill
0 -38.25 translate
newpath
0 0 moveto
(-3.14) true charpath
0 0 0 setrgbcolor
fill
-84.15 19.125 translate
0 1.57371 translate
/Helvetica-Bold findfont
11.016 scalefont
setfont
0 0.1 translate
1 2.33056 scale
newpath
0 0 moveto
(G) true charpath
1 0.7 0 setrgbcolor
fill
1 0.429082 scale
0 -0.1 translate
0 -0.1 translate
1 -0.625426 scale
newpath
0 0 moveto
(C) true charpath
0.8 0.8 2.4 setrgbcolor
fill
1 -1.59891 scale
0 0.1 translate
0 -5.80807 translate
1 -0.733033 scale
newpath
0 0 moveto
(T) true charpath
0.8 0.9 0.8 setrgbcolor
fill
1 -1.3642 scale
0 5.80807 translate
0 -12.3628 translate
1 -0.772096 scale
newpath
0 0 moveto
(A) true charpath
2.4 0.8 0.8 setrgbcolor
fill
1 -1.29518 scale
0 12.3628 translate
7.65 0 translate
0 -0.1 translate
1 -0.0741475 scale
newpath
0 0 moveto
(G) true charpath
1 0.94 0.8 setrgbcolor
fill
1 -13.4866 scale
0 0.1 translate
0 -1.47029 translate
1 -0.239401 scale
newpath
0 0 moveto
(A) true charpath
2.4 0.8 0.8 setrgbcolor
fill
1 -4.17709 scale
0 1.47029 translate
0 0.1 translate
1 1.91062 scale
newpath
0 0 moveto
(T) true charpath
0 0.5 0 setrgbcolor
fill
1 0.52339 scale
0 -0.1 translate
0 -4.14089 translate
1 -0.788887 scale
newpath
0 0 moveto
(C) true charpath
0.8 0.8 2.4 setrgbcolor
fill
1 -1.26761 scale
0 4.14089 translate
7.65 0 translate
0 -0.1 translate
1 -0.0715008 scale
newpath
0 0 moveto
(A) true charpath
2.4 0.8 0.8 setrgbcolor
fill
1 -13.9859 scale
0 0.1 translate
0 0.1 translate
1 1.58472 scale
newpath
0 0 moveto
(G) true charpath
1 0.7 0 setrgbcolor
fill
1 0.631027 scale
0 -0.1 translate
0 -1.44947 translate
1 -0.554407 scale
newpath
0 0 moveto
(C) true charpath
0.8 0.8 2.4 setrgbcolor
fill
1 -1.80373 scale
0 1.44947 translate
7.65 0 translate
0 -0.1 translate
1 -0.0627547 scale
newpath
0 0 moveto
(A) true charpath
2.4 0.8 0.8 setrgbcolor
fill
1 -15.9351 scale
0 0.1 translate
0 -1.38065 translate
1 -0.214531 scale
newpath
0 0 moveto
(C) true charpath
0.8 0.8 2.4 setrgbcolor
fill
1 -4.66132 scale
0 1.38065 translate
0 0.1 translate
1 1.75647 scale
newpath
0 0 moveto
(T) true charpath
0 0.5 0 setrgbcolor
fill
1 0.569323 scale
0 -0.1 translate
0 -3.85556 translate
1 -0.352944 scale
newpath
0 0 moveto
(G) true charpath
1 0.94 0.8 setrgbcolor
fill
1 -2.83331 scale
0 3.85556 translate
7.65 0 translate
0 0.1 translate
1 1.68456 scale
newpath
0 0 moveto
(C) true charpath
0 0 8 setrgbcolor
fill
1 0.593626 scale
0 -0.1 translate
0 -0.1 translate
1 -0.287841 scale
newpath
0 0 moveto
(G) true charpath
1 0.94 0.8 setrgbcolor
fill
1 -3.47413 scale
0 0.1 translate
0 -3.15176 translate
1 -0.438034 scale
newpath
0 0 moveto
(T) true charpath
0.8 0.9 0.8 setrgbcolor
fill
1 -2.28293 scale
0 3.15176 translate
7.65 0 translate
0 0.1 translate
1 0.285707 scale
newpath
0 0 moveto
(T) true charpath
0 0.5 0 setrgbcolor
fill
1 3.50009 scale
0 -0.1 translate
0 -0.1 translate
1 -0.0119687 scale
newpath
0 0 moveto
(G) true charpath
1 0.94 0.8 setrgbcolor
fill
1 -83.5512 scale
0 0.1 translate
0 3.13496 translate
1 0.907426 scale
newpath
0 0 moveto
(C) true charpath
0 0 8 setrgbcolor
fill
1 1.10202 scale
0 -3.13496 translate
0 -0.981034 translate
1 -0.276955 scale
newpath
0 0 moveto
(A) true charpath
2.4 0.8 0.8 setrgbcolor
fill
1 -3.61069 scale
0 0.981034 translate
7.65 0 translate
0 0.1 translate
1 0.376587 scale
newpath
0 0 moveto
(G) true charpath
1 0.7 0 setrgbcolor
fill
1 2.65543 scale
0 -0.1 translate
0 3.85006 translate
1 0.394102 scale
newpath
0 0 moveto
(T) true charpath
0 0.5 0 setrgbcolor
fill
1 2.53741 scale
0 -3.85006 translate
0 -0.1 translate
1 -0.0902266 scale
newpath
0 0 moveto
(C) true charpath
0.8 0.8 2.4 setrgbcolor
fill
1 -11.0832 scale
0 0.1 translate
7.65 0 translate
0 0.1 translate
1 0.0379351 scale
newpath
0 0 moveto
(G) true charpath
1 0.7 0 setrgbcolor
fill
1 26.3608 scale
0 -0.1 translate
0 1.18535 translate
1 0.373175 scale
newpath
0 0 moveto
(T) true charpath
0 0.5 0 setrgbcolor
fill
1 2.67971 scale
0 -1.18535 translate
0 -0.1 translate
1 -0.0362239 scale
newpath
0 0 moveto
(C) true charpath
0.8 0.8 2.4 setrgbcolor
fill
1 -27.606 scale
0 0.1 translate
7.65 0 translate
0 -0.1 translate
1 -0.167483 scale
newpath
0 0 moveto
(T) true charpath
0.8 0.9 0.8 setrgbcolor
fill
1 -5.97074 scale
0 0.1 translate
0 0.1 translate
1 1.5895 scale
newpath
0 0 moveto
(G) true charpath
1 0.7 0 setrgbcolor
fill
1 0.629127 scale
0 -0.1 translate
0 -2.20471 translate
1 -0.352875 scale
newpath
0 0 moveto
(C) true charpath
0.8 0.8 2.4 setrgbcolor
fill
1 -2.83386 scale
0 2.20471 translate
7.65 0 translate
7.65 0 translate
-76.5 -23.1593 translate
newpath
-3.825 -1.9125 moveto
84.15 0 rlineto
0 45.9 rlineto
-84.15 0 rlineto
0 -45.9 rlineto
closepath
0 0 0 setrgbcolor
stroke
-275.4 0 translate
0 18.1779 translate
/Helvetica findfont
5.61816 scalefont
setfont
newpath
0 0 moveto
(Motif Name:) true charpath
0 0 0 setrgbcolor
fill
70.227 0 translate
/Helvetica-Bold findfont
5.61816 scalefont
setfont
newpath
0 0 moveto
(AE014297.3_28820891-28824188(+)_1|1|1x0) true charpath
0 0 0 setrgbcolor
fill
-70.227 0 translate
0 -68.25 translate
showpage
30.6 674.55 translate
0 29.125 translate
/Helvetica findfont
8.262 scalefont
setfont
newpath
0 0 moveto
(Gene:) true charpath
0 0 0 setrgbcolor
fill
42.1362 0 translate
/Helvetica-Bold findfont
8.262 scalefont
setfont
newpath
0 0 moveto
(AE014297.3_28820891-28824188(+)_1) true charpath
0 0 0 setrgbcolor
fill
-42.1362 0 translate
-30.6 -29.125 translate
306 0 translate
2.10375 0 translate
/Helvetica findfont
5.508 scalefont
setfont
newpath
0 0 moveto
(1) true charpath
0 0 0 setrgbcolor
fill
7.65 0 translate
newpath
0 0 moveto
(2) true charpath
0 0 0 setrgbcolor
fill
7.65 0 translate
newpath
0 0 moveto
(3) true charpath
0 0 0 setrgbcolor
fill
7.65 0 translate
newpath
0 0 moveto
(4) true charpath
0 0 0 setrgbcolor
fill
7.65 0 translate
-32.7037 0 translate
0 3.93429 translate
0 19.225 translate
/Helvetica findfont
5.508 scalefont
setfont
38.25 -1.57371 translate
newpath
0 0 moveto
(0) true charpath
0 0 0 setrgbcolor
fill
0 19.125 translate
newpath
0 0 moveto
(+0.57) true charpath
0 0 0 setrgbcolor
fill
0 -38.25 translate
newpath
0 0 moveto
(-3.23) true charpath
0 0 0 setrgbcolor
fill
-38.25 19.125 translate
0 1.57371 translate
/Helvetica-Bold findfont
11.016 scalefont
setfont
0 0.1 translate
1 2.33056 scale
newpath
0 0 moveto
(G) true charpath
1 0.7 0 setrgbcolor
fill
1 0.429082 scale
0 -0.1 translate
0 -0.1 translate
1 -0.680174 scale
newpath
0 0 moveto
(C) true charpath
0.8 0.8 2.4 setrgbcolor
fill
1 -1.47021 scale
0 0.1 translate
0 -6.23886 translate
1 -0.706353 scale
newpath
0 0 moveto
(A) true charpath
2.4 0.8 0.8 setrgbcolor
fill
1 -1.41572 scale
0 6.23886 translate
0 -12.5837 translate
1 -0.744029 scale
newpath
0 0 moveto
(T) true charpath
0.8 0.9 0.8 setrgbcolor
fill
1 -1.34403 scale
0 12.5837 translate
7.65 0 translate
0 -0.1 translate
1 -0.162523 scale
newpath
0 0 moveto
(G) true charpath
1 0.94 0.8 setrgbcolor
fill
1 -6.15298 scale
0 0.1 translate
0 0.1 translate
1 2.0591 scale
newpath
0 0 moveto
(T) true charpath
0 0.5 0 setrgbcolor
fill
1 0.48565 scale
0 -0.1 translate
0 -2.16568 translate
1 -0.423025 scale
newpath
0 0 moveto
(C) true charpath
0.8 0.8 2.4 setrgbcolor
fill
1 -2.36393 scale
0 2.16568 translate
0 -6.28114 translate
1 -0.600558 scale
newpath
0 0 moveto
(A) true charpath
2.4 0.8 0.8 setrgbcolor
fill
1 -1.66512 scale
0 6.28114 translate
7.65 0 translate
0 0.1 translate
1 0.606892 scale
newpath
0 0 moveto
(A) true charpath
8 0 0 setrgbcolor
fill
1 1.64774 scale
0 -0.1 translate
0 5.66223 translate
1 0.773449 scale
newpath
0 0 moveto
(T) true charpath
0 0.5 0 setrgbcolor
fill
1 1.29291 scale
0 -5.66223 translate
0 -0.1 translate
1 -0.101285 scale
newpath
0 0 moveto
(G) true charpath
1 0.94 0.8 setrgbcolor
fill
1 -9.87317 scale
0 0.1 translate
0 -1.68382 translate
1 -0.212542 scale
newpath
0 0 moveto
(C) true charpath
0.8 0.8 2.4 setrgbcolor
fill
1 -4.70496 scale
0 1.68382 translate
7.65 0 translate
7.65 0 translate
-30.6 -23.1593 translate
newpath
-3.825 -1.9125 moveto
38.25 0 rlineto
0 45.9 rlineto
-38.25 0 rlineto
0 -45.9 rlineto
closepath
0 0 0 setrgbcolor
stroke
-275.4 0 translate
0 18.1779 translate
/Helvetica findfont
5.61816 scalefont
setfont
newpath
0 0 moveto
(Motif Name:) true charpath
0 0 0 setrgbcolor
fill
70.227 0 translate
/Helvetica-Bold findfont
5.61816 scalefont
setfont
newpath
0 0 moveto
(AE014297.3_28820891-28824188(+)_1|2|1x0) true charpath
0 0 0 setrgbcolor
fill
-70.227 0 translate
0 -68.25 translate
0 29.125 translate
/Helvetica findfont
8.262 scalefont
setfont
newpath
0 0 moveto
(Gene:) true charpath
0 0 0 setrgbcolor
fill
42.1362 0 translate
/Helvetica-Bold findfont
8.262 scalefont
setfont
newpath
0 0 moveto
(AE014297.3_30035430-30036951(-)_1) true charpath
0 0 0 setrgbcolor
fill
-42.1362 0 translate
-30.6 -29.125 translate
306 0 translate
2.10375 0 translate
/Helvetica findfont
5.508 scalefont
setfont
newpath
0 0 moveto
(1) true charpath
0 0 0 setrgbcolor
fill
7.65 0 translate
newpath
0 0 moveto
(2) true charpath
0 0 0 setrgbcolor
fill
7.65 0 translate
newpath
0 0 moveto
(3) true charpath
0 0 0 setrgbcolor
fill
7.65 0 translate
newpath
0 0 moveto
(4) true charpath
0 0 0 setrgbcolor
fill
7.65 0 translate
-32.7037 0 translate
0 3.93429 translate
0 19.225 translate
/Helvetica findfont
5.508 scalefont
setfont
38.25 -1.57371 translate
newpath
0 0 moveto
(0) true charpath
0 0 0 setrgbcolor
fill
0 19.125 translate
newpath
0 0 moveto
(+0.57) true charpath
0 0 0 setrgbcolor
fill
0 -38.25 translate
newpath
0 0 moveto
(-3.17) true charpath
0 0 0 setrgbcolor
fill
-38.25 19.125 translate
0 1.57371 translate
/Helvetica-Bold findfont
11.016 scalefont
setfont
0 -0.1 translate
1 -0.0228272 scale
newpath
0 0 moveto
(T) true charpath
0.8 0.9 0.8 setrgbcolor
fill
1 -43.8074 scale
0 0.1 translate
0 -1.06647 translate
1 -0.0801447 scale
newpath
0 0 moveto
(A) true charpath
2.4 0.8 0.8 setrgbcolor
fill
1 -12.4774 scale
0 1.06647 translate
0 0.1 translate
1 1.09587 scale
newpath
0 0 moveto
(C) true charpath
0 0 8 setrgbcolor
fill
1 0.912514 scale
0 -0.1 translate
7.65 0 translate
0 0.1 translate
1 2.33056 scale
newpath
0 0 moveto
(T) true charpath
0 0.5 0 setrgbcolor
fill
1 0.429082 scale
0 -0.1 translate
0 -0.1 translate
1 -0.650645 scale
newpath
0 0 moveto
(A) true charpath
2.4 0.8 0.8 setrgbcolor
fill
1 -1.53694 scale
0 0.1 translate
0 -6.0065 translate
1 -0.718295 scale
newpath
0 0 moveto
(C) true charpath
0.8 0.8 2.4 setrgbcolor
fill
1 -1.39219 scale
0 6.0065 translate
0 -12.4453 translate
1 -0.761616 scale
newpath
0 0 moveto
(G) true charpath
1 0.94 0.8 setrgbcolor
fill
1 -1.313 scale
0 12.4453 translate
7.65 0 translate
0 -0.1 translate
1 -0.0727064 scale
newpath
0 0 moveto
(T) true charpath
0.8 0.9 0.8 setrgbcolor
fill
1 -13.754 scale
0 0.1 translate
0 -1.45895 translate
1 -0.209746 scale
newpath
0 0 moveto
(G) true charpath
1 0.94 0.8 setrgbcolor
fill
1 -4.76767 scale
0 1.45895 translate
0 0.1 translate
1 1.75265 scale
newpath
0 0 moveto
(C) true charpath
0 0 8 setrgbcolor
fill
1 0.570563 scale
0 -0.1 translate
0 -3.89621 translate
1 -0.323025 scale
newpath
0 0 moveto
(A) true charpath
2.4 0.8 0.8 setrgbcolor
fill
1 -3.09573 scale
0 3.89621 translate
7.65 0 translate
7.65 0 translate
-30.6 -23.1593 translate
newpath
-3.825 -1.9125 moveto
38.25 0 rlineto
0 45.9 rlineto
-38.25 0 rlineto
0 -45.9 rlineto
closepath
0 0 0 setrgbcolor
stroke
-275.4 0 translate
0 18.1779 translate
/Helvetica findfont
5.61816 scalefont
setfont
newpath
0 0 moveto
(Motif Name:) true charpath
0 0 0 setrgbcolor
fill
70.227 0 translate
/Helvetica-Bold findfont
5.61816 scalefont
setfont
newpath
0 0 moveto
(AE014297.3_30035430-30036951(-)_1|1|1x0) true charpath
0 0 0 setrgbcolor
fill
-70.227 0 translate
0 -68.25 translate
0 29.125 translate
/Helvetica findfont
8.262 scalefont
setfont
newpath
0 0 moveto
(Gene:) true charpath
0 0 0 setrgbcolor
fill
42.1362 0 translate
/Helvetica-Bold findfont
8.262 scalefont
setfont
newpath
0 0 moveto
(AE014297.3_30035430-30036951(-)_1) true charpath
0 0 0 setrgbcolor
fill
-42.1362 0 translate
-30.6 -29.125 translate
306 0 translate
2.10375 0 translate
/Helvetica findfont
5.508 scalefont
setfont
newpath
0 0 moveto
(1) true charpath
0 0 0 setrgbcolor
fill
7.65 0 translate
newpath
0 0 moveto
(2) true charpath
0 0 0 setrgbcolor
fill
7.65 0 translate
newpath
0 0 moveto
(3) true charpath
0 0 0 setrgbcolor
fill
7.65 0 translate
newpath
0 0 moveto
(4) true charpath
0 0 0 setrgbcolor
fill
7.65 0 translate
newpath
0 0 moveto
(5) true charpath
0 0 0 setrgbcolor
fill
7.65 0 translate
newpath
0 0 moveto
(6) true charpath
0 0 0 setrgbcolor
fill
7.65 0 translate
newpath
0 0 moveto
(7) true charpath
0 0 0 setrgbcolor
fill
7.65 0 translate
newpath
0 0 moveto
(8) true charpath
0 0 0 setrgbcolor
fill
7.65 0 translate
newpath
0 0 moveto
(9) true charpath
0 0 0 setrgbcolor
fill
7.65 0 translate
newpath
0 0 moveto
(0) true charpath
0 0 0 setrgbcolor
fill
7.65 0 translate
newpath
0 0 moveto
(1) true charpath
0 0 0 setrgbcolor
fill
7.65 0 translate
newpath
0 0 moveto
(2) true charpath
0 0 0 setrgbcolor
fill
7.65 0 translate
newpath
0 0 moveto
(3) true charpath
0 0 0 setrgbcolor
fill
7.65 0 translate
newpath
0 0 moveto
(4) true charpath
0 0 0 setrgbcolor
fill
7.65 0 translate
newpath
0 0 moveto
(5) true charpath
0 0 0 setrgbcolor
fill
7.65 0 translate
newpath
0 0 moveto
(6) true charpath
0 0 0 setrgbcolor
fill
7.65 0 translate
-124.504 0 translate
0 3.93429 translate
0 19.225 translate
/Helvetica findfont
5.508 scalefont
setfont
130.05 -1.57371 translate
newpath
0 0 moveto
(0) true charpath
0 0 0 setrgbcolor
fill
0 19.125 translate
newpath
0 0 moveto
(+0.57) true charpath
0 0 0 setrgbcolor
fill
0 -38.25 translate
newpath
0 0 moveto
(-2.99) true charpath
0 0 0 setrgbcolor
fill
-130.05 19.125 translate
0 1.57371 translate
/Helvetica-Bold findfont
11.016 scalefont
setfont
0 -0.1 translate
1 -0.0199037 scale
newpath
0 0 moveto
(A) true charpath
2.4 0.8 0.8 setrgbcolor
fill
1 -50.242 scale
0 0.1 translate
0 -1.04347 translate
1 -0.0319681 scale
newpath
0 0 moveto
(T) true charpath
0.8 0.9 0.8 setrgbcolor
fill
1 -31.2812 scale
0 1.04347 translate
0 0.1 translate
1 1.34135 scale
newpath
0 0 moveto
(C) true charpath
0 0 8 setrgbcolor
fill
1 0.745517 scale
0 -0.1 translate
0 -2.08187 translate
1 -0.196279 scale
newpath
0 0 moveto
(G) true charpath
1 0.94 0.8 setrgbcolor
fill
1 -5.09479 scale
0 2.08187 translate
7.65 0 translate
0 0.1 translate
1 2.23977 scale
newpath
0 0 moveto
(A) true charpath
8 0 0 setrgbcolor
fill
1 0.446473 scale
0 -0.1 translate
0 -0.1 translate
1 -0.48115 scale
newpath
0 0 moveto
(T) true charpath
0.8 0.9 0.8 setrgbcolor
fill
1 -2.07836 scale
0 0.1 translate
0 -4.67282 translate
1 -0.538012 scale
newpath
0 0 moveto
(G) true charpath
1 0.94 0.8 setrgbcolor
fill
1 -1.8587 scale
0 4.67282 translate
0 -9.69306 translate
1 -0.621676 scale
newpath
0 0 moveto
(C) true charpath
0.8 0.8 2.4 setrgbcolor
fill
1 -1.60855 scale
0 9.69306 translate
7.65 0 translate
0 -0.1 translate
1 -0.308835 scale
newpath
0 0 moveto
(A) true charpath
2.4 0.8 0.8 setrgbcolor
fill
1 -3.23797 scale
0 0.1 translate
0 0.1 translate
1 2.09654 scale
newpath
0 0 moveto
(G) true charpath
1 0.7 0 setrgbcolor
fill
1 0.476976 scale
0 -0.1 translate
0 -3.31695 translate
1 -0.316538 scale
newpath
0 0 moveto
(T) true charpath
0.8 0.9 0.8 setrgbcolor
fill
1 -3.15918 scale
0 3.31695 translate
0 -6.59451 translate
1 -0.632735 scale
newpath
0 0 moveto
(C) true charpath
0.8 0.8 2.4 setrgbcolor
fill
1 -1.58044 scale
0 6.59451 translate
7.65 0 translate
0 0.1 translate
1 2.27331 scale
newpath
0 0 moveto
(G) true charpath
1 0.7 0 setrgbcolor
fill
1 0.439887 scale
0 -0.1 translate
0 -0.1 translate
1 -0.586796 scale
newpath
0 0 moveto
(A) true charpath
2.4 0.8 0.8 setrgbcolor
fill
1 -1.70417 scale
0 0.1 translate
0 -5.5041 translate
1 -0.590923 scale
newpath
0 0 moveto
(T) true charpath
0.8 0.9 0.8 setrgbcolor
fill
1 -1.69227 scale
0 5.5041 translate
0 -10.9407 translate
1 -0.59869 scale
newpath
0 0 moveto
(C) true charpath
0.8 0.8 2.4 setrgbcolor
fill
1 -1.67031 scale
0 10.9407 translate
7.65 0 translate
0 0.1 translate
1 2.33056 scale
newpath
0 0 moveto
(G) true charpath
1 0.7 0 setrgbcolor
fill
1 0.429082 scale
0 -0.1 translate
0 -0.1 translate
1 -0.616779 scale
newpath
0 0 moveto
(T) true charpath
0.8 0.9 0.8 setrgbcolor
fill
1 -1.62133 scale
0 0.1 translate
0 -5.74003 translate
1 -0.697058 scale
newpath
0 0 moveto
(A) true charpath
2.4 0.8 0.8 setrgbcolor
fill
1 -1.4346 scale
0 5.74003 translate
0 -12.0117 translate
1 -0.816719 scale
newpath
0 0 moveto
(C) true charpath
0.8 0.8 2.4 setrgbcolor
fill
1 -1.22441 scale
0 12.0117 translate
7.65 0 translate
0 0.1 translate
1 0.847983 scale
newpath
0 0 moveto
(A) true charpath
8 0 0 setrgbcolor
fill
1 1.17927 scale
0 -0.1 translate
0 -0.1 translate
1 -0.270942 scale
newpath
0 0 moveto
(G) true charpath
1 0.94 0.8 setrgbcolor
fill
1 -3.69083 scale
0 0.1 translate
7.65 0 translate
0 -0.1 translate
1 -0.163866 scale
newpath
0 0 moveto
(C) true charpath
0.8 0.8 2.4 setrgbcolor
fill
1 -6.10256 scale
0 0.1 translate
0 0.1 translate
1 1.98371 scale
newpath
0 0 moveto
(T) true charpath
0 0.5 0 setrgbcolor
fill
1 0.504105 scale
0 -0.1 translate
0 -2.17625 translate
1 -0.355623 scale
newpath
0 0 moveto
(A) true charpath
2.4 0.8 0.8 setrgbcolor
fill
1 -2.81197 scale
0 2.17625 translate
0 -5.76134 translate
1 -0.486857 scale
newpath
0 0 moveto
(G) true charpath
1 0.94 0.8 setrgbcolor
fill
1 -2.05399 scale
0 5.76134 translate
7.65 0 translate
0 0.1 translate
1 1.58037 scale
newpath
0 0 moveto
(G) true charpath
1 0.7 0 setrgbcolor
fill
1 0.632765 scale
0 -0.1 translate
0 -0.1 translate
1 -0.372244 scale
newpath
0 0 moveto
(C) true charpath
0.8 0.8 2.4 setrgbcolor
fill
1 -2.68641 scale
0 0.1 translate
0 -3.81589 translate
1 -0.391537 scale
newpath
0 0 moveto
(T) true charpath
0.8 0.9 0.8 setrgbcolor
fill
1 -2.55404 scale
0 3.81589 translate
7.65 0 translate
0 0.1 translate
1 0.308368 scale
newpath
0 0 moveto
(G) true charpath
1 0.7 0 setrgbcolor
fill
1 3.24288 scale
0 -0.1 translate
0 3.31327 translate
1 1.2033 scale
newpath
0 0 moveto
(C) true charpath
0 0 8 setrgbcolor
fill
1 0.831047 scale
0 -3.31327 translate
0 -0.1 translate
1 -0.161212 scale
newpath
0 0 moveto
(A) true charpath
2.4 0.8 0.8 setrgbcolor
fill
1 -6.20301 scale
0 0.1 translate
0 -2.15537 translate
1 -0.369508 scale
newpath
0 0 moveto
(T) true charpath
0.8 0.9 0.8 setrgbcolor
fill
1 -2.7063 scale
0 2.15537 translate
7.65 0 translate
0 -0.1 translate
1 -0.0489259 scale
newpath
0 0 moveto
(G) true charpath
1 0.94 0.8 setrgbcolor
fill
1 -20.4391 scale
0 0.1 translate
0 0.1 translate
1 1.3412 scale
newpath
0 0 moveto
(A) true charpath
8 0 0 setrgbcolor
fill
1 0.745599 scale
0 -0.1 translate
0 -1.27183 translate
1 -0.261656 scale
newpath
0 0 moveto
(T) true charpath
0.8 0.9 0.8 setrgbcolor
fill
1 -3.82182 scale
0 1.27183 translate
7.65 0 translate
0 0.1 translate
1 0.249773 scale
newpath
0 0 moveto
(G) true charpath
1 0.7 0 setrgbcolor
fill
1 4.00363 scale
0 -0.1 translate
7.65 0 translate
0 0.1 translate
1 0.505826 scale
newpath
0 0 moveto
(G) true charpath
1 0.7 0 setrgbcolor
fill
1 1.97697 scale
0 -0.1 translate
0 4.86698 translate
1 0.655716 scale
newpath
0 0 moveto
(A) true charpath
8 0 0 setrgbcolor
fill
1 1.52505 scale
0 -4.86698 translate
0 -0.1 translate
1 -0.0995273 scale
newpath
0 0 moveto
(C) true charpath
0.8 0.8 2.4 setrgbcolor
fill
1 -10.0475 scale
0 0.1 translate
0 -1.66999 translate
1 -0.112806 scale
newpath
0 0 moveto
(T) true charpath
0.8 0.9 0.8 setrgbcolor
fill
1 -8.86475 scale
0 1.66999 translate
7.65 0 translate
0 -0.1 translate
1 -0.0248756 scale
newpath
0 0 moveto
(T) true charpath
0.8 0.9 0.8 setrgbcolor
fill
1 -40.2001 scale
0 0.1 translate
0 0.1 translate
1 1.14711 scale
newpath
0 0 moveto
(A) true charpath
8 0 0 setrgbcolor
fill
1 0.871758 scale
0 -0.1 translate
0 -1.08259 translate
1 -0.249863 scale
newpath
0 0 moveto
(G) true charpath
1 0.94 0.8 setrgbcolor
fill
1 -4.00219 scale
0 1.08259 translate
7.65 0 translate
0 -0.1 translate
1 -0.024725 scale
newpath
0 0 moveto
(T) true charpath
0.8 0.9 0.8 setrgbcolor
fill
1 -40.4449 scale
0 0.1 translate
0 -1.08141 translate
1 -0.0321218 scale
newpath
0 0 moveto
(A) true charpath
2.4 0.8 0.8 setrgbcolor
fill
1 -31.1315 scale
0 1.08141 translate
0 -2.12102 translate
1 -0.13057 scale
newpath
0 0 moveto
(C) true charpath
0.8 0.8 2.4 setrgbcolor
fill
1 -7.6587 scale
0 2.12102 translate
0 0.1 translate
1 1.27278 scale
newpath
0 0 moveto
(G) true charpath
1 0.7 0 setrgbcolor
fill
1 0.785682 scale
0 -0.1 translate
7.65 0 translate
0 -0.1 translate
1 -0.0371768 scale
newpath
0 0 moveto
(C) true charpath
0.8 0.8 2.4 setrgbcolor
fill
1 -26.8985 scale
0 0.1 translate
0 0.1 translate
1 0.759643 scale
newpath
0 0 moveto
(A) true charpath
8 0 0 setrgbcolor
fill
1 1.31641 scale
0 -0.1 translate
7.65 0 translate
7.65 0 translate
-122.4 -23.1593 translate
newpath
-3.825 -1.9125 moveto
130.05 0 rlineto
0 45.9 rlineto
-130.05 0 rlineto
0 -45.9 rlineto
closepath
0 0 0 setrgbcolor
stroke
-275.4 0 translate
0 18.1779 translate
/Helvetica findfont
5.61816 scalefont
setfont
newpath
0 0 moveto
(Motif Name:) true charpath
0 0 0 setrgbcolor
fill
70.227 0 translate
/Helvetica-Bold findfont
5.61816 scalefont
setfont
newpath
0 0 moveto
(AE014297.3_30035430-30036951(-)_1|2|1x0) true charpath
0 0 0 setrgbcolor
fill
-70.227 0 translate
0 -68.25 translate
0 29.125 translate
/Helvetica findfont
8.262 scalefont
setfont
newpath
0 0 moveto
(Gene:) true charpath
0 0 0 setrgbcolor
fill
42.1362 0 translate
/Helvetica-Bold findfont
8.262 scalefont
setfont
newpath
0 0 moveto
(AE014297.3_30035430-30036951(-)_1) true charpath
0 0 0 setrgbcolor
fill
-42.1362 0 translate
-30.6 -29.125 translate
306 0 translate
2.10375 0 translate
/Helvetica findfont
5.508 scalefont
setfont
newpath
0 0 moveto
(1) true charpath
0 0 0 setrgbcolor
fill
7.65 0 translate
newpath
0 0 moveto
(2) true charpath
0 0 0 setrgbcolor
fill
7.65 0 translate
newpath
0 0 moveto
(3) true charpath
0 0 0 setrgbcolor
fill
7.65 0 translate
newpath
0 0 moveto
(4) true charpath
0 0 0 setrgbcolor
fill
7.65 0 translate
-32.7037 0 translate
0 3.93429 translate
0 19.225 translate
/Helvetica findfont
5.508 scalefont
setfont
38.25 -1.57371 translate
newpath
0 0 moveto
(0) true charpath
0 0 0 setrgbcolor
fill
0 19.125 translate
newpath
0 0 moveto
(+0.52) true charpath
0 0 0 setrgbcolor
fill
0 -38.25 translate
newpath
0 0 moveto
(-2.46) true charpath
0 0 0 setrgbcolor
fill
-38.25 19.125 translate
0 1.57371 translate
/Helvetica-Bold findfont
11.016 scalefont
setfont
0 0.1 translate
1 0.676086 scale
newpath
0 0 moveto
(A) true charpath
8 0 0 setrgbcolor
fill
1 1.4791 scale
0 -0.1 translate
0 6.20669 translate
1 1.10567 scale
newpath
0 0 moveto
(C) true charpath
0 0 8 setrgbcolor
fill
1 0.904433 scale
0 -6.20669 translate
0 -0.1 translate
1 -0.219333 scale
newpath
0 0 moveto
(T) true charpath
0.8 0.9 0.8 setrgbcolor
fill
1 -4.55927 scale
0 0.1 translate
0 -2.6127 translate
1 -0.522787 scale
newpath
0 0 moveto
(G) true charpath
1 0.94 0.8 setrgbcolor
fill
1 -1.91282 scale
0 2.6127 translate
7.65 0 translate
0 -0.1 translate
1 -0.213286 scale
newpath
0 0 moveto
(G) true charpath
1 0.94 0.8 setrgbcolor
fill
1 -4.68855 scale
0 0.1 translate
0 0.1 translate
1 2.33056 scale
newpath
0 0 moveto
(A) true charpath
8 0 0 setrgbcolor
fill
1 0.429082 scale
0 -0.1 translate
0 -2.56511 translate
1 -0.85738 scale
newpath
0 0 moveto
(T) true charpath
0.8 0.9 0.8 setrgbcolor
fill
1 -1.16634 scale
0 2.56511 translate
0 -10.0983 translate
1 -1.05989 scale
newpath
0 0 moveto
(C) true charpath
0.8 0.8 2.4 setrgbcolor
fill
1 -0.943494 scale
0 10.0983 translate
7.65 0 translate
0 -0.1 translate
1 -0.276522 scale
newpath
0 0 moveto
(C) true charpath
0.8 0.8 2.4 setrgbcolor
fill
1 -3.61634 scale
0 0.1 translate
0 -3.06269 translate
1 -0.344621 scale
newpath
0 0 moveto
(G) true charpath
1 0.94 0.8 setrgbcolor
fill
1 -2.90174 scale
0 3.06269 translate
0 0.1 translate
1 2.08563 scale
newpath
0 0 moveto
(T) true charpath
0 0.5 0 setrgbcolor
fill
1 0.47947 scale
0 -0.1 translate
0 -6.56122 translate
1 -0.465129 scale
newpath
0 0 moveto
(A) true charpath
2.4 0.8 0.8 setrgbcolor
fill
1 -2.14994 scale
0 6.56122 translate
7.65 0 translate
7.65 0 translate
-30.6 -23.1593 translate
newpath
-3.825 -1.9125 moveto
38.25 0 rlineto
0 45.9 rlineto
-38.25 0 rlineto
0 -45.9 rlineto
closepath
0 0 0 setrgbcolor
stroke
-275.4 0 translate
0 18.1779 translate
/Helvetica findfont
5.61816 scalefont
setfont
newpath
0 0 moveto
(Motif Name:) true charpath
0 0 0 setrgbcolor
fill
70.227 0 translate
/Helvetica-Bold findfont
5.61816 scalefont
setfont
newpath
0 0 moveto
(AE014297.3_30035430-30036951(-)_1|3|1x0) true charpath
0 0 0 setrgbcolor
fill
-70.227 0 translate
0 -68.25 translate
0 29.125 translate
/Helvetica findfont
8.262 scalefont
setfont
newpath
0 0 moveto
(Gene:) true charpath
0 0 0 setrgbcolor
fill
42.1362 0 translate
/Helvetica-Bold findfont
8.262 scalefont
setfont
newpath
0 0 moveto
(AE014297.3_30039889-30040933(+)_1) true charpath
0 0 0 setrgbcolor
fill
-42.1362 0 translate
-30.6 -29.125 translate
306 0 translate
2.10375 0 translate
/Helvetica findfont
5.508 scalefont
setfont
newpath
0 0 moveto
(1) true charpath
0 0 0 setrgbcolor
fill
7.65 0 translate
newpath
0 0 moveto
(2) true charpath
0 0 0 setrgbcolor
fill
7.65 0 translate
newpath
0 0 moveto
(3) true charpath
0 0 0 setrgbcolor
fill
7.65 0 translate
newpath
0 0 moveto
(4) true charpath
0 0 0 setrgbcolor
fill
7.65 0 translate
newpath
0 0 moveto
(5) true charpath
0 0 0 setrgbcolor
fill
7.65 0 translate
newpath
0 0 moveto
(6) true charpath
0 0 0 setrgbcolor
fill
7.65 0 translate
newpath
0 0 moveto
(7) true charpath
0 0 0 setrgbcolor
fill
7.65 0 translate
newpath
0 0 moveto
(8) true charpath
0 0 0 setrgbcolor
fill
7.65 0 translate
newpath
0 0 moveto
(9) true charpath
0 0 0 setrgbcolor
fill
7.65 0 translate
newpath
0 0 moveto
(0) true charpath
0 0 0 setrgbcolor
fill
7.65 0 translate
newpath
0 0 moveto
(1) true charpath
0 0 0 setrgbcolor
fill
7.65 0 translate
newpath
0 0 moveto
(2) true charpath
0 0 0 setrgbcolor
fill
7.65 0 translate
newpath
0 0 moveto
(3) true charpath
0 0 0 setrgbcolor
fill
7.65 0 translate
newpath
0 0 moveto
(4) true charpath
0 0 0 setrgbcolor
fill
7.65 0 translate
newpath
0 0 moveto
(5) true charpath
0 0 0 setrgbcolor
fill
7.65 0 translate
newpath
0 0 moveto
(6) true charpath
0 0 0 setrgbcolor
fill
7.65 0 translate
newpath
0 0 moveto
(7) true charpath
0 0 0 setrgbcolor
fill
7.65 0 translate
newpath
0 0 moveto
(8) true charpath
0 0 0 setrgbcolor
fill
7.65 0 translate
newpath
0 0 moveto
(9) true charpath
0 0 0 setrgbcolor
fill
7.65 0 translate
-147.454 0 translate
0 3.93429 translate
0 19.225 translate
/Helvetica findfont
5.508 scalefont
setfont
153 -1.57371 translate
newpath
0 0 moveto
(0) true charpath
0 0 0 setrgbcolor
fill
0 19.125 translate
newpath
0 0 moveto
(+0.57) true charpath
0 0 0 setrgbcolor
fill
0 -38.25 translate
newpath
0 0 moveto
(-3.10) true charpath
0 0 0 setrgbcolor
fill
-153 19.125 translate
0 1.57371 translate
/Helvetica-Bold findfont
11.016 scalefont
setfont
0 0.1 translate
1 0.130045 scale
newpath
0 0 moveto
(T) true charpath
0 0.5 0 setrgbcolor
fill
1 7.68965 scale
0 -0.1 translate
0 1.91012 translate
1 0.421004 scale
newpath
0 0 moveto
(A) true charpath
8 0 0 setrgbcolor
fill
1 2.37527 scale
0 -1.91012 translate
0 -0.1 translate
1 -0.0160566 scale
newpath
0 0 moveto
(G) true charpath
1 0.94 0.8 setrgbcolor
fill
1 -62.2797 scale
0 0.1 translate
7.65 0 translate
0 0.1 translate
1 0.614986 scale
newpath
0 0 moveto
(C) true charpath
0 0 8 setrgbcolor
fill
1 1.62605 scale
0 -0.1 translate
0 5.72592 translate
1 0.755128 scale
newpath
0 0 moveto
(T) true charpath
0 0.5 0 setrgbcolor
fill
1 1.32428 scale
0 -5.72592 translate
0 -0.1 translate
1 -0.113121 scale
newpath
0 0 moveto
(A) true charpath
2.4 0.8 0.8 setrgbcolor
fill
1 -8.84006 scale
0 0.1 translate
0 -1.77696 translate
1 -0.205627 scale
newpath
0 0 moveto
(G) true charpath
1 0.94 0.8 setrgbcolor
fill
1 -4.86317 scale
0 1.77696 translate
7.65 0 translate
0 0.1 translate
1 0.474613 scale
newpath
0 0 moveto
(G) true charpath
1 0.7 0 setrgbcolor
fill
1 2.10698 scale
0 -0.1 translate
0 -0.1 translate
1 -0.0463586 scale
newpath
0 0 moveto
(T) true charpath
0.8 0.9 0.8 setrgbcolor
fill
1 -21.571 scale
0 0.1 translate
0 4.62138 translate
1 0.76741 scale
newpath
0 0 moveto
(C) true charpath
0 0 8 setrgbcolor
fill
1 1.30308 scale
0 -4.62138 translate
0 -1.25163 translate
1 -0.221907 scale
newpath
0 0 moveto
(A) true charpath
2.4 0.8 0.8 setrgbcolor
fill
1 -4.50639 scale
0 1.25163 translate
7.65 0 translate
0 0.1 translate
1 0.199173 scale
newpath
0 0 moveto
(A) true charpath
8 0 0 setrgbcolor
fill
1 5.02075 scale
0 -0.1 translate
0 2.45407 translate
1 0.240495 scale
newpath
0 0 moveto
(G) true charpath
1 0.7 0 setrgbcolor
fill
1 4.15808 scale
0 -2.45407 translate
0 -0.1 translate
1 -0.0103674 scale
newpath
0 0 moveto
(T) true charpath
0.8 0.9 0.8 setrgbcolor
fill
1 -96.4564 scale
0 0.1 translate
7.65 0 translate
0 0.1 translate
1 0.0142556 scale
newpath
0 0 moveto
(A) true charpath
8 0 0 setrgbcolor
fill
1 70.1478 scale
0 -0.1 translate
0 0.999028 translate
1 0.102229 scale
newpath
0 0 moveto
(C) true charpath
0 0 8 setrgbcolor
fill
1 9.78196 scale
0 -0.999028 translate
7.65 0 translate
0 0.1 translate
1 0.185697 scale
newpath
0 0 moveto
(G) true charpath
1 0.7 0 setrgbcolor
fill
1 5.38511 scale
0 -0.1 translate
0 2.34803 translate
1 0.223567 scale
newpath
0 0 moveto
(T) true charpath
0 0.5 0 setrgbcolor
fill
1 4.47292 scale
0 -2.34803 translate
0 -0.1 translate
1 -0.0710687 scale
newpath
0 0 moveto
(A) true charpath
2.4 0.8 0.8 setrgbcolor
fill
1 -14.0709 scale
0 0.1 translate
7.65 0 translate
0 0.1 translate
1 0.056671 scale
newpath
0 0 moveto
(G) true charpath
1 0.7 0 setrgbcolor
fill
1 17.6457 scale
0 -0.1 translate
0 1.33278 translate
1 0.200797 scale
newpath
0 0 moveto
(A) true charpath
8 0 0 setrgbcolor
fill
1 4.98014 scale
0 -1.33278 translate
0 3.69962 translate
1 0.289938 scale
newpath
0 0 moveto
(C) true charpath
0 0 8 setrgbcolor
fill
1 3.44901 scale
0 -3.69962 translate
0 -0.1 translate
1 -0.135193 scale
newpath
0 0 moveto
(T) true charpath
0.8 0.9 0.8 setrgbcolor
fill
1 -7.39681 scale
0 0.1 translate
7.65 0 translate
0 -0.1 translate
1 -0.0441906 scale
newpath
0 0 moveto
(G) true charpath
1 0.94 0.8 setrgbcolor
fill
1 -22.6292 scale
0 0.1 translate
0 -1.23457 translate
1 -0.0925241 scale
newpath
0 0 moveto
(A) true charpath
2.4 0.8 0.8 setrgbcolor
fill
1 -10.808 scale
0 1.23457 translate
0 -2.74946 translate
1 -0.163466 scale
newpath
0 0 moveto
(C) true charpath
0.8 0.8 2.4 setrgbcolor
fill
1 -6.11747 scale
0 2.74946 translate
0 0.1 translate
1 1.45556 scale
newpath
0 0 moveto
(T) true charpath
0 0.5 0 setrgbcolor
fill
1 0.687022 scale
0 -0.1 translate
7.65 0 translate
0 0.1 translate
1 0.688001 scale
newpath
0 0 moveto
(G) true charpath
1 0.7 0 setrgbcolor
fill
1 1.45349 scale
0 -0.1 translate
0 6.30044 translate
1 0.933769 scale
newpath
0 0 moveto
(T) true charpath
0 0.5 0 setrgbcolor
fill
1 1.07093 scale
0 -6.30044 translate
0 -0.1 translate
1 -0.159241 scale
newpath
0 0 moveto
(A) true charpath
2.4 0.8 0.8 setrgbcolor
fill
1 -6.2798 scale
0 0.1 translate
0 -2.13985 translate
1 -0.364841 scale
newpath
0 0 moveto
(C) true charpath
0.8 0.8 2.4 setrgbcolor
fill
1 -2.74092 scale
0 2.13985 translate
7.65 0 translate
0 0.1 translate
1 2.33056 scale
newpath
0 0 moveto
(G) true charpath
1 0.7 0 setrgbcolor
fill
1 0.429082 scale
0 -0.1 translate
0 -0.1 translate
1 -0.614594 scale
newpath
0 0 moveto
(A) true charpath
2.4 0.8 0.8 setrgbcolor
fill
1 -1.62709 scale
0 0.1 translate
0 -5.72284 translate
1 -0.733708 scale
newpath
0 0 moveto
(T) true charpath
0.8 0.9 0.8 setrgbcolor
fill
1 -1.36294 scale
0 5.72284 translate
0 -12.2829 translate
1 -0.782253 scale
newpath
0 0 moveto
(C) true charpath
0.8 0.8 2.4 setrgbcolor
fill
1 -1.27836 scale
0 12.2829 translate
7.65 0 translate
0 0.1 translate
1 2.21554 scale
newpath
0 0 moveto
(A) true charpath
8 0 0 setrgbcolor
fill
1 0.451357 scale
0 -0.1 translate
0 -0.1 translate
1 -0.433017 scale
newpath
0 0 moveto
(G) true charpath
1 0.94 0.8 setrgbcolor
fill
1 -2.30938 scale
0 0.1 translate
0 -4.29408 translate
1 -0.473807 scale
newpath
0 0 moveto
(C) true charpath
0.8 0.8 2.4 setrgbcolor
fill
1 -2.11056 scale
0 4.29408 translate
0 -8.80912 translate
1 -0.640333 scale
newpath
0 0 moveto
(T) true charpath
0.8 0.9 0.8 setrgbcolor
fill
1 -1.56169 scale
0 8.80912 translate
7.65 0 translate
0 0.1 translate
1 0.170927 scale
newpath
0 0 moveto
(T) true charpath
0 0.5 0 setrgbcolor
fill
1 5.85046 scale
0 -0.1 translate
0 -0.1 translate
1 -0.00595262 scale
newpath
0 0 moveto
(G) true charpath
1 0.94 0.8 setrgbcolor
fill
1 -167.993 scale
0 0.1 translate
0 2.23181 translate
1 0.923457 scale
newpath
0 0 moveto
(C) true charpath
0 0 8 setrgbcolor
fill
1 1.08289 scale
0 -2.23181 translate
0 -0.933696 translate
1 -0.236396 scale
newpath
0 0 moveto
(A) true charpath
2.4 0.8 0.8 setrgbcolor
fill
1 -4.2302 scale
0 0.933696 translate
7.65 0 translate
0 0.1 translate
1 0.936338 scale
newpath
0 0 moveto
(G) true charpath
1 0.7 0 setrgbcolor
fill
1 1.06799 scale
0 -0.1 translate
0 -0.1 translate
1 -0.261139 scale
newpath
0 0 moveto
(C) true charpath
0.8 0.8 2.4 setrgbcolor
fill
1 -3.82939 scale
0 0.1 translate
7.65 0 translate
0 -0.1 translate
1 -0.0172044 scale
newpath
0 0 moveto
(C) true charpath
0.8 0.8 2.4 setrgbcolor
fill
1 -58.1247 scale
0 0.1 translate
0 -1.02223 translate
1 -0.0230453 scale
newpath
0 0 moveto
(G) true charpath
1 0.94 0.8 setrgbcolor
fill
1 -43.3928 scale
0 1.02223 translate
0 0.1 translate
1 0.93583 scale
newpath
0 0 moveto
(T) true charpath
0 0.5 0 setrgbcolor
fill
1 1.06857 scale
0 -0.1 translate
7.65 0 translate
0 0.1 translate
1 0.430933 scale
newpath
0 0 moveto
(G) true charpath
1 0.7 0 setrgbcolor
fill
1 2.32055 scale
0 -0.1 translate
0 4.27769 translate
1 0.648875 scale
newpath
0 0 moveto
(C) true charpath
0 0 8 setrgbcolor
fill
1 1.54113 scale
0 -4.27769 translate
0 -0.1 translate
1 -0.19198 scale
newpath
0 0 moveto
(A) true charpath
2.4 0.8 0.8 setrgbcolor
fill
1 -5.20889 scale
0 0.1 translate
7.65 0 translate
0 -0.1 translate
1 -0.116076 scale
newpath
0 0 moveto
(A) true charpath
2.4 0.8 0.8 setrgbcolor
fill
1 -8.61505 scale
0 0.1 translate
0 0.1 translate
1 1.86717 scale
newpath
0 0 moveto
(G) true charpath
1 0.7 0 setrgbcolor
fill
1 0.53557 scale
0 -0.1 translate
0 -1.80021 translate
1 -0.30321 scale
newpath
0 0 moveto
(C) true charpath
0.8 0.8 2.4 setrgbcolor
fill
1 -3.29805 scale
0 1.80021 translate
0 -4.97289 translate
1 -0.344248 scale
newpath
0 0 moveto
(T) true charpath
0.8 0.9 0.8 setrgbcolor
fill
1 -2.90489 scale
0 4.97289 translate
7.65 0 translate
0 -0.1 translate
1 -0.0742454 scale
newpath
0 0 moveto
(G) true charpath
1 0.94 0.8 setrgbcolor
fill
1 -13.4689 scale
0 0.1 translate
0 -1.47106 translate
1 -0.13441 scale
newpath
0 0 moveto
(A) true charpath
2.4 0.8 0.8 setrgbcolor
fill
1 -7.43994 scale
0 1.47106 translate
0 0.1 translate
1 1.23094 scale
newpath
0 0 moveto
(T) true charpath
0 0.5 0 setrgbcolor
fill
1 0.812385 scale
0 -0.1 translate
7.65 0 translate
0 -0.1 translate
1 -0.0516188 scale
newpath
0 0 moveto
(C) true charpath
0.8 0.8 2.4 setrgbcolor
fill
1 -19.3728 scale
0 0.1 translate
0 0.1 translate
1 0.872998 scale
newpath
0 0 moveto
(G) true charpath
1 0.7 0 setrgbcolor
fill
1 1.14548 scale
0 -0.1 translate
7.65 0 translate
7.65 0 translate
-145.35 -23.1593 translate
newpath
-3.825 -1.9125 moveto
153 0 rlineto
0 45.9 rlineto
-153 0 rlineto
0 -45.9 rlineto
closepath
0 0 0 setrgbcolor
stroke
-275.4 0 translate
0 18.1779 translate
/Helvetica findfont
5.61816 scalefont
setfont
newpath
0 0 moveto
(Motif Name:) true charpath
0 0 0 setrgbcolor
fill
70.227 0 translate
/Helvetica-Bold findfont
5.61816 scalefont
setfont
newpath
0 0 moveto
(AE014297.3_30039889-30040933(+)_1|1|1x0) true charpath
0 0 0 setrgbcolor
fill
-70.227 0 translate
0 -68.25 translate
0 29.125 translate
/Helvetica findfont
8.262 scalefont
setfont
newpath
0 0 moveto
(Gene:) true charpath
0 0 0 setrgbcolor
fill
42.1362 0 translate
/Helvetica-Bold findfont
8.262 scalefont
setfont
newpath
0 0 moveto
(AE014297.3_30043430-30044777(+)_1) true charpath
0 0 0 setrgbcolor
fill
-42.1362 0 translate
-30.6 -29.125 translate
306 0 translate
2.10375 0 translate
/Helvetica findfont
5.508 scalefont
setfont
newpath
0 0 moveto
(1) true charpath
0 0 0 setrgbcolor
fill
7.65 0 translate
newpath
0 0 moveto
(2) true charpath
0 0 0 setrgbcolor
fill
7.65 0 translate
newpath
0 0 moveto
(3) true charpath
0 0 0 setrgbcolor
fill
7.65 0 translate
newpath
0 0 moveto
(4) true charpath
0 0 0 setrgbcolor
fill
7.65 0 translate
newpath
0 0 moveto
(5) true charpath
0 0 0 setrgbcolor
fill
7.65 0 translate
newpath
0 0 moveto
(6) true charpath
0 0 0 setrgbcolor
fill
7.65 0 translate
newpath
0 0 moveto
(7) true charpath
0 0 0 setrgbcolor
fill
7.65 0 translate
newpath
0 0 moveto
(8) true charpath
0 0 0 setrgbcolor
fill
7.65 0 translate
newpath
0 0 moveto
(9) true charpath
0 0 0 setrgbcolor
fill
7.65 0 translate
newpath
0 0 moveto
(0) true charpath
0 0 0 setrgbcolor
fill
7.65 0 translate
newpath
0 0 moveto
(1) true charpath
0 0 0 setrgbcolor
fill
7.65 0 translate
newpath
0 0 moveto
(2) true charpath
0 0 0 setrgbcolor
fill
7.65 0 translate
newpath
0 0 moveto
(3) true charpath
0 0 0 setrgbcolor
fill
7.65 0 translate
newpath
0 0 moveto
(4) true charpath
0 0 0 setrgbcolor
fill
7.65 0 translate
newpath
0 0 moveto
(5) true charpath
0 0 0 setrgbcolor
fill
7.65 0 translate
newpath
0 0 moveto
(6) true charpath
0 0 0 setrgbcolor
fill
7.65 0 translate
newpath
0 0 moveto
(7) true charpath
0 0 0 setrgbcolor
fill
7.65 0 translate
newpath
0 0 moveto
(8) true charpath
0 0 0 setrgbcolor
fill
7.65 0 translate
newpath
0 0 moveto
(9) true charpath
0 0 0 setrgbcolor
fill
7.65 0 translate
-147.454 0 translate
0 3.93429 translate
0 19.225 translate
/Helvetica findfont
5.508 scalefont
setfont
153 -1.57371 translate
newpath
0 0 moveto
(0) true charpath
0 0 0 setrgbcolor
fill
0 19.125 translate
newpath
0 0 moveto
(+0.56) true charpath
0 0 0 setrgbcolor
fill
0 -38.25 translate
newpath
0 0 moveto
(-2.89) true charpath
0 0 0 setrgbcolor
fill
-153 19.125 translate
0 1.57371 translate
/Helvetica-Bold findfont
11.016 scalefont
setfont
0 -0.1 translate
1 -0.00821212 scale
newpath
0 0 moveto
(C) true charpath
0.8 0.8 2.4 setrgbcolor
fill
1 -121.771 scale
0 0.1 translate
0 0.1 translate
1 0.51594 scale
newpath
0 0 moveto
(T) true charpath
0 0.5 0 setrgbcolor
fill
1 1.93821 scale
0 -0.1 translate
7.65 0 translate
0 0.1 translate
1 0.332329 scale
newpath
0 0 moveto
(C) true charpath
0 0 8 setrgbcolor
fill
1 3.00907 scale
0 -0.1 translate
0 -0.1 translate
1 -0.0209677 scale
newpath
0 0 moveto
(A) true charpath
2.4 0.8 0.8 setrgbcolor
fill
1 -47.6924 scale
0 0.1 translate
0 3.50181 translate
1 0.590837 scale
newpath
0 0 moveto
(T) true charpath
0 0.5 0 setrgbcolor
fill
1 1.69251 scale
0 -3.50181 translate
0 -1.05184 translate
1 -0.0987799 scale
newpath
0 0 moveto
(G) true charpath
1 0.94 0.8 setrgbcolor
fill
1 -10.1235 scale
0 1.05184 translate
7.65 0 translate
0 -0.1 translate
1 -0.0312474 scale
newpath
0 0 moveto
(T) true charpath
0.8 0.9 0.8 setrgbcolor
fill
1 -32.0027 scale
0 0.1 translate
0 -1.13273 translate
1 -0.091631 scale
newpath
0 0 moveto
(A) true charpath
2.4 0.8 0.8 setrgbcolor
fill
1 -10.9133 scale
0 1.13273 translate
0 0.1 translate
1 0.921124 scale
newpath
0 0 moveto
(G) true charpath
1 0.7 0 setrgbcolor
fill
1 1.08563 scale
0 -0.1 translate
7.65 0 translate
0 0.1 translate
1 0.20949 scale
newpath
0 0 moveto
(A) true charpath
8 0 0 setrgbcolor
fill
1 4.77349 scale
0 -0.1 translate
7.65 0 translate
0 0.1 translate
1 0.147337 scale
newpath
0 0 moveto
(T) true charpath
0 0.5 0 setrgbcolor
fill
1 6.78717 scale
0 -0.1 translate
0 2.04619 translate
1 0.226893 scale
newpath
0 0 moveto
(C) true charpath
0 0 8 setrgbcolor
fill
1 4.40736 scale
0 -2.04619 translate
0 -0.1 translate
1 -0.0250346 scale
newpath
0 0 moveto
(A) true charpath
2.4 0.8 0.8 setrgbcolor
fill
1 -39.9447 scale
0 0.1 translate
7.65 0 translate
0 0.1 translate
1 0.161115 scale
newpath
0 0 moveto
(G) true charpath
1 0.7 0 setrgbcolor
fill
1 6.20676 scale
0 -0.1 translate
7.65 0 translate
0 0.1 translate
1 0.79353 scale
newpath
0 0 moveto
(G) true charpath
1 0.7 0 setrgbcolor
fill
1 1.26019 scale
0 -0.1 translate
0 7.1308 translate
1 0.914193 scale
newpath
0 0 moveto
(A) true charpath
8 0 0 setrgbcolor
fill
1 1.09386 scale
0 -7.1308 translate
0 -0.1 translate
1 -0.23487 scale
newpath
0 0 moveto
(C) true charpath
0.8 0.8 2.4 setrgbcolor
fill
1 -4.25768 scale
0 0.1 translate
0 -2.73495 translate
1 -0.366871 scale
newpath
0 0 moveto
(T) true charpath
0.8 0.9 0.8 setrgbcolor
fill
1 -2.72575 scale
0 2.73495 translate
7.65 0 translate
0 -0.1 translate
1 -0.259973 scale
newpath
0 0 moveto
(C) true charpath
0.8 0.8 2.4 setrgbcolor
fill
1 -3.84656 scale
0 0.1 translate
0 0.1 translate
1 2.07319 scale
newpath
0 0 moveto
(T) true charpath
0 0.5 0 setrgbcolor
fill
1 0.482349 scale
0 -0.1 translate
0 -2.93247 translate
1 -0.38761 scale
newpath
0 0 moveto
(G) true charpath
1 0.94 0.8 setrgbcolor
fill
1 -2.57991 scale
0 2.93247 translate
0 -6.76926 translate
1 -0.505702 scale
newpath
0 0 moveto
(A) true charpath
2.4 0.8 0.8 setrgbcolor
fill
1 -1.97745 scale
0 6.76926 translate
7.65 0 translate
0 -0.1 translate
1 -0.0268506 scale
newpath
0 0 moveto
(G) true charpath
1 0.94 0.8 setrgbcolor
fill
1 -37.2431 scale
0 0.1 translate
0 0.1 translate
1 1.81075 scale
newpath
0 0 moveto
(A) true charpath
8 0 0 setrgbcolor
fill
1 0.552258 scale
0 -0.1 translate
0 -1.09813 translate
1 -0.291785 scale
newpath
0 0 moveto
(T) true charpath
0.8 0.9 0.8 setrgbcolor
fill
1 -3.42718 scale
0 1.09813 translate
0 -4.18092 translate
1 -0.504243 scale
newpath
0 0 moveto
(C) true charpath
0.8 0.8 2.4 setrgbcolor
fill
1 -1.98317 scale
0 4.18092 translate
7.65 0 translate
0 0.1 translate
1 2.28217 scale
newpath
0 0 moveto
(G) true charpath
1 0.7 0 setrgbcolor
fill
1 0.438179 scale
0 -0.1 translate
0 -0.1 translate
1 -0.428616 scale
newpath
0 0 moveto
(A) true charpath
2.4 0.8 0.8 setrgbcolor
fill
1 -2.33309 scale
0 0.1 translate
0 -4.25946 translate
1 -0.634157 scale
newpath
0 0 moveto
(C) true charpath
0.8 0.8 2.4 setrgbcolor
fill
1 -1.5769 scale
0 4.25946 translate
0 -10.0362 translate
1 -0.801104 scale
newpath
0 0 moveto
(T) true charpath
0.8 0.9 0.8 setrgbcolor
fill
1 -1.24828 scale
0 10.0362 translate
7.65 0 translate
0 -0.1 translate
1 -0.25466 scale
newpath
0 0 moveto
(T) true charpath
0.8 0.9 0.8 setrgbcolor
fill
1 -3.9268 scale
0 0.1 translate
0 0.1 translate
1 2.07515 scale
newpath
0 0 moveto
(A) true charpath
8 0 0 setrgbcolor
fill
1 0.481893 scale
0 -0.1 translate
0 -2.89067 translate
1 -0.419521 scale
newpath
0 0 moveto
(G) true charpath
1 0.94 0.8 setrgbcolor
fill
1 -2.38367 scale
0 2.89067 translate
0 -6.97856 translate
1 -0.48117 scale
newpath
0 0 moveto
(C) true charpath
0.8 0.8 2.4 setrgbcolor
fill
1 -2.07827 scale
0 6.97856 translate
7.65 0 translate
0 0.1 translate
1 2.33056 scale
newpath
0 0 moveto
(G) true charpath
1 0.7 0 setrgbcolor
fill
1 0.429082 scale
0 -0.1 translate
0 -0.1 translate
1 -0.486373 scale
newpath
0 0 moveto
(A) true charpath
2.4 0.8 0.8 setrgbcolor
fill
1 -2.05603 scale
0 0.1 translate
0 -4.71392 translate
1 -0.789351 scale
newpath
0 0 moveto
(T) true charpath
0.8 0.9 0.8 setrgbcolor
fill
1 -1.26686 scale
0 4.71392 translate
0 -11.7118 translate
1 -0.854831 scale
newpath
0 0 moveto
(C) true charpath
0.8 0.8 2.4 setrgbcolor
fill
1 -1.16982 scale
0 11.7118 translate
7.65 0 translate
0 0.1 translate
1 0.361534 scale
newpath
0 0 moveto
(G) true charpath
1 0.7 0 setrgbcolor
fill
1 2.76599 scale
0 -0.1 translate
0 3.73161 translate
1 0.541353 scale
newpath
0 0 moveto
(T) true charpath
0 0.5 0 setrgbcolor
fill
1 1.84722 scale
0 -3.73161 translate
0 -0.1 translate
1 -0.130405 scale
newpath
0 0 moveto
(C) true charpath
0.8 0.8 2.4 setrgbcolor
fill
1 -7.66843 scale
0 0.1 translate
7.65 0 translate
0 0.1 translate
1 0.604992 scale
newpath
0 0 moveto
(A) true charpath
8 0 0 setrgbcolor
fill
1 1.65291 scale
0 -0.1 translate
0 -0.1 translate
1 -0.0732261 scale
newpath
0 0 moveto
(C) true charpath
0.8 0.8 2.4 setrgbcolor
fill
1 -13.6563 scale
0 0.1 translate
7.65 0 translate
0 0.1 translate
1 0.339664 scale
newpath
0 0 moveto
(G) true charpath
1 0.7 0 setrgbcolor
fill
1 2.94409 scale
0 -0.1 translate
0 -0.1 translate
1 -0.0028364 scale
newpath
0 0 moveto
(T) true charpath
0.8 0.9 0.8 setrgbcolor
fill
1 -352.559 scale
0 0.1 translate
0 3.55953 translate
1 0.803793 scale
newpath
0 0 moveto
(C) true charpath
0 0 8 setrgbcolor
fill
1 1.2441 scale
0 -3.55953 translate
0 -0.909176 translate
1 -0.26725 scale
newpath
0 0 moveto
(A) true charpath
2.4 0.8 0.8 setrgbcolor
fill
1 -3.74181 scale
0 0.909176 translate
7.65 0 translate
0 -0.1 translate
1 -0.0430152 scale
newpath
0 0 moveto
(G) true charpath
1 0.94 0.8 setrgbcolor
fill
1 -23.2476 scale
0 0.1 translate
0 -1.22533 translate
1 -0.112074 scale
newpath
0 0 moveto
(A) true charpath
2.4 0.8 0.8 setrgbcolor
fill
1 -8.9227 scale
0 1.22533 translate
0 -2.89404 translate
1 -0.200837 scale
newpath
0 0 moveto
(C) true charpath
0.8 0.8 2.4 setrgbcolor
fill
1 -4.97916 scale
0 2.89404 translate
0 0.1 translate
1 1.48848 scale
newpath
0 0 moveto
(T) true charpath
0 0.5 0 setrgbcolor
fill
1 0.671825 scale
0 -0.1 translate
7.65 0 translate
0 0.1 translate
1 0.0879759 scale
newpath
0 0 moveto
(G) true charpath
1 0.7 0 setrgbcolor
fill
1 11.3667 scale
0 -0.1 translate
0 1.5791 translate
1 0.588579 scale
newpath
0 0 moveto
(T) true charpath
0 0.5 0 setrgbcolor
fill
1 1.69901 scale
0 -1.5791 translate
0 -0.1 translate
1 -0.127666 scale
newpath
0 0 moveto
(C) true charpath
0.8 0.8 2.4 setrgbcolor
fill
1 -7.83296 scale
0 0.1 translate
7.65 0 translate
0 0.1 translate
1 0.0693981 scale
newpath
0 0 moveto
(G) true charpath
1 0.7 0 setrgbcolor
fill
1 14.4096 scale
0 -0.1 translate
0 1.43292 translate
1 0.15745 scale
newpath
0 0 moveto
(C) true charpath
0 0 8 setrgbcolor
fill
1 6.35122 scale
0 -1.43292 translate
0 3.45869 translate
1 0.33063 scale
newpath
0 0 moveto
(A) true charpath
8 0 0 setrgbcolor
fill
1 3.02453 scale
0 -3.45869 translate
0 -0.1 translate
1 -0.151587 scale
newpath
0 0 moveto
(T) true charpath
0.8 0.9 0.8 setrgbcolor
fill
1 -6.59685 scale
0 0.1 translate
7.65 0 translate
7.65 0 translate
-145.35 -23.1593 translate
newpath
-3.825 -1.9125 moveto
153 0 rlineto
0 45.9 rlineto
-153 0 rlineto
0 -45.9 rlineto
closepath
0 0 0 setrgbcolor
stroke
-275.4 0 translate
0 18.1779 translate
/Helvetica findfont
5.61816 scalefont
setfont
newpath
0 0 moveto
(Motif Name:) true charpath
0 0 0 setrgbcolor
fill
70.227 0 translate
/Helvetica-Bold findfont
5.61816 scalefont
setfont
newpath
0 0 moveto
(AE014297.3_30043430-30044777(+)_1|1|1x0) true charpath
0 0 0 setrgbcolor
fill
-70.227 0 translate
0 -68.25 translate
0 29.125 translate
/Helvetica findfont
8.262 scalefont
setfont
newpath
0 0 moveto
(Gene:) true charpath
0 0 0 setrgbcolor
fill
42.1362 0 translate
/Helvetica-Bold findfont
8.262 scalefont
setfont
newpath
0 0 moveto
(AE014297.3_30043430-30044777(+)_1) true charpath
0 0 0 setrgbcolor
fill
-42.1362 0 translate
-30.6 -29.125 translate
306 0 translate
2.10375 0 translate
/Helvetica findfont
5.508 scalefont
setfont
newpath
0 0 moveto
(1) true charpath
0 0 0 setrgbcolor
fill
7.65 0 translate
newpath
0 0 moveto
(2) true charpath
0 0 0 setrgbcolor
fill
7.65 0 translate
newpath
0 0 moveto
(3) true charpath
0 0 0 setrgbcolor
fill
7.65 0 translate
newpath
0 0 moveto
(4) true charpath
0 0 0 setrgbcolor
fill
7.65 0 translate
-32.7037 0 translate
0 3.93429 translate
0 19.225 translate
/Helvetica findfont
5.508 scalefont
setfont
38.25 -1.57371 translate
newpath
0 0 moveto
(0) true charpath
0 0 0 setrgbcolor
fill
0 19.125 translate
newpath
0 0 moveto
(+0.54) true charpath
0 0 0 setrgbcolor
fill
0 -38.25 translate
newpath
0 0 moveto
(-2.47) true charpath
0 0 0 setrgbcolor
fill
-38.25 19.125 translate
0 1.57371 translate
/Helvetica-Bold findfont
11.016 scalefont
setfont
0 0.1 translate
1 0.44625 scale
newpath
0 0 moveto
(G) true charpath
1 0.7 0 setrgbcolor
fill
1 2.2409 scale
0 -0.1 translate
0 4.39821 translate
1 1.42431 scale
newpath
0 0 moveto
(T) true charpath
0 0.5 0 setrgbcolor
fill
1 0.702093 scale
0 -4.39821 translate
0 -0.1 translate
1 -0.25429 scale
newpath
0 0 moveto
(A) true charpath
2.4 0.8 0.8 setrgbcolor
fill
1 -3.93251 scale
0 0.1 translate
0 -2.88776 translate
1 -1.1823 scale
newpath
0 0 moveto
(C) true charpath
0.8 0.8 2.4 setrgbcolor
fill
1 -0.845811 scale
0 2.88776 translate
7.65 0 translate
0 -0.1 translate
1 -0.25341 scale
newpath
0 0 moveto
(T) true charpath
0.8 0.9 0.8 setrgbcolor
fill
1 -3.94617 scale
0 0.1 translate
0 -2.88083 translate
1 -0.309536 scale
newpath
0 0 moveto
(C) true charpath
0.8 0.8 2.4 setrgbcolor
fill
1 -3.23064 scale
0 2.88083 translate
0 -6.1033 translate
1 -0.309846 scale
newpath
0 0 moveto
(A) true charpath
2.4 0.8 0.8 setrgbcolor
fill
1 -3.22741 scale
0 6.1033 translate
0 0.1 translate
1 1.8994 scale
newpath
0 0 moveto
(G) true charpath
1 0.7 0 setrgbcolor
fill
1 0.526483 scale
0 -0.1 translate
7.65 0 translate
0 0.1 translate
1 2.33056 scale
newpath
0 0 moveto
(G) true charpath
1 0.7 0 setrgbcolor
fill
1 0.429082 scale
0 -0.1 translate
0 -0.1 translate
1 -0.51684 scale
newpath
0 0 moveto
(T) true charpath
0.8 0.9 0.8 setrgbcolor
fill
1 -1.93483 scale
0 0.1 translate
0 -4.95365 translate
1 -0.5766 scale
newpath
0 0 moveto
(C) true charpath
0.8 0.8 2.4 setrgbcolor
fill
1 -1.7343 scale
0 4.95365 translate
0 -10.2775 translate
1 -1.03712 scale
newpath
0 0 moveto
(A) true charpath
2.4 0.8 0.8 setrgbcolor
fill
1 -0.964213 scale
0 10.2775 translate
7.65 0 translate
7.65 0 translate
-30.6 -23.1593 translate
newpath
-3.825 -1.9125 moveto
38.25 0 rlineto
0 45.9 rlineto
-38.25 0 rlineto
0 -45.9 rlineto
closepath
0 0 0 setrgbcolor
stroke
-275.4 0 translate
0 18.1779 translate
/Helvetica findfont
5.61816 scalefont
setfont
newpath
0 0 moveto
(Motif Name:) true charpath
0 0 0 setrgbcolor
fill
70.227 0 translate
/Helvetica-Bold findfont
5.61816 scalefont
setfont
newpath
0 0 moveto
(AE014297.3_30043430-30044777(+)_1|2|1x0) true charpath
0 0 0 setrgbcolor
fill
-70.227 0 translate
0 -68.25 translate
0 29.125 translate
/Helvetica findfont
8.262 scalefont
setfont
newpath
0 0 moveto
(Gene:) true charpath
0 0 0 setrgbcolor
fill
42.1362 0 translate
/Helvetica-Bold findfont
8.262 scalefont
setfont
newpath
0 0 moveto
(AE014297.3_30783837-30785946(+)_1) true charpath
0 0 0 setrgbcolor
fill
-42.1362 0 translate
-30.6 -29.125 translate
306 0 translate
2.10375 0 translate
/Helvetica findfont
5.508 scalefont
setfont
newpath
0 0 moveto
(1) true charpath
0 0 0 setrgbcolor
fill
7.65 0 translate
newpath
0 0 moveto
(2) true charpath
0 0 0 setrgbcolor
fill
7.65 0 translate
newpath
0 0 moveto
(3) true charpath
0 0 0 setrgbcolor
fill
7.65 0 translate
newpath
0 0 moveto
(4) true charpath
0 0 0 setrgbcolor
fill
7.65 0 translate
-32.7037 0 translate
0 3.93429 translate
0 19.225 translate
/Helvetica findfont
5.508 scalefont
setfont
38.25 -1.57371 translate
newpath
0 0 moveto
(0) true charpath
0 0 0 setrgbcolor
fill
0 19.125 translate
newpath
0 0 moveto
(+0.49) true charpath
0 0 0 setrgbcolor
fill
0 -38.25 translate
newpath
0 0 moveto
(-1.80) true charpath
0 0 0 setrgbcolor
fill
-38.25 19.125 translate
0 1.57371 translate
/Helvetica-Bold findfont
11.016 scalefont
setfont
0 -0.1 translate
1 -0.367894 scale
newpath
0 0 moveto
(T) true charpath
0.8 0.9 0.8 setrgbcolor
fill
1 -2.71818 scale
0 0.1 translate
0 0.1 translate
1 2.33056 scale
newpath
0 0 moveto
(G) true charpath
1 0.7 0 setrgbcolor
fill
1 0.429082 scale
0 -0.1 translate
0 -3.78166 translate
1 -0.692262 scale
newpath
0 0 moveto
(C) true charpath
0.8 0.8 2.4 setrgbcolor
fill
1 -1.44454 scale
0 3.78166 translate
0 -10.0156 translate
1 -0.796952 scale
newpath
0 0 moveto
(A) true charpath
2.4 0.8 0.8 setrgbcolor
fill
1 -1.25478 scale
0 10.0156 translate
7.65 0 translate
0 0.1 translate
1 0.534518 scale
newpath
0 0 moveto
(G) true charpath
1 0.7 0 setrgbcolor
fill
1 1.87085 scale
0 -0.1 translate
0 5.09275 translate
1 1.4312 scale
newpath
0 0 moveto
(T) true charpath
0 0.5 0 setrgbcolor
fill
1 0.698713 scale
0 -5.09275 translate
0 -0.1 translate
1 -0.31709 scale
newpath
0 0 moveto
(A) true charpath
2.4 0.8 0.8 setrgbcolor
fill
1 -3.15368 scale
0 0.1 translate
0 -3.3819 translate
1 -1.05468 scale
newpath
0 0 moveto
(C) true charpath
0.8 0.8 2.4 setrgbcolor
fill
1 -0.948151 scale
0 3.3819 translate
7.65 0 translate
0 -0.1 translate
1 -0.0551271 scale
newpath
0 0 moveto
(T) true charpath
0.8 0.9 0.8 setrgbcolor
fill
1 -18.1399 scale
0 0.1 translate
0 -1.32063 translate
1 -0.496139 scale
newpath
0 0 moveto
(A) true charpath
2.4 0.8 0.8 setrgbcolor
fill
1 -2.01557 scale
0 1.32063 translate
0 0.1 translate
1 2.13861 scale
newpath
0 0 moveto
(G) true charpath
1 0.7 0 setrgbcolor
fill
1 0.467592 scale
0 -0.1 translate
0 -6.01139 translate
1 -1.57929 scale
newpath
0 0 moveto
(C) true charpath
0.8 0.8 2.4 setrgbcolor
fill
1 -0.633196 scale
0 6.01139 translate
7.65 0 translate
7.65 0 translate
-30.6 -23.1593 translate
newpath
-3.825 -1.9125 moveto
38.25 0 rlineto
0 45.9 rlineto
-38.25 0 rlineto
0 -45.9 rlineto
closepath
0 0 0 setrgbcolor
stroke
-275.4 0 translate
0 18.1779 translate
/Helvetica findfont
5.61816 scalefont
setfont
newpath
0 0 moveto
(Motif Name:) true charpath
0 0 0 setrgbcolor
fill
70.227 0 translate
/Helvetica-Bold findfont
5.61816 scalefont
setfont
newpath
0 0 moveto
(AE014297.3_30783837-30785946(+)_1|1|1x0) true charpath
0 0 0 setrgbcolor
fill
-70.227 0 translate
0 -68.25 translate
0 29.125 translate
/Helvetica findfont
8.262 scalefont
setfont
newpath
0 0 moveto
(Gene:) true charpath
0 0 0 setrgbcolor
fill
42.1362 0 translate
/Helvetica-Bold findfont
8.262 scalefont
setfont
newpath
0 0 moveto
(AE014297.3_30783837-30785946(+)_1) true charpath
0 0 0 setrgbcolor
fill
-42.1362 0 translate
-30.6 -29.125 translate
306 0 translate
2.10375 0 translate
/Helvetica findfont
5.508 scalefont
setfont
newpath
0 0 moveto
(1) true charpath
0 0 0 setrgbcolor
fill
7.65 0 translate
newpath
0 0 moveto
(2) true charpath
0 0 0 setrgbcolor
fill
7.65 0 translate
newpath
0 0 moveto
(3) true charpath
0 0 0 setrgbcolor
fill
7.65 0 translate
newpath
0 0 moveto
(4) true charpath
0 0 0 setrgbcolor
fill
7.65 0 translate
newpath
0 0 moveto
(5) true charpath
0 0 0 setrgbcolor
fill
7.65 0 translate
newpath
0 0 moveto
(6) true charpath
0 0 0 setrgbcolor
fill
7.65 0 translate
newpath
0 0 moveto
(7) true charpath
0 0 0 setrgbcolor
fill
7.65 0 translate
-55.6537 0 translate
0 3.93429 translate
0 19.225 translate
/Helvetica findfont
5.508 scalefont
setfont
61.2 -1.57371 translate
newpath
0 0 moveto
(0) true charpath
0 0 0 setrgbcolor
fill
0 19.125 translate
newpath
0 0 moveto
(+0.57) true charpath
0 0 0 setrgbcolor
fill
0 -38.25 translate
newpath
0 0 moveto
(-3.04) true charpath
0 0 0 setrgbcolor
fill
-61.2 19.125 translate
0 1.57371 translate
/Helvetica-Bold findfont
11.016 scalefont
setfont
0 -0.1 translate
1 -0.105728 scale
newpath
0 0 moveto
(C) true charpath
0.8 0.8 2.4 setrgbcolor
fill
1 -9.4582 scale
0 0.1 translate
0 0.1 translate
1 1.37654 scale
newpath
0 0 moveto
(A) true charpath
8 0 0 setrgbcolor
fill
1 0.726457 scale
0 -0.1 translate
0 -1.71879 translate
1 -0.247979 scale
newpath
0 0 moveto
(T) true charpath
0.8 0.9 0.8 setrgbcolor
fill
1 -4.0326 scale
0 1.71879 translate
7.65 0 translate
0 -0.1 translate
1 -0.104705 scale
newpath
0 0 moveto
(A) true charpath
2.4 0.8 0.8 setrgbcolor
fill
1 -9.55064 scale
0 0.1 translate
0 -1.71074 translate
1 -0.165939 scale
newpath
0 0 moveto
(C) true charpath
0.8 0.8 2.4 setrgbcolor
fill
1 -6.02632 scale
0 1.71074 translate
0 -3.8033 translate
1 -0.218488 scale
newpath
0 0 moveto
(G) true charpath
1 0.94 0.8 setrgbcolor
fill
1 -4.57691 scale
0 3.8033 translate
0 0.1 translate
1 1.66552 scale
newpath
0 0 moveto
(T) true charpath
0 0.5 0 setrgbcolor
fill
1 0.600412 scale
0 -0.1 translate
7.65 0 translate
0 0.1 translate
1 2.33056 scale
newpath
0 0 moveto
(T) true charpath
0 0.5 0 setrgbcolor
fill
1 0.429082 scale
0 -0.1 translate
0 -0.1 translate
1 -0.53001 scale
newpath
0 0 moveto
(A) true charpath
2.4 0.8 0.8 setrgbcolor
fill
1 -1.88676 scale
0 0.1 translate
0 -5.05728 translate
1 -0.796253 scale
newpath
0 0 moveto
(G) true charpath
1 0.94 0.8 setrgbcolor
fill
1 -1.25588 scale
0 5.05728 translate
0 -12.1095 translate
1 -0.804293 scale
newpath
0 0 moveto
(C) true charpath
0.8 0.8 2.4 setrgbcolor
fill
1 -1.24333 scale
0 12.1095 translate
7.65 0 translate
0 0.1 translate
1 0.120208 scale
newpath
0 0 moveto
(G) true charpath
1 0.7 0 setrgbcolor
fill
1 8.3189 scale
0 -0.1 translate
0 -0.1 translate
1 -0.0410443 scale
newpath
0 0 moveto
(T) true charpath
0.8 0.9 0.8 setrgbcolor
fill
1 -24.3639 scale
0 0.1 translate
0 1.83272 translate
1 0.82975 scale
newpath
0 0 moveto
(A) true charpath
8 0 0 setrgbcolor
fill
1 1.20518 scale
0 -1.83272 translate
0 -1.20982 translate
1 -0.100986 scale
newpath
0 0 moveto
(C) true charpath
0.8 0.8 2.4 setrgbcolor
fill
1 -9.90236 scale
0 1.20982 translate
7.65 0 translate
0 0.1 translate
1 2.16588 scale
newpath
0 0 moveto
(G) true charpath
1 0.7 0 setrgbcolor
fill
1 0.461707 scale
0 -0.1 translate
0 -0.1 translate
1 -0.388349 scale
newpath
0 0 moveto
(A) true charpath
2.4 0.8 0.8 setrgbcolor
fill
1 -2.575 scale
0 0.1 translate
0 -3.94261 translate
1 -0.430061 scale
newpath
0 0 moveto
(C) true charpath
0.8 0.8 2.4 setrgbcolor
fill
1 -2.32525 scale
0 3.94261 translate
0 -8.11343 translate
1 -0.532128 scale
newpath
0 0 moveto
(T) true charpath
0.8 0.9 0.8 setrgbcolor
fill
1 -1.87925 scale
0 8.11343 translate
7.65 0 translate
0 0.1 translate
1 2.20734 scale
newpath
0 0 moveto
(T) true charpath
0 0.5 0 setrgbcolor
fill
1 0.453033 scale
0 -0.1 translate
0 -0.1 translate
1 -0.401556 scale
newpath
0 0 moveto
(A) true charpath
2.4 0.8 0.8 setrgbcolor
fill
1 -2.49031 scale
0 0.1 translate
0 -4.04653 translate
1 -0.428343 scale
newpath
0 0 moveto
(G) true charpath
1 0.94 0.8 setrgbcolor
fill
1 -2.33458 scale
0 4.04653 translate
0 -8.20384 translate
1 -0.720609 scale
newpath
0 0 moveto
(C) true charpath
0.8 0.8 2.4 setrgbcolor
fill
1 -1.38772 scale
0 8.20384 translate
7.65 0 translate
7.65 0 translate
-53.55 -23.1593 translate
newpath
-3.825 -1.9125 moveto
61.2 0 rlineto
0 45.9 rlineto
-61.2 0 rlineto
0 -45.9 rlineto
closepath
0 0 0 setrgbcolor
stroke
-275.4 0 translate
0 18.1779 translate
/Helvetica findfont
5.61816 scalefont
setfont
newpath
0 0 moveto
(Motif Name:) true charpath
0 0 0 setrgbcolor
fill
70.227 0 translate
/Helvetica-Bold findfont
5.61816 scalefont
setfont
newpath
0 0 moveto
(AE014297.3_30783837-30785946(+)_1|2|1x0) true charpath
0 0 0 setrgbcolor
fill
-70.227 0 translate
0 -68.25 translate
0 29.125 translate
/Helvetica findfont
8.262 scalefont
setfont
newpath
0 0 moveto
(Gene:) true charpath
0 0 0 setrgbcolor
fill
42.1362 0 translate
/Helvetica-Bold findfont
8.262 scalefont
setfont
newpath
0 0 moveto
(AE014297.3_30783837-30785946(+)_1) true charpath
0 0 0 setrgbcolor
fill
-42.1362 0 translate
-30.6 -29.125 translate
306 0 translate
2.10375 0 translate
/Helvetica findfont
5.508 scalefont
setfont
newpath
0 0 moveto
(1) true charpath
0 0 0 setrgbcolor
fill
7.65 0 translate
newpath
0 0 moveto
(2) true charpath
0 0 0 setrgbcolor
fill
7.65 0 translate
newpath
0 0 moveto
(3) true charpath
0 0 0 setrgbcolor
fill
7.65 0 translate
newpath
0 0 moveto
(4) true charpath
0 0 0 setrgbcolor
fill
7.65 0 translate
-32.7037 0 translate
0 3.93429 translate
0 19.225 translate
/Helvetica findfont
5.508 scalefont
setfont
38.25 -1.57371 translate
newpath
0 0 moveto
(0) true charpath
0 0 0 setrgbcolor
fill
0 19.125 translate
newpath
0 0 moveto
(+0.52) true charpath
0 0 0 setrgbcolor
fill
0 -38.25 translate
newpath
0 0 moveto
(-2.59) true charpath
0 0 0 setrgbcolor
fill
-38.25 19.125 translate
0 1.57371 translate
/Helvetica-Bold findfont
11.016 scalefont
setfont
0 0.1 translate
1 0.719249 scale
newpath
0 0 moveto
(G) true charpath
1 0.7 0 setrgbcolor
fill
1 1.39034 scale
0 -0.1 translate
0 6.54632 translate
1 1.22371 scale
newpath
0 0 moveto
(A) true charpath
8 0 0 setrgbcolor
fill
1 0.817189 scale
0 -6.54632 translate
0 -0.1 translate
1 -0.345447 scale
newpath
0 0 moveto
(T) true charpath
0.8 0.9 0.8 setrgbcolor
fill
1 -2.8948 scale
0 0.1 translate
0 -3.60503 translate
1 -0.495374 scale
newpath
0 0 moveto
(C) true charpath
0.8 0.8 2.4 setrgbcolor
fill
1 -2.01868 scale
0 3.60503 translate
7.65 0 translate
0 0.1 translate
1 0.512708 scale
newpath
0 0 moveto
(T) true charpath
0 0.5 0 setrgbcolor
fill
1 1.95043 scale
0 -0.1 translate
0 4.92114 translate
1 1.4062 scale
newpath
0 0 moveto
(C) true charpath
0 0 8 setrgbcolor
fill
1 0.711135 scale
0 -4.92114 translate
0 -0.1 translate
1 -0.391884 scale
newpath
0 0 moveto
(G) true charpath
1 0.94 0.8 setrgbcolor
fill
1 -2.55177 scale
0 0.1 translate
0 -3.97043 translate
1 -0.49655 scale
newpath
0 0 moveto
(A) true charpath
2.4 0.8 0.8 setrgbcolor
fill
1 -2.0139 scale
0 3.97043 translate
7.65 0 translate
0 -0.1 translate
1 -0.173684 scale
newpath
0 0 moveto
(G) true charpath
1 0.94 0.8 setrgbcolor
fill
1 -5.75758 scale
0 0.1 translate
0 0.1 translate
1 2.33056 scale
newpath
0 0 moveto
(T) true charpath
0 0.5 0 setrgbcolor
fill
1 0.429082 scale
0 -0.1 translate
0 -2.2535 translate
1 -0.959374 scale
newpath
0 0 moveto
(A) true charpath
2.4 0.8 0.8 setrgbcolor
fill
1 -1.04235 scale
0 2.2535 translate
0 -10.5893 translate
1 -0.997497 scale
newpath
0 0 moveto
(C) true charpath
0.8 0.8 2.4 setrgbcolor
fill
1 -1.00251 scale
0 10.5893 translate
7.65 0 translate
7.65 0 translate
-30.6 -23.1593 translate
newpath
-3.825 -1.9125 moveto
38.25 0 rlineto
0 45.9 rlineto
-38.25 0 rlineto
0 -45.9 rlineto
closepath
0 0 0 setrgbcolor
stroke
-275.4 0 translate
0 18.1779 translate
/Helvetica findfont
5.61816 scalefont
setfont
newpath
0 0 moveto
(Motif Name:) true charpath
0 0 0 setrgbcolor
fill
70.227 0 translate
/Helvetica-Bold findfont
5.61816 scalefont
setfont
newpath
0 0 moveto
(AE014297.3_30783837-30785946(+)_1|3|1x0) true charpath
0 0 0 setrgbcolor
fill
-70.227 0 translate
0 -68.25 translate
showpage
30.6 674.55 translate
0 29.125 translate
/Helvetica findfont
8.262 scalefont
setfont
newpath
0 0 moveto
(Gene:) true charpath
0 0 0 setrgbcolor
fill
42.1362 0 translate
/Helvetica-Bold findfont
8.262 scalefont
setfont
newpath
0 0 moveto
(AE014297.3_30783837-30785946(+)_1) true charpath
0 0 0 setrgbcolor
fill
-42.1362 0 translate
-30.6 -29.125 translate
306 0 translate
2.10375 0 translate
/Helvetica findfont
5.508 scalefont
setfont
newpath
0 0 moveto
(1) true charpath
0 0 0 setrgbcolor
fill
7.65 0 translate
newpath
0 0 moveto
(2) true charpath
0 0 0 setrgbcolor
fill
7.65 0 translate
newpath
0 0 moveto
(3) true charpath
0 0 0 setrgbcolor
fill
7.65 0 translate
newpath
0 0 moveto
(4) true charpath
0 0 0 setrgbcolor
fill
7.65 0 translate
-32.7037 0 translate
0 3.93429 translate
0 19.225 translate
/Helvetica findfont
5.508 scalefont
setfont
38.25 -1.57371 translate
newpath
0 0 moveto
(0) true charpath
0 0 0 setrgbcolor
fill
0 19.125 translate
newpath
0 0 moveto
(+0.55) true charpath
0 0 0 setrgbcolor
fill
0 -38.25 translate
newpath
0 0 moveto
(-2.76) true charpath
0 0 0 setrgbcolor
fill
-38.25 19.125 translate
0 1.57371 translate
/Helvetica-Bold findfont
11.016 scalefont
setfont
0 0.1 translate
1 2.33056 scale
newpath
0 0 moveto
(G) true charpath
1 0.7 0 setrgbcolor
fill
1 0.429082 scale
0 -0.1 translate
0 -0.1 translate
1 -0.402384 scale
newpath
0 0 moveto
(C) true charpath
0.8 0.8 2.4 setrgbcolor
fill
1 -2.48519 scale
0 0.1 translate
0 -4.05304 translate
1 -0.822642 scale
newpath
0 0 moveto
(T) true charpath
0.8 0.9 0.8 setrgbcolor
fill
1 -1.2156 scale
0 4.05304 translate
0 -11.3129 translate
1 -0.90553 scale
newpath
0 0 moveto
(A) true charpath
2.4 0.8 0.8 setrgbcolor
fill
1 -1.10433 scale
0 11.3129 translate
7.65 0 translate
0 -0.1 translate
1 -0.110521 scale
newpath
0 0 moveto
(C) true charpath
0.8 0.8 2.4 setrgbcolor
fill
1 -9.04809 scale
0 0.1 translate
0 0.1 translate
1 2.05202 scale
newpath
0 0 moveto
(T) true charpath
0 0.5 0 setrgbcolor
fill
1 0.487324 scale
0 -0.1 translate
0 -1.7565 translate
1 -0.455357 scale
newpath
0 0 moveto
(G) true charpath
1 0.94 0.8 setrgbcolor
fill
1 -2.19608 scale
0 1.7565 translate
0 -6.12636 translate
1 -0.763191 scale
newpath
0 0 moveto
(A) true charpath
2.4 0.8 0.8 setrgbcolor
fill
1 -1.31029 scale
0 6.12636 translate
7.65 0 translate
0 -0.1 translate
1 -0.252054 scale
newpath
0 0 moveto
(A) true charpath
2.4 0.8 0.8 setrgbcolor
fill
1 -3.9674 scale
0 0.1 translate
0 0.1 translate
1 1.77827 scale
newpath
0 0 moveto
(G) true charpath
1 0.7 0 setrgbcolor
fill
1 0.562344 scale
0 -0.1 translate
0 -2.87016 translate
1 -0.687428 scale
newpath
0 0 moveto
(C) true charpath
0.8 0.8 2.4 setrgbcolor
fill
1 -1.4547 scale
0 2.87016 translate
7.65 0 translate
7.65 0 translate
-30.6 -23.1593 translate
newpath
-3.825 -1.9125 moveto
38.25 0 rlineto
0 45.9 rlineto
-38.25 0 rlineto
0 -45.9 rlineto
closepath
0 0 0 setrgbcolor
stroke
-275.4 0 translate
0 18.1779 translate
/Helvetica findfont
5.61816 scalefont
setfont
newpath
0 0 moveto
(Motif Name:) true charpath
0 0 0 setrgbcolor
fill
70.227 0 translate
/Helvetica-Bold findfont
5.61816 scalefont
setfont
newpath
0 0 moveto
(AE014297.3_30783837-30785946(+)_1|4|1x0) true charpath
0 0 0 setrgbcolor
fill
-70.227 0 translate
0 -68.25 translate
0 29.125 translate
/Helvetica findfont
8.262 scalefont
setfont
newpath
0 0 moveto
(Gene:) true charpath
0 0 0 setrgbcolor
fill
42.1362 0 translate
/Helvetica-Bold findfont
8.262 scalefont
setfont
newpath
0 0 moveto
(AE014298.5_626493-627288(+)_1) true charpath
0 0 0 setrgbcolor
fill
-42.1362 0 translate
-30.6 -29.125 translate
306 0 translate
2.10375 0 translate
/Helvetica findfont
5.508 scalefont
setfont
newpath
0 0 moveto
(1) true charpath
0 0 0 setrgbcolor
fill
7.65 0 translate
newpath
0 0 moveto
(2) true charpath
0 0 0 setrgbcolor
fill
7.65 0 translate
newpath
0 0 moveto
(3) true charpath
0 0 0 setrgbcolor
fill
7.65 0 translate
newpath
0 0 moveto
(4) true charpath
0 0 0 setrgbcolor
fill
7.65 0 translate
-32.7037 0 translate
0 3.93429 translate
0 19.225 translate
/Helvetica findfont
5.508 scalefont
setfont
38.25 -1.57371 translate
newpath
0 0 moveto
(0) true charpath
0 0 0 setrgbcolor
fill
0 19.125 translate
newpath
0 0 moveto
(+0.54) true charpath
0 0 0 setrgbcolor
fill
0 -38.25 translate
newpath
0 0 moveto
(-2.38) true charpath
0 0 0 setrgbcolor
fill
-38.25 19.125 translate
0 1.57371 translate
/Helvetica-Bold findfont
11.016 scalefont
setfont
0 0.1 translate
1 0.175046 scale
newpath
0 0 moveto
(T) true charpath
0 0.5 0 setrgbcolor
fill
1 5.7128 scale
0 -0.1 translate
0 2.26422 translate
1 1.68709 scale
newpath
0 0 moveto
(G) true charpath
1 0.7 0 setrgbcolor
fill
1 0.592736 scale
0 -2.26422 translate
0 -0.1 translate
1 -0.657528 scale
newpath
0 0 moveto
(A) true charpath
2.4 0.8 0.8 setrgbcolor
fill
1 -1.52085 scale
0 0.1 translate
0 -6.06067 translate
1 -0.678411 scale
newpath
0 0 moveto
(C) true charpath
0.8 0.8 2.4 setrgbcolor
fill
1 -1.47403 scale
0 6.06067 translate
7.65 0 translate
0 0.1 translate
1 0.594691 scale
newpath
0 0 moveto
(T) true charpath
0 0.5 0 setrgbcolor
fill
1 1.68155 scale
0 -0.1 translate
0 5.56623 translate
1 0.936292 scale
newpath
0 0 moveto
(G) true charpath
1 0.7 0 setrgbcolor
fill
1 1.06804 scale
0 -5.56623 translate
0 -0.1 translate
1 -0.150519 scale
newpath
0 0 moveto
(A) true charpath
2.4 0.8 0.8 setrgbcolor
fill
1 -6.6437 scale
0 0.1 translate
0 -2.07122 translate
1 -0.426442 scale
newpath
0 0 moveto
(C) true charpath
0.8 0.8 2.4 setrgbcolor
fill
1 -2.34498 scale
0 2.07122 translate
7.65 0 translate
0 0.1 translate
1 0.576319 scale
newpath
0 0 moveto
(T) true charpath
0 0.5 0 setrgbcolor
fill
1 1.73515 scale
0 -0.1 translate
0 5.42166 translate
1 1.65424 scale
newpath
0 0 moveto
(G) true charpath
1 0.7 0 setrgbcolor
fill
1 0.604509 scale
0 -5.42166 translate
0 -0.1 translate
1 -0.994685 scale
newpath
0 0 moveto
(A) true charpath
2.4 0.8 0.8 setrgbcolor
fill
1 -1.00534 scale
0 0.1 translate
0 -8.7136 translate
1 -1.23587 scale
newpath
0 0 moveto
(C) true charpath
0.8 0.8 2.4 setrgbcolor
fill
1 -0.809146 scale
0 8.7136 translate
7.65 0 translate
7.65 0 translate
-30.6 -23.1593 translate
newpath
-3.825 -1.9125 moveto
38.25 0 rlineto
0 45.9 rlineto
-38.25 0 rlineto
0 -45.9 rlineto
closepath
0 0 0 setrgbcolor
stroke
-275.4 0 translate
0 18.1779 translate
/Helvetica findfont
5.61816 scalefont
setfont
newpath
0 0 moveto
(Motif Name:) true charpath
0 0 0 setrgbcolor
fill
70.227 0 translate
/Helvetica-Bold findfont
5.61816 scalefont
setfont
newpath
0 0 moveto
(AE014298.5_626493-627288(+)_1|1|1x0) true charpath
0 0 0 setrgbcolor
fill
-70.227 0 translate
0 -68.25 translate
0 29.125 translate
/Helvetica findfont
8.262 scalefont
setfont
newpath
0 0 moveto
(Gene:) true charpath
0 0 0 setrgbcolor
fill
42.1362 0 translate
/Helvetica-Bold findfont
8.262 scalefont
setfont
newpath
0 0 moveto
(AE014298.5_626493-627288(+)_1) true charpath
0 0 0 setrgbcolor
fill
-42.1362 0 translate
-30.6 -29.125 translate
306 0 translate
2.10375 0 translate
/Helvetica findfont
5.508 scalefont
setfont
newpath
0 0 moveto
(1) true charpath
0 0 0 setrgbcolor
fill
7.65 0 translate
newpath
0 0 moveto
(2) true charpath
0 0 0 setrgbcolor
fill
7.65 0 translate
newpath
0 0 moveto
(3) true charpath
0 0 0 setrgbcolor
fill
7.65 0 translate
newpath
0 0 moveto
(4) true charpath
0 0 0 setrgbcolor
fill
7.65 0 translate
newpath
0 0 moveto
(5) true charpath
0 0 0 setrgbcolor
fill
7.65 0 translate
newpath
0 0 moveto
(6) true charpath
0 0 0 setrgbcolor
fill
7.65 0 translate
newpath
0 0 moveto
(7) true charpath
0 0 0 setrgbcolor
fill
7.65 0 translate
-55.6537 0 translate
0 3.93429 translate
0 19.225 translate
/Helvetica findfont
5.508 scalefont
setfont
61.2 -1.57371 translate
newpath
0 0 moveto
(0) true charpath
0 0 0 setrgbcolor
fill
0 19.125 translate
newpath
0 0 moveto
(+0.55) true charpath
0 0 0 setrgbcolor
fill
0 -38.25 translate
newpath
0 0 moveto
(-2.64) true charpath
0 0 0 setrgbcolor
fill
-61.2 19.125 translate
0 1.57371 translate
/Helvetica-Bold findfont
11.016 scalefont
setfont
0 -0.1 translate
1 -0.172972 scale
newpath
0 0 moveto
(G) true charpath
1 0.94 0.8 setrgbcolor
fill
1 -5.78127 scale
0 0.1 translate
0 0.1 translate
1 1.9289 scale
newpath
0 0 moveto
(T) true charpath
0 0.5 0 setrgbcolor
fill
1 0.518429 scale
0 -0.1 translate
0 -2.2479 translate
1 -0.37055 scale
newpath
0 0 moveto
(A) true charpath
2.4 0.8 0.8 setrgbcolor
fill
1 -2.69869 scale
0 2.2479 translate
0 -5.95046 translate
1 -0.378858 scale
newpath
0 0 moveto
(C) true charpath
0.8 0.8 2.4 setrgbcolor
fill
1 -2.63951 scale
0 5.95046 translate
7.65 0 translate
0 0.1 translate
1 2.33056 scale
newpath
0 0 moveto
(C) true charpath
0 0 8 setrgbcolor
fill
1 0.429082 scale
0 -0.1 translate
0 -0.1 translate
1 -0.482955 scale
newpath
0 0 moveto
(T) true charpath
0.8 0.9 0.8 setrgbcolor
fill
1 -2.07059 scale
0 0.1 translate
0 -4.68702 translate
1 -0.694089 scale
newpath
0 0 moveto
(G) true charpath
1 0.94 0.8 setrgbcolor
fill
1 -1.44074 scale
0 4.68702 translate
0 -10.9354 translate
1 -0.953511 scale
newpath
0 0 moveto
(A) true charpath
2.4 0.8 0.8 setrgbcolor
fill
1 -1.04876 scale
0 10.9354 translate
7.65 0 translate
0 -0.1 translate
1 -0.341727 scale
newpath
0 0 moveto
(T) true charpath
0.8 0.9 0.8 setrgbcolor
fill
1 -2.92631 scale
0 0.1 translate
0 0.1 translate
1 2.27009 scale
newpath
0 0 moveto
(G) true charpath
1 0.7 0 setrgbcolor
fill
1 0.440511 scale
0 -0.1 translate
0 -3.57576 translate
1 -0.766102 scale
newpath
0 0 moveto
(C) true charpath
0.8 0.8 2.4 setrgbcolor
fill
1 -1.30531 scale
0 3.57576 translate
0 -10.3907 translate
1 -0.79567 scale
newpath
0 0 moveto
(A) true charpath
2.4 0.8 0.8 setrgbcolor
fill
1 -1.2568 scale
0 10.3907 translate
7.65 0 translate
0 -0.1 translate
1 -0.00747726 scale
newpath
0 0 moveto
(G) true charpath
1 0.94 0.8 setrgbcolor
fill
1 -133.739 scale
0 0.1 translate
0 -0.945692 translate
1 -0.0183264 scale
newpath
0 0 moveto
(C) true charpath
0.8 0.8 2.4 setrgbcolor
fill
1 -54.566 scale
0 0.945692 translate
0 0.1 translate
1 1.25131 scale
newpath
0 0 moveto
(A) true charpath
8 0 0 setrgbcolor
fill
1 0.799164 scale
0 -0.1 translate
0 -1.87675 translate
1 -0.204376 scale
newpath
0 0 moveto
(T) true charpath
0.8 0.9 0.8 setrgbcolor
fill
1 -4.89295 scale
0 1.87675 translate
7.65 0 translate
0 0.1 translate
1 0.687949 scale
newpath
0 0 moveto
(T) true charpath
0 0.5 0 setrgbcolor
fill
1 1.4536 scale
0 -0.1 translate
0 -0.1 translate
1 -0.0890107 scale
newpath
0 0 moveto
(C) true charpath
0.8 0.8 2.4 setrgbcolor
fill
1 -11.2346 scale
0 0.1 translate
7.65 0 translate
0 0.1 translate
1 1.14518 scale
newpath
0 0 moveto
(A) true charpath
8 0 0 setrgbcolor
fill
1 0.873228 scale
0 -0.1 translate
0 -0.1 translate
1 -0.232894 scale
newpath
0 0 moveto
(C) true charpath
0.8 0.8 2.4 setrgbcolor
fill
1 -4.29381 scale
0 0.1 translate
7.65 0 translate
7.65 0 translate
-53.55 -23.1593 translate
newpath
-3.825 -1.9125 moveto
61.2 0 rlineto
0 45.9 rlineto
-61.2 0 rlineto
0 -45.9 rlineto
closepath
0 0 0 setrgbcolor
stroke
-275.4 0 translate
0 18.1779 translate
/Helvetica findfont
5.61816 scalefont
setfont
newpath
0 0 moveto
(Motif Name:) true charpath
0 0 0 setrgbcolor
fill
70.227 0 translate
/Helvetica-Bold findfont
5.61816 scalefont
setfont
newpath
0 0 moveto
(AE014298.5_626493-627288(+)_1|2|1x0) true charpath
0 0 0 setrgbcolor
fill
-70.227 0 translate
0 -68.25 translate
0 29.125 translate
/Helvetica findfont
8.262 scalefont
setfont
newpath
0 0 moveto
(Gene:) true charpath
0 0 0 setrgbcolor
fill
42.1362 0 translate
/Helvetica-Bold findfont
8.262 scalefont
setfont
newpath
0 0 moveto
(AE014298.5_626493-627288(+)_1) true charpath
0 0 0 setrgbcolor
fill
-42.1362 0 translate
-30.6 -29.125 translate
306 0 translate
2.10375 0 translate
/Helvetica findfont
5.508 scalefont
setfont
newpath
0 0 moveto
(1) true charpath
0 0 0 setrgbcolor
fill
7.65 0 translate
newpath
0 0 moveto
(2) true charpath
0 0 0 setrgbcolor
fill
7.65 0 translate
newpath
0 0 moveto
(3) true charpath
0 0 0 setrgbcolor
fill
7.65 0 translate
newpath
0 0 moveto
(4) true charpath
0 0 0 setrgbcolor
fill
7.65 0 translate
-32.7037 0 translate
0 3.93429 translate
0 19.225 translate
/Helvetica findfont
5.508 scalefont
setfont
38.25 -1.57371 translate
newpath
0 0 moveto
(0) true charpath
0 0 0 setrgbcolor
fill
0 19.125 translate
newpath
0 0 moveto
(+0.57) true charpath
0 0 0 setrgbcolor
fill
0 -38.25 translate
newpath
0 0 moveto
(-3.20) true charpath
0 0 0 setrgbcolor
fill
-38.25 19.125 translate
0 1.57371 translate
/Helvetica-Bold findfont
11.016 scalefont
setfont
0 0.1 translate
1 0.214268 scale
newpath
0 0 moveto
(T) true charpath
0 0.5 0 setrgbcolor
fill
1 4.66705 scale
0 -0.1 translate
0 2.57284 translate
1 0.220122 scale
newpath
0 0 moveto
(C) true charpath
0 0 8 setrgbcolor
fill
1 4.54293 scale
0 -2.57284 translate
7.65 0 translate
0 0.1 translate
1 2.33056 scale
newpath
0 0 moveto
(T) true charpath
0 0.5 0 setrgbcolor
fill
1 0.429082 scale
0 -0.1 translate
0 -0.1 translate
1 -0.668474 scale
newpath
0 0 moveto
(G) true charpath
1 0.94 0.8 setrgbcolor
fill
1 -1.49595 scale
0 0.1 translate
0 -6.14679 translate
1 -0.707958 scale
newpath
0 0 moveto
(A) true charpath
2.4 0.8 0.8 setrgbcolor
fill
1 -1.41251 scale
0 6.14679 translate
0 -12.5043 translate
1 -0.754124 scale
newpath
0 0 moveto
(C) true charpath
0.8 0.8 2.4 setrgbcolor
fill
1 -1.32604 scale
0 12.5043 translate
7.65 0 translate
0 0.1 translate
1 0.23357 scale
newpath
0 0 moveto
(T) true charpath
0 0.5 0 setrgbcolor
fill
1 4.28137 scale
0 -0.1 translate
0 -0.1 translate
1 -0.139223 scale
newpath
0 0 moveto
(A) true charpath
2.4 0.8 0.8 setrgbcolor
fill
1 -7.1827 scale
0 0.1 translate
0 2.72472 translate
1 1.37448 scale
newpath
0 0 moveto
(G) true charpath
1 0.7 0 setrgbcolor
fill
1 0.727548 scale
0 -2.72472 translate
0 -1.98235 translate
1 -0.692173 scale
newpath
0 0 moveto
(C) true charpath
0.8 0.8 2.4 setrgbcolor
fill
1 -1.44473 scale
0 1.98235 translate
7.65 0 translate
7.65 0 translate
-30.6 -23.1593 translate
newpath
-3.825 -1.9125 moveto
38.25 0 rlineto
0 45.9 rlineto
-38.25 0 rlineto
0 -45.9 rlineto
closepath
0 0 0 setrgbcolor
stroke
-275.4 0 translate
0 18.1779 translate
/Helvetica findfont
5.61816 scalefont
setfont
newpath
0 0 moveto
(Motif Name:) true charpath
0 0 0 setrgbcolor
fill
70.227 0 translate
/Helvetica-Bold findfont
5.61816 scalefont
setfont
newpath
0 0 moveto
(AE014298.5_626493-627288(+)_1|3|1x0) true charpath
0 0 0 setrgbcolor
fill
-70.227 0 translate
0 -68.25 translate
0 29.125 translate
/Helvetica findfont
8.262 scalefont
setfont
newpath
0 0 moveto
(Gene:) true charpath
0 0 0 setrgbcolor
fill
42.1362 0 translate
/Helvetica-Bold findfont
8.262 scalefont
setfont
newpath
0 0 moveto
(AE014298.5_1213941-1214880(-)_1) true charpath
0 0 0 setrgbcolor
fill
-42.1362 0 translate
-30.6 -29.125 translate
306 0 translate
2.10375 0 translate
/Helvetica findfont
5.508 scalefont
setfont
newpath
0 0 moveto
(1) true charpath
0 0 0 setrgbcolor
fill
7.65 0 translate
newpath
0 0 moveto
(2) true charpath
0 0 0 setrgbcolor
fill
7.65 0 translate
newpath
0 0 moveto
(3) true charpath
0 0 0 setrgbcolor
fill
7.65 0 translate
newpath
0 0 moveto
(4) true charpath
0 0 0 setrgbcolor
fill
7.65 0 translate
-32.7037 0 translate
0 3.93429 translate
0 19.225 translate
/Helvetica findfont
5.508 scalefont
setfont
38.25 -1.57371 translate
newpath
0 0 moveto
(0) true charpath
0 0 0 setrgbcolor
fill
0 19.125 translate
newpath
0 0 moveto
(+0.51) true charpath
0 0 0 setrgbcolor
fill
0 -38.25 translate
newpath
0 0 moveto
(-2.26) true charpath
0 0 0 setrgbcolor
fill
-38.25 19.125 translate
0 1.57371 translate
/Helvetica-Bold findfont
11.016 scalefont
setfont
0 0.1 translate
1 0.169336 scale
newpath
0 0 moveto
(G) true charpath
1 0.7 0 setrgbcolor
fill
1 5.9054 scale
0 -0.1 translate
0 2.21929 translate
1 0.971454 scale
newpath
0 0 moveto
(T) true charpath
0 0.5 0 setrgbcolor
fill
1 1.02938 scale
0 -2.21929 translate
0 -0.1 translate
1 -0.693149 scale
newpath
0 0 moveto
(C) true charpath
0.8 0.8 2.4 setrgbcolor
fill
1 -1.44269 scale
0 0.1 translate
7.65 0 translate
0 0.1 translate
1 0.324318 scale
newpath
0 0 moveto
(A) true charpath
8 0 0 setrgbcolor
fill
1 3.0834 scale
0 -0.1 translate
0 -0.1 translate
1 -0.142978 scale
newpath
0 0 moveto
(T) true charpath
0.8 0.9 0.8 setrgbcolor
fill
1 -6.9941 scale
0 0.1 translate
0 3.43877 translate
1 0.991033 scale
newpath
0 0 moveto
(C) true charpath
0 0 8 setrgbcolor
fill
1 1.00905 scale
0 -3.43877 translate
0 -2.01189 translate
1 -0.242975 scale
newpath
0 0 moveto
(G) true charpath
1 0.94 0.8 setrgbcolor
fill
1 -4.11565 scale
0 2.01189 translate
7.65 0 translate
0 -0.1 translate
1 -0.200496 scale
newpath
0 0 moveto
(T) true charpath
0.8 0.9 0.8 setrgbcolor
fill
1 -4.98763 scale
0 0.1 translate
0 0.1 translate
1 2.33056 scale
newpath
0 0 moveto
(G) true charpath
1 0.7 0 setrgbcolor
fill
1 0.429082 scale
0 -0.1 translate
0 -2.46447 translate
1 -0.755207 scale
newpath
0 0 moveto
(A) true charpath
2.4 0.8 0.8 setrgbcolor
fill
1 -1.32414 scale
0 2.46447 translate
0 -9.19373 translate
1 -1.17485 scale
newpath
0 0 moveto
(C) true charpath
0.8 0.8 2.4 setrgbcolor
fill
1 -0.85117 scale
0 9.19373 translate
7.65 0 translate
7.65 0 translate
-30.6 -23.1593 translate
newpath
-3.825 -1.9125 moveto
38.25 0 rlineto
0 45.9 rlineto
-38.25 0 rlineto
0 -45.9 rlineto
closepath
0 0 0 setrgbcolor
stroke
-275.4 0 translate
0 18.1779 translate
/Helvetica findfont
5.61816 scalefont
setfont
newpath
0 0 moveto
(Motif Name:) true charpath
0 0 0 setrgbcolor
fill
70.227 0 translate
/Helvetica-Bold findfont
5.61816 scalefont
setfont
newpath
0 0 moveto
(AE014298.5_1213941-1214880(-)_1|1|1x0) true charpath
0 0 0 setrgbcolor
fill
-70.227 0 translate
0 -68.25 translate
0 29.125 translate
/Helvetica findfont
8.262 scalefont
setfont
newpath
0 0 moveto
(Gene:) true charpath
0 0 0 setrgbcolor
fill
42.1362 0 translate
/Helvetica-Bold findfont
8.262 scalefont
setfont
newpath
0 0 moveto
(AE014298.5_1213941-1214880(-)_1) true charpath
0 0 0 setrgbcolor
fill
-42.1362 0 translate
-30.6 -29.125 translate
306 0 translate
2.10375 0 translate
/Helvetica findfont
5.508 scalefont
setfont
newpath
0 0 moveto
(1) true charpath
0 0 0 setrgbcolor
fill
7.65 0 translate
newpath
0 0 moveto
(2) true charpath
0 0 0 setrgbcolor
fill
7.65 0 translate
newpath
0 0 moveto
(3) true charpath
0 0 0 setrgbcolor
fill
7.65 0 translate
newpath
0 0 moveto
(4) true charpath
0 0 0 setrgbcolor
fill
7.65 0 translate
newpath
0 0 moveto
(5) true charpath
0 0 0 setrgbcolor
fill
7.65 0 translate
newpath
0 0 moveto
(6) true charpath
0 0 0 setrgbcolor
fill
7.65 0 translate
newpath
0 0 moveto
(7) true charpath
0 0 0 setrgbcolor
fill
7.65 0 translate
newpath
0 0 moveto
(8) true charpath
0 0 0 setrgbcolor
fill
7.65 0 translate
newpath
0 0 moveto
(9) true charpath
0 0 0 setrgbcolor
fill
7.65 0 translate
newpath
0 0 moveto
(0) true charpath
0 0 0 setrgbcolor
fill
7.65 0 translate
newpath
0 0 moveto
(1) true charpath
0 0 0 setrgbcolor
fill
7.65 0 translate
newpath
0 0 moveto
(2) true charpath
0 0 0 setrgbcolor
fill
7.65 0 translate
newpath
0 0 moveto
(3) true charpath
0 0 0 setrgbcolor
fill
7.65 0 translate
newpath
0 0 moveto
(4) true charpath
0 0 0 setrgbcolor
fill
7.65 0 translate
newpath
0 0 moveto
(5) true charpath
0 0 0 setrgbcolor
fill
7.65 0 translate
newpath
0 0 moveto
(6) true charpath
0 0 0 setrgbcolor
fill
7.65 0 translate
newpath
0 0 moveto
(7) true charpath
0 0 0 setrgbcolor
fill
7.65 0 translate
newpath
0 0 moveto
(8) true charpath
0 0 0 setrgbcolor
fill
7.65 0 translate
newpath
0 0 moveto
(9) true charpath
0 0 0 setrgbcolor
fill
7.65 0 translate
-147.454 0 translate
0 3.93429 translate
0 19.225 translate
/Helvetica findfont
5.508 scalefont
setfont
153 -1.57371 translate
newpath
0 0 moveto
(0) true charpath
0 0 0 setrgbcolor
fill
0 19.125 translate
newpath
0 0 moveto
(+0.58) true charpath
0 0 0 setrgbcolor
fill
0 -38.25 translate
newpath
0 0 moveto
(-3.31) true charpath
0 0 0 setrgbcolor
fill
-153 19.125 translate
0 1.57371 translate
/Helvetica-Bold findfont
11.016 scalefont
setfont
0 -0.1 translate
1 -0.09653 scale
newpath
0 0 moveto
(A) true charpath
2.4 0.8 0.8 setrgbcolor
fill
1 -10.3595 scale
0 0.1 translate
0 -1.64641 translate
1 -0.166973 scale
newpath
0 0 moveto
(T) true charpath
0.8 0.9 0.8 setrgbcolor
fill
1 -5.98899 scale
0 1.64641 translate
0 0.1 translate
1 1.71806 scale
newpath
0 0 moveto
(G) true charpath
1 0.7 0 setrgbcolor
fill
1 0.582052 scale
0 -0.1 translate
0 -3.74711 translate
1 -0.251642 scale
newpath
0 0 moveto
(C) true charpath
0.8 0.8 2.4 setrgbcolor
fill
1 -3.97389 scale
0 3.74711 translate
7.65 0 translate
0 -0.1 translate
1 -0.0444012 scale
newpath
0 0 moveto
(G) true charpath
1 0.94 0.8 setrgbcolor
fill
1 -22.5219 scale
0 0.1 translate
0 -1.23623 translate
1 -0.147511 scale
newpath
0 0 moveto
(A) true charpath
2.4 0.8 0.8 setrgbcolor
fill
1 -6.77915 scale
0 1.23623 translate
0 0.1 translate
1 1.59973 scale
newpath
0 0 moveto
(T) true charpath
0 0.5 0 setrgbcolor
fill
1 0.625105 scale
0 -0.1 translate
0 -3.18379 translate
1 -0.210902 scale
newpath
0 0 moveto
(C) true charpath
0.8 0.8 2.4 setrgbcolor
fill
1 -4.74154 scale
0 3.18379 translate
7.65 0 translate
0 0.1 translate
1 2.13667 scale
newpath
0 0 moveto
(G) true charpath
1 0.7 0 setrgbcolor
fill
1 0.468018 scale
0 -0.1 translate
0 -0.1 translate
1 -0.330222 scale
newpath
0 0 moveto
(T) true charpath
0.8 0.9 0.8 setrgbcolor
fill
1 -3.02826 scale
0 0.1 translate
0 -3.48523 translate
1 -0.412937 scale
newpath
0 0 moveto
(A) true charpath
2.4 0.8 0.8 setrgbcolor
fill
1 -2.42167 scale
0 3.48523 translate
0 -7.52132 translate
1 -0.495706 scale
newpath
0 0 moveto
(C) true charpath
0.8 0.8 2.4 setrgbcolor
fill
1 -2.01733 scale
0 7.52132 translate
7.65 0 translate
0 -0.1 translate
1 -0.0243397 scale
newpath
0 0 moveto
(C) true charpath
0.8 0.8 2.4 setrgbcolor
fill
1 -41.0852 scale
0 0.1 translate
0 0.1 translate
1 0.671086 scale
newpath
0 0 moveto
(A) true charpath
8 0 0 setrgbcolor
fill
1 1.49012 scale
0 -0.1 translate
7.65 0 translate
0 -0.1 translate
1 -0.0257613 scale
newpath
0 0 moveto
(T) true charpath
0.8 0.9 0.8 setrgbcolor
fill
1 -38.8179 scale
0 0.1 translate
0 0.1 translate
1 1.63865 scale
newpath
0 0 moveto
(A) true charpath
8 0 0 setrgbcolor
fill
1 0.610259 scale
0 -0.1 translate
0 -1.08956 translate
1 -0.210225 scale
newpath
0 0 moveto
(C) true charpath
0.8 0.8 2.4 setrgbcolor
fill
1 -4.7568 scale
0 1.08956 translate
0 -3.53059 translate
1 -0.219714 scale
newpath
0 0 moveto
(G) true charpath
1 0.94 0.8 setrgbcolor
fill
1 -4.55136 scale
0 3.53059 translate
7.65 0 translate
0 0.1 translate
1 2.33056 scale
newpath
0 0 moveto
(G) true charpath
1 0.7 0 setrgbcolor
fill
1 0.429082 scale
0 -0.1 translate
0 -0.1 translate
1 -0.684821 scale
newpath
0 0 moveto
(T) true charpath
0.8 0.9 0.8 setrgbcolor
fill
1 -1.46024 scale
0 0.1 translate
0 -6.27542 translate
1 -0.721988 scale
newpath
0 0 moveto
(A) true charpath
2.4 0.8 0.8 setrgbcolor
fill
1 -1.38507 scale
0 6.27542 translate
0 -12.7433 translate
1 -0.723747 scale
newpath
0 0 moveto
(C) true charpath
0.8 0.8 2.4 setrgbcolor
fill
1 -1.3817 scale
0 12.7433 translate
7.65 0 translate
0 0.1 translate
1 0.0832869 scale
newpath
0 0 moveto
(A) true charpath
8 0 0 setrgbcolor
fill
1 12.0067 scale
0 -0.1 translate
0 1.54221 translate
1 0.723879 scale
newpath
0 0 moveto
(T) true charpath
0 0.5 0 setrgbcolor
fill
1 1.38145 scale
0 -1.54221 translate
0 -0.1 translate
1 -0.0652692 scale
newpath
0 0 moveto
(C) true charpath
0.8 0.8 2.4 setrgbcolor
fill
1 -15.3212 scale
0 0.1 translate
7.65 0 translate
0 -0.1 translate
1 -0.0387506 scale
newpath
0 0 moveto
(G) true charpath
1 0.94 0.8 setrgbcolor
fill
1 -25.806 scale
0 0.1 translate
0 0.1 translate
1 1.80694 scale
newpath
0 0 moveto
(A) true charpath
8 0 0 setrgbcolor
fill
1 0.55342 scale
0 -0.1 translate
0 -1.19177 translate
1 -0.314385 scale
newpath
0 0 moveto
(T) true charpath
0.8 0.9 0.8 setrgbcolor
fill
1 -3.18081 scale
0 1.19177 translate
0 -4.45239 translate
1 -0.340536 scale
newpath
0 0 moveto
(C) true charpath
0.8 0.8 2.4 setrgbcolor
fill
1 -2.93655 scale
0 4.45239 translate
7.65 0 translate
0 0.1 translate
1 0.229282 scale
newpath
0 0 moveto
(T) true charpath
0 0.5 0 setrgbcolor
fill
1 4.36144 scale
0 -0.1 translate
0 -0.1 translate
1 -0.00533031 scale
newpath
0 0 moveto
(A) true charpath
2.4 0.8 0.8 setrgbcolor
fill
1 -187.606 scale
0 0.1 translate
0 2.69098 translate
1 0.638645 scale
newpath
0 0 moveto
(C) true charpath
0 0 8 setrgbcolor
fill
1 1.56582 scale
0 -2.69098 translate
0 -0.928799 translate
1 -0.0691041 scale
newpath
0 0 moveto
(G) true charpath
1 0.94 0.8 setrgbcolor
fill
1 -14.4709 scale
0 0.928799 translate
7.65 0 translate
0 0.1 translate
1 0.332956 scale
newpath
0 0 moveto
(G) true charpath
1 0.7 0 setrgbcolor
fill
1 3.0034 scale
0 -0.1 translate
0 3.50674 translate
1 0.959249 scale
newpath
0 0 moveto
(A) true charpath
8 0 0 setrgbcolor
fill
1 1.04248 scale
0 -3.50674 translate
0 -0.1 translate
1 -0.119183 scale
newpath
0 0 moveto
(C) true charpath
0.8 0.8 2.4 setrgbcolor
fill
1 -8.39048 scale
0 0.1 translate
0 -1.82465 translate
1 -0.155472 scale
newpath
0 0 moveto
(T) true charpath
0.8 0.9 0.8 setrgbcolor
fill
1 -6.43204 scale
0 1.82465 translate
7.65 0 translate
0 0.1 translate
1 0.735314 scale
newpath
0 0 moveto
(T) true charpath
0 0.5 0 setrgbcolor
fill
1 1.35996 scale
0 -0.1 translate
0 -0.1 translate
1 -0.0859143 scale
newpath
0 0 moveto
(G) true charpath
1 0.94 0.8 setrgbcolor
fill
1 -11.6395 scale
0 0.1 translate
7.65 0 translate
0 0.1 translate
1 0.374851 scale
newpath
0 0 moveto
(G) true charpath
1 0.7 0 setrgbcolor
fill
1 2.66772 scale
0 -0.1 translate
0 -0.1 translate
1 -0.0293175 scale
newpath
0 0 moveto
(C) true charpath
0.8 0.8 2.4 setrgbcolor
fill
1 -34.1094 scale
0 0.1 translate
0 3.8364 translate
1 0.689374 scale
newpath
0 0 moveto
(A) true charpath
8 0 0 setrgbcolor
fill
1 1.45059 scale
0 -3.8364 translate
0 -1.11754 translate
1 -0.121243 scale
newpath
0 0 moveto
(T) true charpath
0.8 0.9 0.8 setrgbcolor
fill
1 -8.24788 scale
0 1.11754 translate
7.65 0 translate
0 0.1 translate
1 0.180261 scale
newpath
0 0 moveto
(C) true charpath
0 0 8 setrgbcolor
fill
1 5.54752 scale
0 -0.1 translate
0 -0.1 translate
1 -0.108557 scale
newpath
0 0 moveto
(G) true charpath
1 0.94 0.8 setrgbcolor
fill
1 -9.21178 scale
0 0.1 translate
0 2.30525 translate
1 1.12029 scale
newpath
0 0 moveto
(A) true charpath
8 0 0 setrgbcolor
fill
1 0.892625 scale
0 -2.30525 translate
0 -1.74104 translate
1 -0.217551 scale
newpath
0 0 moveto
(T) true charpath
0.8 0.9 0.8 setrgbcolor
fill
1 -4.59662 scale
0 1.74104 translate
7.65 0 translate
0 -0.1 translate
1 -0.117007 scale
newpath
0 0 moveto
(G) true charpath
1 0.94 0.8 setrgbcolor
fill
1 -8.54651 scale
0 0.1 translate
0 -1.80753 translate
1 -0.176553 scale
newpath
0 0 moveto
(C) true charpath
0.8 0.8 2.4 setrgbcolor
fill
1 -5.66403 scale
0 1.80753 translate
0 -3.98361 translate
1 -0.184205 scale
newpath
0 0 moveto
(T) true charpath
0.8 0.9 0.8 setrgbcolor
fill
1 -5.42874 scale
0 3.98361 translate
0 0.1 translate
1 1.69629 scale
newpath
0 0 moveto
(A) true charpath
8 0 0 setrgbcolor
fill
1 0.589521 scale
0 -0.1 translate
7.65 0 translate
0 -0.1 translate
1 -0.131661 scale
newpath
0 0 moveto
(G) true charpath
1 0.94 0.8 setrgbcolor
fill
1 -7.59525 scale
0 0.1 translate
0 -1.92284 translate
1 -0.14132 scale
newpath
0 0 moveto
(T) true charpath
0.8 0.9 0.8 setrgbcolor
fill
1 -7.07615 scale
0 1.92284 translate
0 -3.82168 translate
1 -0.150843 scale
newpath
0 0 moveto
(C) true charpath
0.8 0.8 2.4 setrgbcolor
fill
1 -6.62941 scale
0 3.82168 translate
0 0.1 translate
1 1.64632 scale
newpath
0 0 moveto
(A) true charpath
8 0 0 setrgbcolor
fill
1 0.607416 scale
0 -0.1 translate
7.65 0 translate
0 0.1 translate
1 0.201557 scale
newpath
0 0 moveto
(A) true charpath
8 0 0 setrgbcolor
fill
1 4.96138 scale
0 -0.1 translate
0 2.47282 translate
1 0.311764 scale
newpath
0 0 moveto
(G) true charpath
1 0.7 0 setrgbcolor
fill
1 3.20756 scale
0 -2.47282 translate
7.65 0 translate
0 -0.1 translate
1 -0.0176016 scale
newpath
0 0 moveto
(A) true charpath
2.4 0.8 0.8 setrgbcolor
fill
1 -56.8129 scale
0 0.1 translate
0 0.1 translate
1 0.859428 scale
newpath
0 0 moveto
(T) true charpath
0 0.5 0 setrgbcolor
fill
1 1.16356 scale
0 -0.1 translate
0 -1.02536 translate
1 -0.0791976 scale
newpath
0 0 moveto
(C) true charpath
0.8 0.8 2.4 setrgbcolor
fill
1 -12.6266 scale
0 1.02536 translate
7.65 0 translate
0 0.1 translate
1 0.844498 scale
newpath
0 0 moveto
(G) true charpath
1 0.7 0 setrgbcolor
fill
1 1.18414 scale
0 -0.1 translate
0 -0.1 translate
1 -0.112518 scale
newpath
0 0 moveto
(C) true charpath
0.8 0.8 2.4 setrgbcolor
fill
1 -8.88749 scale
0 0.1 translate
7.65 0 translate
7.65 0 translate
-145.35 -23.1593 translate
newpath
-3.825 -1.9125 moveto
153 0 rlineto
0 45.9 rlineto
-153 0 rlineto
0 -45.9 rlineto
closepath
0 0 0 setrgbcolor
stroke
-275.4 0 translate
0 18.1779 translate
/Helvetica findfont
5.61816 scalefont
setfont
newpath
0 0 moveto
(Motif Name:) true charpath
0 0 0 setrgbcolor
fill
70.227 0 translate
/Helvetica-Bold findfont
5.61816 scalefont
setfont
newpath
0 0 moveto
(AE014298.5_1213941-1214880(-)_1|2|1x0) true charpath
0 0 0 setrgbcolor
fill
-70.227 0 translate
0 -68.25 translate
0 29.125 translate
/Helvetica findfont
8.262 scalefont
setfont
newpath
0 0 moveto
(Gene:) true charpath
0 0 0 setrgbcolor
fill
42.1362 0 translate
/Helvetica-Bold findfont
8.262 scalefont
setfont
newpath
0 0 moveto
(AE014298.5_2728963-2729950(+)_1) true charpath
0 0 0 setrgbcolor
fill
-42.1362 0 translate
-30.6 -29.125 translate
306 0 translate
2.10375 0 translate
/Helvetica findfont
5.508 scalefont
setfont
newpath
0 0 moveto
(1) true charpath
0 0 0 setrgbcolor
fill
7.65 0 translate
newpath
0 0 moveto
(2) true charpath
0 0 0 setrgbcolor
fill
7.65 0 translate
newpath
0 0 moveto
(3) true charpath
0 0 0 setrgbcolor
fill
7.65 0 translate
newpath
0 0 moveto
(4) true charpath
0 0 0 setrgbcolor
fill
7.65 0 translate
newpath
0 0 moveto
(5) true charpath
0 0 0 setrgbcolor
fill
7.65 0 translate
newpath
0 0 moveto
(6) true charpath
0 0 0 setrgbcolor
fill
7.65 0 translate
newpath
0 0 moveto
(7) true charpath
0 0 0 setrgbcolor
fill
7.65 0 translate
newpath
0 0 moveto
(8) true charpath
0 0 0 setrgbcolor
fill
7.65 0 translate
newpath
0 0 moveto
(9) true charpath
0 0 0 setrgbcolor
fill
7.65 0 translate
newpath
0 0 moveto
(0) true charpath
0 0 0 setrgbcolor
fill
7.65 0 translate
newpath
0 0 moveto
(1) true charpath
0 0 0 setrgbcolor
fill
7.65 0 translate
newpath
0 0 moveto
(2) true charpath
0 0 0 setrgbcolor
fill
7.65 0 translate
newpath
0 0 moveto
(3) true charpath
0 0 0 setrgbcolor
fill
7.65 0 translate
newpath
0 0 moveto
(4) true charpath
0 0 0 setrgbcolor
fill
7.65 0 translate
newpath
0 0 moveto
(5) true charpath
0 0 0 setrgbcolor
fill
7.65 0 translate
newpath
0 0 moveto
(6) true charpath
0 0 0 setrgbcolor
fill
7.65 0 translate
newpath
0 0 moveto
(7) true charpath
0 0 0 setrgbcolor
fill
7.65 0 translate
newpath
0 0 moveto
(8) true charpath
0 0 0 setrgbcolor
fill
7.65 0 translate
newpath
0 0 moveto
(9) true charpath
0 0 0 setrgbcolor
fill
7.65 0 translate
newpath
0 0 moveto
(0) true charpath
0 0 0 setrgbcolor
fill
7.65 0 translate
newpath
0 0 moveto
(1) true charpath
0 0 0 setrgbcolor
fill
7.65 0 translate
newpath
0 0 moveto
(2) true charpath
0 0 0 setrgbcolor
fill
7.65 0 translate
newpath
0 0 moveto
(3) true charpath
0 0 0 setrgbcolor
fill
7.65 0 translate
newpath
0 0 moveto
(4) true charpath
0 0 0 setrgbcolor
fill
7.65 0 translate
newpath
0 0 moveto
(5) true charpath
0 0 0 setrgbcolor
fill
7.65 0 translate
-193.354 0 translate
0 3.93429 translate
0 19.225 translate
/Helvetica findfont
5.508 scalefont
setfont
198.9 -1.57371 translate
newpath
0 0 moveto
(0) true charpath
0 0 0 setrgbcolor
fill
0 19.125 translate
newpath
0 0 moveto
(+0.56) true charpath
0 0 0 setrgbcolor
fill
0 -38.25 translate
newpath
0 0 moveto
(-2.79) true charpath
0 0 0 setrgbcolor
fill
-198.9 19.125 translate
0 1.57371 translate
/Helvetica-Bold findfont
11.016 scalefont
setfont
0 -0.1 translate
1 -0.112325 scale
newpath
0 0 moveto
(A) true charpath
2.4 0.8 0.8 setrgbcolor
fill
1 -8.90271 scale
0 0.1 translate
0 0.1 translate
1 1.06244 scale
newpath
0 0 moveto
(G) true charpath
1 0.7 0 setrgbcolor
fill
1 0.941227 scale
0 -0.1 translate
0 -1.7707 translate
1 -0.140149 scale
newpath
0 0 moveto
(C) true charpath
0.8 0.8 2.4 setrgbcolor
fill
1 -7.13525 scale
0 1.7707 translate
7.65 0 translate
0 -0.1 translate
1 -0.00109706 scale
newpath
0 0 moveto
(A) true charpath
2.4 0.8 0.8 setrgbcolor
fill
1 -911.529 scale
0 0.1 translate
0 0.1 translate
1 0.442084 scale
newpath
0 0 moveto
(G) true charpath
1 0.7 0 setrgbcolor
fill
1 2.26201 scale
0 -0.1 translate
0 4.36543 translate
1 0.715718 scale
newpath
0 0 moveto
(T) true charpath
0 0.5 0 setrgbcolor
fill
1 1.3972 scale
0 -4.36543 translate
0 -0.895489 translate
1 -0.286082 scale
newpath
0 0 moveto
(C) true charpath
0.8 0.8 2.4 setrgbcolor
fill
1 -3.4955 scale
0 0.895489 translate
7.65 0 translate
0 0.1 translate
1 0.332198 scale
newpath
0 0 moveto
(T) true charpath
0 0.5 0 setrgbcolor
fill
1 3.01025 scale
0 -0.1 translate
0 3.50078 translate
1 0.763512 scale
newpath
0 0 moveto
(G) true charpath
1 0.7 0 setrgbcolor
fill
1 1.30974 scale
0 -3.50078 translate
0 -0.1 translate
1 -0.0901882 scale
newpath
0 0 moveto
(A) true charpath
2.4 0.8 0.8 setrgbcolor
fill
1 -11.0879 scale
0 0.1 translate
0 -1.59651 translate
1 -0.121514 scale
newpath
0 0 moveto
(C) true charpath
0.8 0.8 2.4 setrgbcolor
fill
1 -8.22948 scale
0 1.59651 translate
7.65 0 translate
0 -0.1 translate
1 -0.0496423 scale
newpath
0 0 moveto
(C) true charpath
0.8 0.8 2.4 setrgbcolor
fill
1 -20.1441 scale
0 0.1 translate
0 0.1 translate
1 1.34974 scale
newpath
0 0 moveto
(A) true charpath
8 0 0 setrgbcolor
fill
1 0.740881 scale
0 -0.1 translate
0 -1.27747 translate
1 -0.261983 scale
newpath
0 0 moveto
(T) true charpath
0.8 0.9 0.8 setrgbcolor
fill
1 -3.81705 scale
0 1.27747 translate
7.65 0 translate
0 -0.1 translate
1 -0.129994 scale
newpath
0 0 moveto
(G) true charpath
1 0.94 0.8 setrgbcolor
fill
1 -7.69267 scale
0 0.1 translate
0 0.1 translate
1 1.89475 scale
newpath
0 0 moveto
(A) true charpath
8 0 0 setrgbcolor
fill
1 0.527774 scale
0 -0.1 translate
0 -1.90972 translate
1 -0.344053 scale
newpath
0 0 moveto
(T) true charpath
0.8 0.9 0.8 setrgbcolor
fill
1 -2.90653 scale
0 1.90972 translate
0 -5.40378 translate
1 -0.398797 scale
newpath
0 0 moveto
(C) true charpath
0.8 0.8 2.4 setrgbcolor
fill
1 -2.50754 scale
0 5.40378 translate
7.65 0 translate
0 0.1 translate
1 2.28003 scale
newpath
0 0 moveto
(T) true charpath
0 0.5 0 setrgbcolor
fill
1 0.43859 scale
0 -0.1 translate
0 -0.1 translate
1 -0.436454 scale
newpath
0 0 moveto
(C) true charpath
0.8 0.8 2.4 setrgbcolor
fill
1 -2.29119 scale
0 0.1 translate
0 -4.32112 translate
1 -0.699526 scale
newpath
0 0 moveto
(A) true charpath
2.4 0.8 0.8 setrgbcolor
fill
1 -1.42954 scale
0 4.32112 translate
0 -10.6123 translate
1 -0.746181 scale
newpath
0 0 moveto
(G) true charpath
1 0.94 0.8 setrgbcolor
fill
1 -1.34016 scale
0 10.6123 translate
7.65 0 translate
0 0.1 translate
1 0.459933 scale
newpath
0 0 moveto
(A) true charpath
8 0 0 setrgbcolor
fill
1 2.17423 scale
0 -0.1 translate
0 -0.1 translate
1 -0.0348701 scale
newpath
0 0 moveto
(T) true charpath
0.8 0.9 0.8 setrgbcolor
fill
1 -28.6779 scale
0 0.1 translate
0 4.50587 translate
1 0.747368 scale
newpath
0 0 moveto
(G) true charpath
1 0.7 0 setrgbcolor
fill
1 1.33803 scale
0 -4.50587 translate
0 -1.16124 translate
1 -0.259141 scale
newpath
0 0 moveto
(C) true charpath
0.8 0.8 2.4 setrgbcolor
fill
1 -3.8589 scale
0 1.16124 translate
7.65 0 translate
0 -0.1 translate
1 -0.00219838 scale
newpath
0 0 moveto
(G) true charpath
1 0.94 0.8 setrgbcolor
fill
1 -454.88 scale
0 0.1 translate
0 -0.904155 translate
1 -0.129117 scale
newpath
0 0 moveto
(C) true charpath
0.8 0.8 2.4 setrgbcolor
fill
1 -7.74494 scale
0 0.904155 translate
0 -2.70698 translate
1 -0.186758 scale
newpath
0 0 moveto
(A) true charpath
2.4 0.8 0.8 setrgbcolor
fill
1 -5.35453 scale
0 2.70698 translate
0 0.1 translate
1 1.40623 scale
newpath
0 0 moveto
(T) true charpath
0 0.5 0 setrgbcolor
fill
1 0.711121 scale
0 -0.1 translate
7.65 0 translate
0 0.1 translate
1 2.28706 scale
newpath
0 0 moveto
(A) true charpath
8 0 0 setrgbcolor
fill
1 0.437243 scale
0 -0.1 translate
0 -0.1 translate
1 -0.569833 scale
newpath
0 0 moveto
(T) true charpath
0.8 0.9 0.8 setrgbcolor
fill
1 -1.7549 scale
0 0.1 translate
0 -5.37063 translate
1 -0.600284 scale
newpath
0 0 moveto
(C) true charpath
0.8 0.8 2.4 setrgbcolor
fill
1 -1.66588 scale
0 5.37063 translate
0 -10.8809 translate
1 -0.673765 scale
newpath
0 0 moveto
(G) true charpath
1 0.94 0.8 setrgbcolor
fill
1 -1.4842 scale
0 10.8809 translate
7.65 0 translate
0 0.1 translate
1 0.783478 scale
newpath
0 0 moveto
(A) true charpath
8 0 0 setrgbcolor
fill
1 1.27636 scale
0 -0.1 translate
0 -0.1 translate
1 -0.108816 scale
newpath
0 0 moveto
(T) true charpath
0.8 0.9 0.8 setrgbcolor
fill
1 -9.18983 scale
0 0.1 translate
7.65 0 translate
0 -0.1 translate
1 -0.089853 scale
newpath
0 0 moveto
(A) true charpath
2.4 0.8 0.8 setrgbcolor
fill
1 -11.1293 scale
0 0.1 translate
0 0.1 translate
1 1.20423 scale
newpath
0 0 moveto
(T) true charpath
0 0.5 0 setrgbcolor
fill
1 0.830406 scale
0 -0.1 translate
0 -1.59387 translate
1 -0.256339 scale
newpath
0 0 moveto
(G) true charpath
1 0.94 0.8 setrgbcolor
fill
1 -3.90109 scale
0 1.59387 translate
7.65 0 translate
0 -0.1 translate
1 -0.239738 scale
newpath
0 0 moveto
(A) true charpath
2.4 0.8 0.8 setrgbcolor
fill
1 -4.17122 scale
0 0.1 translate
0 -2.77325 translate
1 -0.261151 scale
newpath
0 0 moveto
(T) true charpath
0.8 0.9 0.8 setrgbcolor
fill
1 -3.8292 scale
0 2.77325 translate
0 0.1 translate
1 1.96253 scale
newpath
0 0 moveto
(C) true charpath
0 0 8 setrgbcolor
fill
1 0.509545 scale
0 -0.1 translate
0 -5.615 translate
1 -0.466608 scale
newpath
0 0 moveto
(G) true charpath
1 0.94 0.8 setrgbcolor
fill
1 -2.14312 scale
0 5.615 translate
7.65 0 translate
0 0.1 translate
1 2.33056 scale
newpath
0 0 moveto
(G) true charpath
1 0.7 0 setrgbcolor
fill
1 0.429082 scale
0 -0.1 translate
0 -0.1 translate
1 -0.567678 scale
newpath
0 0 moveto
(T) true charpath
0.8 0.9 0.8 setrgbcolor
fill
1 -1.76156 scale
0 0.1 translate
0 -5.35367 translate
1 -0.670854 scale
newpath
0 0 moveto
(A) true charpath
2.4 0.8 0.8 setrgbcolor
fill
1 -1.49064 scale
0 5.35367 translate
0 -11.4192 translate
1 -0.892024 scale
newpath
0 0 moveto
(C) true charpath
0.8 0.8 2.4 setrgbcolor
fill
1 -1.12105 scale
0 11.4192 translate
7.65 0 translate
0 0.1 translate
1 0.213057 scale
newpath
0 0 moveto
(A) true charpath
8 0 0 setrgbcolor
fill
1 4.69358 scale
0 -0.1 translate
0 2.56331 translate
1 1.62766 scale
newpath
0 0 moveto
(G) true charpath
1 0.7 0 setrgbcolor
fill
1 0.61438 scale
0 -2.56331 translate
0 -0.1 translate
1 -0.492702 scale
newpath
0 0 moveto
(C) true charpath
0.8 0.8 2.4 setrgbcolor
fill
1 -2.02963 scale
0 0.1 translate
0 -4.76371 translate
1 -0.726969 scale
newpath
0 0 moveto
(T) true charpath
0.8 0.9 0.8 setrgbcolor
fill
1 -1.37558 scale
0 4.76371 translate
7.65 0 translate
0 -0.1 translate
1 -0.0213279 scale
newpath
0 0 moveto
(T) true charpath
0.8 0.9 0.8 setrgbcolor
fill
1 -46.887 scale
0 0.1 translate
0 -1.05468 translate
1 -0.15724 scale
newpath
0 0 moveto
(C) true charpath
0.8 0.8 2.4 setrgbcolor
fill
1 -6.35969 scale
0 1.05468 translate
0 0.1 translate
1 1.60491 scale
newpath
0 0 moveto
(G) true charpath
1 0.7 0 setrgbcolor
fill
1 0.623086 scale
0 -0.1 translate
0 -3.07879 translate
1 -0.357121 scale
newpath
0 0 moveto
(A) true charpath
2.4 0.8 0.8 setrgbcolor
fill
1 -2.80017 scale
0 3.07879 translate
7.65 0 translate
0 -0.1 translate
1 -0.0470386 scale
newpath
0 0 moveto
(G) true charpath
1 0.94 0.8 setrgbcolor
fill
1 -21.2591 scale
0 0.1 translate
0 0.1 translate
1 1.23081 scale
newpath
0 0 moveto
(A) true charpath
8 0 0 setrgbcolor
fill
1 0.812471 scale
0 -0.1 translate
0 -1.25698 translate
1 -0.212202 scale
newpath
0 0 moveto
(T) true charpath
0.8 0.9 0.8 setrgbcolor
fill
1 -4.7125 scale
0 1.25698 translate
7.65 0 translate
0 0.1 translate
1 0.372811 scale
newpath
0 0 moveto
(T) true charpath
0 0.5 0 setrgbcolor
fill
1 2.68232 scale
0 -0.1 translate
0 3.82035 translate
1 0.427835 scale
newpath
0 0 moveto
(A) true charpath
8 0 0 setrgbcolor
fill
1 2.33735 scale
0 -3.82035 translate
0 -0.1 translate
1 -0.179993 scale
newpath
0 0 moveto
(C) true charpath
0.8 0.8 2.4 setrgbcolor
fill
1 -5.55579 scale
0 0.1 translate
7.65 0 translate
0 -0.1 translate
1 -0.0372997 scale
newpath
0 0 moveto
(G) true charpath
1 0.94 0.8 setrgbcolor
fill
1 -26.8098 scale
0 0.1 translate
0 -1.18035 translate
1 -0.238874 scale
newpath
0 0 moveto
(A) true charpath
2.4 0.8 0.8 setrgbcolor
fill
1 -4.18631 scale
0 1.18035 translate
0 0.1 translate
1 1.75121 scale
newpath
0 0 moveto
(T) true charpath
0 0.5 0 setrgbcolor
fill
1 0.571035 scale
0 -0.1 translate
0 -3.84681 translate
1 -0.459107 scale
newpath
0 0 moveto
(C) true charpath
0.8 0.8 2.4 setrgbcolor
fill
1 -2.17814 scale
0 3.84681 translate
7.65 0 translate
0 0.1 translate
1 0.694567 scale
newpath
0 0 moveto
(A) true charpath
8 0 0 setrgbcolor
fill
1 1.43975 scale
0 -0.1 translate
0 -0.1 translate
1 -0.124316 scale
newpath
0 0 moveto
(T) true charpath
0.8 0.9 0.8 setrgbcolor
fill
1 -8.04401 scale
0 0.1 translate
7.65 0 translate
0 -0.1 translate
1 -0.162549 scale
newpath
0 0 moveto
(C) true charpath
0.8 0.8 2.4 setrgbcolor
fill
1 -6.15198 scale
0 0.1 translate
0 -2.16589 translate
1 -0.204307 scale
newpath
0 0 moveto
(G) true charpath
1 0.94 0.8 setrgbcolor
fill
1 -4.89459 scale
0 2.16589 translate
0 0.1 translate
1 1.83336 scale
newpath
0 0 moveto
(A) true charpath
8 0 0 setrgbcolor
fill
1 0.545446 scale
0 -0.1 translate
0 -4.56035 translate
1 -0.400509 scale
newpath
0 0 moveto
(T) true charpath
0.8 0.9 0.8 setrgbcolor
fill
1 -2.49682 scale
0 4.56035 translate
7.65 0 translate
0 0.1 translate
1 0.00810116 scale
newpath
0 0 moveto
(C) true charpath
0 0 8 setrgbcolor
fill
1 123.439 scale
0 -0.1 translate
0 0.950602 translate
1 0.799627 scale
newpath
0 0 moveto
(T) true charpath
0 0.5 0 setrgbcolor
fill
1 1.25058 scale
0 -0.950602 translate
0 -0.1 translate
1 -0.354067 scale
newpath
0 0 moveto
(A) true charpath
2.4 0.8 0.8 setrgbcolor
fill
1 -2.82432 scale
0 0.1 translate
7.65 0 translate
0 0.1 translate
1 0.200729 scale
newpath
0 0 moveto
(G) true charpath
1 0.7 0 setrgbcolor
fill
1 4.98183 scale
0 -0.1 translate
0 -0.1 translate
1 -0.0951578 scale
newpath
0 0 moveto
(C) true charpath
0.8 0.8 2.4 setrgbcolor
fill
1 -10.5089 scale
0 0.1 translate
0 2.46631 translate
1 0.963844 scale
newpath
0 0 moveto
(A) true charpath
8 0 0 setrgbcolor
fill
1 1.03751 scale
0 -2.46631 translate
0 -1.63561 translate
1 -0.183773 scale
newpath
0 0 moveto
(T) true charpath
0.8 0.9 0.8 setrgbcolor
fill
1 -5.44149 scale
0 1.63561 translate
7.65 0 translate
0 0.1 translate
1 0.034518 scale
newpath
0 0 moveto
(G) true charpath
1 0.7 0 setrgbcolor
fill
1 28.9704 scale
0 -0.1 translate
0 1.15846 translate
1 1.01592 scale
newpath
0 0 moveto
(T) true charpath
0 0.5 0 setrgbcolor
fill
1 0.984326 scale
0 -1.15846 translate
0 -0.1 translate
1 -0.315665 scale
newpath
0 0 moveto
(C) true charpath
0.8 0.8 2.4 setrgbcolor
fill
1 -3.16792 scale
0 0.1 translate
7.65 0 translate
0 0.1 translate
1 1.6433 scale
newpath
0 0 moveto
(A) true charpath
8 0 0 setrgbcolor
fill
1 0.608532 scale
0 -0.1 translate
0 -0.1 translate
1 -0.268116 scale
newpath
0 0 moveto
(G) true charpath
1 0.94 0.8 setrgbcolor
fill
1 -3.72972 scale
0 0.1 translate
0 -2.99655 translate
1 -0.33548 scale
newpath
0 0 moveto
(C) true charpath
0.8 0.8 2.4 setrgbcolor
fill
1 -2.98081 scale
0 2.99655 translate
7.65 0 translate
7.65 0 translate
-191.25 -23.1593 translate
newpath
-3.825 -1.9125 moveto
198.9 0 rlineto
0 45.9 rlineto
-198.9 0 rlineto
0 -45.9 rlineto
closepath
0 0 0 setrgbcolor
stroke
-275.4 0 translate
0 18.1779 translate
/Helvetica findfont
5.61816 scalefont
setfont
newpath
0 0 moveto
(Motif Name:) true charpath
0 0 0 setrgbcolor
fill
70.227 0 translate
/Helvetica-Bold findfont
5.61816 scalefont
setfont
newpath
0 0 moveto
(AE014298.5_2728963-2729950(+)_1|1|1x0) true charpath
0 0 0 setrgbcolor
fill
-70.227 0 translate
0 -68.25 translate
0 29.125 translate
/Helvetica findfont
8.262 scalefont
setfont
newpath
0 0 moveto
(Gene:) true charpath
0 0 0 setrgbcolor
fill
42.1362 0 translate
/Helvetica-Bold findfont
8.262 scalefont
setfont
newpath
0 0 moveto
(AE014298.5_2733555-2734197(+)_1) true charpath
0 0 0 setrgbcolor
fill
-42.1362 0 translate
-30.6 -29.125 translate
306 0 translate
2.10375 0 translate
/Helvetica findfont
5.508 scalefont
setfont
newpath
0 0 moveto
(1) true charpath
0 0 0 setrgbcolor
fill
7.65 0 translate
newpath
0 0 moveto
(2) true charpath
0 0 0 setrgbcolor
fill
7.65 0 translate
newpath
0 0 moveto
(3) true charpath
0 0 0 setrgbcolor
fill
7.65 0 translate
newpath
0 0 moveto
(4) true charpath
0 0 0 setrgbcolor
fill
7.65 0 translate
newpath
0 0 moveto
(5) true charpath
0 0 0 setrgbcolor
fill
7.65 0 translate
newpath
0 0 moveto
(6) true charpath
0 0 0 setrgbcolor
fill
7.65 0 translate
newpath
0 0 moveto
(7) true charpath
0 0 0 setrgbcolor
fill
7.65 0 translate
newpath
0 0 moveto
(8) true charpath
0 0 0 setrgbcolor
fill
7.65 0 translate
newpath
0 0 moveto
(9) true charpath
0 0 0 setrgbcolor
fill
7.65 0 translate
newpath
0 0 moveto
(0) true charpath
0 0 0 setrgbcolor
fill
7.65 0 translate
newpath
0 0 moveto
(1) true charpath
0 0 0 setrgbcolor
fill
7.65 0 translate
newpath
0 0 moveto
(2) true charpath
0 0 0 setrgbcolor
fill
7.65 0 translate
newpath
0 0 moveto
(3) true charpath
0 0 0 setrgbcolor
fill
7.65 0 translate
-101.554 0 translate
0 3.93429 translate
0 19.225 translate
/Helvetica findfont
5.508 scalefont
setfont
107.1 -1.57371 translate
newpath
0 0 moveto
(0) true charpath
0 0 0 setrgbcolor
fill
0 19.125 translate
newpath
0 0 moveto
(+0.57) true charpath
0 0 0 setrgbcolor
fill
0 -38.25 translate
newpath
0 0 moveto
(-2.99) true charpath
0 0 0 setrgbcolor
fill
-107.1 19.125 translate
0 1.57371 translate
/Helvetica-Bold findfont
11.016 scalefont
setfont
0 0.1 translate
1 0.519519 scale
newpath
0 0 moveto
(C) true charpath
0 0 8 setrgbcolor
fill
1 1.92486 scale
0 -0.1 translate
0 4.97473 translate
1 0.952124 scale
newpath
0 0 moveto
(A) true charpath
8 0 0 setrgbcolor
fill
1 1.05028 scale
0 -4.97473 translate
0 -0.1 translate
1 -0.195118 scale
newpath
0 0 moveto
(T) true charpath
0.8 0.9 0.8 setrgbcolor
fill
1 -5.12511 scale
0 0.1 translate
0 -2.42215 translate
1 -0.211958 scale
newpath
0 0 moveto
(G) true charpath
1 0.94 0.8 setrgbcolor
fill
1 -4.71791 scale
0 2.42215 translate
7.65 0 translate
0 -0.1 translate
1 -0.0319718 scale
newpath
0 0 moveto
(G) true charpath
1 0.94 0.8 setrgbcolor
fill
1 -31.2776 scale
0 0.1 translate
0 0.1 translate
1 1.89308 scale
newpath
0 0 moveto
(A) true charpath
8 0 0 setrgbcolor
fill
1 0.528239 scale
0 -0.1 translate
0 -1.13843 translate
1 -0.466865 scale
newpath
0 0 moveto
(T) true charpath
0.8 0.9 0.8 setrgbcolor
fill
1 -2.14195 scale
0 1.13843 translate
0 -5.59885 translate
1 -0.475537 scale
newpath
0 0 moveto
(C) true charpath
0.8 0.8 2.4 setrgbcolor
fill
1 -2.10289 scale
0 5.59885 translate
7.65 0 translate
0 0.1 translate
1 2.33056 scale
newpath
0 0 moveto
(T) true charpath
0 0.5 0 setrgbcolor
fill
1 0.429082 scale
0 -0.1 translate
0 -0.1 translate
1 -0.5994 scale
newpath
0 0 moveto
(C) true charpath
0.8 0.8 2.4 setrgbcolor
fill
1 -1.66833 scale
0 0.1 translate
0 -5.60328 translate
1 -0.714057 scale
newpath
0 0 moveto
(G) true charpath
1 0.94 0.8 setrgbcolor
fill
1 -1.40045 scale
0 5.60328 translate
0 -12.0087 translate
1 -0.817098 scale
newpath
0 0 moveto
(A) true charpath
2.4 0.8 0.8 setrgbcolor
fill
1 -1.22384 scale
0 12.0087 translate
7.65 0 translate
0 0.1 translate
1 0.454292 scale
newpath
0 0 moveto
(A) true charpath
8 0 0 setrgbcolor
fill
1 2.20123 scale
0 -0.1 translate
0 -0.1 translate
1 -0.0264949 scale
newpath
0 0 moveto
(T) true charpath
0.8 0.9 0.8 setrgbcolor
fill
1 -37.7431 scale
0 0.1 translate
0 4.46148 translate
1 0.739508 scale
newpath
0 0 moveto
(G) true charpath
1 0.7 0 setrgbcolor
fill
1 1.35225 scale
0 -4.46148 translate
0 -1.09533 translate
1 -0.236424 scale
newpath
0 0 moveto
(C) true charpath
0.8 0.8 2.4 setrgbcolor
fill
1 -4.22969 scale
0 1.09533 translate
7.65 0 translate
0 -0.1 translate
1 -0.114916 scale
newpath
0 0 moveto
(C) true charpath
0.8 0.8 2.4 setrgbcolor
fill
1 -8.70201 scale
0 0.1 translate
0 -1.79108 translate
1 -0.168875 scale
newpath
0 0 moveto
(A) true charpath
2.4 0.8 0.8 setrgbcolor
fill
1 -5.92154 scale
0 1.79108 translate
0 0.1 translate
1 1.39221 scale
newpath
0 0 moveto
(T) true charpath
0 0.5 0 setrgbcolor
fill
1 0.718283 scale
0 -0.1 translate
7.65 0 translate
0 0.1 translate
1 2.25883 scale
newpath
0 0 moveto
(A) true charpath
8 0 0 setrgbcolor
fill
1 0.442708 scale
0 -0.1 translate
0 -0.1 translate
1 -0.528846 scale
newpath
0 0 moveto
(T) true charpath
0.8 0.9 0.8 setrgbcolor
fill
1 -1.89091 scale
0 0.1 translate
0 -5.04812 translate
1 -0.557348 scale
newpath
0 0 moveto
(C) true charpath
0.8 0.8 2.4 setrgbcolor
fill
1 -1.79421 scale
0 5.04812 translate
0 -10.2205 translate
1 -0.626127 scale
newpath
0 0 moveto
(G) true charpath
1 0.94 0.8 setrgbcolor
fill
1 -1.59712 scale
0 10.2205 translate
7.65 0 translate
0 -0.1 translate
1 -0.135932 scale
newpath
0 0 moveto
(G) true charpath
1 0.94 0.8 setrgbcolor
fill
1 -7.35664 scale
0 0.1 translate
0 0.1 translate
1 1.49682 scale
newpath
0 0 moveto
(A) true charpath
8 0 0 setrgbcolor
fill
1 0.668082 scale
0 -0.1 translate
0 -1.95644 translate
1 -0.374961 scale
newpath
0 0 moveto
(T) true charpath
0.8 0.9 0.8 setrgbcolor
fill
1 -2.66694 scale
0 1.95644 translate
7.65 0 translate
0 -0.1 translate
1 -0.307806 scale
newpath
0 0 moveto
(C) true charpath
0.8 0.8 2.4 setrgbcolor
fill
1 -3.2488 scale
0 0.1 translate
0 0.1 translate
1 2.16331 scale
newpath
0 0 moveto
(T) true charpath
0 0.5 0 setrgbcolor
fill
1 0.462254 scale
0 -0.1 translate
0 -3.30885 translate
1 -0.50879 scale
newpath
0 0 moveto
(A) true charpath
2.4 0.8 0.8 setrgbcolor
fill
1 -1.96545 scale
0 3.30885 translate
0 -8.09916 translate
1 -0.604397 scale
newpath
0 0 moveto
(G) true charpath
1 0.94 0.8 setrgbcolor
fill
1 -1.65454 scale
0 8.09916 translate
7.65 0 translate
0 0.1 translate
1 2.3277 scale
newpath
0 0 moveto
(A) true charpath
8 0 0 setrgbcolor
fill
1 0.429608 scale
0 -0.1 translate
0 -0.1 translate
1 -0.653518 scale
newpath
0 0 moveto
(T) true charpath
0.8 0.9 0.8 setrgbcolor
fill
1 -1.53018 scale
0 0.1 translate
0 -6.02911 translate
1 -0.712423 scale
newpath
0 0 moveto
(C) true charpath
0.8 0.8 2.4 setrgbcolor
fill
1 -1.40366 scale
0 6.02911 translate
0 -12.4217 translate
1 -0.715565 scale
newpath
0 0 moveto
(G) true charpath
1 0.94 0.8 setrgbcolor
fill
1 -1.3975 scale
0 12.4217 translate
7.65 0 translate
0 0.1 translate
1 0.0875124 scale
newpath
0 0 moveto
(C) true charpath
0 0 8 setrgbcolor
fill
1 11.427 scale
0 -0.1 translate
0 1.57545 translate
1 0.41808 scale
newpath
0 0 moveto
(G) true charpath
1 0.7 0 setrgbcolor
fill
1 2.39188 scale
0 -1.57545 translate
0 -0.1 translate
1 -0.0771025 scale
newpath
0 0 moveto
(A) true charpath
2.4 0.8 0.8 setrgbcolor
fill
1 -12.9697 scale
0 0.1 translate
7.65 0 translate
0 -0.1 translate
1 -0.0898902 scale
newpath
0 0 moveto
(G) true charpath
1 0.94 0.8 setrgbcolor
fill
1 -11.1247 scale
0 0.1 translate
0 -1.59416 translate
1 -0.131704 scale
newpath
0 0 moveto
(A) true charpath
2.4 0.8 0.8 setrgbcolor
fill
1 -7.59277 scale
0 1.59416 translate
0 0.1 translate
1 1.60514 scale
newpath
0 0 moveto
(T) true charpath
0 0.5 0 setrgbcolor
fill
1 0.622998 scale
0 -0.1 translate
0 -3.41735 translate
1 -0.223458 scale
newpath
0 0 moveto
(C) true charpath
0.8 0.8 2.4 setrgbcolor
fill
1 -4.47512 scale
0 3.41735 translate
7.65 0 translate
0 -0.1 translate
1 -0.0257289 scale
newpath
0 0 moveto
(A) true charpath
2.4 0.8 0.8 setrgbcolor
fill
1 -38.8668 scale
0 0.1 translate
0 0.1 translate
1 1.12442 scale
newpath
0 0 moveto
(T) true charpath
0 0.5 0 setrgbcolor
fill
1 0.889348 scale
0 -0.1 translate
0 -1.08931 translate
1 -0.134303 scale
newpath
0 0 moveto
(C) true charpath
0.8 0.8 2.4 setrgbcolor
fill
1 -7.44585 scale
0 1.08931 translate
7.65 0 translate
7.65 0 translate
-99.45 -23.1593 translate
newpath
-3.825 -1.9125 moveto
107.1 0 rlineto
0 45.9 rlineto
-107.1 0 rlineto
0 -45.9 rlineto
closepath
0 0 0 setrgbcolor
stroke
-275.4 0 translate
0 18.1779 translate
/Helvetica findfont
5.61816 scalefont
setfont
newpath
0 0 moveto
(Motif Name:) true charpath
0 0 0 setrgbcolor
fill
70.227 0 translate
/Helvetica-Bold findfont
5.61816 scalefont
setfont
newpath
0 0 moveto
(AE014298.5_2733555-2734197(+)_1|1|1x0) true charpath
0 0 0 setrgbcolor
fill
-70.227 0 translate
0 -68.25 translate
0 29.125 translate
/Helvetica findfont
8.262 scalefont
setfont
newpath
0 0 moveto
(Gene:) true charpath
0 0 0 setrgbcolor
fill
42.1362 0 translate
/Helvetica-Bold findfont
8.262 scalefont
setfont
newpath
0 0 moveto
(AE014298.5_2733555-2734197(+)_1) true charpath
0 0 0 setrgbcolor
fill
-42.1362 0 translate
-30.6 -29.125 translate
306 0 translate
2.10375 0 translate
/Helvetica findfont
5.508 scalefont
setfont
newpath
0 0 moveto
(1) true charpath
0 0 0 setrgbcolor
fill
7.65 0 translate
newpath
0 0 moveto
(2) true charpath
0 0 0 setrgbcolor
fill
7.65 0 translate
newpath
0 0 moveto
(3) true charpath
0 0 0 setrgbcolor
fill
7.65 0 translate
newpath
0 0 moveto
(4) true charpath
0 0 0 setrgbcolor
fill
7.65 0 translate
-32.7037 0 translate
0 3.93429 translate
0 19.225 translate
/Helvetica findfont
5.508 scalefont
setfont
38.25 -1.57371 translate
newpath
0 0 moveto
(0) true charpath
0 0 0 setrgbcolor
fill
0 19.125 translate
newpath
0 0 moveto
(+0.57) true charpath
0 0 0 setrgbcolor
fill
0 -38.25 translate
newpath
0 0 moveto
(-3.22) true charpath
0 0 0 setrgbcolor
fill
-38.25 19.125 translate
0 1.57371 translate
/Helvetica-Bold findfont
11.016 scalefont
setfont
0 0.1 translate
1 0.51408 scale
newpath
0 0 moveto
(A) true charpath
8 0 0 setrgbcolor
fill
1 1.94522 scale
0 -0.1 translate
7.65 0 translate
0 -0.1 translate
1 -0.17611 scale
newpath
0 0 moveto
(C) true charpath
0.8 0.8 2.4 setrgbcolor
fill
1 -5.67827 scale
0 0.1 translate
0 0.1 translate
1 2.06672 scale
newpath
0 0 moveto
(T) true charpath
0 0.5 0 setrgbcolor
fill
1 0.483858 scale
0 -0.1 translate
0 -2.27259 translate
1 -0.489722 scale
newpath
0 0 moveto
(G) true charpath
1 0.94 0.8 setrgbcolor
fill
1 -2.04197 scale
0 2.27259 translate
0 -6.91286 translate
1 -0.50167 scale
newpath
0 0 moveto
(A) true charpath
2.4 0.8 0.8 setrgbcolor
fill
1 -1.99334 scale
0 6.91286 translate
7.65 0 translate
0 0.1 translate
1 2.33056 scale
newpath
0 0 moveto
(G) true charpath
1 0.7 0 setrgbcolor
fill
1 0.429082 scale
0 -0.1 translate
0 -0.1 translate
1 -0.644717 scale
newpath
0 0 moveto
(A) true charpath
2.4 0.8 0.8 setrgbcolor
fill
1 -1.55107 scale
0 0.1 translate
0 -5.95986 translate
1 -0.737683 scale
newpath
0 0 moveto
(C) true charpath
0.8 0.8 2.4 setrgbcolor
fill
1 -1.3556 scale
0 5.95986 translate
0 -12.5512 translate
1 -0.748156 scale
newpath
0 0 moveto
(T) true charpath
0.8 0.9 0.8 setrgbcolor
fill
1 -1.33662 scale
0 12.5512 translate
7.65 0 translate
7.65 0 translate
-30.6 -23.1593 translate
newpath
-3.825 -1.9125 moveto
38.25 0 rlineto
0 45.9 rlineto
-38.25 0 rlineto
0 -45.9 rlineto
closepath
0 0 0 setrgbcolor
stroke
-275.4 0 translate
0 18.1779 translate
/Helvetica findfont
5.61816 scalefont
setfont
newpath
0 0 moveto
(Motif Name:) true charpath
0 0 0 setrgbcolor
fill
70.227 0 translate
/Helvetica-Bold findfont
5.61816 scalefont
setfont
newpath
0 0 moveto
(AE014298.5_2733555-2734197(+)_1|2|1x0) true charpath
0 0 0 setrgbcolor
fill
-70.227 0 translate
0 -68.25 translate
0 29.125 translate
/Helvetica findfont
8.262 scalefont
setfont
newpath
0 0 moveto
(Gene:) true charpath
0 0 0 setrgbcolor
fill
42.1362 0 translate
/Helvetica-Bold findfont
8.262 scalefont
setfont
newpath
0 0 moveto
(AE014298.5_4621139-4625966(+)_1) true charpath
0 0 0 setrgbcolor
fill
-42.1362 0 translate
-30.6 -29.125 translate
306 0 translate
2.10375 0 translate
/Helvetica findfont
5.508 scalefont
setfont
newpath
0 0 moveto
(1) true charpath
0 0 0 setrgbcolor
fill
7.65 0 translate
newpath
0 0 moveto
(2) true charpath
0 0 0 setrgbcolor
fill
7.65 0 translate
newpath
0 0 moveto
(3) true charpath
0 0 0 setrgbcolor
fill
7.65 0 translate
newpath
0 0 moveto
(4) true charpath
0 0 0 setrgbcolor
fill
7.65 0 translate
-32.7037 0 translate
0 3.93429 translate
0 19.225 translate
/Helvetica findfont
5.508 scalefont
setfont
38.25 -1.57371 translate
newpath
0 0 moveto
(0) true charpath
0 0 0 setrgbcolor
fill
0 19.125 translate
newpath
0 0 moveto
(+0.57) true charpath
0 0 0 setrgbcolor
fill
0 -38.25 translate
newpath
0 0 moveto
(-3.13) true charpath
0 0 0 setrgbcolor
fill
-38.25 19.125 translate
0 1.57371 translate
/Helvetica-Bold findfont
11.016 scalefont
setfont
0 0.1 translate
1 2.33009 scale
newpath
0 0 moveto
(G) true charpath
1 0.7 0 setrgbcolor
fill
1 0.429167 scale
0 -0.1 translate
0 -0.1 translate
1 -0.644866 scale
newpath
0 0 moveto
(A) true charpath
2.4 0.8 0.8 setrgbcolor
fill
1 -1.55071 scale
0 0.1 translate
0 -5.96103 translate
1 -0.737711 scale
newpath
0 0 moveto
(T) true charpath
0.8 0.9 0.8 setrgbcolor
fill
1 -1.35554 scale
0 5.96103 translate
0 -12.5526 translate
1 -0.744801 scale
newpath
0 0 moveto
(C) true charpath
0.8 0.8 2.4 setrgbcolor
fill
1 -1.34264 scale
0 12.5526 translate
7.65 0 translate
0 0.1 translate
1 2.33056 scale
newpath
0 0 moveto
(A) true charpath
8 0 0 setrgbcolor
fill
1 0.429082 scale
0 -0.1 translate
0 -0.1 translate
1 -0.669001 scale
newpath
0 0 moveto
(G) true charpath
1 0.94 0.8 setrgbcolor
fill
1 -1.49477 scale
0 0.1 translate
0 -6.15094 translate
1 -0.686656 scale
newpath
0 0 moveto
(C) true charpath
0.8 0.8 2.4 setrgbcolor
fill
1 -1.45633 scale
0 6.15094 translate
0 -12.3408 translate
1 -0.774899 scale
newpath
0 0 moveto
(T) true charpath
0.8 0.9 0.8 setrgbcolor
fill
1 -1.29049 scale
0 12.3408 translate
7.65 0 translate
0 0.1 translate
1 2.11611 scale
newpath
0 0 moveto
(T) true charpath
0 0.5 0 setrgbcolor
fill
1 0.472565 scale
0 -0.1 translate
0 -0.1 translate
1 -0.31459 scale
newpath
0 0 moveto
(A) true charpath
2.4 0.8 0.8 setrgbcolor
fill
1 -3.17874 scale
0 0.1 translate
0 -3.36223 translate
1 -0.399171 scale
newpath
0 0 moveto
(G) true charpath
1 0.94 0.8 setrgbcolor
fill
1 -2.50519 scale
0 3.36223 translate
0 -7.29 translate
1 -0.514452 scale
newpath
0 0 moveto
(C) true charpath
0.8 0.8 2.4 setrgbcolor
fill
1 -1.94381 scale
0 7.29 translate
7.65 0 translate
7.65 0 translate
-30.6 -23.1593 translate
newpath
-3.825 -1.9125 moveto
38.25 0 rlineto
0 45.9 rlineto
-38.25 0 rlineto
0 -45.9 rlineto
closepath
0 0 0 setrgbcolor
stroke
-275.4 0 translate
0 18.1779 translate
/Helvetica findfont
5.61816 scalefont
setfont
newpath
0 0 moveto
(Motif Name:) true charpath
0 0 0 setrgbcolor
fill
70.227 0 translate
/Helvetica-Bold findfont
5.61816 scalefont
setfont
newpath
0 0 moveto
(AE014298.5_4621139-4625966(+)_1|1|1x0) true charpath
0 0 0 setrgbcolor
fill
-70.227 0 translate
0 -68.25 translate
showpage
30.6 674.55 translate
0 29.125 translate
/Helvetica findfont
8.262 scalefont
setfont
newpath
0 0 moveto
(Gene:) true charpath
0 0 0 setrgbcolor
fill
42.1362 0 translate
/Helvetica-Bold findfont
8.262 scalefont
setfont
newpath
0 0 moveto
(AE014298.5_4621139-4625966(+)_1) true charpath
0 0 0 setrgbcolor
fill
-42.1362 0 translate
-30.6 -29.125 translate
306 0 translate
2.10375 0 translate
/Helvetica findfont
5.508 scalefont
setfont
newpath
0 0 moveto
(1) true charpath
0 0 0 setrgbcolor
fill
7.65 0 translate
newpath
0 0 moveto
(2) true charpath
0 0 0 setrgbcolor
fill
7.65 0 translate
newpath
0 0 moveto
(3) true charpath
0 0 0 setrgbcolor
fill
7.65 0 translate
newpath
0 0 moveto
(4) true charpath
0 0 0 setrgbcolor
fill
7.65 0 translate
-32.7037 0 translate
0 3.93429 translate
0 19.225 translate
/Helvetica findfont
5.508 scalefont
setfont
38.25 -1.57371 translate
newpath
0 0 moveto
(0) true charpath
0 0 0 setrgbcolor
fill
0 19.125 translate
newpath
0 0 moveto
(+0.53) true charpath
0 0 0 setrgbcolor
fill
0 -38.25 translate
newpath
0 0 moveto
(-1.95) true charpath
0 0 0 setrgbcolor
fill
-38.25 19.125 translate
0 1.57371 translate
/Helvetica-Bold findfont
11.016 scalefont
setfont
0 0.1 translate
1 0.279402 scale
newpath
0 0 moveto
(G) true charpath
1 0.7 0 setrgbcolor
fill
1 3.57907 scale
0 -0.1 translate
0 -0.1 translate
1 -0.166498 scale
newpath
0 0 moveto
(C) true charpath
0.8 0.8 2.4 setrgbcolor
fill
1 -6.00606 scale
0 0.1 translate
0 3.08535 translate
1 1.393 scale
newpath
0 0 moveto
(T) true charpath
0 0.5 0 setrgbcolor
fill
1 0.717874 scale
0 -3.08535 translate
0 -2.19696 translate
1 -1.31453 scale
newpath
0 0 moveto
(A) true charpath
2.4 0.8 0.8 setrgbcolor
fill
1 -0.76073 scale
0 2.19696 translate
7.65 0 translate
0 0.1 translate
1 0.967143 scale
newpath
0 0 moveto
(T) true charpath
0 0.5 0 setrgbcolor
fill
1 1.03397 scale
0 -0.1 translate
0 8.49689 translate
1 1.26341 scale
newpath
0 0 moveto
(G) true charpath
1 0.7 0 setrgbcolor
fill
1 0.791507 scale
0 -8.49689 translate
0 -0.1 translate
1 -0.58569 scale
newpath
0 0 moveto
(A) true charpath
2.4 0.8 0.8 setrgbcolor
fill
1 -1.70739 scale
0 0.1 translate
0 -5.4954 translate
1 -1.64487 scale
newpath
0 0 moveto
(C) true charpath
0.8 0.8 2.4 setrgbcolor
fill
1 -0.607953 scale
0 5.4954 translate
7.65 0 translate
0 0.1 translate
1 0.00860825 scale
newpath
0 0 moveto
(T) true charpath
0 0.5 0 setrgbcolor
fill
1 116.168 scale
0 -0.1 translate
0 0.954592 translate
1 0.107749 scale
newpath
0 0 moveto
(G) true charpath
1 0.7 0 setrgbcolor
fill
1 9.28083 scale
0 -0.954592 translate
0 2.58928 translate
1 0.803795 scale
newpath
0 0 moveto
(C) true charpath
0 0 8 setrgbcolor
fill
1 1.2441 scale
0 -2.58928 translate
0 -0.1 translate
1 -0.619173 scale
newpath
0 0 moveto
(A) true charpath
2.4 0.8 0.8 setrgbcolor
fill
1 -1.61506 scale
0 0.1 translate
7.65 0 translate
7.65 0 translate
-30.6 -23.1593 translate
newpath
-3.825 -1.9125 moveto
38.25 0 rlineto
0 45.9 rlineto
-38.25 0 rlineto
0 -45.9 rlineto
closepath
0 0 0 setrgbcolor
stroke
-275.4 0 translate
0 18.1779 translate
/Helvetica findfont
5.61816 scalefont
setfont
newpath
0 0 moveto
(Motif Name:) true charpath
0 0 0 setrgbcolor
fill
70.227 0 translate
/Helvetica-Bold findfont
5.61816 scalefont
setfont
newpath
0 0 moveto
(AE014298.5_4621139-4625966(+)_1|2|1x0) true charpath
0 0 0 setrgbcolor
fill
-70.227 0 translate
0 -68.25 translate
0 29.125 translate
/Helvetica findfont
8.262 scalefont
setfont
newpath
0 0 moveto
(Gene:) true charpath
0 0 0 setrgbcolor
fill
42.1362 0 translate
/Helvetica-Bold findfont
8.262 scalefont
setfont
newpath
0 0 moveto
(AE014298.5_4621139-4625966(+)_1) true charpath
0 0 0 setrgbcolor
fill
-42.1362 0 translate
-30.6 -29.125 translate
306 0 translate
2.10375 0 translate
/Helvetica findfont
5.508 scalefont
setfont
newpath
0 0 moveto
(1) true charpath
0 0 0 setrgbcolor
fill
7.65 0 translate
newpath
0 0 moveto
(2) true charpath
0 0 0 setrgbcolor
fill
7.65 0 translate
newpath
0 0 moveto
(3) true charpath
0 0 0 setrgbcolor
fill
7.65 0 translate
newpath
0 0 moveto
(4) true charpath
0 0 0 setrgbcolor
fill
7.65 0 translate
newpath
0 0 moveto
(5) true charpath
0 0 0 setrgbcolor
fill
7.65 0 translate
newpath
0 0 moveto
(6) true charpath
0 0 0 setrgbcolor
fill
7.65 0 translate
newpath
0 0 moveto
(7) true charpath
0 0 0 setrgbcolor
fill
7.65 0 translate
-55.6537 0 translate
0 3.93429 translate
0 19.225 translate
/Helvetica findfont
5.508 scalefont
setfont
61.2 -1.57371 translate
newpath
0 0 moveto
(0) true charpath
0 0 0 setrgbcolor
fill
0 19.125 translate
newpath
0 0 moveto
(+0.57) true charpath
0 0 0 setrgbcolor
fill
0 -38.25 translate
newpath
0 0 moveto
(-3.12) true charpath
0 0 0 setrgbcolor
fill
-61.2 19.125 translate
0 1.57371 translate
/Helvetica-Bold findfont
11.016 scalefont
setfont
0 0.1 translate
1 2.33056 scale
newpath
0 0 moveto
(G) true charpath
1 0.7 0 setrgbcolor
fill
1 0.429082 scale
0 -0.1 translate
0 -0.1 translate
1 -0.650492 scale
newpath
0 0 moveto
(A) true charpath
2.4 0.8 0.8 setrgbcolor
fill
1 -1.5373 scale
0 0.1 translate
0 -6.0053 translate
1 -0.720433 scale
newpath
0 0 moveto
(T) true charpath
0.8 0.9 0.8 setrgbcolor
fill
1 -1.38805 scale
0 6.0053 translate
0 -12.4609 translate
1 -0.759631 scale
newpath
0 0 moveto
(C) true charpath
0.8 0.8 2.4 setrgbcolor
fill
1 -1.31643 scale
0 12.4609 translate
7.65 0 translate
0 -0.1 translate
1 -0.241702 scale
newpath
0 0 moveto
(G) true charpath
1 0.94 0.8 setrgbcolor
fill
1 -4.13732 scale
0 0.1 translate
0 0.1 translate
1 2.18668 scale
newpath
0 0 moveto
(A) true charpath
8 0 0 setrgbcolor
fill
1 0.457314 scale
0 -0.1 translate
0 -2.78871 translate
1 -0.678836 scale
newpath
0 0 moveto
(C) true charpath
0.8 0.8 2.4 setrgbcolor
fill
1 -1.47311 scale
0 2.78871 translate
0 -8.91704 translate
1 -0.711929 scale
newpath
0 0 moveto
(T) true charpath
0.8 0.9 0.8 setrgbcolor
fill
1 -1.40463 scale
0 8.91704 translate
7.65 0 translate
0 -0.1 translate
1 -0.0378601 scale
newpath
0 0 moveto
(A) true charpath
2.4 0.8 0.8 setrgbcolor
fill
1 -26.413 scale
0 0.1 translate
0 -1.18476 translate
1 -0.176276 scale
newpath
0 0 moveto
(C) true charpath
0.8 0.8 2.4 setrgbcolor
fill
1 -5.67293 scale
0 1.18476 translate
0 0.1 translate
1 1.62412 scale
newpath
0 0 moveto
(T) true charpath
0 0.5 0 setrgbcolor
fill
1 0.61572 scale
0 -0.1 translate
0 -3.35866 translate
1 -0.253428 scale
newpath
0 0 moveto
(G) true charpath
1 0.94 0.8 setrgbcolor
fill
1 -3.9459 scale
0 3.35866 translate
7.65 0 translate
0 -0.1 translate
1 -0.189468 scale
newpath
0 0 moveto
(A) true charpath
2.4 0.8 0.8 setrgbcolor
fill
1 -5.27795 scale
0 0.1 translate
0 0.1 translate
1 2.10619 scale
newpath
0 0 moveto
(G) true charpath
1 0.7 0 setrgbcolor
fill
1 0.47479 scale
0 -0.1 translate
0 -2.3777 translate
1 -0.539959 scale
newpath
0 0 moveto
(C) true charpath
0.8 0.8 2.4 setrgbcolor
fill
1 -1.85199 scale
0 2.3777 translate
0 -7.41326 translate
1 -0.600905 scale
newpath
0 0 moveto
(T) true charpath
0.8 0.9 0.8 setrgbcolor
fill
1 -1.66416 scale
0 7.41326 translate
7.65 0 translate
0 -0.1 translate
1 -0.215454 scale
newpath
0 0 moveto
(A) true charpath
2.4 0.8 0.8 setrgbcolor
fill
1 -4.64135 scale
0 0.1 translate
0 0.1 translate
1 2.04208 scale
newpath
0 0 moveto
(T) true charpath
0 0.5 0 setrgbcolor
fill
1 0.489696 scale
0 -0.1 translate
0 -2.58218 translate
1 -0.30447 scale
newpath
0 0 moveto
(C) true charpath
0.8 0.8 2.4 setrgbcolor
fill
1 -3.2844 scale
0 2.58218 translate
0 -5.76477 translate
1 -0.622598 scale
newpath
0 0 moveto
(G) true charpath
1 0.94 0.8 setrgbcolor
fill
1 -1.60617 scale
0 5.76477 translate
7.65 0 translate
0 0.1 translate
1 2.27713 scale
newpath
0 0 moveto
(C) true charpath
0 0 8 setrgbcolor
fill
1 0.43915 scale
0 -0.1 translate
0 -0.1 translate
1 -0.44999 scale
newpath
0 0 moveto
(A) true charpath
2.4 0.8 0.8 setrgbcolor
fill
1 -2.22227 scale
0 0.1 translate
0 -4.42764 translate
1 -0.638892 scale
newpath
0 0 moveto
(T) true charpath
0.8 0.9 0.8 setrgbcolor
fill
1 -1.56521 scale
0 4.42764 translate
0 -10.2417 translate
1 -0.786274 scale
newpath
0 0 moveto
(G) true charpath
1 0.94 0.8 setrgbcolor
fill
1 -1.27182 scale
0 10.2417 translate
7.65 0 translate
7.65 0 translate
-53.55 -23.1593 translate
newpath
-3.825 -1.9125 moveto
61.2 0 rlineto
0 45.9 rlineto
-61.2 0 rlineto
0 -45.9 rlineto
closepath
0 0 0 setrgbcolor
stroke
-275.4 0 translate
0 18.1779 translate
/Helvetica findfont
5.61816 scalefont
setfont
newpath
0 0 moveto
(Motif Name:) true charpath
0 0 0 setrgbcolor
fill
70.227 0 translate
/Helvetica-Bold findfont
5.61816 scalefont
setfont
newpath
0 0 moveto
(AE014298.5_4621139-4625966(+)_1|3|1x0) true charpath
0 0 0 setrgbcolor
fill
-70.227 0 translate
0 -68.25 translate
0 29.125 translate
/Helvetica findfont
8.262 scalefont
setfont
newpath
0 0 moveto
(Gene:) true charpath
0 0 0 setrgbcolor
fill
42.1362 0 translate
/Helvetica-Bold findfont
8.262 scalefont
setfont
newpath
0 0 moveto
(AE014298.5_4621139-4625966(+)_1) true charpath
0 0 0 setrgbcolor
fill
-42.1362 0 translate
-30.6 -29.125 translate
306 0 translate
2.10375 0 translate
/Helvetica findfont
5.508 scalefont
setfont
newpath
0 0 moveto
(1) true charpath
0 0 0 setrgbcolor
fill
7.65 0 translate
newpath
0 0 moveto
(2) true charpath
0 0 0 setrgbcolor
fill
7.65 0 translate
newpath
0 0 moveto
(3) true charpath
0 0 0 setrgbcolor
fill
7.65 0 translate
newpath
0 0 moveto
(4) true charpath
0 0 0 setrgbcolor
fill
7.65 0 translate
-32.7037 0 translate
0 3.93429 translate
0 19.225 translate
/Helvetica findfont
5.508 scalefont
setfont
38.25 -1.57371 translate
newpath
0 0 moveto
(0) true charpath
0 0 0 setrgbcolor
fill
0 19.125 translate
newpath
0 0 moveto
(+0.57) true charpath
0 0 0 setrgbcolor
fill
0 -38.25 translate
newpath
0 0 moveto
(-3.20) true charpath
0 0 0 setrgbcolor
fill
-38.25 19.125 translate
0 1.57371 translate
/Helvetica-Bold findfont
11.016 scalefont
setfont
0 0.1 translate
1 2.33056 scale
newpath
0 0 moveto
(G) true charpath
1 0.7 0 setrgbcolor
fill
1 0.429082 scale
0 -0.1 translate
0 -0.1 translate
1 -0.640431 scale
newpath
0 0 moveto
(A) true charpath
2.4 0.8 0.8 setrgbcolor
fill
1 -1.56145 scale
0 0.1 translate
0 -5.92613 translate
1 -0.737152 scale
newpath
0 0 moveto
(C) true charpath
0.8 0.8 2.4 setrgbcolor
fill
1 -1.35657 scale
0 5.92613 translate
0 -12.5133 translate
1 -0.752972 scale
newpath
0 0 moveto
(T) true charpath
0.8 0.9 0.8 setrgbcolor
fill
1 -1.32807 scale
0 12.5133 translate
7.65 0 translate
0 0.1 translate
1 2.3013 scale
newpath
0 0 moveto
(A) true charpath
8 0 0 setrgbcolor
fill
1 0.434536 scale
0 -0.1 translate
0 -0.1 translate
1 -0.514447 scale
newpath
0 0 moveto
(G) true charpath
1 0.94 0.8 setrgbcolor
fill
1 -1.94384 scale
0 0.1 translate
0 -4.93482 translate
1 -0.695312 scale
newpath
0 0 moveto
(C) true charpath
0.8 0.8 2.4 setrgbcolor
fill
1 -1.4382 scale
0 4.93482 translate
0 -11.1928 translate
1 -0.757462 scale
newpath
0 0 moveto
(T) true charpath
0.8 0.9 0.8 setrgbcolor
fill
1 -1.3202 scale
0 11.1928 translate
7.65 0 translate
0 -0.1 translate
1 -0.148238 scale
newpath
0 0 moveto
(C) true charpath
0.8 0.8 2.4 setrgbcolor
fill
1 -6.74591 scale
0 0.1 translate
0 -2.05328 translate
1 -0.163524 scale
newpath
0 0 moveto
(A) true charpath
2.4 0.8 0.8 setrgbcolor
fill
1 -6.1153 scale
0 2.05328 translate
0 0.1 translate
1 1.79261 scale
newpath
0 0 moveto
(T) true charpath
0 0.5 0 setrgbcolor
fill
1 0.557847 scale
0 -0.1 translate
0 -4.12684 translate
1 -0.312163 scale
newpath
0 0 moveto
(G) true charpath
1 0.94 0.8 setrgbcolor
fill
1 -3.20346 scale
0 4.12684 translate
7.65 0 translate
7.65 0 translate
-30.6 -23.1593 translate
newpath
-3.825 -1.9125 moveto
38.25 0 rlineto
0 45.9 rlineto
-38.25 0 rlineto
0 -45.9 rlineto
closepath
0 0 0 setrgbcolor
stroke
-275.4 0 translate
0 18.1779 translate
/Helvetica findfont
5.61816 scalefont
setfont
newpath
0 0 moveto
(Motif Name:) true charpath
0 0 0 setrgbcolor
fill
70.227 0 translate
/Helvetica-Bold findfont
5.61816 scalefont
setfont
newpath
0 0 moveto
(AE014298.5_4621139-4625966(+)_1|4|1x0) true charpath
0 0 0 setrgbcolor
fill
-70.227 0 translate
0 -68.25 translate
0 29.125 translate
/Helvetica findfont
8.262 scalefont
setfont
newpath
0 0 moveto
(Gene:) true charpath
0 0 0 setrgbcolor
fill
42.1362 0 translate
/Helvetica-Bold findfont
8.262 scalefont
setfont
newpath
0 0 moveto
(AE014298.5_4621139-4625966(+)_1) true charpath
0 0 0 setrgbcolor
fill
-42.1362 0 translate
-30.6 -29.125 translate
306 0 translate
2.10375 0 translate
/Helvetica findfont
5.508 scalefont
setfont
newpath
0 0 moveto
(1) true charpath
0 0 0 setrgbcolor
fill
7.65 0 translate
newpath
0 0 moveto
(2) true charpath
0 0 0 setrgbcolor
fill
7.65 0 translate
newpath
0 0 moveto
(3) true charpath
0 0 0 setrgbcolor
fill
7.65 0 translate
newpath
0 0 moveto
(4) true charpath
0 0 0 setrgbcolor
fill
7.65 0 translate
newpath
0 0 moveto
(5) true charpath
0 0 0 setrgbcolor
fill
7.65 0 translate
newpath
0 0 moveto
(6) true charpath
0 0 0 setrgbcolor
fill
7.65 0 translate
newpath
0 0 moveto
(7) true charpath
0 0 0 setrgbcolor
fill
7.65 0 translate
-55.6537 0 translate
0 3.93429 translate
0 19.225 translate
/Helvetica findfont
5.508 scalefont
setfont
61.2 -1.57371 translate
newpath
0 0 moveto
(0) true charpath
0 0 0 setrgbcolor
fill
0 19.125 translate
newpath
0 0 moveto
(+0.57) true charpath
0 0 0 setrgbcolor
fill
0 -38.25 translate
newpath
0 0 moveto
(-2.97) true charpath
0 0 0 setrgbcolor
fill
-61.2 19.125 translate
0 1.57371 translate
/Helvetica-Bold findfont
11.016 scalefont
setfont
0 0.1 translate
1 2.28806 scale
newpath
0 0 moveto
(G) true charpath
1 0.7 0 setrgbcolor
fill
1 0.437052 scale
0 -0.1 translate
0 -0.1 translate
1 -0.518907 scale
newpath
0 0 moveto
(A) true charpath
2.4 0.8 0.8 setrgbcolor
fill
1 -1.92713 scale
0 0.1 translate
0 -4.96992 translate
1 -0.660751 scale
newpath
0 0 moveto
(C) true charpath
0.8 0.8 2.4 setrgbcolor
fill
1 -1.51343 scale
0 4.96992 translate
0 -10.9559 translate
1 -0.70157 scale
newpath
0 0 moveto
(T) true charpath
0.8 0.9 0.8 setrgbcolor
fill
1 -1.42538 scale
0 10.9559 translate
7.65 0 translate
0 0.1 translate
1 2.31002 scale
newpath
0 0 moveto
(A) true charpath
8 0 0 setrgbcolor
fill
1 0.432896 scale
0 -0.1 translate
0 -0.1 translate
1 -0.593116 scale
newpath
0 0 moveto
(G) true charpath
1 0.94 0.8 setrgbcolor
fill
1 -1.68601 scale
0 0.1 translate
0 -5.55384 translate
1 -0.661462 scale
newpath
0 0 moveto
(C) true charpath
0.8 0.8 2.4 setrgbcolor
fill
1 -1.5118 scale
0 5.55384 translate
0 -11.5455 translate
1 -0.735207 scale
newpath
0 0 moveto
(T) true charpath
0.8 0.9 0.8 setrgbcolor
fill
1 -1.36016 scale
0 11.5455 translate
7.65 0 translate
0 -0.1 translate
1 -0.201966 scale
newpath
0 0 moveto
(A) true charpath
2.4 0.8 0.8 setrgbcolor
fill
1 -4.95133 scale
0 0.1 translate
0 -2.47604 translate
1 -0.250463 scale
newpath
0 0 moveto
(G) true charpath
1 0.94 0.8 setrgbcolor
fill
1 -3.99261 scale
0 2.47604 translate
0 0.1 translate
1 1.88247 scale
newpath
0 0 moveto
(T) true charpath
0 0.5 0 setrgbcolor
fill
1 0.531217 scale
0 -0.1 translate
0 -5.23368 translate
1 -0.325757 scale
newpath
0 0 moveto
(C) true charpath
0.8 0.8 2.4 setrgbcolor
fill
1 -3.06977 scale
0 5.23368 translate
7.65 0 translate
0 0.1 translate
1 2.33056 scale
newpath
0 0 moveto
(G) true charpath
1 0.7 0 setrgbcolor
fill
1 0.429082 scale
0 -0.1 translate
0 -0.1 translate
1 -0.649277 scale
newpath
0 0 moveto
(T) true charpath
0.8 0.9 0.8 setrgbcolor
fill
1 -1.54017 scale
0 0.1 translate
0 -5.99574 translate
1 -0.65656 scale
newpath
0 0 moveto
(A) true charpath
2.4 0.8 0.8 setrgbcolor
fill
1 -1.52309 scale
0 5.99574 translate
0 -11.9488 translate
1 -0.824718 scale
newpath
0 0 moveto
(C) true charpath
0.8 0.8 2.4 setrgbcolor
fill
1 -1.21254 scale
0 11.9488 translate
7.65 0 translate
0 -0.1 translate
1 -0.198849 scale
newpath
0 0 moveto
(G) true charpath
1 0.94 0.8 setrgbcolor
fill
1 -5.02894 scale
0 0.1 translate
0 0.1 translate
1 1.50802 scale
newpath
0 0 moveto
(T) true charpath
0 0.5 0 setrgbcolor
fill
1 0.663119 scale
0 -0.1 translate
0 -2.45152 translate
1 -0.310665 scale
newpath
0 0 moveto
(A) true charpath
2.4 0.8 0.8 setrgbcolor
fill
1 -3.2189 scale
0 2.45152 translate
7.65 0 translate
0 0.1 translate
1 2.12061 scale
newpath
0 0 moveto
(T) true charpath
0 0.5 0 setrgbcolor
fill
1 0.471562 scale
0 -0.1 translate
0 -0.1 translate
1 -0.389564 scale
newpath
0 0 moveto
(A) true charpath
2.4 0.8 0.8 setrgbcolor
fill
1 -2.56697 scale
0 0.1 translate
0 -3.95217 translate
1 -0.39323 scale
newpath
0 0 moveto
(G) true charpath
1 0.94 0.8 setrgbcolor
fill
1 -2.54304 scale
0 3.95217 translate
0 -7.83319 translate
1 -0.462355 scale
newpath
0 0 moveto
(C) true charpath
0.8 0.8 2.4 setrgbcolor
fill
1 -2.16284 scale
0 7.83319 translate
7.65 0 translate
7.65 0 translate
-53.55 -23.1593 translate
newpath
-3.825 -1.9125 moveto
61.2 0 rlineto
0 45.9 rlineto
-61.2 0 rlineto
0 -45.9 rlineto
closepath
0 0 0 setrgbcolor
stroke
-275.4 0 translate
0 18.1779 translate
/Helvetica findfont
5.61816 scalefont
setfont
newpath
0 0 moveto
(Motif Name:) true charpath
0 0 0 setrgbcolor
fill
70.227 0 translate
/Helvetica-Bold findfont
5.61816 scalefont
setfont
newpath
0 0 moveto
(AE014298.5_4621139-4625966(+)_1|5|1x0) true charpath
0 0 0 setrgbcolor
fill
-70.227 0 translate
0 -68.25 translate
0 29.125 translate
/Helvetica findfont
8.262 scalefont
setfont
newpath
0 0 moveto
(Gene:) true charpath
0 0 0 setrgbcolor
fill
42.1362 0 translate
/Helvetica-Bold findfont
8.262 scalefont
setfont
newpath
0 0 moveto
(AE014298.5_4621139-4625966(+)_1) true charpath
0 0 0 setrgbcolor
fill
-42.1362 0 translate
-30.6 -29.125 translate
306 0 translate
2.10375 0 translate
/Helvetica findfont
5.508 scalefont
setfont
newpath
0 0 moveto
(1) true charpath
0 0 0 setrgbcolor
fill
7.65 0 translate
newpath
0 0 moveto
(2) true charpath
0 0 0 setrgbcolor
fill
7.65 0 translate
newpath
0 0 moveto
(3) true charpath
0 0 0 setrgbcolor
fill
7.65 0 translate
newpath
0 0 moveto
(4) true charpath
0 0 0 setrgbcolor
fill
7.65 0 translate
-32.7037 0 translate
0 3.93429 translate
0 19.225 translate
/Helvetica findfont
5.508 scalefont
setfont
38.25 -1.57371 translate
newpath
0 0 moveto
(0) true charpath
0 0 0 setrgbcolor
fill
0 19.125 translate
newpath
0 0 moveto
(+0.55) true charpath
0 0 0 setrgbcolor
fill
0 -38.25 translate
newpath
0 0 moveto
(-2.74) true charpath
0 0 0 setrgbcolor
fill
-38.25 19.125 translate
0 1.57371 translate
/Helvetica-Bold findfont
11.016 scalefont
setfont
0 0.1 translate
1 0.365584 scale
newpath
0 0 moveto
(T) true charpath
0 0.5 0 setrgbcolor
fill
1 2.73535 scale
0 -0.1 translate
0 3.76348 translate
1 0.922317 scale
newpath
0 0 moveto
(A) true charpath
8 0 0 setrgbcolor
fill
1 1.08423 scale
0 -3.76348 translate
0 -0.1 translate
1 -0.663913 scale
newpath
0 0 moveto
(C) true charpath
0.8 0.8 2.4 setrgbcolor
fill
1 -1.50622 scale
0 0.1 translate
7.65 0 translate
0 0.1 translate
1 0.0561851 scale
newpath
0 0 moveto
(C) true charpath
0 0 8 setrgbcolor
fill
1 17.7983 scale
0 -0.1 translate
0 1.32895 translate
1 0.590374 scale
newpath
0 0 moveto
(T) true charpath
0 0.5 0 setrgbcolor
fill
1 1.69384 scale
0 -1.32895 translate
0 -0.1 translate
1 -0.21327 scale
newpath
0 0 moveto
(G) true charpath
1 0.94 0.8 setrgbcolor
fill
1 -4.68889 scale
0 0.1 translate
7.65 0 translate
0 -0.1 translate
1 -0.342903 scale
newpath
0 0 moveto
(C) true charpath
0.8 0.8 2.4 setrgbcolor
fill
1 -2.91628 scale
0 0.1 translate
0 0.1 translate
1 2.33056 scale
newpath
0 0 moveto
(G) true charpath
1 0.7 0 setrgbcolor
fill
1 0.429082 scale
0 -0.1 translate
0 -3.58501 translate
1 -0.868664 scale
newpath
0 0 moveto
(T) true charpath
0.8 0.9 0.8 setrgbcolor
fill
1 -1.15119 scale
0 3.58501 translate
0 -11.207 translate
1 -0.918988 scale
newpath
0 0 moveto
(A) true charpath
2.4 0.8 0.8 setrgbcolor
fill
1 -1.08815 scale
0 11.207 translate
7.65 0 translate
7.65 0 translate
-30.6 -23.1593 translate
newpath
-3.825 -1.9125 moveto
38.25 0 rlineto
0 45.9 rlineto
-38.25 0 rlineto
0 -45.9 rlineto
closepath
0 0 0 setrgbcolor
stroke
-275.4 0 translate
0 18.1779 translate
/Helvetica findfont
5.61816 scalefont
setfont
newpath
0 0 moveto
(Motif Name:) true charpath
0 0 0 setrgbcolor
fill
70.227 0 translate
/Helvetica-Bold findfont
5.61816 scalefont
setfont
newpath
0 0 moveto
(AE014298.5_4621139-4625966(+)_1|6|1x0) true charpath
0 0 0 setrgbcolor
fill
-70.227 0 translate
0 -68.25 translate
0 29.125 translate
/Helvetica findfont
8.262 scalefont
setfont
newpath
0 0 moveto
(Gene:) true charpath
0 0 0 setrgbcolor
fill
42.1362 0 translate
/Helvetica-Bold findfont
8.262 scalefont
setfont
newpath
0 0 moveto
(AE014298.5_4621139-4625966(+)_1) true charpath
0 0 0 setrgbcolor
fill
-42.1362 0 translate
-30.6 -29.125 translate
306 0 translate
2.10375 0 translate
/Helvetica findfont
5.508 scalefont
setfont
newpath
0 0 moveto
(1) true charpath
0 0 0 setrgbcolor
fill
7.65 0 translate
newpath
0 0 moveto
(2) true charpath
0 0 0 setrgbcolor
fill
7.65 0 translate
newpath
0 0 moveto
(3) true charpath
0 0 0 setrgbcolor
fill
7.65 0 translate
newpath
0 0 moveto
(4) true charpath
0 0 0 setrgbcolor
fill
7.65 0 translate
newpath
0 0 moveto
(5) true charpath
0 0 0 setrgbcolor
fill
7.65 0 translate
newpath
0 0 moveto
(6) true charpath
0 0 0 setrgbcolor
fill
7.65 0 translate
newpath
0 0 moveto
(7) true charpath
0 0 0 setrgbcolor
fill
7.65 0 translate
-55.6537 0 translate
0 3.93429 translate
0 19.225 translate
/Helvetica findfont
5.508 scalefont
setfont
61.2 -1.57371 translate
newpath
0 0 moveto
(0) true charpath
0 0 0 setrgbcolor
fill
0 19.125 translate
newpath
0 0 moveto
(+0.57) true charpath
0 0 0 setrgbcolor
fill
0 -38.25 translate
newpath
0 0 moveto
(-3.20) true charpath
0 0 0 setrgbcolor
fill
-61.2 19.125 translate
0 1.57371 translate
/Helvetica-Bold findfont
11.016 scalefont
setfont
0 0.1 translate
1 2.33056 scale
newpath
0 0 moveto
(G) true charpath
1 0.7 0 setrgbcolor
fill
1 0.429082 scale
0 -0.1 translate
0 -0.1 translate
1 -0.638135 scale
newpath
0 0 moveto
(A) true charpath
2.4 0.8 0.8 setrgbcolor
fill
1 -1.56707 scale
0 0.1 translate
0 -5.90807 translate
1 -0.738445 scale
newpath
0 0 moveto
(C) true charpath
0.8 0.8 2.4 setrgbcolor
fill
1 -1.3542 scale
0 5.90807 translate
0 -12.5054 translate
1 -0.753975 scale
newpath
0 0 moveto
(T) true charpath
0.8 0.9 0.8 setrgbcolor
fill
1 -1.3263 scale
0 12.5054 translate
7.65 0 translate
0 -0.1 translate
1 -0.103225 scale
newpath
0 0 moveto
(A) true charpath
2.4 0.8 0.8 setrgbcolor
fill
1 -9.68758 scale
0 0.1 translate
0 -1.69909 translate
1 -0.110643 scale
newpath
0 0 moveto
(C) true charpath
0.8 0.8 2.4 setrgbcolor
fill
1 -9.0381 scale
0 1.69909 translate
0 0.1 translate
1 1.25275 scale
newpath
0 0 moveto
(T) true charpath
0 0.5 0 setrgbcolor
fill
1 0.798243 scale
0 -0.1 translate
7.65 0 translate
0 0.1 translate
1 2.30154 scale
newpath
0 0 moveto
(T) true charpath
0 0.5 0 setrgbcolor
fill
1 0.434491 scale
0 -0.1 translate
0 -0.1 translate
1 -0.588936 scale
newpath
0 0 moveto
(G) true charpath
1 0.94 0.8 setrgbcolor
fill
1 -1.69798 scale
0 0.1 translate
0 -5.52094 translate
1 -0.643968 scale
newpath
0 0 moveto
(A) true charpath
2.4 0.8 0.8 setrgbcolor
fill
1 -1.55287 scale
0 5.52094 translate
0 -11.3749 translate
1 -0.693517 scale
newpath
0 0 moveto
(C) true charpath
0.8 0.8 2.4 setrgbcolor
fill
1 -1.44193 scale
0 11.3749 translate
7.65 0 translate
0 -0.1 translate
1 -0.117539 scale
newpath
0 0 moveto
(C) true charpath
0.8 0.8 2.4 setrgbcolor
fill
1 -8.50781 scale
0 0.1 translate
0 -1.81172 translate
1 -0.145242 scale
newpath
0 0 moveto
(T) true charpath
0.8 0.9 0.8 setrgbcolor
fill
1 -6.88505 scale
0 1.81172 translate
0 -3.74143 translate
1 -0.190661 scale
newpath
0 0 moveto
(A) true charpath
2.4 0.8 0.8 setrgbcolor
fill
1 -5.2449 scale
0 3.74143 translate
0 0.1 translate
1 1.65574 scale
newpath
0 0 moveto
(G) true charpath
1 0.7 0 setrgbcolor
fill
1 0.60396 scale
0 -0.1 translate
7.65 0 translate
0 -0.1 translate
1 -0.0717802 scale
newpath
0 0 moveto
(G) true charpath
1 0.94 0.8 setrgbcolor
fill
1 -13.9314 scale
0 0.1 translate
0 -1.45166 translate
1 -0.164724 scale
newpath
0 0 moveto
(A) true charpath
2.4 0.8 0.8 setrgbcolor
fill
1 -6.07077 scale
0 1.45166 translate
0 -3.53466 translate
1 -0.201822 scale
newpath
0 0 moveto
(T) true charpath
0.8 0.9 0.8 setrgbcolor
fill
1 -4.95486 scale
0 3.53466 translate
0 0.1 translate
1 1.63005 scale
newpath
0 0 moveto
(C) true charpath
0 0 8 setrgbcolor
fill
1 0.613479 scale
0 -0.1 translate
7.65 0 translate
0 0.1 translate
1 0.571783 scale
newpath
0 0 moveto
(G) true charpath
1 0.7 0 setrgbcolor
fill
1 1.74891 scale
0 -0.1 translate
7.65 0 translate
7.65 0 translate
-53.55 -23.1593 translate
newpath
-3.825 -1.9125 moveto
61.2 0 rlineto
0 45.9 rlineto
-61.2 0 rlineto
0 -45.9 rlineto
closepath
0 0 0 setrgbcolor
stroke
-275.4 0 translate
0 18.1779 translate
/Helvetica findfont
5.61816 scalefont
setfont
newpath
0 0 moveto
(Motif Name:) true charpath
0 0 0 setrgbcolor
fill
70.227 0 translate
/Helvetica-Bold findfont
5.61816 scalefont
setfont
newpath
0 0 moveto
(AE014298.5_4621139-4625966(+)_1|7|1x0) true charpath
0 0 0 setrgbcolor
fill
-70.227 0 translate
0 -68.25 translate
0 29.125 translate
/Helvetica findfont
8.262 scalefont
setfont
newpath
0 0 moveto
(Gene:) true charpath
0 0 0 setrgbcolor
fill
42.1362 0 translate
/Helvetica-Bold findfont
8.262 scalefont
setfont
newpath
0 0 moveto
(AE014298.5_4912721-4913812(+)_1) true charpath
0 0 0 setrgbcolor
fill
-42.1362 0 translate
-30.6 -29.125 translate
306 0 translate
2.10375 0 translate
/Helvetica findfont
5.508 scalefont
setfont
newpath
0 0 moveto
(1) true charpath
0 0 0 setrgbcolor
fill
7.65 0 translate
newpath
0 0 moveto
(2) true charpath
0 0 0 setrgbcolor
fill
7.65 0 translate
newpath
0 0 moveto
(3) true charpath
0 0 0 setrgbcolor
fill
7.65 0 translate
newpath
0 0 moveto
(4) true charpath
0 0 0 setrgbcolor
fill
7.65 0 translate
-32.7037 0 translate
0 3.93429 translate
0 19.225 translate
/Helvetica findfont
5.508 scalefont
setfont
38.25 -1.57371 translate
newpath
0 0 moveto
(0) true charpath
0 0 0 setrgbcolor
fill
0 19.125 translate
newpath
0 0 moveto
(+0.57) true charpath
0 0 0 setrgbcolor
fill
0 -38.25 translate
newpath
0 0 moveto
(-3.12) true charpath
0 0 0 setrgbcolor
fill
-38.25 19.125 translate
0 1.57371 translate
/Helvetica-Bold findfont
11.016 scalefont
setfont
0 -0.1 translate
1 -0.114431 scale
newpath
0 0 moveto
(G) true charpath
1 0.94 0.8 setrgbcolor
fill
1 -8.73888 scale
0 0.1 translate
0 0.1 translate
1 1.39124 scale
newpath
0 0 moveto
(A) true charpath
8 0 0 setrgbcolor
fill
1 0.718785 scale
0 -0.1 translate
0 -1.78727 translate
1 -0.222878 scale
newpath
0 0 moveto
(T) true charpath
0.8 0.9 0.8 setrgbcolor
fill
1 -4.48676 scale
0 1.78727 translate
7.65 0 translate
0 -0.1 translate
1 -0.142549 scale
newpath
0 0 moveto
(C) true charpath
0.8 0.8 2.4 setrgbcolor
fill
1 -7.01511 scale
0 0.1 translate
0 0.1 translate
1 1.87887 scale
newpath
0 0 moveto
(T) true charpath
0 0.5 0 setrgbcolor
fill
1 0.532234 scale
0 -0.1 translate
0 -2.00852 translate
1 -0.293113 scale
newpath
0 0 moveto
(G) true charpath
1 0.94 0.8 setrgbcolor
fill
1 -3.41165 scale
0 2.00852 translate
0 -5.10176 translate
1 -0.32567 scale
newpath
0 0 moveto
(A) true charpath
2.4 0.8 0.8 setrgbcolor
fill
1 -3.0706 scale
0 5.10176 translate
7.65 0 translate
0 0.1 translate
1 2.33056 scale
newpath
0 0 moveto
(G) true charpath
1 0.7 0 setrgbcolor
fill
1 0.429082 scale
0 -0.1 translate
0 -0.1 translate
1 -0.616949 scale
newpath
0 0 moveto
(A) true charpath
2.4 0.8 0.8 setrgbcolor
fill
1 -1.62088 scale
0 0.1 translate
0 -5.74137 translate
1 -0.736225 scale
newpath
0 0 moveto
(T) true charpath
0.8 0.9 0.8 setrgbcolor
fill
1 -1.35828 scale
0 5.74137 translate
0 -12.3213 translate
1 -0.777381 scale
newpath
0 0 moveto
(C) true charpath
0.8 0.8 2.4 setrgbcolor
fill
1 -1.28637 scale
0 12.3213 translate
7.65 0 translate
7.65 0 translate
-30.6 -23.1593 translate
newpath
-3.825 -1.9125 moveto
38.25 0 rlineto
0 45.9 rlineto
-38.25 0 rlineto
0 -45.9 rlineto
closepath
0 0 0 setrgbcolor
stroke
-275.4 0 translate
0 18.1779 translate
/Helvetica findfont
5.61816 scalefont
setfont
newpath
0 0 moveto
(Motif Name:) true charpath
0 0 0 setrgbcolor
fill
70.227 0 translate
/Helvetica-Bold findfont
5.61816 scalefont
setfont
newpath
0 0 moveto
(AE014298.5_4912721-4913812(+)_1|1|1x0) true charpath
0 0 0 setrgbcolor
fill
-70.227 0 translate
0 -68.25 translate
0 29.125 translate
/Helvetica findfont
8.262 scalefont
setfont
newpath
0 0 moveto
(Gene:) true charpath
0 0 0 setrgbcolor
fill
42.1362 0 translate
/Helvetica-Bold findfont
8.262 scalefont
setfont
newpath
0 0 moveto
(AE014298.5_4912721-4913812(+)_1) true charpath
0 0 0 setrgbcolor
fill
-42.1362 0 translate
-30.6 -29.125 translate
306 0 translate
2.10375 0 translate
/Helvetica findfont
5.508 scalefont
setfont
newpath
0 0 moveto
(1) true charpath
0 0 0 setrgbcolor
fill
7.65 0 translate
newpath
0 0 moveto
(2) true charpath
0 0 0 setrgbcolor
fill
7.65 0 translate
newpath
0 0 moveto
(3) true charpath
0 0 0 setrgbcolor
fill
7.65 0 translate
newpath
0 0 moveto
(4) true charpath
0 0 0 setrgbcolor
fill
7.65 0 translate
-32.7037 0 translate
0 3.93429 translate
0 19.225 translate
/Helvetica findfont
5.508 scalefont
setfont
38.25 -1.57371 translate
newpath
0 0 moveto
(0) true charpath
0 0 0 setrgbcolor
fill
0 19.125 translate
newpath
0 0 moveto
(+0.57) true charpath
0 0 0 setrgbcolor
fill
0 -38.25 translate
newpath
0 0 moveto
(-3.19) true charpath
0 0 0 setrgbcolor
fill
-38.25 19.125 translate
0 1.57371 translate
/Helvetica-Bold findfont
11.016 scalefont
setfont
0 -0.1 translate
1 -0.165682 scale
newpath
0 0 moveto
(C) true charpath
0.8 0.8 2.4 setrgbcolor
fill
1 -6.03566 scale
0 0.1 translate
0 -2.19054 translate
1 -0.239476 scale
newpath
0 0 moveto
(G) true charpath
1 0.94 0.8 setrgbcolor
fill
1 -4.17578 scale
0 2.19054 translate
0 0.1 translate
1 1.97353 scale
newpath
0 0 moveto
(A) true charpath
8 0 0 setrgbcolor
fill
1 0.506706 scale
0 -0.1 translate
0 -4.86173 translate
1 -0.626528 scale
newpath
0 0 moveto
(T) true charpath
0.8 0.9 0.8 setrgbcolor
fill
1 -1.5961 scale
0 4.86173 translate
7.65 0 translate
0 0.1 translate
1 2.29438 scale
newpath
0 0 moveto
(A) true charpath
8 0 0 setrgbcolor
fill
1 0.435848 scale
0 -0.1 translate
0 -0.1 translate
1 -0.503877 scale
newpath
0 0 moveto
(C) true charpath
0.8 0.8 2.4 setrgbcolor
fill
1 -1.98461 scale
0 0.1 translate
0 -4.85165 translate
1 -0.670021 scale
newpath
0 0 moveto
(T) true charpath
0.8 0.9 0.8 setrgbcolor
fill
1 -1.49249 scale
0 4.85165 translate
0 -10.9106 translate
1 -0.764057 scale
newpath
0 0 moveto
(G) true charpath
1 0.94 0.8 setrgbcolor
fill
1 -1.3088 scale
0 10.9106 translate
7.65 0 translate
0 0.1 translate
1 2.33056 scale
newpath
0 0 moveto
(A) true charpath
8 0 0 setrgbcolor
fill
1 0.429082 scale
0 -0.1 translate
0 -0.1 translate
1 -0.684911 scale
newpath
0 0 moveto
(T) true charpath
0.8 0.9 0.8 setrgbcolor
fill
1 -1.46004 scale
0 0.1 translate
0 -6.27613 translate
1 -0.721169 scale
newpath
0 0 moveto
(C) true charpath
0.8 0.8 2.4 setrgbcolor
fill
1 -1.38664 scale
0 6.27613 translate
0 -12.7376 translate
1 -0.724476 scale
newpath
0 0 moveto
(G) true charpath
1 0.94 0.8 setrgbcolor
fill
1 -1.38031 scale
0 12.7376 translate
7.65 0 translate
7.65 0 translate
-30.6 -23.1593 translate
newpath
-3.825 -1.9125 moveto
38.25 0 rlineto
0 45.9 rlineto
-38.25 0 rlineto
0 -45.9 rlineto
closepath
0 0 0 setrgbcolor
stroke
-275.4 0 translate
0 18.1779 translate
/Helvetica findfont
5.61816 scalefont
setfont
newpath
0 0 moveto
(Motif Name:) true charpath
0 0 0 setrgbcolor
fill
70.227 0 translate
/Helvetica-Bold findfont
5.61816 scalefont
setfont
newpath
0 0 moveto
(AE014298.5_4912721-4913812(+)_1|2|1x0) true charpath
0 0 0 setrgbcolor
fill
-70.227 0 translate
0 -68.25 translate
0 29.125 translate
/Helvetica findfont
8.262 scalefont
setfont
newpath
0 0 moveto
(Gene:) true charpath
0 0 0 setrgbcolor
fill
42.1362 0 translate
/Helvetica-Bold findfont
8.262 scalefont
setfont
newpath
0 0 moveto
(AE014298.5_5078115-5081085(-)_1) true charpath
0 0 0 setrgbcolor
fill
-42.1362 0 translate
-30.6 -29.125 translate
306 0 translate
2.10375 0 translate
/Helvetica findfont
5.508 scalefont
setfont
newpath
0 0 moveto
(1) true charpath
0 0 0 setrgbcolor
fill
7.65 0 translate
newpath
0 0 moveto
(2) true charpath
0 0 0 setrgbcolor
fill
7.65 0 translate
newpath
0 0 moveto
(3) true charpath
0 0 0 setrgbcolor
fill
7.65 0 translate
newpath
0 0 moveto
(4) true charpath
0 0 0 setrgbcolor
fill
7.65 0 translate
-32.7037 0 translate
0 3.93429 translate
0 19.225 translate
/Helvetica findfont
5.508 scalefont
setfont
38.25 -1.57371 translate
newpath
0 0 moveto
(0) true charpath
0 0 0 setrgbcolor
fill
0 19.125 translate
newpath
0 0 moveto
(+0.56) true charpath
0 0 0 setrgbcolor
fill
0 -38.25 translate
newpath
0 0 moveto
(-2.80) true charpath
0 0 0 setrgbcolor
fill
-38.25 19.125 translate
0 1.57371 translate
/Helvetica-Bold findfont
11.016 scalefont
setfont
0 0.1 translate
1 1.79215 scale
newpath
0 0 moveto
(T) true charpath
0 0.5 0 setrgbcolor
fill
1 0.55799 scale
0 -0.1 translate
0 -0.1 translate
1 -0.580312 scale
newpath
0 0 moveto
(A) true charpath
2.4 0.8 0.8 setrgbcolor
fill
1 -1.72321 scale
0 0.1 translate
0 -5.45309 translate
1 -0.745259 scale
newpath
0 0 moveto
(C) true charpath
0.8 0.8 2.4 setrgbcolor
fill
1 -1.34182 scale
0 5.45309 translate
7.65 0 translate
0 -0.1 translate
1 -0.218535 scale
newpath
0 0 moveto
(A) true charpath
2.4 0.8 0.8 setrgbcolor
fill
1 -4.57593 scale
0 0.1 translate
0 0.1 translate
1 2.14781 scale
newpath
0 0 moveto
(T) true charpath
0 0.5 0 setrgbcolor
fill
1 0.46559 scale
0 -0.1 translate
0 -2.60641 translate
1 -0.481058 scale
newpath
0 0 moveto
(G) true charpath
1 0.94 0.8 setrgbcolor
fill
1 -2.07875 scale
0 2.60641 translate
0 -7.17851 translate
1 -0.923716 scale
newpath
0 0 moveto
(C) true charpath
0.8 0.8 2.4 setrgbcolor
fill
1 -1.08258 scale
0 7.17851 translate
7.65 0 translate
0 0.1 translate
1 2.33056 scale
newpath
0 0 moveto
(G) true charpath
1 0.7 0 setrgbcolor
fill
1 0.429082 scale
0 -0.1 translate
0 -0.1 translate
1 -0.52904 scale
newpath
0 0 moveto
(A) true charpath
2.4 0.8 0.8 setrgbcolor
fill
1 -1.89022 scale
0 0.1 translate
0 -5.04965 translate
1 -0.727111 scale
newpath
0 0 moveto
(C) true charpath
0.8 0.8 2.4 setrgbcolor
fill
1 -1.37531 scale
0 5.04965 translate
0 -11.5578 translate
1 -0.874405 scale
newpath
0 0 moveto
(T) true charpath
0.8 0.9 0.8 setrgbcolor
fill
1 -1.14364 scale
0 11.5578 translate
7.65 0 translate
7.65 0 translate
-30.6 -23.1593 translate
newpath
-3.825 -1.9125 moveto
38.25 0 rlineto
0 45.9 rlineto
-38.25 0 rlineto
0 -45.9 rlineto
closepath
0 0 0 setrgbcolor
stroke
-275.4 0 translate
0 18.1779 translate
/Helvetica findfont
5.61816 scalefont
setfont
newpath
0 0 moveto
(Motif Name:) true charpath
0 0 0 setrgbcolor
fill
70.227 0 translate
/Helvetica-Bold findfont
5.61816 scalefont
setfont
newpath
0 0 moveto
(AE014298.5_5078115-5081085(-)_1|1|1x0) true charpath
0 0 0 setrgbcolor
fill
-70.227 0 translate
0 -68.25 translate
0 29.125 translate
/Helvetica findfont
8.262 scalefont
setfont
newpath
0 0 moveto
(Gene:) true charpath
0 0 0 setrgbcolor
fill
42.1362 0 translate
/Helvetica-Bold findfont
8.262 scalefont
setfont
newpath
0 0 moveto
(AE014298.5_5078115-5081085(-)_1) true charpath
0 0 0 setrgbcolor
fill
-42.1362 0 translate
-30.6 -29.125 translate
306 0 translate
2.10375 0 translate
/Helvetica findfont
5.508 scalefont
setfont
newpath
0 0 moveto
(1) true charpath
0 0 0 setrgbcolor
fill
7.65 0 translate
newpath
0 0 moveto
(2) true charpath
0 0 0 setrgbcolor
fill
7.65 0 translate
newpath
0 0 moveto
(3) true charpath
0 0 0 setrgbcolor
fill
7.65 0 translate
newpath
0 0 moveto
(4) true charpath
0 0 0 setrgbcolor
fill
7.65 0 translate
-32.7037 0 translate
0 3.93429 translate
0 19.225 translate
/Helvetica findfont
5.508 scalefont
setfont
38.25 -1.57371 translate
newpath
0 0 moveto
(0) true charpath
0 0 0 setrgbcolor
fill
0 19.125 translate
newpath
0 0 moveto
(+0.56) true charpath
0 0 0 setrgbcolor
fill
0 -38.25 translate
newpath
0 0 moveto
(-2.89) true charpath
0 0 0 setrgbcolor
fill
-38.25 19.125 translate
0 1.57371 translate
/Helvetica-Bold findfont
11.016 scalefont
setfont
0 -0.1 translate
1 -0.0364193 scale
newpath
0 0 moveto
(A) true charpath
2.4 0.8 0.8 setrgbcolor
fill
1 -27.458 scale
0 0.1 translate
0 0.1 translate
1 1.33788 scale
newpath
0 0 moveto
(G) true charpath
1 0.7 0 setrgbcolor
fill
1 0.747454 scale
0 -0.1 translate
0 -1.17342 translate
1 -0.570381 scale
newpath
0 0 moveto
(C) true charpath
0.8 0.8 2.4 setrgbcolor
fill
1 -1.75321 scale
0 1.17342 translate
7.65 0 translate
0 0.1 translate
1 2.33056 scale
newpath
0 0 moveto
(A) true charpath
8 0 0 setrgbcolor
fill
1 0.429082 scale
0 -0.1 translate
0 -0.1 translate
1 -0.442391 scale
newpath
0 0 moveto
(G) true charpath
1 0.94 0.8 setrgbcolor
fill
1 -2.26044 scale
0 0.1 translate
0 -4.36784 translate
1 -0.830817 scale
newpath
0 0 moveto
(T) true charpath
0.8 0.9 0.8 setrgbcolor
fill
1 -1.20363 scale
0 4.36784 translate
0 -11.692 translate
1 -0.857348 scale
newpath
0 0 moveto
(C) true charpath
0.8 0.8 2.4 setrgbcolor
fill
1 -1.16639 scale
0 11.692 translate
7.65 0 translate
0 0.1 translate
1 0.162573 scale
newpath
0 0 moveto
(C) true charpath
0 0 8 setrgbcolor
fill
1 6.15108 scale
0 -0.1 translate
0 2.16608 translate
1 1.24198 scale
newpath
0 0 moveto
(G) true charpath
1 0.7 0 setrgbcolor
fill
1 0.805164 scale
0 -2.16608 translate
0 -0.1 translate
1 -0.227402 scale
newpath
0 0 moveto
(T) true charpath
0.8 0.9 0.8 setrgbcolor
fill
1 -4.3975 scale
0 0.1 translate
0 -2.67618 translate
1 -0.228258 scale
newpath
0 0 moveto
(A) true charpath
2.4 0.8 0.8 setrgbcolor
fill
1 -4.381 scale
0 2.67618 translate
7.65 0 translate
7.65 0 translate
-30.6 -23.1593 translate
newpath
-3.825 -1.9125 moveto
38.25 0 rlineto
0 45.9 rlineto
-38.25 0 rlineto
0 -45.9 rlineto
closepath
0 0 0 setrgbcolor
stroke
-275.4 0 translate
0 18.1779 translate
/Helvetica findfont
5.61816 scalefont
setfont
newpath
0 0 moveto
(Motif Name:) true charpath
0 0 0 setrgbcolor
fill
70.227 0 translate
/Helvetica-Bold findfont
5.61816 scalefont
setfont
newpath
0 0 moveto
(AE014298.5_5078115-5081085(-)_1|2|1x0) true charpath
0 0 0 setrgbcolor
fill
-70.227 0 translate
0 -68.25 translate
showpage
30.6 674.55 translate
0 29.125 translate
/Helvetica findfont
8.262 scalefont
setfont
newpath
0 0 moveto
(Gene:) true charpath
0 0 0 setrgbcolor
fill
42.1362 0 translate
/Helvetica-Bold findfont
8.262 scalefont
setfont
newpath
0 0 moveto
(AE014298.5_5078115-5081085(-)_1) true charpath
0 0 0 setrgbcolor
fill
-42.1362 0 translate
-30.6 -29.125 translate
306 0 translate
2.10375 0 translate
/Helvetica findfont
5.508 scalefont
setfont
newpath
0 0 moveto
(1) true charpath
0 0 0 setrgbcolor
fill
7.65 0 translate
newpath
0 0 moveto
(2) true charpath
0 0 0 setrgbcolor
fill
7.65 0 translate
newpath
0 0 moveto
(3) true charpath
0 0 0 setrgbcolor
fill
7.65 0 translate
newpath
0 0 moveto
(4) true charpath
0 0 0 setrgbcolor
fill
7.65 0 translate
-32.7037 0 translate
0 3.93429 translate
0 19.225 translate
/Helvetica findfont
5.508 scalefont
setfont
38.25 -1.57371 translate
newpath
0 0 moveto
(0) true charpath
0 0 0 setrgbcolor
fill
0 19.125 translate
newpath
0 0 moveto
(+0.56) true charpath
0 0 0 setrgbcolor
fill
0 -38.25 translate
newpath
0 0 moveto
(-2.95) true charpath
0 0 0 setrgbcolor
fill
-38.25 19.125 translate
0 1.57371 translate
/Helvetica-Bold findfont
11.016 scalefont
setfont
0 0.1 translate
1 0.888908 scale
newpath
0 0 moveto
(A) true charpath
8 0 0 setrgbcolor
fill
1 1.12498 scale
0 -0.1 translate
0 7.88129 translate
1 0.93969 scale
newpath
0 0 moveto
(G) true charpath
1 0.7 0 setrgbcolor
fill
1 1.06418 scale
0 -7.88129 translate
0 -0.1 translate
1 -0.197704 scale
newpath
0 0 moveto
(T) true charpath
0.8 0.9 0.8 setrgbcolor
fill
1 -5.05805 scale
0 0.1 translate
0 -2.44251 translate
1 -0.629308 scale
newpath
0 0 moveto
(C) true charpath
0.8 0.8 2.4 setrgbcolor
fill
1 -1.58905 scale
0 2.44251 translate
7.65 0 translate
0 -0.1 translate
1 -0.300422 scale
newpath
0 0 moveto
(G) true charpath
1 0.94 0.8 setrgbcolor
fill
1 -3.32865 scale
0 0.1 translate
0 0.1 translate
1 2.18789 scale
newpath
0 0 moveto
(A) true charpath
8 0 0 setrgbcolor
fill
1 0.457062 scale
0 -0.1 translate
0 -3.25075 translate
1 -0.528314 scale
newpath
0 0 moveto
(T) true charpath
0.8 0.9 0.8 setrgbcolor
fill
1 -1.89281 scale
0 3.25075 translate
0 -8.19468 translate
1 -0.67174 scale
newpath
0 0 moveto
(C) true charpath
0.8 0.8 2.4 setrgbcolor
fill
1 -1.48867 scale
0 8.19468 translate
7.65 0 translate
0 0.1 translate
1 2.33056 scale
newpath
0 0 moveto
(T) true charpath
0 0.5 0 setrgbcolor
fill
1 0.429082 scale
0 -0.1 translate
0 -0.1 translate
1 -0.481311 scale
newpath
0 0 moveto
(C) true charpath
0.8 0.8 2.4 setrgbcolor
fill
1 -2.07766 scale
0 0.1 translate
0 -4.67409 translate
1 -0.813698 scale
newpath
0 0 moveto
(A) true charpath
2.4 0.8 0.8 setrgbcolor
fill
1 -1.22896 scale
0 4.67409 translate
0 -11.8636 translate
1 -0.835546 scale
newpath
0 0 moveto
(G) true charpath
1 0.94 0.8 setrgbcolor
fill
1 -1.19682 scale
0 11.8636 translate
7.65 0 translate
7.65 0 translate
-30.6 -23.1593 translate
newpath
-3.825 -1.9125 moveto
38.25 0 rlineto
0 45.9 rlineto
-38.25 0 rlineto
0 -45.9 rlineto
closepath
0 0 0 setrgbcolor
stroke
-275.4 0 translate
0 18.1779 translate
/Helvetica findfont
5.61816 scalefont
setfont
newpath
0 0 moveto
(Motif Name:) true charpath
0 0 0 setrgbcolor
fill
70.227 0 translate
/Helvetica-Bold findfont
5.61816 scalefont
setfont
newpath
0 0 moveto
(AE014298.5_5078115-5081085(-)_1|3|1x0) true charpath
0 0 0 setrgbcolor
fill
-70.227 0 translate
0 -68.25 translate
0 29.125 translate
/Helvetica findfont
8.262 scalefont
setfont
newpath
0 0 moveto
(Gene:) true charpath
0 0 0 setrgbcolor
fill
42.1362 0 translate
/Helvetica-Bold findfont
8.262 scalefont
setfont
newpath
0 0 moveto
(AE014298.5_5078115-5081085(-)_1) true charpath
0 0 0 setrgbcolor
fill
-42.1362 0 translate
-30.6 -29.125 translate
306 0 translate
2.10375 0 translate
/Helvetica findfont
5.508 scalefont
setfont
newpath
0 0 moveto
(1) true charpath
0 0 0 setrgbcolor
fill
7.65 0 translate
newpath
0 0 moveto
(2) true charpath
0 0 0 setrgbcolor
fill
7.65 0 translate
newpath
0 0 moveto
(3) true charpath
0 0 0 setrgbcolor
fill
7.65 0 translate
newpath
0 0 moveto
(4) true charpath
0 0 0 setrgbcolor
fill
7.65 0 translate
newpath
0 0 moveto
(5) true charpath
0 0 0 setrgbcolor
fill
7.65 0 translate
newpath
0 0 moveto
(6) true charpath
0 0 0 setrgbcolor
fill
7.65 0 translate
newpath
0 0 moveto
(7) true charpath
0 0 0 setrgbcolor
fill
7.65 0 translate
newpath
0 0 moveto
(8) true charpath
0 0 0 setrgbcolor
fill
7.65 0 translate
newpath
0 0 moveto
(9) true charpath
0 0 0 setrgbcolor
fill
7.65 0 translate
newpath
0 0 moveto
(0) true charpath
0 0 0 setrgbcolor
fill
7.65 0 translate
newpath
0 0 moveto
(1) true charpath
0 0 0 setrgbcolor
fill
7.65 0 translate
newpath
0 0 moveto
(2) true charpath
0 0 0 setrgbcolor
fill
7.65 0 translate
newpath
0 0 moveto
(3) true charpath
0 0 0 setrgbcolor
fill
7.65 0 translate
-101.554 0 translate
0 3.93429 translate
0 19.225 translate
/Helvetica findfont
5.508 scalefont
setfont
107.1 -1.57371 translate
newpath
0 0 moveto
(0) true charpath
0 0 0 setrgbcolor
fill
0 19.125 translate
newpath
0 0 moveto
(+0.56) true charpath
0 0 0 setrgbcolor
fill
0 -38.25 translate
newpath
0 0 moveto
(-2.86) true charpath
0 0 0 setrgbcolor
fill
-107.1 19.125 translate
0 1.57371 translate
/Helvetica-Bold findfont
11.016 scalefont
setfont
0 -0.1 translate
1 -0.0450589 scale
newpath
0 0 moveto
(C) true charpath
0.8 0.8 2.4 setrgbcolor
fill
1 -22.1932 scale
0 0.1 translate
0 -1.24141 translate
1 -0.163127 scale
newpath
0 0 moveto
(G) true charpath
1 0.94 0.8 setrgbcolor
fill
1 -6.13021 scale
0 1.24141 translate
0 0.1 translate
1 1.59715 scale
newpath
0 0 moveto
(A) true charpath
8 0 0 setrgbcolor
fill
1 0.626115 scale
0 -0.1 translate
0 -3.31184 translate
1 -0.264773 scale
newpath
0 0 moveto
(T) true charpath
0.8 0.9 0.8 setrgbcolor
fill
1 -3.77682 scale
0 3.31184 translate
7.65 0 translate
0 0.1 translate
1 0.225699 scale
newpath
0 0 moveto
(A) true charpath
8 0 0 setrgbcolor
fill
1 4.43067 scale
0 -0.1 translate
0 -0.1 translate
1 -0.0402427 scale
newpath
0 0 moveto
(C) true charpath
0.8 0.8 2.4 setrgbcolor
fill
1 -24.8492 scale
0 0.1 translate
0 2.66279 translate
1 0.799892 scale
newpath
0 0 moveto
(T) true charpath
0 0.5 0 setrgbcolor
fill
1 1.25017 scale
0 -2.66279 translate
0 -1.20351 translate
1 -0.145342 scale
newpath
0 0 moveto
(G) true charpath
1 0.94 0.8 setrgbcolor
fill
1 -6.88032 scale
0 1.20351 translate
7.65 0 translate
0 0.1 translate
1 0.248116 scale
newpath
0 0 moveto
(A) true charpath
8 0 0 setrgbcolor
fill
1 4.03038 scale
0 -0.1 translate
0 2.83917 translate
1 1.33843 scale
newpath
0 0 moveto
(T) true charpath
0 0.5 0 setrgbcolor
fill
1 0.747143 scale
0 -2.83917 translate
0 -0.1 translate
1 -0.257465 scale
newpath
0 0 moveto
(G) true charpath
1 0.94 0.8 setrgbcolor
fill
1 -3.88403 scale
0 0.1 translate
0 -2.91274 translate
1 -0.381854 scale
newpath
0 0 moveto
(C) true charpath
0.8 0.8 2.4 setrgbcolor
fill
1 -2.6188 scale
0 2.91274 translate
7.65 0 translate
0 -0.1 translate
1 -0.0382929 scale
newpath
0 0 moveto
(T) true charpath
0.8 0.9 0.8 setrgbcolor
fill
1 -26.1145 scale
0 0.1 translate
0 0.1 translate
1 1.18747 scale
newpath
0 0 moveto
(A) true charpath
8 0 0 setrgbcolor
fill
1 0.842123 scale
0 -0.1 translate
0 -1.18817 translate
1 -0.266866 scale
newpath
0 0 moveto
(G) true charpath
1 0.94 0.8 setrgbcolor
fill
1 -3.74721 scale
0 1.18817 translate
7.65 0 translate
0 0.1 translate
1 2.33056 scale
newpath
0 0 moveto
(A) true charpath
8 0 0 setrgbcolor
fill
1 0.429082 scale
0 -0.1 translate
0 -0.1 translate
1 -0.495679 scale
newpath
0 0 moveto
(T) true charpath
0.8 0.9 0.8 setrgbcolor
fill
1 -2.01744 scale
0 0.1 translate
0 -4.78714 translate
1 -0.767308 scale
newpath
0 0 moveto
(G) true charpath
1 0.94 0.8 setrgbcolor
fill
1 -1.30326 scale
0 4.78714 translate
0 -11.6116 translate
1 -0.867569 scale
newpath
0 0 moveto
(C) true charpath
0.8 0.8 2.4 setrgbcolor
fill
1 -1.15265 scale
0 11.6116 translate
7.65 0 translate
0 0.1 translate
1 0.486591 scale
newpath
0 0 moveto
(A) true charpath
8 0 0 setrgbcolor
fill
1 2.05511 scale
0 -0.1 translate
0 4.71563 translate
1 1.38076 scale
newpath
0 0 moveto
(G) true charpath
1 0.7 0 setrgbcolor
fill
1 0.724239 scale
0 -4.71563 translate
0 -0.1 translate
1 -0.447209 scale
newpath
0 0 moveto
(T) true charpath
0.8 0.9 0.8 setrgbcolor
fill
1 -2.23609 scale
0 0.1 translate
0 -4.40575 translate
1 -0.471228 scale
newpath
0 0 moveto
(C) true charpath
0.8 0.8 2.4 setrgbcolor
fill
1 -2.12211 scale
0 4.40575 translate
7.65 0 translate
0 0.1 translate
1 0.687163 scale
newpath
0 0 moveto
(G) true charpath
1 0.7 0 setrgbcolor
fill
1 1.45526 scale
0 -0.1 translate
0 -0.1 translate
1 -0.209838 scale
newpath
0 0 moveto
(A) true charpath
2.4 0.8 0.8 setrgbcolor
fill
1 -4.76559 scale
0 0.1 translate
7.65 0 translate
0 -0.1 translate
1 -0.0736558 scale
newpath
0 0 moveto
(G) true charpath
1 0.94 0.8 setrgbcolor
fill
1 -13.5767 scale
0 0.1 translate
0 -1.46642 translate
1 -0.221242 scale
newpath
0 0 moveto
(C) true charpath
0.8 0.8 2.4 setrgbcolor
fill
1 -4.51994 scale
0 1.46642 translate
0 0.1 translate
1 1.72214 scale
newpath
0 0 moveto
(T) true charpath
0 0.5 0 setrgbcolor
fill
1 0.580674 scale
0 -0.1 translate
0 -3.99414 translate
1 -0.314662 scale
newpath
0 0 moveto
(A) true charpath
2.4 0.8 0.8 setrgbcolor
fill
1 -3.17801 scale
0 3.99414 translate
7.65 0 translate
0 -0.1 translate
1 -0.165529 scale
newpath
0 0 moveto
(G) true charpath
1 0.94 0.8 setrgbcolor
fill
1 -6.04125 scale
0 0.1 translate
0 0.1 translate
1 1.53079 scale
newpath
0 0 moveto
(T) true charpath
0 0.5 0 setrgbcolor
fill
1 0.653256 scale
0 -0.1 translate
0 -2.18933 translate
1 -0.40321 scale
newpath
0 0 moveto
(C) true charpath
0.8 0.8 2.4 setrgbcolor
fill
1 -2.4801 scale
0 2.18933 translate
7.65 0 translate
0 0.1 translate
1 0.0476245 scale
newpath
0 0 moveto
(C) true charpath
0 0 8 setrgbcolor
fill
1 20.9976 scale
0 -0.1 translate
0 -0.1 translate
1 -0.0791131 scale
newpath
0 0 moveto
(A) true charpath
2.4 0.8 0.8 setrgbcolor
fill
1 -12.6401 scale
0 0.1 translate
0 -1.50936 translate
1 -0.0972435 scale
newpath
0 0 moveto
(G) true charpath
1 0.94 0.8 setrgbcolor
fill
1 -10.2835 scale
0 1.50936 translate
0 1.26159 translate
1 0.917622 scale
newpath
0 0 moveto
(T) true charpath
0 0.5 0 setrgbcolor
fill
1 1.08977 scale
0 -1.26159 translate
7.65 0 translate
0 0.1 translate
1 0.168193 scale
newpath
0 0 moveto
(A) true charpath
8 0 0 setrgbcolor
fill
1 5.94556 scale
0 -0.1 translate
0 2.21029 translate
1 0.275524 scale
newpath
0 0 moveto
(G) true charpath
1 0.7 0 setrgbcolor
fill
1 3.62945 scale
0 -2.21029 translate
0 -0.1 translate
1 -0.0824299 scale
newpath
0 0 moveto
(T) true charpath
0.8 0.9 0.8 setrgbcolor
fill
1 -12.1315 scale
0 0.1 translate
7.65 0 translate
0 0.1 translate
1 0.268212 scale
newpath
0 0 moveto
(C) true charpath
0 0 8 setrgbcolor
fill
1 3.7284 scale
0 -0.1 translate
0 2.9973 translate
1 0.685152 scale
newpath
0 0 moveto
(G) true charpath
1 0.7 0 setrgbcolor
fill
1 1.45953 scale
0 -2.9973 translate
0 -0.1 translate
1 -0.0660173 scale
newpath
0 0 moveto
(A) true charpath
2.4 0.8 0.8 setrgbcolor
fill
1 -15.1475 scale
0 0.1 translate
0 -1.40632 translate
1 -0.0713035 scale
newpath
0 0 moveto
(T) true charpath
0.8 0.9 0.8 setrgbcolor
fill
1 -14.0246 scale
0 1.40632 translate
7.65 0 translate
7.65 0 translate
-99.45 -23.1593 translate
newpath
-3.825 -1.9125 moveto
107.1 0 rlineto
0 45.9 rlineto
-107.1 0 rlineto
0 -45.9 rlineto
closepath
0 0 0 setrgbcolor
stroke
-275.4 0 translate
0 18.1779 translate
/Helvetica findfont
5.61816 scalefont
setfont
newpath
0 0 moveto
(Motif Name:) true charpath
0 0 0 setrgbcolor
fill
70.227 0 translate
/Helvetica-Bold findfont
5.61816 scalefont
setfont
newpath
0 0 moveto
(AE014298.5_5078115-5081085(-)_1|4|1x0) true charpath
0 0 0 setrgbcolor
fill
-70.227 0 translate
0 -68.25 translate
0 29.125 translate
/Helvetica findfont
8.262 scalefont
setfont
newpath
0 0 moveto
(Gene:) true charpath
0 0 0 setrgbcolor
fill
42.1362 0 translate
/Helvetica-Bold findfont
8.262 scalefont
setfont
newpath
0 0 moveto
(AE014298.5_6347477-6348644(+)_1) true charpath
0 0 0 setrgbcolor
fill
-42.1362 0 translate
-30.6 -29.125 translate
306 0 translate
2.10375 0 translate
/Helvetica findfont
5.508 scalefont
setfont
newpath
0 0 moveto
(1) true charpath
0 0 0 setrgbcolor
fill
7.65 0 translate
newpath
0 0 moveto
(2) true charpath
0 0 0 setrgbcolor
fill
7.65 0 translate
newpath
0 0 moveto
(3) true charpath
0 0 0 setrgbcolor
fill
7.65 0 translate
newpath
0 0 moveto
(4) true charpath
0 0 0 setrgbcolor
fill
7.65 0 translate
-32.7037 0 translate
0 3.93429 translate
0 19.225 translate
/Helvetica findfont
5.508 scalefont
setfont
38.25 -1.57371 translate
newpath
0 0 moveto
(0) true charpath
0 0 0 setrgbcolor
fill
0 19.125 translate
newpath
0 0 moveto
(+0.57) true charpath
0 0 0 setrgbcolor
fill
0 -38.25 translate
newpath
0 0 moveto
(-3.13) true charpath
0 0 0 setrgbcolor
fill
-38.25 19.125 translate
0 1.57371 translate
/Helvetica-Bold findfont
11.016 scalefont
setfont
0 0.1 translate
1 1.65634 scale
newpath
0 0 moveto
(G) true charpath
1 0.7 0 setrgbcolor
fill
1 0.603741 scale
0 -0.1 translate
0 -0.1 translate
1 -0.289415 scale
newpath
0 0 moveto
(C) true charpath
0.8 0.8 2.4 setrgbcolor
fill
1 -3.45525 scale
0 0.1 translate
0 -3.16414 translate
1 -0.380526 scale
newpath
0 0 moveto
(T) true charpath
0.8 0.9 0.8 setrgbcolor
fill
1 -2.62794 scale
0 3.16414 translate
7.65 0 translate
0 0.1 translate
1 2.33056 scale
newpath
0 0 moveto
(T) true charpath
0 0.5 0 setrgbcolor
fill
1 0.429082 scale
0 -0.1 translate
0 -0.1 translate
1 -0.659232 scale
newpath
0 0 moveto
(A) true charpath
2.4 0.8 0.8 setrgbcolor
fill
1 -1.51692 scale
0 0.1 translate
0 -6.07407 translate
1 -0.698321 scale
newpath
0 0 moveto
(G) true charpath
1 0.94 0.8 setrgbcolor
fill
1 -1.43201 scale
0 6.07407 translate
0 -12.3557 translate
1 -0.773002 scale
newpath
0 0 moveto
(C) true charpath
0.8 0.8 2.4 setrgbcolor
fill
1 -1.29366 scale
0 12.3557 translate
7.65 0 translate
0 0.1 translate
1 2.14589 scale
newpath
0 0 moveto
(T) true charpath
0 0.5 0 setrgbcolor
fill
1 0.466006 scale
0 -0.1 translate
0 -0.1 translate
1 -0.338462 scale
newpath
0 0 moveto
(G) true charpath
1 0.94 0.8 setrgbcolor
fill
1 -2.95454 scale
0 0.1 translate
0 -3.55007 translate
1 -0.393777 scale
newpath
0 0 moveto
(A) true charpath
2.4 0.8 0.8 setrgbcolor
fill
1 -2.53951 scale
0 3.55007 translate
0 -7.43539 translate
1 -0.600994 scale
newpath
0 0 moveto
(C) true charpath
0.8 0.8 2.4 setrgbcolor
fill
1 -1.66391 scale
0 7.43539 translate
7.65 0 translate
7.65 0 translate
-30.6 -23.1593 translate
newpath
-3.825 -1.9125 moveto
38.25 0 rlineto
0 45.9 rlineto
-38.25 0 rlineto
0 -45.9 rlineto
closepath
0 0 0 setrgbcolor
stroke
-275.4 0 translate
0 18.1779 translate
/Helvetica findfont
5.61816 scalefont
setfont
newpath
0 0 moveto
(Motif Name:) true charpath
0 0 0 setrgbcolor
fill
70.227 0 translate
/Helvetica-Bold findfont
5.61816 scalefont
setfont
newpath
0 0 moveto
(AE014298.5_6347477-6348644(+)_1|1|1x0) true charpath
0 0 0 setrgbcolor
fill
-70.227 0 translate
0 -68.25 translate
0 29.125 translate
/Helvetica findfont
8.262 scalefont
setfont
newpath
0 0 moveto
(Gene:) true charpath
0 0 0 setrgbcolor
fill
42.1362 0 translate
/Helvetica-Bold findfont
8.262 scalefont
setfont
newpath
0 0 moveto
(AE014298.5_6347477-6348644(+)_1) true charpath
0 0 0 setrgbcolor
fill
-42.1362 0 translate
-30.6 -29.125 translate
306 0 translate
2.10375 0 translate
/Helvetica findfont
5.508 scalefont
setfont
newpath
0 0 moveto
(1) true charpath
0 0 0 setrgbcolor
fill
7.65 0 translate
newpath
0 0 moveto
(2) true charpath
0 0 0 setrgbcolor
fill
7.65 0 translate
newpath
0 0 moveto
(3) true charpath
0 0 0 setrgbcolor
fill
7.65 0 translate
newpath
0 0 moveto
(4) true charpath
0 0 0 setrgbcolor
fill
7.65 0 translate
newpath
0 0 moveto
(5) true charpath
0 0 0 setrgbcolor
fill
7.65 0 translate
newpath
0 0 moveto
(6) true charpath
0 0 0 setrgbcolor
fill
7.65 0 translate
newpath
0 0 moveto
(7) true charpath
0 0 0 setrgbcolor
fill
7.65 0 translate
-55.6537 0 translate
0 3.93429 translate
0 19.225 translate
/Helvetica findfont
5.508 scalefont
setfont
61.2 -1.57371 translate
newpath
0 0 moveto
(0) true charpath
0 0 0 setrgbcolor
fill
0 19.125 translate
newpath
0 0 moveto
(+0.55) true charpath
0 0 0 setrgbcolor
fill
0 -38.25 translate
newpath
0 0 moveto
(-2.68) true charpath
0 0 0 setrgbcolor
fill
-61.2 19.125 translate
0 1.57371 translate
/Helvetica-Bold findfont
11.016 scalefont
setfont
0 0.1 translate
1 0.048442 scale
newpath
0 0 moveto
(T) true charpath
0 0.5 0 setrgbcolor
fill
1 20.6432 scale
0 -0.1 translate
0 1.26803 translate
1 0.506759 scale
newpath
0 0 moveto
(G) true charpath
1 0.7 0 setrgbcolor
fill
1 1.97333 scale
0 -1.26803 translate
0 -0.1 translate
1 -0.0316981 scale
newpath
0 0 moveto
(A) true charpath
2.4 0.8 0.8 setrgbcolor
fill
1 -31.5476 scale
0 0.1 translate
7.65 0 translate
0 0.1 translate
1 2.33056 scale
newpath
0 0 moveto
(G) true charpath
1 0.7 0 setrgbcolor
fill
1 0.429082 scale
0 -0.1 translate
0 -0.1 translate
1 -0.419008 scale
newpath
0 0 moveto
(A) true charpath
2.4 0.8 0.8 setrgbcolor
fill
1 -2.38659 scale
0 0.1 translate
0 -4.18385 translate
1 -0.7719 scale
newpath
0 0 moveto
(T) true charpath
0.8 0.9 0.8 setrgbcolor
fill
1 -1.2955 scale
0 4.18385 translate
0 -11.0445 translate
1 -0.939647 scale
newpath
0 0 moveto
(C) true charpath
0.8 0.8 2.4 setrgbcolor
fill
1 -1.06423 scale
0 11.0445 translate
7.65 0 translate
0 0.1 translate
1 2.30593 scale
newpath
0 0 moveto
(C) true charpath
0 0 8 setrgbcolor
fill
1 0.433665 scale
0 -0.1 translate
0 -0.1 translate
1 -0.485652 scale
newpath
0 0 moveto
(T) true charpath
0.8 0.9 0.8 setrgbcolor
fill
1 -2.05909 scale
0 0.1 translate
0 -4.70824 translate
1 -0.576987 scale
newpath
0 0 moveto
(A) true charpath
2.4 0.8 0.8 setrgbcolor
fill
1 -1.73314 scale
0 4.70824 translate
0 -10.0352 translate
1 -0.855511 scale
newpath
0 0 moveto
(G) true charpath
1 0.94 0.8 setrgbcolor
fill
1 -1.16889 scale
0 10.0352 translate
7.65 0 translate
0 0.1 translate
1 0.0865762 scale
newpath
0 0 moveto
(C) true charpath
0 0 8 setrgbcolor
fill
1 11.5505 scale
0 -0.1 translate
0 1.56809 translate
1 0.767619 scale
newpath
0 0 moveto
(A) true charpath
8 0 0 setrgbcolor
fill
1 1.30273 scale
0 -1.56809 translate
0 -0.1 translate
1 -0.370278 scale
newpath
0 0 moveto
(G) true charpath
1 0.94 0.8 setrgbcolor
fill
1 -2.70068 scale
0 0.1 translate
7.65 0 translate
0 0.1 translate
1 0.133502 scale
newpath
0 0 moveto
(C) true charpath
0 0 8 setrgbcolor
fill
1 7.49052 scale
0 -0.1 translate
0 1.93733 translate
1 0.431663 scale
newpath
0 0 moveto
(G) true charpath
1 0.7 0 setrgbcolor
fill
1 2.31662 scale
0 -1.93733 translate
0 -0.1 translate
1 -0.147772 scale
newpath
0 0 moveto
(T) true charpath
0.8 0.9 0.8 setrgbcolor
fill
1 -6.7672 scale
0 0.1 translate
7.65 0 translate
0 0.1 translate
1 0.00795474 scale
newpath
0 0 moveto
(A) true charpath
8 0 0 setrgbcolor
fill
1 125.711 scale
0 -0.1 translate
0 0.94945 translate
1 0.495853 scale
newpath
0 0 moveto
(G) true charpath
1 0.7 0 setrgbcolor
fill
1 2.01673 scale
0 -0.94945 translate
0 -0.1 translate
1 -0.0978393 scale
newpath
0 0 moveto
(T) true charpath
0.8 0.9 0.8 setrgbcolor
fill
1 -10.2208 scale
0 0.1 translate
7.65 0 translate
7.65 0 translate
-53.55 -23.1593 translate
newpath
-3.825 -1.9125 moveto
61.2 0 rlineto
0 45.9 rlineto
-61.2 0 rlineto
0 -45.9 rlineto
closepath
0 0 0 setrgbcolor
stroke
-275.4 0 translate
0 18.1779 translate
/Helvetica findfont
5.61816 scalefont
setfont
newpath
0 0 moveto
(Motif Name:) true charpath
0 0 0 setrgbcolor
fill
70.227 0 translate
/Helvetica-Bold findfont
5.61816 scalefont
setfont
newpath
0 0 moveto
(AE014298.5_6347477-6348644(+)_1|2|1x0) true charpath
0 0 0 setrgbcolor
fill
-70.227 0 translate
0 -68.25 translate
0 29.125 translate
/Helvetica findfont
8.262 scalefont
setfont
newpath
0 0 moveto
(Gene:) true charpath
0 0 0 setrgbcolor
fill
42.1362 0 translate
/Helvetica-Bold findfont
8.262 scalefont
setfont
newpath
0 0 moveto
(AE014298.5_6347477-6348644(+)_1) true charpath
0 0 0 setrgbcolor
fill
-42.1362 0 translate
-30.6 -29.125 translate
306 0 translate
2.10375 0 translate
/Helvetica findfont
5.508 scalefont
setfont
newpath
0 0 moveto
(1) true charpath
0 0 0 setrgbcolor
fill
7.65 0 translate
newpath
0 0 moveto
(2) true charpath
0 0 0 setrgbcolor
fill
7.65 0 translate
newpath
0 0 moveto
(3) true charpath
0 0 0 setrgbcolor
fill
7.65 0 translate
newpath
0 0 moveto
(4) true charpath
0 0 0 setrgbcolor
fill
7.65 0 translate
-32.7037 0 translate
0 3.93429 translate
0 19.225 translate
/Helvetica findfont
5.508 scalefont
setfont
38.25 -1.57371 translate
newpath
0 0 moveto
(0) true charpath
0 0 0 setrgbcolor
fill
0 19.125 translate
newpath
0 0 moveto
(+0.56) true charpath
0 0 0 setrgbcolor
fill
0 -38.25 translate
newpath
0 0 moveto
(-2.77) true charpath
0 0 0 setrgbcolor
fill
-38.25 19.125 translate
0 1.57371 translate
/Helvetica-Bold findfont
11.016 scalefont
setfont
0 0.1 translate
1 2.33056 scale
newpath
0 0 moveto
(G) true charpath
1 0.7 0 setrgbcolor
fill
1 0.429082 scale
0 -0.1 translate
0 -0.1 translate
1 -0.461043 scale
newpath
0 0 moveto
(A) true charpath
2.4 0.8 0.8 setrgbcolor
fill
1 -2.16899 scale
0 0.1 translate
0 -4.51461 translate
1 -0.767601 scale
newpath
0 0 moveto
(T) true charpath
0.8 0.9 0.8 setrgbcolor
fill
1 -1.30276 scale
0 4.51461 translate
0 -11.3414 translate
1 -0.901911 scale
newpath
0 0 moveto
(C) true charpath
0.8 0.8 2.4 setrgbcolor
fill
1 -1.10876 scale
0 11.3414 translate
7.65 0 translate
0 0.1 translate
1 0.328641 scale
newpath
0 0 moveto
(C) true charpath
0 0 8 setrgbcolor
fill
1 3.04283 scale
0 -0.1 translate
0 3.47279 translate
1 1.28417 scale
newpath
0 0 moveto
(A) true charpath
8 0 0 setrgbcolor
fill
1 0.77871 scale
0 -3.47279 translate
0 -0.1 translate
1 -0.21091 scale
newpath
0 0 moveto
(G) true charpath
1 0.94 0.8 setrgbcolor
fill
1 -4.74135 scale
0 0.1 translate
0 -2.54642 translate
1 -0.457433 scale
newpath
0 0 moveto
(T) true charpath
0.8 0.9 0.8 setrgbcolor
fill
1 -2.18611 scale
0 2.54642 translate
7.65 0 translate
0 -0.1 translate
1 -0.137223 scale
newpath
0 0 moveto
(A) true charpath
2.4 0.8 0.8 setrgbcolor
fill
1 -7.2874 scale
0 0.1 translate
0 -1.96661 translate
1 -0.286011 scale
newpath
0 0 moveto
(C) true charpath
0.8 0.8 2.4 setrgbcolor
fill
1 -3.49637 scale
0 1.96661 translate
0 0.1 translate
1 1.87735 scale
newpath
0 0 moveto
(T) true charpath
0 0.5 0 setrgbcolor
fill
1 0.532666 scale
0 -0.1 translate
0 -5.00396 translate
1 -0.402745 scale
newpath
0 0 moveto
(G) true charpath
1 0.94 0.8 setrgbcolor
fill
1 -2.48296 scale
0 5.00396 translate
7.65 0 translate
7.65 0 translate
-30.6 -23.1593 translate
newpath
-3.825 -1.9125 moveto
38.25 0 rlineto
0 45.9 rlineto
-38.25 0 rlineto
0 -45.9 rlineto
closepath
0 0 0 setrgbcolor
stroke
-275.4 0 translate
0 18.1779 translate
/Helvetica findfont
5.61816 scalefont
setfont
newpath
0 0 moveto
(Motif Name:) true charpath
0 0 0 setrgbcolor
fill
70.227 0 translate
/Helvetica-Bold findfont
5.61816 scalefont
setfont
newpath
0 0 moveto
(AE014298.5_6347477-6348644(+)_1|3|1x0) true charpath
0 0 0 setrgbcolor
fill
-70.227 0 translate
0 -68.25 translate
0 29.125 translate
/Helvetica findfont
8.262 scalefont
setfont
newpath
0 0 moveto
(Gene:) true charpath
0 0 0 setrgbcolor
fill
42.1362 0 translate
/Helvetica-Bold findfont
8.262 scalefont
setfont
newpath
0 0 moveto
(AE014298.5_7012290-7013604(-)_1) true charpath
0 0 0 setrgbcolor
fill
-42.1362 0 translate
-30.6 -29.125 translate
306 0 translate
2.10375 0 translate
/Helvetica findfont
5.508 scalefont
setfont
newpath
0 0 moveto
(1) true charpath
0 0 0 setrgbcolor
fill
7.65 0 translate
newpath
0 0 moveto
(2) true charpath
0 0 0 setrgbcolor
fill
7.65 0 translate
newpath
0 0 moveto
(3) true charpath
0 0 0 setrgbcolor
fill
7.65 0 translate
newpath
0 0 moveto
(4) true charpath
0 0 0 setrgbcolor
fill
7.65 0 translate
newpath
0 0 moveto
(5) true charpath
0 0 0 setrgbcolor
fill
7.65 0 translate
newpath
0 0 moveto
(6) true charpath
0 0 0 setrgbcolor
fill
7.65 0 translate
newpath
0 0 moveto
(7) true charpath
0 0 0 setrgbcolor
fill
7.65 0 translate
newpath
0 0 moveto
(8) true charpath
0 0 0 setrgbcolor
fill
7.65 0 translate
newpath
0 0 moveto
(9) true charpath
0 0 0 setrgbcolor
fill
7.65 0 translate
newpath
0 0 moveto
(0) true charpath
0 0 0 setrgbcolor
fill
7.65 0 translate
-78.6038 0 translate
0 3.93429 translate
0 19.225 translate
/Helvetica findfont
5.508 scalefont
setfont
84.15 -1.57371 translate
newpath
0 0 moveto
(0) true charpath
0 0 0 setrgbcolor
fill
0 19.125 translate
newpath
0 0 moveto
(+0.56) true charpath
0 0 0 setrgbcolor
fill
0 -38.25 translate
newpath
0 0 moveto
(-2.92) true charpath
0 0 0 setrgbcolor
fill
-84.15 19.125 translate
0 1.57371 translate
/Helvetica-Bold findfont
11.016 scalefont
setfont
0 0.1 translate
1 0.611034 scale
newpath
0 0 moveto
(G) true charpath
1 0.7 0 setrgbcolor
fill
1 1.63657 scale
0 -0.1 translate
0 5.69482 translate
1 0.758196 scale
newpath
0 0 moveto
(T) true charpath
0 0.5 0 setrgbcolor
fill
1 1.31892 scale
0 -5.69482 translate
0 -0.1 translate
1 -0.111734 scale
newpath
0 0 moveto
(A) true charpath
2.4 0.8 0.8 setrgbcolor
fill
1 -8.94979 scale
0 0.1 translate
0 -1.76605 translate
1 -0.231723 scale
newpath
0 0 moveto
(C) true charpath
0.8 0.8 2.4 setrgbcolor
fill
1 -4.31549 scale
0 1.76605 translate
7.65 0 translate
0 -0.1 translate
1 -0.0448889 scale
newpath
0 0 moveto
(G) true charpath
1 0.94 0.8 setrgbcolor
fill
1 -22.2772 scale
0 0.1 translate
0 -1.24007 translate
1 -0.075631 scale
newpath
0 0 moveto
(A) true charpath
2.4 0.8 0.8 setrgbcolor
fill
1 -13.2221 scale
0 1.24007 translate
0 -2.62203 translate
1 -0.144704 scale
newpath
0 0 moveto
(C) true charpath
0.8 0.8 2.4 setrgbcolor
fill
1 -6.91067 scale
0 2.62203 translate
0 0.1 translate
1 1.38155 scale
newpath
0 0 moveto
(T) true charpath
0 0.5 0 setrgbcolor
fill
1 0.723825 scale
0 -0.1 translate
7.65 0 translate
0 0.1 translate
1 0.0442909 scale
newpath
0 0 moveto
(C) true charpath
0 0 8 setrgbcolor
fill
1 22.578 scale
0 -0.1 translate
0 1.23536 translate
1 1.18349 scale
newpath
0 0 moveto
(A) true charpath
8 0 0 setrgbcolor
fill
1 0.844956 scale
0 -1.23536 translate
0 -0.1 translate
1 -0.172261 scale
newpath
0 0 moveto
(G) true charpath
1 0.94 0.8 setrgbcolor
fill
1 -5.80513 scale
0 0.1 translate
0 -2.24231 translate
1 -0.177846 scale
newpath
0 0 moveto
(T) true charpath
0.8 0.9 0.8 setrgbcolor
fill
1 -5.62283 scale
0 2.24231 translate
7.65 0 translate
0 0.1 translate
1 0.0794826 scale
newpath
0 0 moveto
(G) true charpath
1 0.7 0 setrgbcolor
fill
1 12.5814 scale
0 -0.1 translate
0 1.51227 translate
1 1.45856 scale
newpath
0 0 moveto
(A) true charpath
8 0 0 setrgbcolor
fill
1 0.685608 scale
0 -1.51227 translate
0 -0.1 translate
1 -0.286917 scale
newpath
0 0 moveto
(T) true charpath
0.8 0.9 0.8 setrgbcolor
fill
1 -3.48532 scale
0 0.1 translate
0 -3.14449 translate
1 -0.391881 scale
newpath
0 0 moveto
(C) true charpath
0.8 0.8 2.4 setrgbcolor
fill
1 -2.55179 scale
0 3.14449 translate
7.65 0 translate
0 0.1 translate
1 1.20236 scale
newpath
0 0 moveto
(T) true charpath
0 0.5 0 setrgbcolor
fill
1 0.831697 scale
0 -0.1 translate
0 -0.1 translate
1 -0.283262 scale
newpath
0 0 moveto
(C) true charpath
0.8 0.8 2.4 setrgbcolor
fill
1 -3.53029 scale
0 0.1 translate
7.65 0 translate
0 0.1 translate
1 2.29312 scale
newpath
0 0 moveto
(T) true charpath
0 0.5 0 setrgbcolor
fill
1 0.436088 scale
0 -0.1 translate
0 -0.1 translate
1 -0.451862 scale
newpath
0 0 moveto
(A) true charpath
2.4 0.8 0.8 setrgbcolor
fill
1 -2.21306 scale
0 0.1 translate
0 -4.44237 translate
1 -0.676976 scale
newpath
0 0 moveto
(G) true charpath
1 0.94 0.8 setrgbcolor
fill
1 -1.47716 scale
0 4.44237 translate
0 -10.5561 translate
1 -0.848527 scale
newpath
0 0 moveto
(C) true charpath
0.8 0.8 2.4 setrgbcolor
fill
1 -1.17851 scale
0 10.5561 translate
7.65 0 translate
0 0.1 translate
1 0.102449 scale
newpath
0 0 moveto
(G) true charpath
1 0.7 0 setrgbcolor
fill
1 9.76094 scale
0 -0.1 translate
0 1.69299 translate
1 0.95222 scale
newpath
0 0 moveto
(A) true charpath
8 0 0 setrgbcolor
fill
1 1.05018 scale
0 -1.69299 translate
0 -0.1 translate
1 -0.374018 scale
newpath
0 0 moveto
(T) true charpath
0.8 0.9 0.8 setrgbcolor
fill
1 -2.67367 scale
0 0.1 translate
7.65 0 translate
0 -0.1 translate
1 -0.068475 scale
newpath
0 0 moveto
(T) true charpath
0.8 0.9 0.8 setrgbcolor
fill
1 -14.6039 scale
0 0.1 translate
0 0.1 translate
1 1.92839 scale
newpath
0 0 moveto
(C) true charpath
0 0 8 setrgbcolor
fill
1 0.518567 scale
0 -0.1 translate
0 -1.42566 translate
1 -0.330398 scale
newpath
0 0 moveto
(A) true charpath
2.4 0.8 0.8 setrgbcolor
fill
1 -3.02666 scale
0 1.42566 translate
0 -4.81227 translate
1 -0.692003 scale
newpath
0 0 moveto
(G) true charpath
1 0.94 0.8 setrgbcolor
fill
1 -1.44508 scale
0 4.81227 translate
7.65 0 translate
0 0.1 translate
1 2.33056 scale
newpath
0 0 moveto
(T) true charpath
0 0.5 0 setrgbcolor
fill
1 0.429082 scale
0 -0.1 translate
0 -0.1 translate
1 -0.562037 scale
newpath
0 0 moveto
(A) true charpath
2.4 0.8 0.8 setrgbcolor
fill
1 -1.77924 scale
0 0.1 translate
0 -5.30929 translate
1 -0.768918 scale
newpath
0 0 moveto
(C) true charpath
0.8 0.8 2.4 setrgbcolor
fill
1 -1.30053 scale
0 5.30929 translate
0 -12.1464 translate
1 -0.7996 scale
newpath
0 0 moveto
(G) true charpath
1 0.94 0.8 setrgbcolor
fill
1 -1.25062 scale
0 12.1464 translate
7.65 0 translate
7.65 0 translate
-76.5 -23.1593 translate
newpath
-3.825 -1.9125 moveto
84.15 0 rlineto
0 45.9 rlineto
-84.15 0 rlineto
0 -45.9 rlineto
closepath
0 0 0 setrgbcolor
stroke
-275.4 0 translate
0 18.1779 translate
/Helvetica findfont
5.61816 scalefont
setfont
newpath
0 0 moveto
(Motif Name:) true charpath
0 0 0 setrgbcolor
fill
70.227 0 translate
/Helvetica-Bold findfont
5.61816 scalefont
setfont
newpath
0 0 moveto
(AE014298.5_7012290-7013604(-)_1|1|1x0) true charpath
0 0 0 setrgbcolor
fill
-70.227 0 translate
0 -68.25 translate
0 29.125 translate
/Helvetica findfont
8.262 scalefont
setfont
newpath
0 0 moveto
(Gene:) true charpath
0 0 0 setrgbcolor
fill
42.1362 0 translate
/Helvetica-Bold findfont
8.262 scalefont
setfont
newpath
0 0 moveto
(AE014298.5_7012290-7013604(-)_1) true charpath
0 0 0 setrgbcolor
fill
-42.1362 0 translate
-30.6 -29.125 translate
306 0 translate
2.10375 0 translate
/Helvetica findfont
5.508 scalefont
setfont
newpath
0 0 moveto
(1) true charpath
0 0 0 setrgbcolor
fill
7.65 0 translate
newpath
0 0 moveto
(2) true charpath
0 0 0 setrgbcolor
fill
7.65 0 translate
newpath
0 0 moveto
(3) true charpath
0 0 0 setrgbcolor
fill
7.65 0 translate
newpath
0 0 moveto
(4) true charpath
0 0 0 setrgbcolor
fill
7.65 0 translate
-32.7037 0 translate
0 3.93429 translate
0 19.225 translate
/Helvetica findfont
5.508 scalefont
setfont
38.25 -1.57371 translate
newpath
0 0 moveto
(0) true charpath
0 0 0 setrgbcolor
fill
0 19.125 translate
newpath
0 0 moveto
(+0.58) true charpath
0 0 0 setrgbcolor
fill
0 -38.25 translate
newpath
0 0 moveto
(-3.29) true charpath
0 0 0 setrgbcolor
fill
-38.25 19.125 translate
0 1.57371 translate
/Helvetica-Bold findfont
11.016 scalefont
setfont
0 0.1 translate
1 0.115891 scale
newpath
0 0 moveto
(C) true charpath
0 0 8 setrgbcolor
fill
1 8.62879 scale
0 -0.1 translate
0 -0.1 translate
1 -0.0552926 scale
newpath
0 0 moveto
(T) true charpath
0.8 0.9 0.8 setrgbcolor
fill
1 -18.0856 scale
0 0.1 translate
0 1.79875 translate
1 1.15971 scale
newpath
0 0 moveto
(A) true charpath
8 0 0 setrgbcolor
fill
1 0.862287 scale
0 -1.79875 translate
0 -1.32193 translate
1 -0.317515 scale
newpath
0 0 moveto
(G) true charpath
1 0.94 0.8 setrgbcolor
fill
1 -3.14945 scale
0 1.32193 translate
7.65 0 translate
0 -0.1 translate
1 -0.120434 scale
newpath
0 0 moveto
(G) true charpath
1 0.94 0.8 setrgbcolor
fill
1 -8.30331 scale
0 0.1 translate
0 -1.8345 translate
1 -0.159999 scale
newpath
0 0 moveto
(C) true charpath
0.8 0.8 2.4 setrgbcolor
fill
1 -6.25003 scale
0 1.8345 translate
0 0.1 translate
1 1.72245 scale
newpath
0 0 moveto
(A) true charpath
8 0 0 setrgbcolor
fill
1 0.580567 scale
0 -0.1 translate
0 -3.88032 translate
1 -0.2344 scale
newpath
0 0 moveto
(T) true charpath
0.8 0.9 0.8 setrgbcolor
fill
1 -4.26621 scale
0 3.88032 translate
7.65 0 translate
0 0.1 translate
1 2.33056 scale
newpath
0 0 moveto
(A) true charpath
8 0 0 setrgbcolor
fill
1 0.429082 scale
0 -0.1 translate
0 -0.1 translate
1 -0.676582 scale
newpath
0 0 moveto
(T) true charpath
0.8 0.9 0.8 setrgbcolor
fill
1 -1.47802 scale
0 0.1 translate
0 -6.21059 translate
1 -0.724729 scale
newpath
0 0 moveto
(G) true charpath
1 0.94 0.8 setrgbcolor
fill
1 -1.37983 scale
0 6.21059 translate
0 -12.7 translate
1 -0.729245 scale
newpath
0 0 moveto
(C) true charpath
0.8 0.8 2.4 setrgbcolor
fill
1 -1.37128 scale
0 12.7 translate
7.65 0 translate
7.65 0 translate
-30.6 -23.1593 translate
newpath
-3.825 -1.9125 moveto
38.25 0 rlineto
0 45.9 rlineto
-38.25 0 rlineto
0 -45.9 rlineto
closepath
0 0 0 setrgbcolor
stroke
-275.4 0 translate
0 18.1779 translate
/Helvetica findfont
5.61816 scalefont
setfont
newpath
0 0 moveto
(Motif Name:) true charpath
0 0 0 setrgbcolor
fill
70.227 0 translate
/Helvetica-Bold findfont
5.61816 scalefont
setfont
newpath
0 0 moveto
(AE014298.5_7012290-7013604(-)_1|2|1x0) true charpath
0 0 0 setrgbcolor
fill
-70.227 0 translate
0 -68.25 translate
0 29.125 translate
/Helvetica findfont
8.262 scalefont
setfont
newpath
0 0 moveto
(Gene:) true charpath
0 0 0 setrgbcolor
fill
42.1362 0 translate
/Helvetica-Bold findfont
8.262 scalefont
setfont
newpath
0 0 moveto
(AE014298.5_7012290-7013604(-)_1) true charpath
0 0 0 setrgbcolor
fill
-42.1362 0 translate
-30.6 -29.125 translate
306 0 translate
2.10375 0 translate
/Helvetica findfont
5.508 scalefont
setfont
newpath
0 0 moveto
(1) true charpath
0 0 0 setrgbcolor
fill
7.65 0 translate
newpath
0 0 moveto
(2) true charpath
0 0 0 setrgbcolor
fill
7.65 0 translate
newpath
0 0 moveto
(3) true charpath
0 0 0 setrgbcolor
fill
7.65 0 translate
newpath
0 0 moveto
(4) true charpath
0 0 0 setrgbcolor
fill
7.65 0 translate
-32.7037 0 translate
0 3.93429 translate
0 19.225 translate
/Helvetica findfont
5.508 scalefont
setfont
38.25 -1.57371 translate
newpath
0 0 moveto
(0) true charpath
0 0 0 setrgbcolor
fill
0 19.125 translate
newpath
0 0 moveto
(+0.48) true charpath
0 0 0 setrgbcolor
fill
0 -38.25 translate
newpath
0 0 moveto
(-1.79) true charpath
0 0 0 setrgbcolor
fill
-38.25 19.125 translate
0 1.57371 translate
/Helvetica-Bold findfont
11.016 scalefont
setfont
0 -0.1 translate
1 -0.224649 scale
newpath
0 0 moveto
(A) true charpath
2.4 0.8 0.8 setrgbcolor
fill
1 -4.4514 scale
0 0.1 translate
0 -2.65452 translate
1 -0.263638 scale
newpath
0 0 moveto
(C) true charpath
0.8 0.8 2.4 setrgbcolor
fill
1 -3.79308 scale
0 2.65452 translate
0 0.1 translate
1 2.1806 scale
newpath
0 0 moveto
(T) true charpath
0 0.5 0 setrgbcolor
fill
1 0.45859 scale
0 -0.1 translate
0 -5.51583 translate
1 -1.59054 scale
newpath
0 0 moveto
(G) true charpath
1 0.94 0.8 setrgbcolor
fill
1 -0.628719 scale
0 5.51583 translate
7.65 0 translate
0 -0.1 translate
1 -0.179856 scale
newpath
0 0 moveto
(C) true charpath
0.8 0.8 2.4 setrgbcolor
fill
1 -5.56 scale
0 0.1 translate
0 0.1 translate
1 2.33056 scale
newpath
0 0 moveto
(T) true charpath
0 0.5 0 setrgbcolor
fill
1 0.429082 scale
0 -0.1 translate
0 -2.30207 translate
1 -0.730029 scale
newpath
0 0 moveto
(G) true charpath
1 0.94 0.8 setrgbcolor
fill
1 -1.36981 scale
0 2.30207 translate
0 -8.83321 translate
1 -1.22067 scale
newpath
0 0 moveto
(A) true charpath
2.4 0.8 0.8 setrgbcolor
fill
1 -0.819222 scale
0 8.83321 translate
7.65 0 translate
0 -0.1 translate
1 -0.166077 scale
newpath
0 0 moveto
(A) true charpath
2.4 0.8 0.8 setrgbcolor
fill
1 -6.02129 scale
0 0.1 translate
0 -2.19365 translate
1 -0.336333 scale
newpath
0 0 moveto
(T) true charpath
0.8 0.9 0.8 setrgbcolor
fill
1 -2.97324 scale
0 2.19365 translate
0 0.1 translate
1 2.10392 scale
newpath
0 0 moveto
(G) true charpath
1 0.7 0 setrgbcolor
fill
1 0.475304 scale
0 -0.1 translate
0 -5.62697 translate
1 -0.994546 scale
newpath
0 0 moveto
(C) true charpath
0.8 0.8 2.4 setrgbcolor
fill
1 -1.00548 scale
0 5.62697 translate
7.65 0 translate
7.65 0 translate
-30.6 -23.1593 translate
newpath
-3.825 -1.9125 moveto
38.25 0 rlineto
0 45.9 rlineto
-38.25 0 rlineto
0 -45.9 rlineto
closepath
0 0 0 setrgbcolor
stroke
-275.4 0 translate
0 18.1779 translate
/Helvetica findfont
5.61816 scalefont
setfont
newpath
0 0 moveto
(Motif Name:) true charpath
0 0 0 setrgbcolor
fill
70.227 0 translate
/Helvetica-Bold findfont
5.61816 scalefont
setfont
newpath
0 0 moveto
(AE014298.5_7012290-7013604(-)_1|3|1x0) true charpath
0 0 0 setrgbcolor
fill
-70.227 0 translate
0 -68.25 translate
0 29.125 translate
/Helvetica findfont
8.262 scalefont
setfont
newpath
0 0 moveto
(Gene:) true charpath
0 0 0 setrgbcolor
fill
42.1362 0 translate
/Helvetica-Bold findfont
8.262 scalefont
setfont
newpath
0 0 moveto
(AE014298.5_7012290-7013604(-)_1) true charpath
0 0 0 setrgbcolor
fill
-42.1362 0 translate
-30.6 -29.125 translate
306 0 translate
2.10375 0 translate
/Helvetica findfont
5.508 scalefont
setfont
newpath
0 0 moveto
(1) true charpath
0 0 0 setrgbcolor
fill
7.65 0 translate
newpath
0 0 moveto
(2) true charpath
0 0 0 setrgbcolor
fill
7.65 0 translate
newpath
0 0 moveto
(3) true charpath
0 0 0 setrgbcolor
fill
7.65 0 translate
newpath
0 0 moveto
(4) true charpath
0 0 0 setrgbcolor
fill
7.65 0 translate
newpath
0 0 moveto
(5) true charpath
0 0 0 setrgbcolor
fill
7.65 0 translate
newpath
0 0 moveto
(6) true charpath
0 0 0 setrgbcolor
fill
7.65 0 translate
newpath
0 0 moveto
(7) true charpath
0 0 0 setrgbcolor
fill
7.65 0 translate
newpath
0 0 moveto
(8) true charpath
0 0 0 setrgbcolor
fill
7.65 0 translate
newpath
0 0 moveto
(9) true charpath
0 0 0 setrgbcolor
fill
7.65 0 translate
newpath
0 0 moveto
(0) true charpath
0 0 0 setrgbcolor
fill
7.65 0 translate
newpath
0 0 moveto
(1) true charpath
0 0 0 setrgbcolor
fill
7.65 0 translate
newpath
0 0 moveto
(2) true charpath
0 0 0 setrgbcolor
fill
7.65 0 translate
newpath
0 0 moveto
(3) true charpath
0 0 0 setrgbcolor
fill
7.65 0 translate
-101.554 0 translate
0 3.93429 translate
0 19.225 translate
/Helvetica findfont
5.508 scalefont
setfont
107.1 -1.57371 translate
newpath
0 0 moveto
(0) true charpath
0 0 0 setrgbcolor
fill
0 19.125 translate
newpath
0 0 moveto
(+0.57) true charpath
0 0 0 setrgbcolor
fill
0 -38.25 translate
newpath
0 0 moveto
(-3.03) true charpath
0 0 0 setrgbcolor
fill
-107.1 19.125 translate
0 1.57371 translate
/Helvetica-Bold findfont
11.016 scalefont
setfont
0 -0.1 translate
1 -0.126078 scale
newpath
0 0 moveto
(G) true charpath
1 0.94 0.8 setrgbcolor
fill
1 -7.93161 scale
0 0.1 translate
0 0.1 translate
1 1.87235 scale
newpath
0 0 moveto
(A) true charpath
8 0 0 setrgbcolor
fill
1 0.534087 scale
0 -0.1 translate
0 -1.87891 translate
1 -0.319389 scale
newpath
0 0 moveto
(C) true charpath
0.8 0.8 2.4 setrgbcolor
fill
1 -3.13098 scale
0 1.87891 translate
0 -5.1789 translate
1 -0.33755 scale
newpath
0 0 moveto
(T) true charpath
0.8 0.9 0.8 setrgbcolor
fill
1 -2.96252 scale
0 5.1789 translate
7.65 0 translate
0 0.1 translate
1 0.528282 scale
newpath
0 0 moveto
(T) true charpath
0 0.5 0 setrgbcolor
fill
1 1.89293 scale
0 -0.1 translate
0 5.04368 translate
1 1.33268 scale
newpath
0 0 moveto
(C) true charpath
0 0 8 setrgbcolor
fill
1 0.750366 scale
0 -5.04368 translate
0 -0.1 translate
1 -0.40368 scale
newpath
0 0 moveto
(A) true charpath
2.4 0.8 0.8 setrgbcolor
fill
1 -2.47721 scale
0 0.1 translate
0 -4.06324 translate
1 -0.462886 scale
newpath
0 0 moveto
(G) true charpath
1 0.94 0.8 setrgbcolor
fill
1 -2.16036 scale
0 4.06324 translate
7.65 0 translate
0 0.1 translate
1 2.3254 scale
newpath
0 0 moveto
(A) true charpath
8 0 0 setrgbcolor
fill
1 0.430033 scale
0 -0.1 translate
0 -0.1 translate
1 -0.638898 scale
newpath
0 0 moveto
(G) true charpath
1 0.94 0.8 setrgbcolor
fill
1 -1.5652 scale
0 0.1 translate
0 -5.91407 translate
1 -0.657575 scale
newpath
0 0 moveto
(T) true charpath
0.8 0.9 0.8 setrgbcolor
fill
1 -1.52074 scale
0 5.91407 translate
0 -11.8751 translate
1 -0.805639 scale
newpath
0 0 moveto
(C) true charpath
0.8 0.8 2.4 setrgbcolor
fill
1 -1.24125 scale
0 11.8751 translate
7.65 0 translate
0 0.1 translate
1 0.262015 scale
newpath
0 0 moveto
(A) true charpath
8 0 0 setrgbcolor
fill
1 3.81658 scale
0 -0.1 translate
7.65 0 translate
0 0.1 translate
1 0.183268 scale
newpath
0 0 moveto
(T) true charpath
0 0.5 0 setrgbcolor
fill
1 5.4565 scale
0 -0.1 translate
0 2.32891 translate
1 0.276891 scale
newpath
0 0 moveto
(C) true charpath
0 0 8 setrgbcolor
fill
1 3.61153 scale
0 -2.32891 translate
0 -0.1 translate
1 -0.0437049 scale
newpath
0 0 moveto
(A) true charpath
2.4 0.8 0.8 setrgbcolor
fill
1 -22.8808 scale
0 0.1 translate
7.65 0 translate
0 0.1 translate
1 0.205341 scale
newpath
0 0 moveto
(G) true charpath
1 0.7 0 setrgbcolor
fill
1 4.86994 scale
0 -0.1 translate
7.65 0 translate
0 0.1 translate
1 0.993542 scale
newpath
0 0 moveto
(A) true charpath
8 0 0 setrgbcolor
fill
1 1.0065 scale
0 -0.1 translate
0 -0.1 translate
1 -0.198902 scale
newpath
0 0 moveto
(C) true charpath
0.8 0.8 2.4 setrgbcolor
fill
1 -5.0276 scale
0 0.1 translate
7.65 0 translate
0 0.1 translate
1 0.250402 scale
newpath
0 0 moveto
(C) true charpath
0 0 8 setrgbcolor
fill
1 3.99358 scale
0 -0.1 translate
0 -0.1 translate
1 -0.0663082 scale
newpath
0 0 moveto
(A) true charpath
2.4 0.8 0.8 setrgbcolor
fill
1 -15.0811 scale
0 0.1 translate
0 2.85716 translate
1 1.05012 scale
newpath
0 0 moveto
(T) true charpath
0 0.5 0 setrgbcolor
fill
1 0.952273 scale
0 -2.85716 translate
0 -1.40861 translate
1 -0.303271 scale
newpath
0 0 moveto
(G) true charpath
1 0.94 0.8 setrgbcolor
fill
1 -3.29739 scale
0 1.40861 translate
7.65 0 translate
0 0.1 translate
1 2.33056 scale
newpath
0 0 moveto
(G) true charpath
1 0.7 0 setrgbcolor
fill
1 0.429082 scale
0 -0.1 translate
0 -0.1 translate
1 -0.626425 scale
newpath
0 0 moveto
(T) true charpath
0.8 0.9 0.8 setrgbcolor
fill
1 -1.59636 scale
0 0.1 translate
0 -5.81593 translate
1 -0.748836 scale
newpath
0 0 moveto
(A) true charpath
2.4 0.8 0.8 setrgbcolor
fill
1 -1.33541 scale
0 5.81593 translate
0 -12.4951 translate
1 -0.755294 scale
newpath
0 0 moveto
(C) true charpath
0.8 0.8 2.4 setrgbcolor
fill
1 -1.32399 scale
0 12.4951 translate
7.65 0 translate
0 0.1 translate
1 1.03408 scale
newpath
0 0 moveto
(A) true charpath
8 0 0 setrgbcolor
fill
1 0.967041 scale
0 -0.1 translate
0 -0.1 translate
1 -0.156958 scale
newpath
0 0 moveto
(C) true charpath
0.8 0.8 2.4 setrgbcolor
fill
1 -6.37112 scale
0 0.1 translate
7.65 0 translate
0 -0.1 translate
1 -0.0789022 scale
newpath
0 0 moveto
(G) true charpath
1 0.94 0.8 setrgbcolor
fill
1 -12.6739 scale
0 0.1 translate
0 0.1 translate
1 0.941115 scale
newpath
0 0 moveto
(T) true charpath
0 0.5 0 setrgbcolor
fill
1 1.06257 scale
0 -0.1 translate
7.65 0 translate
0 0.1 translate
1 0.262918 scale
newpath
0 0 moveto
(T) true charpath
0 0.5 0 setrgbcolor
fill
1 3.80346 scale
0 -0.1 translate
0 2.95565 translate
1 1.14086 scale
newpath
0 0 moveto
(G) true charpath
1 0.7 0 setrgbcolor
fill
1 0.876532 scale
0 -2.95565 translate
0 -0.1 translate
1 -0.161697 scale
newpath
0 0 moveto
(C) true charpath
0.8 0.8 2.4 setrgbcolor
fill
1 -6.18442 scale
0 0.1 translate
0 -2.15918 translate
1 -0.254329 scale
newpath
0 0 moveto
(A) true charpath
2.4 0.8 0.8 setrgbcolor
fill
1 -3.93192 scale
0 2.15918 translate
7.65 0 translate
7.65 0 translate
-99.45 -23.1593 translate
newpath
-3.825 -1.9125 moveto
107.1 0 rlineto
0 45.9 rlineto
-107.1 0 rlineto
0 -45.9 rlineto
closepath
0 0 0 setrgbcolor
stroke
-275.4 0 translate
0 18.1779 translate
/Helvetica findfont
5.61816 scalefont
setfont
newpath
0 0 moveto
(Motif Name:) true charpath
0 0 0 setrgbcolor
fill
70.227 0 translate
/Helvetica-Bold findfont
5.61816 scalefont
setfont
newpath
0 0 moveto
(AE014298.5_7012290-7013604(-)_1|4|1x0) true charpath
0 0 0 setrgbcolor
fill
-70.227 0 translate
0 -68.25 translate
0 29.125 translate
/Helvetica findfont
8.262 scalefont
setfont
newpath
0 0 moveto
(Gene:) true charpath
0 0 0 setrgbcolor
fill
42.1362 0 translate
/Helvetica-Bold findfont
8.262 scalefont
setfont
newpath
0 0 moveto
(AE014298.5_7236980-7239899(+)_1) true charpath
0 0 0 setrgbcolor
fill
-42.1362 0 translate
-30.6 -29.125 translate
306 0 translate
2.10375 0 translate
/Helvetica findfont
5.508 scalefont
setfont
newpath
0 0 moveto
(1) true charpath
0 0 0 setrgbcolor
fill
7.65 0 translate
newpath
0 0 moveto
(2) true charpath
0 0 0 setrgbcolor
fill
7.65 0 translate
newpath
0 0 moveto
(3) true charpath
0 0 0 setrgbcolor
fill
7.65 0 translate
newpath
0 0 moveto
(4) true charpath
0 0 0 setrgbcolor
fill
7.65 0 translate
-32.7037 0 translate
0 3.93429 translate
0 19.225 translate
/Helvetica findfont
5.508 scalefont
setfont
38.25 -1.57371 translate
newpath
0 0 moveto
(0) true charpath
0 0 0 setrgbcolor
fill
0 19.125 translate
newpath
0 0 moveto
(+0.44) true charpath
0 0 0 setrgbcolor
fill
0 -38.25 translate
newpath
0 0 moveto
(-1.62) true charpath
0 0 0 setrgbcolor
fill
-38.25 19.125 translate
0 1.57371 translate
/Helvetica-Bold findfont
11.016 scalefont
setfont
0 -0.1 translate
1 -0.282924 scale
newpath
0 0 moveto
(C) true charpath
0.8 0.8 2.4 setrgbcolor
fill
1 -3.53452 scale
0 0.1 translate
0 0.1 translate
1 2.33056 scale
newpath
0 0 moveto
(A) true charpath
8 0 0 setrgbcolor
fill
1 0.429082 scale
0 -0.1 translate
0 -3.11306 translate
1 -0.611048 scale
newpath
0 0 moveto
(G) true charpath
1 0.94 0.8 setrgbcolor
fill
1 -1.63653 scale
0 3.11306 translate
0 -8.708 translate
1 -0.623036 scale
newpath
0 0 moveto
(T) true charpath
0.8 0.9 0.8 setrgbcolor
fill
1 -1.60504 scale
0 8.708 translate
7.65 0 translate
0 -0.1 translate
1 -0.345959 scale
newpath
0 0 moveto
(A) true charpath
2.4 0.8 0.8 setrgbcolor
fill
1 -2.89052 scale
0 0.1 translate
0 0.1 translate
1 2.09086 scale
newpath
0 0 moveto
(T) true charpath
0 0.5 0 setrgbcolor
fill
1 0.478273 scale
0 -0.1 translate
0 -3.60906 translate
1 -1.83824 scale
newpath
0 0 moveto
(C) true charpath
0.8 0.8 2.4 setrgbcolor
fill
1 -0.543999 scale
0 3.60906 translate
7.65 0 translate
0 -0.1 translate
1 -0.446993 scale
newpath
0 0 moveto
(C) true charpath
0.8 0.8 2.4 setrgbcolor
fill
1 -2.23717 scale
0 0.1 translate
0 0.1 translate
1 2.03383 scale
newpath
0 0 moveto
(G) true charpath
1 0.7 0 setrgbcolor
fill
1 0.491682 scale
0 -0.1 translate
0 -4.40406 translate
1 -0.798893 scale
newpath
0 0 moveto
(A) true charpath
2.4 0.8 0.8 setrgbcolor
fill
1 -1.25173 scale
0 4.40406 translate
7.65 0 translate
7.65 0 translate
-30.6 -23.1593 translate
newpath
-3.825 -1.9125 moveto
38.25 0 rlineto
0 45.9 rlineto
-38.25 0 rlineto
0 -45.9 rlineto
closepath
0 0 0 setrgbcolor
stroke
-275.4 0 translate
0 18.1779 translate
/Helvetica findfont
5.61816 scalefont
setfont
newpath
0 0 moveto
(Motif Name:) true charpath
0 0 0 setrgbcolor
fill
70.227 0 translate
/Helvetica-Bold findfont
5.61816 scalefont
setfont
newpath
0 0 moveto
(AE014298.5_7236980-7239899(+)_1|1|1x0) true charpath
0 0 0 setrgbcolor
fill
-70.227 0 translate
0 -68.25 translate
showpage
30.6 674.55 translate
0 29.125 translate
/Helvetica findfont
8.262 scalefont
setfont
newpath
0 0 moveto
(Gene:) true charpath
0 0 0 setrgbcolor
fill
42.1362 0 translate
/Helvetica-Bold findfont
8.262 scalefont
setfont
newpath
0 0 moveto
(AE014298.5_7236980-7239899(+)_1) true charpath
0 0 0 setrgbcolor
fill
-42.1362 0 translate
-30.6 -29.125 translate
306 0 translate
2.10375 0 translate
/Helvetica findfont
5.508 scalefont
setfont
newpath
0 0 moveto
(1) true charpath
0 0 0 setrgbcolor
fill
7.65 0 translate
newpath
0 0 moveto
(2) true charpath
0 0 0 setrgbcolor
fill
7.65 0 translate
newpath
0 0 moveto
(3) true charpath
0 0 0 setrgbcolor
fill
7.65 0 translate
newpath
0 0 moveto
(4) true charpath
0 0 0 setrgbcolor
fill
7.65 0 translate
newpath
0 0 moveto
(5) true charpath
0 0 0 setrgbcolor
fill
7.65 0 translate
newpath
0 0 moveto
(6) true charpath
0 0 0 setrgbcolor
fill
7.65 0 translate
newpath
0 0 moveto
(7) true charpath
0 0 0 setrgbcolor
fill
7.65 0 translate
-55.6537 0 translate
0 3.93429 translate
0 19.225 translate
/Helvetica findfont
5.508 scalefont
setfont
61.2 -1.57371 translate
newpath
0 0 moveto
(0) true charpath
0 0 0 setrgbcolor
fill
0 19.125 translate
newpath
0 0 moveto
(+0.57) true charpath
0 0 0 setrgbcolor
fill
0 -38.25 translate
newpath
0 0 moveto
(-3.16) true charpath
0 0 0 setrgbcolor
fill
-61.2 19.125 translate
0 1.57371 translate
/Helvetica-Bold findfont
11.016 scalefont
setfont
0 0.1 translate
1 0.298401 scale
newpath
0 0 moveto
(A) true charpath
8 0 0 setrgbcolor
fill
1 3.3512 scale
0 -0.1 translate
0 3.23484 translate
1 0.39378 scale
newpath
0 0 moveto
(G) true charpath
1 0.7 0 setrgbcolor
fill
1 2.53949 scale
0 -3.23484 translate
0 -0.1 translate
1 -0.0547839 scale
newpath
0 0 moveto
(C) true charpath
0.8 0.8 2.4 setrgbcolor
fill
1 -18.2535 scale
0 0.1 translate
7.65 0 translate
0 -0.1 translate
1 -0.117381 scale
newpath
0 0 moveto
(A) true charpath
2.4 0.8 0.8 setrgbcolor
fill
1 -8.5193 scale
0 0.1 translate
0 -1.81047 translate
1 -0.126567 scale
newpath
0 0 moveto
(T) true charpath
0.8 0.9 0.8 setrgbcolor
fill
1 -7.90092 scale
0 1.81047 translate
0 0.1 translate
1 1.33144 scale
newpath
0 0 moveto
(G) true charpath
1 0.7 0 setrgbcolor
fill
1 0.751066 scale
0 -0.1 translate
7.65 0 translate
0 -0.1 translate
1 -0.0790882 scale
newpath
0 0 moveto
(C) true charpath
0.8 0.8 2.4 setrgbcolor
fill
1 -12.6441 scale
0 0.1 translate
0 -1.50917 translate
1 -0.187968 scale
newpath
0 0 moveto
(G) true charpath
1 0.94 0.8 setrgbcolor
fill
1 -5.32006 scale
0 1.50917 translate
0 0.1 translate
1 1.69044 scale
newpath
0 0 moveto
(T) true charpath
0 0.5 0 setrgbcolor
fill
1 0.591561 scale
0 -0.1 translate
0 -3.77506 translate
1 -0.244743 scale
newpath
0 0 moveto
(A) true charpath
2.4 0.8 0.8 setrgbcolor
fill
1 -4.08591 scale
0 3.77506 translate
7.65 0 translate
0 0.1 translate
1 0.369523 scale
newpath
0 0 moveto
(G) true charpath
1 0.7 0 setrgbcolor
fill
1 2.70619 scale
0 -0.1 translate
0 3.79448 translate
1 1.25728 scale
newpath
0 0 moveto
(A) true charpath
8 0 0 setrgbcolor
fill
1 0.79537 scale
0 -3.79448 translate
0 -0.1 translate
1 -0.288214 scale
newpath
0 0 moveto
(C) true charpath
0.8 0.8 2.4 setrgbcolor
fill
1 -3.46964 scale
0 0.1 translate
0 -3.15469 translate
1 -0.288578 scale
newpath
0 0 moveto
(T) true charpath
0.8 0.9 0.8 setrgbcolor
fill
1 -3.46527 scale
0 3.15469 translate
7.65 0 translate
0 -0.1 translate
1 -0.0836543 scale
newpath
0 0 moveto
(T) true charpath
0.8 0.9 0.8 setrgbcolor
fill
1 -11.954 scale
0 0.1 translate
0 -1.5451 translate
1 -0.240413 scale
newpath
0 0 moveto
(G) true charpath
1 0.94 0.8 setrgbcolor
fill
1 -4.15952 scale
0 1.5451 translate
0 0.1 translate
1 1.85624 scale
newpath
0 0 moveto
(A) true charpath
8 0 0 setrgbcolor
fill
1 0.538723 scale
0 -0.1 translate
0 -4.22366 translate
1 -0.476958 scale
newpath
0 0 moveto
(C) true charpath
0.8 0.8 2.4 setrgbcolor
fill
1 -2.09662 scale
0 4.22366 translate
7.65 0 translate
0 0.1 translate
1 2.33056 scale
newpath
0 0 moveto
(T) true charpath
0 0.5 0 setrgbcolor
fill
1 0.429082 scale
0 -0.1 translate
0 -0.1 translate
1 -0.619212 scale
newpath
0 0 moveto
(G) true charpath
1 0.94 0.8 setrgbcolor
fill
1 -1.61496 scale
0 0.1 translate
0 -5.75917 translate
1 -0.746637 scale
newpath
0 0 moveto
(C) true charpath
0.8 0.8 2.4 setrgbcolor
fill
1 -1.33934 scale
0 5.75917 translate
0 -12.421 translate
1 -0.764706 scale
newpath
0 0 moveto
(A) true charpath
2.4 0.8 0.8 setrgbcolor
fill
1 -1.30769 scale
0 12.421 translate
7.65 0 translate
7.65 0 translate
-53.55 -23.1593 translate
newpath
-3.825 -1.9125 moveto
61.2 0 rlineto
0 45.9 rlineto
-61.2 0 rlineto
0 -45.9 rlineto
closepath
0 0 0 setrgbcolor
stroke
-275.4 0 translate
0 18.1779 translate
/Helvetica findfont
5.61816 scalefont
setfont
newpath
0 0 moveto
(Motif Name:) true charpath
0 0 0 setrgbcolor
fill
70.227 0 translate
/Helvetica-Bold findfont
5.61816 scalefont
setfont
newpath
0 0 moveto
(AE014298.5_7236980-7239899(+)_1|2|1x0) true charpath
0 0 0 setrgbcolor
fill
-70.227 0 translate
0 -68.25 translate
0 29.125 translate
/Helvetica findfont
8.262 scalefont
setfont
newpath
0 0 moveto
(Gene:) true charpath
0 0 0 setrgbcolor
fill
42.1362 0 translate
/Helvetica-Bold findfont
8.262 scalefont
setfont
newpath
0 0 moveto
(AE014298.5_7236980-7239899(+)_1) true charpath
0 0 0 setrgbcolor
fill
-42.1362 0 translate
-30.6 -29.125 translate
306 0 translate
2.10375 0 translate
/Helvetica findfont
5.508 scalefont
setfont
newpath
0 0 moveto
(1) true charpath
0 0 0 setrgbcolor
fill
7.65 0 translate
newpath
0 0 moveto
(2) true charpath
0 0 0 setrgbcolor
fill
7.65 0 translate
newpath
0 0 moveto
(3) true charpath
0 0 0 setrgbcolor
fill
7.65 0 translate
newpath
0 0 moveto
(4) true charpath
0 0 0 setrgbcolor
fill
7.65 0 translate
newpath
0 0 moveto
(5) true charpath
0 0 0 setrgbcolor
fill
7.65 0 translate
newpath
0 0 moveto
(6) true charpath
0 0 0 setrgbcolor
fill
7.65 0 translate
newpath
0 0 moveto
(7) true charpath
0 0 0 setrgbcolor
fill
7.65 0 translate
-55.6537 0 translate
0 3.93429 translate
0 19.225 translate
/Helvetica findfont
5.508 scalefont
setfont
61.2 -1.57371 translate
newpath
0 0 moveto
(0) true charpath
0 0 0 setrgbcolor
fill
0 19.125 translate
newpath
0 0 moveto
(+0.57) true charpath
0 0 0 setrgbcolor
fill
0 -38.25 translate
newpath
0 0 moveto
(-3.04) true charpath
0 0 0 setrgbcolor
fill
-61.2 19.125 translate
0 1.57371 translate
/Helvetica-Bold findfont
11.016 scalefont
setfont
0 0.1 translate
1 2.33056 scale
newpath
0 0 moveto
(G) true charpath
1 0.7 0 setrgbcolor
fill
1 0.429082 scale
0 -0.1 translate
0 -0.1 translate
1 -0.657613 scale
newpath
0 0 moveto
(C) true charpath
0.8 0.8 2.4 setrgbcolor
fill
1 -1.52065 scale
0 0.1 translate
0 -6.06133 translate
1 -0.672097 scale
newpath
0 0 moveto
(A) true charpath
2.4 0.8 0.8 setrgbcolor
fill
1 -1.48788 scale
0 6.06133 translate
0 -12.1366 translate
1 -0.800845 scale
newpath
0 0 moveto
(T) true charpath
0.8 0.9 0.8 setrgbcolor
fill
1 -1.24868 scale
0 12.1366 translate
7.65 0 translate
0 0.1 translate
1 1.6952 scale
newpath
0 0 moveto
(G) true charpath
1 0.7 0 setrgbcolor
fill
1 0.589902 scale
0 -0.1 translate
0 -0.1 translate
1 -0.312994 scale
newpath
0 0 moveto
(A) true charpath
2.4 0.8 0.8 setrgbcolor
fill
1 -3.19495 scale
0 0.1 translate
0 -3.34967 translate
1 -0.455088 scale
newpath
0 0 moveto
(C) true charpath
0.8 0.8 2.4 setrgbcolor
fill
1 -2.19738 scale
0 3.34967 translate
7.65 0 translate
0 -0.1 translate
1 -0.0168805 scale
newpath
0 0 moveto
(C) true charpath
0.8 0.8 2.4 setrgbcolor
fill
1 -59.2401 scale
0 0.1 translate
0 -1.01968 translate
1 -0.210464 scale
newpath
0 0 moveto
(T) true charpath
0.8 0.9 0.8 setrgbcolor
fill
1 -4.75141 scale
0 1.01968 translate
0 0.1 translate
1 1.7326 scale
newpath
0 0 moveto
(A) true charpath
8 0 0 setrgbcolor
fill
1 0.577168 scale
0 -0.1 translate
0 -3.46259 translate
1 -0.470568 scale
newpath
0 0 moveto
(G) true charpath
1 0.94 0.8 setrgbcolor
fill
1 -2.12509 scale
0 3.46259 translate
7.65 0 translate
0 -0.1 translate
1 -0.03396 scale
newpath
0 0 moveto
(C) true charpath
0.8 0.8 2.4 setrgbcolor
fill
1 -29.4464 scale
0 0.1 translate
0 -1.15407 translate
1 -0.109186 scale
newpath
0 0 moveto
(G) true charpath
1 0.94 0.8 setrgbcolor
fill
1 -9.15865 scale
0 1.15407 translate
0 0.1 translate
1 1.48841 scale
newpath
0 0 moveto
(A) true charpath
8 0 0 setrgbcolor
fill
1 0.67186 scale
0 -0.1 translate
0 -2.80007 translate
1 -0.201107 scale
newpath
0 0 moveto
(T) true charpath
0.8 0.9 0.8 setrgbcolor
fill
1 -4.97247 scale
0 2.80007 translate
7.65 0 translate
0 0.1 translate
1 2.21403 scale
newpath
0 0 moveto
(A) true charpath
8 0 0 setrgbcolor
fill
1 0.451664 scale
0 -0.1 translate
0 -0.1 translate
1 -0.421602 scale
newpath
0 0 moveto
(G) true charpath
1 0.94 0.8 setrgbcolor
fill
1 -2.37191 scale
0 0.1 translate
0 -4.20426 translate
1 -0.513068 scale
newpath
0 0 moveto
(T) true charpath
0.8 0.9 0.8 setrgbcolor
fill
1 -1.94906 scale
0 4.20426 translate
0 -9.02823 translate
1 -0.614598 scale
newpath
0 0 moveto
(C) true charpath
0.8 0.8 2.4 setrgbcolor
fill
1 -1.62708 scale
0 9.02823 translate
7.65 0 translate
0 -0.1 translate
1 -0.123129 scale
newpath
0 0 moveto
(G) true charpath
1 0.94 0.8 setrgbcolor
fill
1 -8.12159 scale
0 0.1 translate
0 -1.8557 translate
1 -0.148119 scale
newpath
0 0 moveto
(A) true charpath
2.4 0.8 0.8 setrgbcolor
fill
1 -6.75133 scale
0 1.8557 translate
0 0.1 translate
1 1.36707 scale
newpath
0 0 moveto
(T) true charpath
0 0.5 0 setrgbcolor
fill
1 0.731493 scale
0 -0.1 translate
7.65 0 translate
7.65 0 translate
-53.55 -23.1593 translate
newpath
-3.825 -1.9125 moveto
61.2 0 rlineto
0 45.9 rlineto
-61.2 0 rlineto
0 -45.9 rlineto
closepath
0 0 0 setrgbcolor
stroke
-275.4 0 translate
0 18.1779 translate
/Helvetica findfont
5.61816 scalefont
setfont
newpath
0 0 moveto
(Motif Name:) true charpath
0 0 0 setrgbcolor
fill
70.227 0 translate
/Helvetica-Bold findfont
5.61816 scalefont
setfont
newpath
0 0 moveto
(AE014298.5_7236980-7239899(+)_1|3|1x0) true charpath
0 0 0 setrgbcolor
fill
-70.227 0 translate
0 -68.25 translate
0 29.125 translate
/Helvetica findfont
8.262 scalefont
setfont
newpath
0 0 moveto
(Gene:) true charpath
0 0 0 setrgbcolor
fill
42.1362 0 translate
/Helvetica-Bold findfont
8.262 scalefont
setfont
newpath
0 0 moveto
(AE014298.5_7236980-7239899(+)_1) true charpath
0 0 0 setrgbcolor
fill
-42.1362 0 translate
-30.6 -29.125 translate
306 0 translate
2.10375 0 translate
/Helvetica findfont
5.508 scalefont
setfont
newpath
0 0 moveto
(1) true charpath
0 0 0 setrgbcolor
fill
7.65 0 translate
newpath
0 0 moveto
(2) true charpath
0 0 0 setrgbcolor
fill
7.65 0 translate
newpath
0 0 moveto
(3) true charpath
0 0 0 setrgbcolor
fill
7.65 0 translate
newpath
0 0 moveto
(4) true charpath
0 0 0 setrgbcolor
fill
7.65 0 translate
-32.7037 0 translate
0 3.93429 translate
0 19.225 translate
/Helvetica findfont
5.508 scalefont
setfont
38.25 -1.57371 translate
newpath
0 0 moveto
(0) true charpath
0 0 0 setrgbcolor
fill
0 19.125 translate
newpath
0 0 moveto
(+0.55) true charpath
0 0 0 setrgbcolor
fill
0 -38.25 translate
newpath
0 0 moveto
(-2.73) true charpath
0 0 0 setrgbcolor
fill
-38.25 19.125 translate
0 1.57371 translate
/Helvetica-Bold findfont
11.016 scalefont
setfont
0 0.1 translate
1 0.453827 scale
newpath
0 0 moveto
(G) true charpath
1 0.7 0 setrgbcolor
fill
1 2.20348 scale
0 -0.1 translate
0 4.45783 translate
1 1.18394 scale
newpath
0 0 moveto
(A) true charpath
8 0 0 setrgbcolor
fill
1 0.844641 scale
0 -4.45783 translate
0 -0.1 translate
1 -0.283295 scale
newpath
0 0 moveto
(C) true charpath
0.8 0.8 2.4 setrgbcolor
fill
1 -3.52989 scale
0 0.1 translate
0 -3.11598 translate
1 -0.331018 scale
newpath
0 0 moveto
(T) true charpath
0.8 0.9 0.8 setrgbcolor
fill
1 -3.02099 scale
0 3.11598 translate
7.65 0 translate
0 0.1 translate
1 2.33056 scale
newpath
0 0 moveto
(C) true charpath
0 0 8 setrgbcolor
fill
1 0.429082 scale
0 -0.1 translate
0 -0.1 translate
1 -0.468461 scale
newpath
0 0 moveto
(T) true charpath
0.8 0.9 0.8 setrgbcolor
fill
1 -2.13465 scale
0 0.1 translate
0 -4.57298 translate
1 -0.745193 scale
newpath
0 0 moveto
(A) true charpath
2.4 0.8 0.8 setrgbcolor
fill
1 -1.34193 scale
0 4.57298 translate
0 -11.2234 translate
1 -0.916901 scale
newpath
0 0 moveto
(G) true charpath
1 0.94 0.8 setrgbcolor
fill
1 -1.09063 scale
0 11.2234 translate
7.65 0 translate
0 0.1 translate
1 2.30088 scale
newpath
0 0 moveto
(T) true charpath
0 0.5 0 setrgbcolor
fill
1 0.434615 scale
0 -0.1 translate
0 -0.1 translate
1 -0.425492 scale
newpath
0 0 moveto
(C) true charpath
0.8 0.8 2.4 setrgbcolor
fill
1 -2.35022 scale
0 0.1 translate
0 -4.23487 translate
1 -0.716428 scale
newpath
0 0 moveto
(G) true charpath
1 0.94 0.8 setrgbcolor
fill
1 -1.39581 scale
0 4.23487 translate
0 -10.659 translate
1 -0.82325 scale
newpath
0 0 moveto
(A) true charpath
2.4 0.8 0.8 setrgbcolor
fill
1 -1.2147 scale
0 10.659 translate
7.65 0 translate
7.65 0 translate
-30.6 -23.1593 translate
newpath
-3.825 -1.9125 moveto
38.25 0 rlineto
0 45.9 rlineto
-38.25 0 rlineto
0 -45.9 rlineto
closepath
0 0 0 setrgbcolor
stroke
-275.4 0 translate
0 18.1779 translate
/Helvetica findfont
5.61816 scalefont
setfont
newpath
0 0 moveto
(Motif Name:) true charpath
0 0 0 setrgbcolor
fill
70.227 0 translate
/Helvetica-Bold findfont
5.61816 scalefont
setfont
newpath
0 0 moveto
(AE014298.5_7236980-7239899(+)_1|4|1x0) true charpath
0 0 0 setrgbcolor
fill
-70.227 0 translate
0 -68.25 translate
0 29.125 translate
/Helvetica findfont
8.262 scalefont
setfont
newpath
0 0 moveto
(Gene:) true charpath
0 0 0 setrgbcolor
fill
42.1362 0 translate
/Helvetica-Bold findfont
8.262 scalefont
setfont
newpath
0 0 moveto
(AE014298.5_8129891-8131712(+)_1) true charpath
0 0 0 setrgbcolor
fill
-42.1362 0 translate
-30.6 -29.125 translate
306 0 translate
2.10375 0 translate
/Helvetica findfont
5.508 scalefont
setfont
newpath
0 0 moveto
(1) true charpath
0 0 0 setrgbcolor
fill
7.65 0 translate
newpath
0 0 moveto
(2) true charpath
0 0 0 setrgbcolor
fill
7.65 0 translate
newpath
0 0 moveto
(3) true charpath
0 0 0 setrgbcolor
fill
7.65 0 translate
newpath
0 0 moveto
(4) true charpath
0 0 0 setrgbcolor
fill
7.65 0 translate
newpath
0 0 moveto
(5) true charpath
0 0 0 setrgbcolor
fill
7.65 0 translate
newpath
0 0 moveto
(6) true charpath
0 0 0 setrgbcolor
fill
7.65 0 translate
newpath
0 0 moveto
(7) true charpath
0 0 0 setrgbcolor
fill
7.65 0 translate
newpath
0 0 moveto
(8) true charpath
0 0 0 setrgbcolor
fill
7.65 0 translate
newpath
0 0 moveto
(9) true charpath
0 0 0 setrgbcolor
fill
7.65 0 translate
newpath
0 0 moveto
(0) true charpath
0 0 0 setrgbcolor
fill
7.65 0 translate
newpath
0 0 moveto
(1) true charpath
0 0 0 setrgbcolor
fill
7.65 0 translate
newpath
0 0 moveto
(2) true charpath
0 0 0 setrgbcolor
fill
7.65 0 translate
newpath
0 0 moveto
(3) true charpath
0 0 0 setrgbcolor
fill
7.65 0 translate
newpath
0 0 moveto
(4) true charpath
0 0 0 setrgbcolor
fill
7.65 0 translate
newpath
0 0 moveto
(5) true charpath
0 0 0 setrgbcolor
fill
7.65 0 translate
newpath
0 0 moveto
(6) true charpath
0 0 0 setrgbcolor
fill
7.65 0 translate
newpath
0 0 moveto
(7) true charpath
0 0 0 setrgbcolor
fill
7.65 0 translate
newpath
0 0 moveto
(8) true charpath
0 0 0 setrgbcolor
fill
7.65 0 translate
newpath
0 0 moveto
(9) true charpath
0 0 0 setrgbcolor
fill
7.65 0 translate
-147.454 0 translate
0 3.93429 translate
0 19.225 translate
/Helvetica findfont
5.508 scalefont
setfont
153 -1.57371 translate
newpath
0 0 moveto
(0) true charpath
0 0 0 setrgbcolor
fill
0 19.125 translate
newpath
0 0 moveto
(+0.56) true charpath
0 0 0 setrgbcolor
fill
0 -38.25 translate
newpath
0 0 moveto
(-2.73) true charpath
0 0 0 setrgbcolor
fill
-153 19.125 translate
0 1.57371 translate
/Helvetica-Bold findfont
11.016 scalefont
setfont
0 0.1 translate
1 0.5105 scale
newpath
0 0 moveto
(T) true charpath
0 0.5 0 setrgbcolor
fill
1 1.95886 scale
0 -0.1 translate
0 -0.1 translate
1 -0.0674016 scale
newpath
0 0 moveto
(G) true charpath
1 0.94 0.8 setrgbcolor
fill
1 -14.8364 scale
0 0.1 translate
7.65 0 translate
0 -0.1 translate
1 -0.115781 scale
newpath
0 0 moveto
(C) true charpath
0.8 0.8 2.4 setrgbcolor
fill
1 -8.63701 scale
0 0.1 translate
0 -1.79789 translate
1 -0.269389 scale
newpath
0 0 moveto
(G) true charpath
1 0.94 0.8 setrgbcolor
fill
1 -3.7121 scale
0 1.79789 translate
0 0.1 translate
1 1.80055 scale
newpath
0 0 moveto
(A) true charpath
8 0 0 setrgbcolor
fill
1 0.555385 scale
0 -0.1 translate
0 -4.70445 translate
1 -0.35491 scale
newpath
0 0 moveto
(T) true charpath
0.8 0.9 0.8 setrgbcolor
fill
1 -2.81761 scale
0 4.70445 translate
7.65 0 translate
0 -0.1 translate
1 -0.333825 scale
newpath
0 0 moveto
(G) true charpath
1 0.94 0.8 setrgbcolor
fill
1 -2.99558 scale
0 0.1 translate
0 0.1 translate
1 2.20467 scale
newpath
0 0 moveto
(C) true charpath
0 0 8 setrgbcolor
fill
1 0.453582 scale
0 -0.1 translate
0 -3.51359 translate
1 -0.573383 scale
newpath
0 0 moveto
(T) true charpath
0.8 0.9 0.8 setrgbcolor
fill
1 -1.74403 scale
0 3.51359 translate
0 -8.81215 translate
1 -0.743129 scale
newpath
0 0 moveto
(A) true charpath
2.4 0.8 0.8 setrgbcolor
fill
1 -1.34566 scale
0 8.81215 translate
7.65 0 translate
0 0.1 translate
1 2.25142 scale
newpath
0 0 moveto
(G) true charpath
1 0.7 0 setrgbcolor
fill
1 0.444165 scale
0 -0.1 translate
0 -0.1 translate
1 -0.504716 scale
newpath
0 0 moveto
(A) true charpath
2.4 0.8 0.8 setrgbcolor
fill
1 -1.98131 scale
0 0.1 translate
0 -4.85825 translate
1 -0.560114 scale
newpath
0 0 moveto
(C) true charpath
0.8 0.8 2.4 setrgbcolor
fill
1 -1.78535 scale
0 4.85825 translate
0 -10.0524 translate
1 -0.664587 scale
newpath
0 0 moveto
(T) true charpath
0.8 0.9 0.8 setrgbcolor
fill
1 -1.50469 scale
0 10.0524 translate
7.65 0 translate
0 -0.1 translate
1 -0.224128 scale
newpath
0 0 moveto
(T) true charpath
0.8 0.9 0.8 setrgbcolor
fill
1 -4.46174 scale
0 0.1 translate
0 -2.65042 translate
1 -0.239043 scale
newpath
0 0 moveto
(A) true charpath
2.4 0.8 0.8 setrgbcolor
fill
1 -4.18335 scale
0 2.65042 translate
0 0.1 translate
1 1.93236 scale
newpath
0 0 moveto
(G) true charpath
1 0.7 0 setrgbcolor
fill
1 0.517503 scale
0 -0.1 translate
0 -5.31821 translate
1 -0.486565 scale
newpath
0 0 moveto
(C) true charpath
0.8 0.8 2.4 setrgbcolor
fill
1 -2.05522 scale
0 5.31821 translate
7.65 0 translate
0 0.1 translate
1 1.58264 scale
newpath
0 0 moveto
(C) true charpath
0 0 8 setrgbcolor
fill
1 0.631854 scale
0 -0.1 translate
0 -0.1 translate
1 -0.294612 scale
newpath
0 0 moveto
(A) true charpath
2.4 0.8 0.8 setrgbcolor
fill
1 -3.3943 scale
0 0.1 translate
0 -3.20503 translate
1 -0.487869 scale
newpath
0 0 moveto
(G) true charpath
1 0.94 0.8 setrgbcolor
fill
1 -2.04973 scale
0 3.20503 translate
7.65 0 translate
0 -0.1 translate
1 -0.0213729 scale
newpath
0 0 moveto
(C) true charpath
0.8 0.8 2.4 setrgbcolor
fill
1 -46.7881 scale
0 0.1 translate
0 0.1 translate
1 1.17307 scale
newpath
0 0 moveto
(A) true charpath
8 0 0 setrgbcolor
fill
1 0.852464 scale
0 -0.1 translate
0 -1.05503 translate
1 -0.173791 scale
newpath
0 0 moveto
(G) true charpath
1 0.94 0.8 setrgbcolor
fill
1 -5.75404 scale
0 1.05503 translate
7.65 0 translate
0 -0.1 translate
1 -0.0692545 scale
newpath
0 0 moveto
(C) true charpath
0.8 0.8 2.4 setrgbcolor
fill
1 -14.4395 scale
0 0.1 translate
0 -1.43179 translate
1 -0.1232 scale
newpath
0 0 moveto
(G) true charpath
1 0.94 0.8 setrgbcolor
fill
1 -8.11688 scale
0 1.43179 translate
0 -3.18806 translate
1 -0.170692 scale
newpath
0 0 moveto
(A) true charpath
2.4 0.8 0.8 setrgbcolor
fill
1 -5.8585 scale
0 3.18806 translate
0 0.1 translate
1 1.47047 scale
newpath
0 0 moveto
(T) true charpath
0 0.5 0 setrgbcolor
fill
1 0.680055 scale
0 -0.1 translate
7.65 0 translate
0 0.1 translate
1 0.521193 scale
newpath
0 0 moveto
(G) true charpath
1 0.7 0 setrgbcolor
fill
1 1.91868 scale
0 -0.1 translate
0 4.9879 translate
1 1.0535 scale
newpath
0 0 moveto
(T) true charpath
0 0.5 0 setrgbcolor
fill
1 0.949214 scale
0 -4.9879 translate
0 -0.1 translate
1 -0.232316 scale
newpath
0 0 moveto
(A) true charpath
2.4 0.8 0.8 setrgbcolor
fill
1 -4.30448 scale
0 0.1 translate
0 -2.71485 translate
1 -0.310748 scale
newpath
0 0 moveto
(C) true charpath
0.8 0.8 2.4 setrgbcolor
fill
1 -3.21804 scale
0 2.71485 translate
7.65 0 translate
0 0.1 translate
1 2.30235 scale
newpath
0 0 moveto
(G) true charpath
1 0.7 0 setrgbcolor
fill
1 0.434339 scale
0 -0.1 translate
0 -0.1 translate
1 -0.421536 scale
newpath
0 0 moveto
(A) true charpath
2.4 0.8 0.8 setrgbcolor
fill
1 -2.37228 scale
0 0.1 translate
0 -4.20374 translate
1 -0.777145 scale
newpath
0 0 moveto
(T) true charpath
0.8 0.9 0.8 setrgbcolor
fill
1 -1.28676 scale
0 4.20374 translate
0 -11.1056 translate
1 -0.920192 scale
newpath
0 0 moveto
(C) true charpath
0.8 0.8 2.4 setrgbcolor
fill
1 -1.08673 scale
0 11.1056 translate
7.65 0 translate
0 -0.1 translate
1 -0.121153 scale
newpath
0 0 moveto
(A) true charpath
2.4 0.8 0.8 setrgbcolor
fill
1 -8.25403 scale
0 0.1 translate
0 0.1 translate
1 1.80856 scale
newpath
0 0 moveto
(T) true charpath
0 0.5 0 setrgbcolor
fill
1 0.552925 scale
0 -0.1 translate
0 -1.84016 translate
1 -0.296238 scale
newpath
0 0 moveto
(G) true charpath
1 0.94 0.8 setrgbcolor
fill
1 -3.37566 scale
0 1.84016 translate
0 -4.95799 translate
1 -0.328166 scale
newpath
0 0 moveto
(C) true charpath
0.8 0.8 2.4 setrgbcolor
fill
1 -3.04724 scale
0 4.95799 translate
7.65 0 translate
0 0.1 translate
1 2.33056 scale
newpath
0 0 moveto
(A) true charpath
8 0 0 setrgbcolor
fill
1 0.429082 scale
0 -0.1 translate
0 -0.1 translate
1 -0.593029 scale
newpath
0 0 moveto
(T) true charpath
0.8 0.9 0.8 setrgbcolor
fill
1 -1.68626 scale
0 0.1 translate
0 -5.55315 translate
1 -0.705316 scale
newpath
0 0 moveto
(C) true charpath
0.8 0.8 2.4 setrgbcolor
fill
1 -1.4178 scale
0 5.55315 translate
0 -11.8898 translate
1 -0.83221 scale
newpath
0 0 moveto
(G) true charpath
1 0.94 0.8 setrgbcolor
fill
1 -1.20162 scale
0 11.8898 translate
7.65 0 translate
0 0.1 translate
1 0.0201488 scale
newpath
0 0 moveto
(A) true charpath
8 0 0 setrgbcolor
fill
1 49.6308 scale
0 -0.1 translate
0 1.0454 translate
1 0.614186 scale
newpath
0 0 moveto
(C) true charpath
0 0 8 setrgbcolor
fill
1 1.62817 scale
0 -1.0454 translate
0 -0.1 translate
1 -0.15681 scale
newpath
0 0 moveto
(G) true charpath
1 0.94 0.8 setrgbcolor
fill
1 -6.37715 scale
0 0.1 translate
7.65 0 translate
0 -0.1 translate
1 -0.0269337 scale
newpath
0 0 moveto
(G) true charpath
1 0.94 0.8 setrgbcolor
fill
1 -37.1282 scale
0 0.1 translate
0 -1.09879 translate
1 -0.228269 scale
newpath
0 0 moveto
(A) true charpath
2.4 0.8 0.8 setrgbcolor
fill
1 -4.38079 scale
0 1.09879 translate
0 0.1 translate
1 1.68643 scale
newpath
0 0 moveto
(C) true charpath
0 0 8 setrgbcolor
fill
1 0.59297 scale
0 -0.1 translate
0 -3.6818 translate
1 -0.395497 scale
newpath
0 0 moveto
(T) true charpath
0.8 0.9 0.8 setrgbcolor
fill
1 -2.52846 scale
0 3.6818 translate
7.65 0 translate
0 -0.1 translate
1 -0.241653 scale
newpath
0 0 moveto
(C) true charpath
0.8 0.8 2.4 setrgbcolor
fill
1 -4.13816 scale
0 0.1 translate
0 0.1 translate
1 1.57782 scale
newpath
0 0 moveto
(T) true charpath
0 0.5 0 setrgbcolor
fill
1 0.633786 scale
0 -0.1 translate
0 -2.78832 translate
1 -0.325846 scale
newpath
0 0 moveto
(A) true charpath
2.4 0.8 0.8 setrgbcolor
fill
1 -3.06894 scale
0 2.78832 translate
7.65 0 translate
0 0.1 translate
1 0.0896374 scale
newpath
0 0 moveto
(G) true charpath
1 0.7 0 setrgbcolor
fill
1 11.1561 scale
0 -0.1 translate
0 1.59218 translate
1 0.752711 scale
newpath
0 0 moveto
(T) true charpath
0 0.5 0 setrgbcolor
fill
1 1.32853 scale
0 -1.59218 translate
0 -0.1 translate
1 -0.20359 scale
newpath
0 0 moveto
(A) true charpath
2.4 0.8 0.8 setrgbcolor
fill
1 -4.91184 scale
0 0.1 translate
7.65 0 translate
0 0.1 translate
1 0.131577 scale
newpath
0 0 moveto
(G) true charpath
1 0.7 0 setrgbcolor
fill
1 7.60011 scale
0 -0.1 translate
0 1.92218 translate
1 0.427296 scale
newpath
0 0 moveto
(A) true charpath
8 0 0 setrgbcolor
fill
1 2.3403 scale
0 -1.92218 translate
0 -0.1 translate
1 -0.0109036 scale
newpath
0 0 moveto
(T) true charpath
0.8 0.9 0.8 setrgbcolor
fill
1 -91.7125 scale
0 0.1 translate
7.65 0 translate
0 -0.1 translate
1 -0.0946672 scale
newpath
0 0 moveto
(T) true charpath
0.8 0.9 0.8 setrgbcolor
fill
1 -10.5633 scale
0 0.1 translate
0 0.1 translate
1 1.18382 scale
newpath
0 0 moveto
(C) true charpath
0 0 8 setrgbcolor
fill
1 0.844722 scale
0 -0.1 translate
0 -1.63175 translate
1 -0.196427 scale
newpath
0 0 moveto
(A) true charpath
2.4 0.8 0.8 setrgbcolor
fill
1 -5.09095 scale
0 1.63175 translate
7.65 0 translate
7.65 0 translate
-145.35 -23.1593 translate
newpath
-3.825 -1.9125 moveto
153 0 rlineto
0 45.9 rlineto
-153 0 rlineto
0 -45.9 rlineto
closepath
0 0 0 setrgbcolor
stroke
-275.4 0 translate
0 18.1779 translate
/Helvetica findfont
5.61816 scalefont
setfont
newpath
0 0 moveto
(Motif Name:) true charpath
0 0 0 setrgbcolor
fill
70.227 0 translate
/Helvetica-Bold findfont
5.61816 scalefont
setfont
newpath
0 0 moveto
(AE014298.5_8129891-8131712(+)_1|1|1x0) true charpath
0 0 0 setrgbcolor
fill
-70.227 0 translate
0 -68.25 translate
0 29.125 translate
/Helvetica findfont
8.262 scalefont
setfont
newpath
0 0 moveto
(Gene:) true charpath
0 0 0 setrgbcolor
fill
42.1362 0 translate
/Helvetica-Bold findfont
8.262 scalefont
setfont
newpath
0 0 moveto
(AE014298.5_8136116-8136884(+)_1) true charpath
0 0 0 setrgbcolor
fill
-42.1362 0 translate
-30.6 -29.125 translate
306 0 translate
2.10375 0 translate
/Helvetica findfont
5.508 scalefont
setfont
newpath
0 0 moveto
(1) true charpath
0 0 0 setrgbcolor
fill
7.65 0 translate
newpath
0 0 moveto
(2) true charpath
0 0 0 setrgbcolor
fill
7.65 0 translate
newpath
0 0 moveto
(3) true charpath
0 0 0 setrgbcolor
fill
7.65 0 translate
newpath
0 0 moveto
(4) true charpath
0 0 0 setrgbcolor
fill
7.65 0 translate
newpath
0 0 moveto
(5) true charpath
0 0 0 setrgbcolor
fill
7.65 0 translate
newpath
0 0 moveto
(6) true charpath
0 0 0 setrgbcolor
fill
7.65 0 translate
newpath
0 0 moveto
(7) true charpath
0 0 0 setrgbcolor
fill
7.65 0 translate
newpath
0 0 moveto
(8) true charpath
0 0 0 setrgbcolor
fill
7.65 0 translate
newpath
0 0 moveto
(9) true charpath
0 0 0 setrgbcolor
fill
7.65 0 translate
newpath
0 0 moveto
(0) true charpath
0 0 0 setrgbcolor
fill
7.65 0 translate
newpath
0 0 moveto
(1) true charpath
0 0 0 setrgbcolor
fill
7.65 0 translate
newpath
0 0 moveto
(2) true charpath
0 0 0 setrgbcolor
fill
7.65 0 translate
newpath
0 0 moveto
(3) true charpath
0 0 0 setrgbcolor
fill
7.65 0 translate
-101.554 0 translate
0 3.93429 translate
0 19.225 translate
/Helvetica findfont
5.508 scalefont
setfont
107.1 -1.57371 translate
newpath
0 0 moveto
(0) true charpath
0 0 0 setrgbcolor
fill
0 19.125 translate
newpath
0 0 moveto
(+0.57) true charpath
0 0 0 setrgbcolor
fill
0 -38.25 translate
newpath
0 0 moveto
(-3.02) true charpath
0 0 0 setrgbcolor
fill
-107.1 19.125 translate
0 1.57371 translate
/Helvetica-Bold findfont
11.016 scalefont
setfont
0 0.1 translate
1 0.430392 scale
newpath
0 0 moveto
(A) true charpath
8 0 0 setrgbcolor
fill
1 2.32346 scale
0 -0.1 translate
0 4.27343 translate
1 0.498591 scale
newpath
0 0 moveto
(T) true charpath
0 0.5 0 setrgbcolor
fill
1 2.00565 scale
0 -4.27343 translate
0 -0.1 translate
1 -0.0183355 scale
newpath
0 0 moveto
(G) true charpath
1 0.94 0.8 setrgbcolor
fill
1 -54.539 scale
0 0.1 translate
0 -1.03113 translate
1 -0.0917863 scale
newpath
0 0 moveto
(C) true charpath
0.8 0.8 2.4 setrgbcolor
fill
1 -10.8949 scale
0 1.03113 translate
7.65 0 translate
0 -0.1 translate
1 -0.244913 scale
newpath
0 0 moveto
(A) true charpath
2.4 0.8 0.8 setrgbcolor
fill
1 -4.08308 scale
0 0.1 translate
0 -2.81397 translate
1 -0.277639 scale
newpath
0 0 moveto
(G) true charpath
1 0.94 0.8 setrgbcolor
fill
1 -3.60179 scale
0 2.81397 translate
0 0.1 translate
1 1.9314 scale
newpath
0 0 moveto
(T) true charpath
0 0.5 0 setrgbcolor
fill
1 0.51776 scale
0 -0.1 translate
0 -5.78546 translate
1 -0.311888 scale
newpath
0 0 moveto
(C) true charpath
0.8 0.8 2.4 setrgbcolor
fill
1 -3.20628 scale
0 5.78546 translate
7.65 0 translate
0 0.1 translate
1 0.0481392 scale
newpath
0 0 moveto
(G) true charpath
1 0.7 0 setrgbcolor
fill
1 20.7731 scale
0 -0.1 translate
0 1.26564 translate
1 0.294123 scale
newpath
0 0 moveto
(T) true charpath
0 0.5 0 setrgbcolor
fill
1 3.39994 scale
0 -1.26564 translate
0 -0.1 translate
1 -0.0412588 scale
newpath
0 0 moveto
(C) true charpath
0.8 0.8 2.4 setrgbcolor
fill
1 -24.2373 scale
0 0.1 translate
7.65 0 translate
0 0.1 translate
1 0.165234 scale
newpath
0 0 moveto
(A) true charpath
8 0 0 setrgbcolor
fill
1 6.05201 scale
0 -0.1 translate
0 2.18701 translate
1 0.593552 scale
newpath
0 0 moveto
(G) true charpath
1 0.7 0 setrgbcolor
fill
1 1.68477 scale
0 -2.18701 translate
0 -0.1 translate
1 -0.157172 scale
newpath
0 0 moveto
(C) true charpath
0.8 0.8 2.4 setrgbcolor
fill
1 -6.36244 scale
0 0.1 translate
7.65 0 translate
0 -0.1 translate
1 -0.00200788 scale
newpath
0 0 moveto
(A) true charpath
2.4 0.8 0.8 setrgbcolor
fill
1 -498.039 scale
0 0.1 translate
0 -0.902656 translate
1 -0.0906293 scale
newpath
0 0 moveto
(G) true charpath
1 0.94 0.8 setrgbcolor
fill
1 -11.034 scale
0 0.902656 translate
0 0.1 translate
1 1.54901 scale
newpath
0 0 moveto
(T) true charpath
0 0.5 0 setrgbcolor
fill
1 0.645573 scale
0 -0.1 translate
0 -2.40264 translate
1 -0.388601 scale
newpath
0 0 moveto
(C) true charpath
0.8 0.8 2.4 setrgbcolor
fill
1 -2.57333 scale
0 2.40264 translate
7.65 0 translate
0 -0.1 translate
1 -0.0301859 scale
newpath
0 0 moveto
(G) true charpath
1 0.94 0.8 setrgbcolor
fill
1 -33.128 scale
0 0.1 translate
0 0.1 translate
1 1.85078 scale
newpath
0 0 moveto
(T) true charpath
0 0.5 0 setrgbcolor
fill
1 0.540313 scale
0 -0.1 translate
0 -1.12438 translate
1 -0.306241 scale
newpath
0 0 moveto
(C) true charpath
0.8 0.8 2.4 setrgbcolor
fill
1 -3.2654 scale
0 1.12438 translate
0 -4.32092 translate
1 -0.575987 scale
newpath
0 0 moveto
(A) true charpath
2.4 0.8 0.8 setrgbcolor
fill
1 -1.73615 scale
0 4.32092 translate
7.65 0 translate
0 0.1 translate
1 0.525849 scale
newpath
0 0 moveto
(A) true charpath
8 0 0 setrgbcolor
fill
1 1.90169 scale
0 -0.1 translate
0 -0.1 translate
1 -0.0532221 scale
newpath
0 0 moveto
(C) true charpath
0.8 0.8 2.4 setrgbcolor
fill
1 -18.7892 scale
0 0.1 translate
0 5.02454 translate
1 0.810319 scale
newpath
0 0 moveto
(G) true charpath
1 0.7 0 setrgbcolor
fill
1 1.23408 scale
0 -5.02454 translate
0 -1.30564 translate
1 -0.294195 scale
newpath
0 0 moveto
(T) true charpath
0.8 0.9 0.8 setrgbcolor
fill
1 -3.3991 scale
0 1.30564 translate
7.65 0 translate
0 0.1 translate
1 1.53841 scale
newpath
0 0 moveto
(G) true charpath
1 0.7 0 setrgbcolor
fill
1 0.650023 scale
0 -0.1 translate
0 -0.1 translate
1 -0.33569 scale
newpath
0 0 moveto
(C) true charpath
0.8 0.8 2.4 setrgbcolor
fill
1 -2.97894 scale
0 0.1 translate
0 -3.52826 translate
1 -0.390578 scale
newpath
0 0 moveto
(A) true charpath
2.4 0.8 0.8 setrgbcolor
fill
1 -2.56031 scale
0 3.52826 translate
7.65 0 translate
0 -0.1 translate
1 -0.0970541 scale
newpath
0 0 moveto
(G) true charpath
1 0.94 0.8 setrgbcolor
fill
1 -10.3035 scale
0 0.1 translate
0 -1.65053 translate
1 -0.233312 scale
newpath
0 0 moveto
(T) true charpath
0.8 0.9 0.8 setrgbcolor
fill
1 -4.28611 scale
0 1.65053 translate
0 0.1 translate
1 1.75222 scale
newpath
0 0 moveto
(A) true charpath
8 0 0 setrgbcolor
fill
1 0.570705 scale
0 -0.1 translate
0 -4.27322 translate
1 -0.277926 scale
newpath
0 0 moveto
(C) true charpath
0.8 0.8 2.4 setrgbcolor
fill
1 -3.59808 scale
0 4.27322 translate
7.65 0 translate
0 0.1 translate
1 1.49873 scale
newpath
0 0 moveto
(T) true charpath
0 0.5 0 setrgbcolor
fill
1 0.667233 scale
0 -0.1 translate
0 -0.1 translate
1 -0.208067 scale
newpath
0 0 moveto
(G) true charpath
1 0.94 0.8 setrgbcolor
fill
1 -4.80616 scale
0 0.1 translate
0 -2.52404 translate
1 -0.385927 scale
newpath
0 0 moveto
(C) true charpath
0.8 0.8 2.4 setrgbcolor
fill
1 -2.59116 scale
0 2.52404 translate
7.65 0 translate
0 0.1 translate
1 2.33056 scale
newpath
0 0 moveto
(A) true charpath
8 0 0 setrgbcolor
fill
1 0.429082 scale
0 -0.1 translate
0 -0.1 translate
1 -0.581003 scale
newpath
0 0 moveto
(T) true charpath
0.8 0.9 0.8 setrgbcolor
fill
1 -1.72116 scale
0 0.1 translate
0 -5.45852 translate
1 -0.740476 scale
newpath
0 0 moveto
(G) true charpath
1 0.94 0.8 setrgbcolor
fill
1 -1.35048 scale
0 5.45852 translate
0 -12.0719 translate
1 -0.809076 scale
newpath
0 0 moveto
(C) true charpath
0.8 0.8 2.4 setrgbcolor
fill
1 -1.23598 scale
0 12.0719 translate
7.65 0 translate
0 -0.1 translate
1 -0.0237362 scale
newpath
0 0 moveto
(C) true charpath
0.8 0.8 2.4 setrgbcolor
fill
1 -42.1297 scale
0 0.1 translate
0 -1.07363 translate
1 -0.181643 scale
newpath
0 0 moveto
(T) true charpath
0.8 0.9 0.8 setrgbcolor
fill
1 -5.50532 scale
0 1.07363 translate
0 0.1 translate
1 1.71131 scale
newpath
0 0 moveto
(G) true charpath
1 0.7 0 setrgbcolor
fill
1 0.584346 scale
0 -0.1 translate
0 -3.28975 translate
1 -0.455884 scale
newpath
0 0 moveto
(A) true charpath
2.4 0.8 0.8 setrgbcolor
fill
1 -2.19354 scale
0 3.28975 translate
7.65 0 translate
7.65 0 translate
-99.45 -23.1593 translate
newpath
-3.825 -1.9125 moveto
107.1 0 rlineto
0 45.9 rlineto
-107.1 0 rlineto
0 -45.9 rlineto
closepath
0 0 0 setrgbcolor
stroke
-275.4 0 translate
0 18.1779 translate
/Helvetica findfont
5.61816 scalefont
setfont
newpath
0 0 moveto
(Motif Name:) true charpath
0 0 0 setrgbcolor
fill
70.227 0 translate
/Helvetica-Bold findfont
5.61816 scalefont
setfont
newpath
0 0 moveto
(AE014298.5_8136116-8136884(+)_1|1|1x0) true charpath
0 0 0 setrgbcolor
fill
-70.227 0 translate
0 -68.25 translate
0 29.125 translate
/Helvetica findfont
8.262 scalefont
setfont
newpath
0 0 moveto
(Gene:) true charpath
0 0 0 setrgbcolor
fill
42.1362 0 translate
/Helvetica-Bold findfont
8.262 scalefont
setfont
newpath
0 0 moveto
(AE014298.5_8136116-8136884(+)_1) true charpath
0 0 0 setrgbcolor
fill
-42.1362 0 translate
-30.6 -29.125 translate
306 0 translate
2.10375 0 translate
/Helvetica findfont
5.508 scalefont
setfont
newpath
0 0 moveto
(1) true charpath
0 0 0 setrgbcolor
fill
7.65 0 translate
newpath
0 0 moveto
(2) true charpath
0 0 0 setrgbcolor
fill
7.65 0 translate
newpath
0 0 moveto
(3) true charpath
0 0 0 setrgbcolor
fill
7.65 0 translate
newpath
0 0 moveto
(4) true charpath
0 0 0 setrgbcolor
fill
7.65 0 translate
newpath
0 0 moveto
(5) true charpath
0 0 0 setrgbcolor
fill
7.65 0 translate
newpath
0 0 moveto
(6) true charpath
0 0 0 setrgbcolor
fill
7.65 0 translate
newpath
0 0 moveto
(7) true charpath
0 0 0 setrgbcolor
fill
7.65 0 translate
newpath
0 0 moveto
(8) true charpath
0 0 0 setrgbcolor
fill
7.65 0 translate
newpath
0 0 moveto
(9) true charpath
0 0 0 setrgbcolor
fill
7.65 0 translate
newpath
0 0 moveto
(0) true charpath
0 0 0 setrgbcolor
fill
7.65 0 translate
-78.6038 0 translate
0 3.93429 translate
0 19.225 translate
/Helvetica findfont
5.508 scalefont
setfont
84.15 -1.57371 translate
newpath
0 0 moveto
(0) true charpath
0 0 0 setrgbcolor
fill
0 19.125 translate
newpath
0 0 moveto
(+0.57) true charpath
0 0 0 setrgbcolor
fill
0 -38.25 translate
newpath
0 0 moveto
(-3.27) true charpath
0 0 0 setrgbcolor
fill
-84.15 19.125 translate
0 1.57371 translate
/Helvetica-Bold findfont
11.016 scalefont
setfont
0 -0.1 translate
1 -0.138442 scale
newpath
0 0 moveto
(T) true charpath
0.8 0.9 0.8 setrgbcolor
fill
1 -7.22323 scale
0 0.1 translate
0 0.1 translate
1 1.46801 scale
newpath
0 0 moveto
(A) true charpath
8 0 0 setrgbcolor
fill
1 0.681196 scale
0 -0.1 translate
0 -1.9762 translate
1 -0.23785 scale
newpath
0 0 moveto
(G) true charpath
1 0.94 0.8 setrgbcolor
fill
1 -4.20434 scale
0 1.9762 translate
7.65 0 translate
0 -0.1 translate
1 -0.0908619 scale
newpath
0 0 moveto
(G) true charpath
1 0.94 0.8 setrgbcolor
fill
1 -11.0057 scale
0 0.1 translate
0 -1.60181 translate
1 -0.113357 scale
newpath
0 0 moveto
(T) true charpath
0.8 0.9 0.8 setrgbcolor
fill
1 -8.82169 scale
0 1.60181 translate
0 0.1 translate
1 1.62449 scale
newpath
0 0 moveto
(A) true charpath
8 0 0 setrgbcolor
fill
1 0.615578 scale
0 -0.1 translate
0 -3.28062 translate
1 -0.218925 scale
newpath
0 0 moveto
(C) true charpath
0.8 0.8 2.4 setrgbcolor
fill
1 -4.56776 scale
0 3.28062 translate
7.65 0 translate
0 0.1 translate
1 2.33056 scale
newpath
0 0 moveto
(G) true charpath
1 0.7 0 setrgbcolor
fill
1 0.429082 scale
0 -0.1 translate
0 -0.1 translate
1 -0.666217 scale
newpath
0 0 moveto
(A) true charpath
2.4 0.8 0.8 setrgbcolor
fill
1 -1.50101 scale
0 0.1 translate
0 -6.12904 translate
1 -0.729176 scale
newpath
0 0 moveto
(T) true charpath
0.8 0.9 0.8 setrgbcolor
fill
1 -1.37141 scale
0 6.12904 translate
0 -12.6535 translate
1 -0.735162 scale
newpath
0 0 moveto
(C) true charpath
0.8 0.8 2.4 setrgbcolor
fill
1 -1.36024 scale
0 12.6535 translate
7.65 0 translate
0 0.1 translate
1 0.192268 scale
newpath
0 0 moveto
(A) true charpath
8 0 0 setrgbcolor
fill
1 5.20108 scale
0 -0.1 translate
0 2.39973 translate
1 0.722528 scale
newpath
0 0 moveto
(T) true charpath
0 0.5 0 setrgbcolor
fill
1 1.38403 scale
0 -2.39973 translate
0 -0.1 translate
1 -0.227758 scale
newpath
0 0 moveto
(C) true charpath
0.8 0.8 2.4 setrgbcolor
fill
1 -4.39062 scale
0 0.1 translate
7.65 0 translate
0 0.1 translate
1 0.116702 scale
newpath
0 0 moveto
(G) true charpath
1 0.7 0 setrgbcolor
fill
1 8.5688 scale
0 -0.1 translate
0 1.80514 translate
1 0.252118 scale
newpath
0 0 moveto
(A) true charpath
8 0 0 setrgbcolor
fill
1 3.96639 scale
0 -1.80514 translate
0 -0.1 translate
1 -0.0263356 scale
newpath
0 0 moveto
(C) true charpath
0.8 0.8 2.4 setrgbcolor
fill
1 -37.9715 scale
0 0.1 translate
7.65 0 translate
0 -0.1 translate
1 -0.076404 scale
newpath
0 0 moveto
(T) true charpath
0.8 0.9 0.8 setrgbcolor
fill
1 -13.0883 scale
0 0.1 translate
0 -1.48805 translate
1 -0.0956675 scale
newpath
0 0 moveto
(C) true charpath
0.8 0.8 2.4 setrgbcolor
fill
1 -10.4529 scale
0 1.48805 translate
0 0.1 translate
1 1.01309 scale
newpath
0 0 moveto
(G) true charpath
1 0.7 0 setrgbcolor
fill
1 0.987082 scale
0 -0.1 translate
7.65 0 translate
0 0.1 translate
1 0.243394 scale
newpath
0 0 moveto
(T) true charpath
0 0.5 0 setrgbcolor
fill
1 4.10856 scale
0 -0.1 translate
0 2.80202 translate
1 0.426775 scale
newpath
0 0 moveto
(A) true charpath
8 0 0 setrgbcolor
fill
1 2.34316 scale
0 -2.80202 translate
0 -0.1 translate
1 -0.0672905 scale
newpath
0 0 moveto
(C) true charpath
0.8 0.8 2.4 setrgbcolor
fill
1 -14.8609 scale
0 0.1 translate
7.65 0 translate
0 0.1 translate
1 0.312729 scale
newpath
0 0 moveto
(C) true charpath
0 0 8 setrgbcolor
fill
1 3.19766 scale
0 -0.1 translate
0 3.34759 translate
1 0.760492 scale
newpath
0 0 moveto
(A) true charpath
8 0 0 setrgbcolor
fill
1 1.31494 scale
0 -3.34759 translate
0 -0.1 translate
1 -0.195183 scale
newpath
0 0 moveto
(G) true charpath
1 0.94 0.8 setrgbcolor
fill
1 -5.1234 scale
0 0.1 translate
7.65 0 translate
0 -0.1 translate
1 -0.171564 scale
newpath
0 0 moveto
(G) true charpath
1 0.94 0.8 setrgbcolor
fill
1 -5.82872 scale
0 0.1 translate
0 0.1 translate
1 1.90234 scale
newpath
0 0 moveto
(C) true charpath
0 0 8 setrgbcolor
fill
1 0.52567 scale
0 -0.1 translate
0 -2.23682 translate
1 -0.288072 scale
newpath
0 0 moveto
(A) true charpath
2.4 0.8 0.8 setrgbcolor
fill
1 -3.47135 scale
0 2.23682 translate
0 -5.2904 translate
1 -0.296037 scale
newpath
0 0 moveto
(T) true charpath
0.8 0.9 0.8 setrgbcolor
fill
1 -3.37796 scale
0 5.2904 translate
7.65 0 translate
7.65 0 translate
-76.5 -23.1593 translate
newpath
-3.825 -1.9125 moveto
84.15 0 rlineto
0 45.9 rlineto
-84.15 0 rlineto
0 -45.9 rlineto
closepath
0 0 0 setrgbcolor
stroke
-275.4 0 translate
0 18.1779 translate
/Helvetica findfont
5.61816 scalefont
setfont
newpath
0 0 moveto
(Motif Name:) true charpath
0 0 0 setrgbcolor
fill
70.227 0 translate
/Helvetica-Bold findfont
5.61816 scalefont
setfont
newpath
0 0 moveto
(AE014298.5_8136116-8136884(+)_1|2|1x0) true charpath
0 0 0 setrgbcolor
fill
-70.227 0 translate
0 -68.25 translate
0 29.125 translate
/Helvetica findfont
8.262 scalefont
setfont
newpath
0 0 moveto
(Gene:) true charpath
0 0 0 setrgbcolor
fill
42.1362 0 translate
/Helvetica-Bold findfont
8.262 scalefont
setfont
newpath
0 0 moveto
(AE014298.5_8145882-8147343(+)_1) true charpath
0 0 0 setrgbcolor
fill
-42.1362 0 translate
-30.6 -29.125 translate
306 0 translate
2.10375 0 translate
/Helvetica findfont
5.508 scalefont
setfont
newpath
0 0 moveto
(1) true charpath
0 0 0 setrgbcolor
fill
7.65 0 translate
newpath
0 0 moveto
(2) true charpath
0 0 0 setrgbcolor
fill
7.65 0 translate
newpath
0 0 moveto
(3) true charpath
0 0 0 setrgbcolor
fill
7.65 0 translate
newpath
0 0 moveto
(4) true charpath
0 0 0 setrgbcolor
fill
7.65 0 translate
-32.7037 0 translate
0 3.93429 translate
0 19.225 translate
/Helvetica findfont
5.508 scalefont
setfont
38.25 -1.57371 translate
newpath
0 0 moveto
(0) true charpath
0 0 0 setrgbcolor
fill
0 19.125 translate
newpath
0 0 moveto
(+0.57) true charpath
0 0 0 setrgbcolor
fill
0 -38.25 translate
newpath
0 0 moveto
(-3.09) true charpath
0 0 0 setrgbcolor
fill
-38.25 19.125 translate
0 1.57371 translate
/Helvetica-Bold findfont
11.016 scalefont
setfont
0 0.1 translate
1 0.213096 scale
newpath
0 0 moveto
(G) true charpath
1 0.7 0 setrgbcolor
fill
1 4.69273 scale
0 -0.1 translate
0 2.56362 translate
1 0.545946 scale
newpath
0 0 moveto
(A) true charpath
8 0 0 setrgbcolor
fill
1 1.83168 scale
0 -2.56362 translate
0 -0.1 translate
1 -0.23855 scale
newpath
0 0 moveto
(C) true charpath
0.8 0.8 2.4 setrgbcolor
fill
1 -4.19199 scale
0 0.1 translate
7.65 0 translate
0 0.1 translate
1 2.33056 scale
newpath
0 0 moveto
(C) true charpath
0 0 8 setrgbcolor
fill
1 0.429082 scale
0 -0.1 translate
0 -0.1 translate
1 -0.61008 scale
newpath
0 0 moveto
(T) true charpath
0.8 0.9 0.8 setrgbcolor
fill
1 -1.63913 scale
0 0.1 translate
0 -5.68732 translate
1 -0.734353 scale
newpath
0 0 moveto
(A) true charpath
2.4 0.8 0.8 setrgbcolor
fill
1 -1.36174 scale
0 5.68732 translate
0 -12.2525 translate
1 -0.786123 scale
newpath
0 0 moveto
(G) true charpath
1 0.94 0.8 setrgbcolor
fill
1 -1.27207 scale
0 12.2525 translate
7.65 0 translate
0 -0.1 translate
1 -0.00618331 scale
newpath
0 0 moveto
(G) true charpath
1 0.94 0.8 setrgbcolor
fill
1 -161.726 scale
0 0.1 translate
0 0.1 translate
1 1.94677 scale
newpath
0 0 moveto
(T) true charpath
0 0.5 0 setrgbcolor
fill
1 0.513671 scale
0 -0.1 translate
0 -0.935511 translate
1 -0.497424 scale
newpath
0 0 moveto
(A) true charpath
2.4 0.8 0.8 setrgbcolor
fill
1 -2.01036 scale
0 0.935511 translate
0 -5.63638 translate
1 -0.785766 scale
newpath
0 0 moveto
(C) true charpath
0.8 0.8 2.4 setrgbcolor
fill
1 -1.27264 scale
0 5.63638 translate
7.65 0 translate
7.65 0 translate
-30.6 -23.1593 translate
newpath
-3.825 -1.9125 moveto
38.25 0 rlineto
0 45.9 rlineto
-38.25 0 rlineto
0 -45.9 rlineto
closepath
0 0 0 setrgbcolor
stroke
-275.4 0 translate
0 18.1779 translate
/Helvetica findfont
5.61816 scalefont
setfont
newpath
0 0 moveto
(Motif Name:) true charpath
0 0 0 setrgbcolor
fill
70.227 0 translate
/Helvetica-Bold findfont
5.61816 scalefont
setfont
newpath
0 0 moveto
(AE014298.5_8145882-8147343(+)_1|1|1x0) true charpath
0 0 0 setrgbcolor
fill
-70.227 0 translate
0 -68.25 translate
0 29.125 translate
/Helvetica findfont
8.262 scalefont
setfont
newpath
0 0 moveto
(Gene:) true charpath
0 0 0 setrgbcolor
fill
42.1362 0 translate
/Helvetica-Bold findfont
8.262 scalefont
setfont
newpath
0 0 moveto
(AE014298.5_8145882-8147343(+)_1) true charpath
0 0 0 setrgbcolor
fill
-42.1362 0 translate
-30.6 -29.125 translate
306 0 translate
2.10375 0 translate
/Helvetica findfont
5.508 scalefont
setfont
newpath
0 0 moveto
(1) true charpath
0 0 0 setrgbcolor
fill
7.65 0 translate
newpath
0 0 moveto
(2) true charpath
0 0 0 setrgbcolor
fill
7.65 0 translate
newpath
0 0 moveto
(3) true charpath
0 0 0 setrgbcolor
fill
7.65 0 translate
newpath
0 0 moveto
(4) true charpath
0 0 0 setrgbcolor
fill
7.65 0 translate
-32.7037 0 translate
0 3.93429 translate
0 19.225 translate
/Helvetica findfont
5.508 scalefont
setfont
38.25 -1.57371 translate
newpath
0 0 moveto
(0) true charpath
0 0 0 setrgbcolor
fill
0 19.125 translate
newpath
0 0 moveto
(+0.55) true charpath
0 0 0 setrgbcolor
fill
0 -38.25 translate
newpath
0 0 moveto
(-2.62) true charpath
0 0 0 setrgbcolor
fill
-38.25 19.125 translate
0 1.57371 translate
/Helvetica-Bold findfont
11.016 scalefont
setfont
0 0.1 translate
1 2.33056 scale
newpath
0 0 moveto
(G) true charpath
1 0.7 0 setrgbcolor
fill
1 0.429082 scale
0 -0.1 translate
0 -0.1 translate
1 -0.463628 scale
newpath
0 0 moveto
(A) true charpath
2.4 0.8 0.8 setrgbcolor
fill
1 -2.1569 scale
0 0.1 translate
0 -4.53495 translate
1 -0.700724 scale
newpath
0 0 moveto
(C) true charpath
0.8 0.8 2.4 setrgbcolor
fill
1 -1.42709 scale
0 4.53495 translate
0 -10.8355 translate
1 -0.966203 scale
newpath
0 0 moveto
(T) true charpath
0.8 0.9 0.8 setrgbcolor
fill
1 -1.03498 scale
0 10.8355 translate
7.65 0 translate
0 0.1 translate
1 0.0918069 scale
newpath
0 0 moveto
(C) true charpath
0 0 8 setrgbcolor
fill
1 10.8924 scale
0 -0.1 translate
0 1.60925 translate
1 1.13449 scale
newpath
0 0 moveto
(T) true charpath
0 0.5 0 setrgbcolor
fill
1 0.881454 scale
0 -1.60925 translate
0 -0.1 translate
1 -0.167974 scale
newpath
0 0 moveto
(A) true charpath
2.4 0.8 0.8 setrgbcolor
fill
1 -5.95329 scale
0 0.1 translate
0 -2.20858 translate
1 -0.19731 scale
newpath
0 0 moveto
(G) true charpath
1 0.94 0.8 setrgbcolor
fill
1 -5.06817 scale
0 2.20858 translate
7.65 0 translate
0 -0.1 translate
1 -0.0289771 scale
newpath
0 0 moveto
(C) true charpath
0.8 0.8 2.4 setrgbcolor
fill
1 -34.51 scale
0 0.1 translate
0 -1.11487 translate
1 -0.0461898 scale
newpath
0 0 moveto
(A) true charpath
2.4 0.8 0.8 setrgbcolor
fill
1 -21.6498 scale
0 1.11487 translate
0 0.1 translate
1 0.965991 scale
newpath
0 0 moveto
(G) true charpath
1 0.7 0 setrgbcolor
fill
1 1.03521 scale
0 -0.1 translate
7.65 0 translate
7.65 0 translate
-30.6 -23.1593 translate
newpath
-3.825 -1.9125 moveto
38.25 0 rlineto
0 45.9 rlineto
-38.25 0 rlineto
0 -45.9 rlineto
closepath
0 0 0 setrgbcolor
stroke
-275.4 0 translate
0 18.1779 translate
/Helvetica findfont
5.61816 scalefont
setfont
newpath
0 0 moveto
(Motif Name:) true charpath
0 0 0 setrgbcolor
fill
70.227 0 translate
/Helvetica-Bold findfont
5.61816 scalefont
setfont
newpath
0 0 moveto
(AE014298.5_8145882-8147343(+)_1|2|1x0) true charpath
0 0 0 setrgbcolor
fill
-70.227 0 translate
0 -68.25 translate
0 29.125 translate
/Helvetica findfont
8.262 scalefont
setfont
newpath
0 0 moveto
(Gene:) true charpath
0 0 0 setrgbcolor
fill
42.1362 0 translate
/Helvetica-Bold findfont
8.262 scalefont
setfont
newpath
0 0 moveto
(AE014298.5_8145882-8147343(+)_1) true charpath
0 0 0 setrgbcolor
fill
-42.1362 0 translate
-30.6 -29.125 translate
306 0 translate
2.10375 0 translate
/Helvetica findfont
5.508 scalefont
setfont
newpath
0 0 moveto
(1) true charpath
0 0 0 setrgbcolor
fill
7.65 0 translate
newpath
0 0 moveto
(2) true charpath
0 0 0 setrgbcolor
fill
7.65 0 translate
newpath
0 0 moveto
(3) true charpath
0 0 0 setrgbcolor
fill
7.65 0 translate
newpath
0 0 moveto
(4) true charpath
0 0 0 setrgbcolor
fill
7.65 0 translate
-32.7037 0 translate
0 3.93429 translate
0 19.225 translate
/Helvetica findfont
5.508 scalefont
setfont
38.25 -1.57371 translate
newpath
0 0 moveto
(0) true charpath
0 0 0 setrgbcolor
fill
0 19.125 translate
newpath
0 0 moveto
(+0.56) true charpath
0 0 0 setrgbcolor
fill
0 -38.25 translate
newpath
0 0 moveto
(-2.86) true charpath
0 0 0 setrgbcolor
fill
-38.25 19.125 translate
0 1.57371 translate
/Helvetica-Bold findfont
11.016 scalefont
setfont
0 0.1 translate
1 0.310291 scale
newpath
0 0 moveto
(G) true charpath
1 0.7 0 setrgbcolor
fill
1 3.22278 scale
0 -0.1 translate
0 3.32841 translate
1 1.23925 scale
newpath
0 0 moveto
(A) true charpath
8 0 0 setrgbcolor
fill
1 0.806938 scale
0 -3.32841 translate
0 -0.1 translate
1 -0.191964 scale
newpath
0 0 moveto
(C) true charpath
0.8 0.8 2.4 setrgbcolor
fill
1 -5.2093 scale
0 0.1 translate
0 -2.39734 translate
1 -0.393138 scale
newpath
0 0 moveto
(T) true charpath
0.8 0.9 0.8 setrgbcolor
fill
1 -2.54364 scale
0 2.39734 translate
7.65 0 translate
0 0.1 translate
1 2.33056 scale
newpath
0 0 moveto
(T) true charpath
0 0.5 0 setrgbcolor
fill
1 0.429082 scale
0 -0.1 translate
0 -0.1 translate
1 -0.565896 scale
newpath
0 0 moveto
(G) true charpath
1 0.94 0.8 setrgbcolor
fill
1 -1.76711 scale
0 0.1 translate
0 -5.33965 translate
1 -0.701985 scale
newpath
0 0 moveto
(C) true charpath
0.8 0.8 2.4 setrgbcolor
fill
1 -1.42453 scale
0 5.33965 translate
0 -11.6501 translate
1 -0.862674 scale
newpath
0 0 moveto
(A) true charpath
2.4 0.8 0.8 setrgbcolor
fill
1 -1.15919 scale
0 11.6501 translate
7.65 0 translate
0 0.1 translate
1 1.04917 scale
newpath
0 0 moveto
(G) true charpath
1 0.7 0 setrgbcolor
fill
1 0.953138 scale
0 -0.1 translate
0 -0.1 translate
1 -0.521752 scale
newpath
0 0 moveto
(C) true charpath
0.8 0.8 2.4 setrgbcolor
fill
1 -1.91662 scale
0 0.1 translate
7.65 0 translate
7.65 0 translate
-30.6 -23.1593 translate
newpath
-3.825 -1.9125 moveto
38.25 0 rlineto
0 45.9 rlineto
-38.25 0 rlineto
0 -45.9 rlineto
closepath
0 0 0 setrgbcolor
stroke
-275.4 0 translate
0 18.1779 translate
/Helvetica findfont
5.61816 scalefont
setfont
newpath
0 0 moveto
(Motif Name:) true charpath
0 0 0 setrgbcolor
fill
70.227 0 translate
/Helvetica-Bold findfont
5.61816 scalefont
setfont
newpath
0 0 moveto
(AE014298.5_8145882-8147343(+)_1|3|1x0) true charpath
0 0 0 setrgbcolor
fill
-70.227 0 translate
0 -68.25 translate
0 29.125 translate
/Helvetica findfont
8.262 scalefont
setfont
newpath
0 0 moveto
(Gene:) true charpath
0 0 0 setrgbcolor
fill
42.1362 0 translate
/Helvetica-Bold findfont
8.262 scalefont
setfont
newpath
0 0 moveto
(AE014298.5_8145882-8147343(+)_1) true charpath
0 0 0 setrgbcolor
fill
-42.1362 0 translate
-30.6 -29.125 translate
306 0 translate
2.10375 0 translate
/Helvetica findfont
5.508 scalefont
setfont
newpath
0 0 moveto
(1) true charpath
0 0 0 setrgbcolor
fill
7.65 0 translate
newpath
0 0 moveto
(2) true charpath
0 0 0 setrgbcolor
fill
7.65 0 translate
newpath
0 0 moveto
(3) true charpath
0 0 0 setrgbcolor
fill
7.65 0 translate
newpath
0 0 moveto
(4) true charpath
0 0 0 setrgbcolor
fill
7.65 0 translate
-32.7037 0 translate
0 3.93429 translate
0 19.225 translate
/Helvetica findfont
5.508 scalefont
setfont
38.25 -1.57371 translate
newpath
0 0 moveto
(0) true charpath
0 0 0 setrgbcolor
fill
0 19.125 translate
newpath
0 0 moveto
(+0.56) true charpath
0 0 0 setrgbcolor
fill
0 -38.25 translate
newpath
0 0 moveto
(-2.78) true charpath
0 0 0 setrgbcolor
fill
-38.25 19.125 translate
0 1.57371 translate
/Helvetica-Bold findfont
11.016 scalefont
setfont
0 0.1 translate
1 0.120144 scale
newpath
0 0 moveto
(G) true charpath
1 0.7 0 setrgbcolor
fill
1 8.32335 scale
0 -0.1 translate
0 1.83222 translate
1 0.4644 scale
newpath
0 0 moveto
(A) true charpath
8 0 0 setrgbcolor
fill
1 2.15331 scale
0 -1.83222 translate
0 -0.1 translate
1 -0.0722357 scale
newpath
0 0 moveto
(T) true charpath
0.8 0.9 0.8 setrgbcolor
fill
1 -13.8436 scale
0 0.1 translate
7.65 0 translate
0 0.1 translate
1 0.868209 scale
newpath
0 0 moveto
(T) true charpath
0 0.5 0 setrgbcolor
fill
1 1.1518 scale
0 -0.1 translate
7.65 0 translate
0 0.1 translate
1 2.33056 scale
newpath
0 0 moveto
(G) true charpath
1 0.7 0 setrgbcolor
fill
1 0.429082 scale
0 -0.1 translate
0 -0.1 translate
1 -0.615569 scale
newpath
0 0 moveto
(T) true charpath
0.8 0.9 0.8 setrgbcolor
fill
1 -1.62451 scale
0 0.1 translate
0 -5.73051 translate
1 -0.619563 scale
newpath
0 0 moveto
(C) true charpath
0.8 0.8 2.4 setrgbcolor
fill
1 -1.61404 scale
0 5.73051 translate
0 -11.3924 translate
1 -0.895424 scale
newpath
0 0 moveto
(A) true charpath
2.4 0.8 0.8 setrgbcolor
fill
1 -1.11679 scale
0 11.3924 translate
7.65 0 translate
7.65 0 translate
-30.6 -23.1593 translate
newpath
-3.825 -1.9125 moveto
38.25 0 rlineto
0 45.9 rlineto
-38.25 0 rlineto
0 -45.9 rlineto
closepath
0 0 0 setrgbcolor
stroke
-275.4 0 translate
0 18.1779 translate
/Helvetica findfont
5.61816 scalefont
setfont
newpath
0 0 moveto
(Motif Name:) true charpath
0 0 0 setrgbcolor
fill
70.227 0 translate
/Helvetica-Bold findfont
5.61816 scalefont
setfont
newpath
0 0 moveto
(AE014298.5_8145882-8147343(+)_1|4|1x0) true charpath
0 0 0 setrgbcolor
fill
-70.227 0 translate
0 -68.25 translate
showpage
30.6 674.55 translate
0 29.125 translate
/Helvetica findfont
8.262 scalefont
setfont
newpath
0 0 moveto
(Gene:) true charpath
0 0 0 setrgbcolor
fill
42.1362 0 translate
/Helvetica-Bold findfont
8.262 scalefont
setfont
newpath
0 0 moveto
(AE014298.5_8145882-8147343(+)_1) true charpath
0 0 0 setrgbcolor
fill
-42.1362 0 translate
-30.6 -29.125 translate
306 0 translate
2.10375 0 translate
/Helvetica findfont
5.508 scalefont
setfont
newpath
0 0 moveto
(1) true charpath
0 0 0 setrgbcolor
fill
7.65 0 translate
newpath
0 0 moveto
(2) true charpath
0 0 0 setrgbcolor
fill
7.65 0 translate
newpath
0 0 moveto
(3) true charpath
0 0 0 setrgbcolor
fill
7.65 0 translate
newpath
0 0 moveto
(4) true charpath
0 0 0 setrgbcolor
fill
7.65 0 translate
newpath
0 0 moveto
(5) true charpath
0 0 0 setrgbcolor
fill
7.65 0 translate
newpath
0 0 moveto
(6) true charpath
0 0 0 setrgbcolor
fill
7.65 0 translate
newpath
0 0 moveto
(7) true charpath
0 0 0 setrgbcolor
fill
7.65 0 translate
newpath
0 0 moveto
(8) true charpath
0 0 0 setrgbcolor
fill
7.65 0 translate
newpath
0 0 moveto
(9) true charpath
0 0 0 setrgbcolor
fill
7.65 0 translate
newpath
0 0 moveto
(0) true charpath
0 0 0 setrgbcolor
fill
7.65 0 translate
newpath
0 0 moveto
(1) true charpath
0 0 0 setrgbcolor
fill
7.65 0 translate
newpath
0 0 moveto
(2) true charpath
0 0 0 setrgbcolor
fill
7.65 0 translate
newpath
0 0 moveto
(3) true charpath
0 0 0 setrgbcolor
fill
7.65 0 translate
newpath
0 0 moveto
(4) true charpath
0 0 0 setrgbcolor
fill
7.65 0 translate
newpath
0 0 moveto
(5) true charpath
0 0 0 setrgbcolor
fill
7.65 0 translate
newpath
0 0 moveto
(6) true charpath
0 0 0 setrgbcolor
fill
7.65 0 translate
newpath
0 0 moveto
(7) true charpath
0 0 0 setrgbcolor
fill
7.65 0 translate
newpath
0 0 moveto
(8) true charpath
0 0 0 setrgbcolor
fill
7.65 0 translate
newpath
0 0 moveto
(9) true charpath
0 0 0 setrgbcolor
fill
7.65 0 translate
-147.454 0 translate
0 3.93429 translate
0 19.225 translate
/Helvetica findfont
5.508 scalefont
setfont
153 -1.57371 translate
newpath
0 0 moveto
(0) true charpath
0 0 0 setrgbcolor
fill
0 19.125 translate
newpath
0 0 moveto
(+0.55) true charpath
0 0 0 setrgbcolor
fill
0 -38.25 translate
newpath
0 0 moveto
(-2.51) true charpath
0 0 0 setrgbcolor
fill
-153 19.125 translate
0 1.57371 translate
/Helvetica-Bold findfont
11.016 scalefont
setfont
0 -0.1 translate
1 -0.00306388 scale
newpath
0 0 moveto
(C) true charpath
0.8 0.8 2.4 setrgbcolor
fill
1 -326.383 scale
0 0.1 translate
0 0.1 translate
1 1.14612 scale
newpath
0 0 moveto
(A) true charpath
8 0 0 setrgbcolor
fill
1 0.872508 scale
0 -0.1 translate
0 -0.910966 translate
1 -0.309242 scale
newpath
0 0 moveto
(G) true charpath
1 0.94 0.8 setrgbcolor
fill
1 -3.23371 scale
0 0.910966 translate
7.65 0 translate
0 0.1 translate
1 2.19859 scale
newpath
0 0 moveto
(T) true charpath
0 0.5 0 setrgbcolor
fill
1 0.454836 scale
0 -0.1 translate
0 -0.1 translate
1 -0.423084 scale
newpath
0 0 moveto
(G) true charpath
1 0.94 0.8 setrgbcolor
fill
1 -2.3636 scale
0 0.1 translate
0 -4.21593 translate
1 -0.50925 scale
newpath
0 0 moveto
(C) true charpath
0.8 0.8 2.4 setrgbcolor
fill
1 -1.96367 scale
0 4.21593 translate
0 -9.00985 translate
1 -0.601642 scale
newpath
0 0 moveto
(A) true charpath
2.4 0.8 0.8 setrgbcolor
fill
1 -1.66212 scale
0 9.00985 translate
7.65 0 translate
0 0.1 translate
1 1.91133 scale
newpath
0 0 moveto
(A) true charpath
8 0 0 setrgbcolor
fill
1 0.523195 scale
0 -0.1 translate
0 -0.1 translate
1 -0.576445 scale
newpath
0 0 moveto
(G) true charpath
1 0.94 0.8 setrgbcolor
fill
1 -1.73477 scale
0 0.1 translate
0 -5.42265 translate
1 -0.754148 scale
newpath
0 0 moveto
(C) true charpath
0.8 0.8 2.4 setrgbcolor
fill
1 -1.326 scale
0 5.42265 translate
7.65 0 translate
0 0.1 translate
1 0.312613 scale
newpath
0 0 moveto
(A) true charpath
8 0 0 setrgbcolor
fill
1 3.19885 scale
0 -0.1 translate
0 3.34667 translate
1 0.340363 scale
newpath
0 0 moveto
(G) true charpath
1 0.7 0 setrgbcolor
fill
1 2.93804 scale
0 -3.34667 translate
0 -0.1 translate
1 -0.0650459 scale
newpath
0 0 moveto
(T) true charpath
0.8 0.9 0.8 setrgbcolor
fill
1 -15.3738 scale
0 0.1 translate
7.65 0 translate
0 -0.1 translate
1 -0.0518795 scale
newpath
0 0 moveto
(A) true charpath
2.4 0.8 0.8 setrgbcolor
fill
1 -19.2754 scale
0 0.1 translate
0 0.1 translate
1 0.660029 scale
newpath
0 0 moveto
(T) true charpath
0 0.5 0 setrgbcolor
fill
1 1.51509 scale
0 -0.1 translate
7.65 0 translate
0 0.1 translate
1 2.15625 scale
newpath
0 0 moveto
(G) true charpath
1 0.7 0 setrgbcolor
fill
1 0.463769 scale
0 -0.1 translate
0 -0.1 translate
1 -0.440953 scale
newpath
0 0 moveto
(T) true charpath
0.8 0.9 0.8 setrgbcolor
fill
1 -2.26782 scale
0 0.1 translate
0 -4.35652 translate
1 -0.464353 scale
newpath
0 0 moveto
(A) true charpath
2.4 0.8 0.8 setrgbcolor
fill
1 -2.15353 scale
0 4.35652 translate
0 -8.79718 translate
1 -0.490767 scale
newpath
0 0 moveto
(C) true charpath
0.8 0.8 2.4 setrgbcolor
fill
1 -2.03763 scale
0 8.79718 translate
7.65 0 translate
0 -0.1 translate
1 -0.00695041 scale
newpath
0 0 moveto
(T) true charpath
0.8 0.9 0.8 setrgbcolor
fill
1 -143.876 scale
0 0.1 translate
0 0.1 translate
1 1.41834 scale
newpath
0 0 moveto
(A) true charpath
8 0 0 setrgbcolor
fill
1 0.70505 scale
0 -0.1 translate
0 -0.941547 translate
1 -0.591074 scale
newpath
0 0 moveto
(G) true charpath
1 0.94 0.8 setrgbcolor
fill
1 -1.69184 scale
0 0.941547 translate
7.65 0 translate
0 0.1 translate
1 0.503582 scale
newpath
0 0 moveto
(T) true charpath
0 0.5 0 setrgbcolor
fill
1 1.98578 scale
0 -0.1 translate
7.65 0 translate
0 0.1 translate
1 0.433385 scale
newpath
0 0 moveto
(G) true charpath
1 0.7 0 setrgbcolor
fill
1 2.30742 scale
0 -0.1 translate
0 4.29698 translate
1 0.494155 scale
newpath
0 0 moveto
(A) true charpath
8 0 0 setrgbcolor
fill
1 2.02366 scale
0 -4.29698 translate
0 -0.1 translate
1 -0.210203 scale
newpath
0 0 moveto
(C) true charpath
0.8 0.8 2.4 setrgbcolor
fill
1 -4.75731 scale
0 0.1 translate
7.65 0 translate
0 0.1 translate
1 0.173528 scale
newpath
0 0 moveto
(A) true charpath
8 0 0 setrgbcolor
fill
1 5.76276 scale
0 -0.1 translate
7.65 0 translate
0 0.1 translate
1 0.196044 scale
newpath
0 0 moveto
(T) true charpath
0 0.5 0 setrgbcolor
fill
1 5.10089 scale
0 -0.1 translate
0 2.42944 translate
1 0.372604 scale
newpath
0 0 moveto
(C) true charpath
0 0 8 setrgbcolor
fill
1 2.68381 scale
0 -2.42944 translate
0 -0.1 translate
1 -0.0413563 scale
newpath
0 0 moveto
(G) true charpath
1 0.94 0.8 setrgbcolor
fill
1 -24.1801 scale
0 0.1 translate
7.65 0 translate
0 -0.1 translate
1 -0.00234491 scale
newpath
0 0 moveto
(A) true charpath
2.4 0.8 0.8 setrgbcolor
fill
1 -426.456 scale
0 0.1 translate
0 -0.905308 translate
1 -0.0909201 scale
newpath
0 0 moveto
(C) true charpath
0.8 0.8 2.4 setrgbcolor
fill
1 -10.9987 scale
0 0.905308 translate
0 0.1 translate
1 0.868844 scale
newpath
0 0 moveto
(G) true charpath
1 0.7 0 setrgbcolor
fill
1 1.15095 scale
0 -0.1 translate
7.65 0 translate
0 0.1 translate
1 1.70329 scale
newpath
0 0 moveto
(G) true charpath
1 0.7 0 setrgbcolor
fill
1 0.587101 scale
0 -0.1 translate
0 -0.1 translate
1 -0.391329 scale
newpath
0 0 moveto
(T) true charpath
0.8 0.9 0.8 setrgbcolor
fill
1 -2.55539 scale
0 0.1 translate
0 -3.96606 translate
1 -0.432945 scale
newpath
0 0 moveto
(C) true charpath
0.8 0.8 2.4 setrgbcolor
fill
1 -2.30976 scale
0 3.96606 translate
7.65 0 translate
0 -0.1 translate
1 -0.110864 scale
newpath
0 0 moveto
(A) true charpath
2.4 0.8 0.8 setrgbcolor
fill
1 -9.02004 scale
0 0.1 translate
0 0.1 translate
1 2.17647 scale
newpath
0 0 moveto
(G) true charpath
1 0.7 0 setrgbcolor
fill
1 0.45946 scale
0 -0.1 translate
0 -1.7592 translate
1 -0.973176 scale
newpath
0 0 moveto
(T) true charpath
0.8 0.9 0.8 setrgbcolor
fill
1 -1.02756 scale
0 1.7592 translate
0 -10.2036 translate
1 -1.04652 scale
newpath
0 0 moveto
(C) true charpath
0.8 0.8 2.4 setrgbcolor
fill
1 -0.955552 scale
0 10.2036 translate
7.65 0 translate
0 0.1 translate
1 0.659612 scale
newpath
0 0 moveto
(T) true charpath
0 0.5 0 setrgbcolor
fill
1 1.51604 scale
0 -0.1 translate
0 6.07706 translate
1 1.15701 scale
newpath
0 0 moveto
(G) true charpath
1 0.7 0 setrgbcolor
fill
1 0.864296 scale
0 -6.07706 translate
0 -0.1 translate
1 -0.349027 scale
newpath
0 0 moveto
(C) true charpath
0.8 0.8 2.4 setrgbcolor
fill
1 -2.86511 scale
0 0.1 translate
0 -3.6332 translate
1 -0.471547 scale
newpath
0 0 moveto
(A) true charpath
2.4 0.8 0.8 setrgbcolor
fill
1 -2.12068 scale
0 3.6332 translate
7.65 0 translate
0 0.1 translate
1 2.33056 scale
newpath
0 0 moveto
(G) true charpath
1 0.7 0 setrgbcolor
fill
1 0.429082 scale
0 -0.1 translate
0 -0.1 translate
1 -0.636268 scale
newpath
0 0 moveto
(C) true charpath
0.8 0.8 2.4 setrgbcolor
fill
1 -1.57167 scale
0 0.1 translate
0 -5.89337 translate
1 -0.680575 scale
newpath
0 0 moveto
(A) true charpath
2.4 0.8 0.8 setrgbcolor
fill
1 -1.46935 scale
0 5.89337 translate
0 -12.0354 translate
1 -0.700292 scale
newpath
0 0 moveto
(T) true charpath
0.8 0.9 0.8 setrgbcolor
fill
1 -1.42798 scale
0 12.0354 translate
7.65 0 translate
0 0.1 translate
1 0.0486932 scale
newpath
0 0 moveto
(C) true charpath
0 0 8 setrgbcolor
fill
1 20.5368 scale
0 -0.1 translate
0 1.27 translate
1 0.393638 scale
newpath
0 0 moveto
(G) true charpath
1 0.7 0 setrgbcolor
fill
1 2.54041 scale
0 -1.27 translate
0 -0.1 translate
1 -0.0999428 scale
newpath
0 0 moveto
(A) true charpath
2.4 0.8 0.8 setrgbcolor
fill
1 -10.0057 scale
0 0.1 translate
7.65 0 translate
0 -0.1 translate
1 -0.224419 scale
newpath
0 0 moveto
(A) true charpath
2.4 0.8 0.8 setrgbcolor
fill
1 -4.45595 scale
0 0.1 translate
0 0.1 translate
1 1.68182 scale
newpath
0 0 moveto
(T) true charpath
0 0.5 0 setrgbcolor
fill
1 0.594596 scale
0 -0.1 translate
0 -2.65271 translate
1 -0.621376 scale
newpath
0 0 moveto
(C) true charpath
0.8 0.8 2.4 setrgbcolor
fill
1 -1.60933 scale
0 2.65271 translate
7.65 0 translate
7.65 0 translate
-145.35 -23.1593 translate
newpath
-3.825 -1.9125 moveto
153 0 rlineto
0 45.9 rlineto
-153 0 rlineto
0 -45.9 rlineto
closepath
0 0 0 setrgbcolor
stroke
-275.4 0 translate
0 18.1779 translate
/Helvetica findfont
5.61816 scalefont
setfont
newpath
0 0 moveto
(Motif Name:) true charpath
0 0 0 setrgbcolor
fill
70.227 0 translate
/Helvetica-Bold findfont
5.61816 scalefont
setfont
newpath
0 0 moveto
(AE014298.5_8145882-8147343(+)_1|5|1x0) true charpath
0 0 0 setrgbcolor
fill
-70.227 0 translate
0 -68.25 translate
0 29.125 translate
/Helvetica findfont
8.262 scalefont
setfont
newpath
0 0 moveto
(Gene:) true charpath
0 0 0 setrgbcolor
fill
42.1362 0 translate
/Helvetica-Bold findfont
8.262 scalefont
setfont
newpath
0 0 moveto
(AE014298.5_8149475-8150294(+)_1) true charpath
0 0 0 setrgbcolor
fill
-42.1362 0 translate
-30.6 -29.125 translate
306 0 translate
2.10375 0 translate
/Helvetica findfont
5.508 scalefont
setfont
newpath
0 0 moveto
(1) true charpath
0 0 0 setrgbcolor
fill
7.65 0 translate
newpath
0 0 moveto
(2) true charpath
0 0 0 setrgbcolor
fill
7.65 0 translate
newpath
0 0 moveto
(3) true charpath
0 0 0 setrgbcolor
fill
7.65 0 translate
newpath
0 0 moveto
(4) true charpath
0 0 0 setrgbcolor
fill
7.65 0 translate
newpath
0 0 moveto
(5) true charpath
0 0 0 setrgbcolor
fill
7.65 0 translate
newpath
0 0 moveto
(6) true charpath
0 0 0 setrgbcolor
fill
7.65 0 translate
newpath
0 0 moveto
(7) true charpath
0 0 0 setrgbcolor
fill
7.65 0 translate
-55.6537 0 translate
0 3.93429 translate
0 19.225 translate
/Helvetica findfont
5.508 scalefont
setfont
61.2 -1.57371 translate
newpath
0 0 moveto
(0) true charpath
0 0 0 setrgbcolor
fill
0 19.125 translate
newpath
0 0 moveto
(+0.56) true charpath
0 0 0 setrgbcolor
fill
0 -38.25 translate
newpath
0 0 moveto
(-2.28) true charpath
0 0 0 setrgbcolor
fill
-61.2 19.125 translate
0 1.57371 translate
/Helvetica-Bold findfont
11.016 scalefont
setfont
0 0.1 translate
1 0.945129 scale
newpath
0 0 moveto
(A) true charpath
8 0 0 setrgbcolor
fill
1 1.05806 scale
0 -0.1 translate
0 8.32367 translate
1 1.28543 scale
newpath
0 0 moveto
(G) true charpath
1 0.7 0 setrgbcolor
fill
1 0.777952 scale
0 -8.32367 translate
0 -0.1 translate
1 -0.962188 scale
newpath
0 0 moveto
(C) true charpath
0.8 0.8 2.4 setrgbcolor
fill
1 -1.0393 scale
0 0.1 translate
0 -8.4579 translate
1 -1.26837 scale
newpath
0 0 moveto
(T) true charpath
0.8 0.9 0.8 setrgbcolor
fill
1 -0.788415 scale
0 8.4579 translate
7.65 0 translate
0 0.1 translate
1 1.80711 scale
newpath
0 0 moveto
(T) true charpath
0 0.5 0 setrgbcolor
fill
1 0.553368 scale
0 -0.1 translate
0 -0.1 translate
1 -0.766257 scale
newpath
0 0 moveto
(C) true charpath
0.8 0.8 2.4 setrgbcolor
fill
1 -1.30505 scale
0 0.1 translate
0 -6.9162 translate
1 -1.07598 scale
newpath
0 0 moveto
(G) true charpath
1 0.94 0.8 setrgbcolor
fill
1 -0.929386 scale
0 6.9162 translate
7.65 0 translate
0 0.1 translate
1 0.496106 scale
newpath
0 0 moveto
(G) true charpath
1 0.7 0 setrgbcolor
fill
1 2.0157 scale
0 -0.1 translate
0 4.79051 translate
1 1.54508 scale
newpath
0 0 moveto
(T) true charpath
0 0.5 0 setrgbcolor
fill
1 0.647215 scale
0 -4.79051 translate
0 -0.1 translate
1 -0.73372 scale
newpath
0 0 moveto
(C) true charpath
0.8 0.8 2.4 setrgbcolor
fill
1 -1.36292 scale
0 0.1 translate
0 -6.66018 translate
1 -1.30112 scale
newpath
0 0 moveto
(A) true charpath
2.4 0.8 0.8 setrgbcolor
fill
1 -0.768568 scale
0 6.66018 translate
7.65 0 translate
0 -0.1 translate
1 -0.104225 scale
newpath
0 0 moveto
(A) true charpath
2.4 0.8 0.8 setrgbcolor
fill
1 -9.59463 scale
0 0.1 translate
0 -1.70696 translate
1 -0.204433 scale
newpath
0 0 moveto
(G) true charpath
1 0.94 0.8 setrgbcolor
fill
1 -4.89157 scale
0 1.70696 translate
0 -4.10241 translate
1 -0.255824 scale
newpath
0 0 moveto
(C) true charpath
0.8 0.8 2.4 setrgbcolor
fill
1 -3.90894 scale
0 4.10241 translate
0 0.1 translate
1 1.51666 scale
newpath
0 0 moveto
(T) true charpath
0 0.5 0 setrgbcolor
fill
1 0.659341 scale
0 -0.1 translate
7.65 0 translate
0 0.1 translate
1 0.0402604 scale
newpath
0 0 moveto
(G) true charpath
1 0.7 0 setrgbcolor
fill
1 24.8383 scale
0 -0.1 translate
0 1.20365 translate
1 0.889168 scale
newpath
0 0 moveto
(A) true charpath
8 0 0 setrgbcolor
fill
1 1.12465 scale
0 -1.20365 translate
0 -0.1 translate
1 -0.321443 scale
newpath
0 0 moveto
(T) true charpath
0.8 0.9 0.8 setrgbcolor
fill
1 -3.11097 scale
0 0.1 translate
7.65 0 translate
0 -0.1 translate
1 -0.0685294 scale
newpath
0 0 moveto
(C) true charpath
0.8 0.8 2.4 setrgbcolor
fill
1 -14.5923 scale
0 0.1 translate
0 0.1 translate
1 0.728191 scale
newpath
0 0 moveto
(G) true charpath
1 0.7 0 setrgbcolor
fill
1 1.37327 scale
0 -0.1 translate
7.65 0 translate
7.65 0 translate
-53.55 -23.1593 translate
newpath
-3.825 -1.9125 moveto
61.2 0 rlineto
0 45.9 rlineto
-61.2 0 rlineto
0 -45.9 rlineto
closepath
0 0 0 setrgbcolor
stroke
-275.4 0 translate
0 18.1779 translate
/Helvetica findfont
5.61816 scalefont
setfont
newpath
0 0 moveto
(Motif Name:) true charpath
0 0 0 setrgbcolor
fill
70.227 0 translate
/Helvetica-Bold findfont
5.61816 scalefont
setfont
newpath
0 0 moveto
(AE014298.5_8149475-8150294(+)_1|1|1x0) true charpath
0 0 0 setrgbcolor
fill
-70.227 0 translate
0 -68.25 translate
0 29.125 translate
/Helvetica findfont
8.262 scalefont
setfont
newpath
0 0 moveto
(Gene:) true charpath
0 0 0 setrgbcolor
fill
42.1362 0 translate
/Helvetica-Bold findfont
8.262 scalefont
setfont
newpath
0 0 moveto
(AE014298.5_8149475-8150294(+)_1) true charpath
0 0 0 setrgbcolor
fill
-42.1362 0 translate
-30.6 -29.125 translate
306 0 translate
2.10375 0 translate
/Helvetica findfont
5.508 scalefont
setfont
newpath
0 0 moveto
(1) true charpath
0 0 0 setrgbcolor
fill
7.65 0 translate
newpath
0 0 moveto
(2) true charpath
0 0 0 setrgbcolor
fill
7.65 0 translate
newpath
0 0 moveto
(3) true charpath
0 0 0 setrgbcolor
fill
7.65 0 translate
newpath
0 0 moveto
(4) true charpath
0 0 0 setrgbcolor
fill
7.65 0 translate
newpath
0 0 moveto
(5) true charpath
0 0 0 setrgbcolor
fill
7.65 0 translate
newpath
0 0 moveto
(6) true charpath
0 0 0 setrgbcolor
fill
7.65 0 translate
newpath
0 0 moveto
(7) true charpath
0 0 0 setrgbcolor
fill
7.65 0 translate
newpath
0 0 moveto
(8) true charpath
0 0 0 setrgbcolor
fill
7.65 0 translate
newpath
0 0 moveto
(9) true charpath
0 0 0 setrgbcolor
fill
7.65 0 translate
newpath
0 0 moveto
(0) true charpath
0 0 0 setrgbcolor
fill
7.65 0 translate
newpath
0 0 moveto
(1) true charpath
0 0 0 setrgbcolor
fill
7.65 0 translate
newpath
0 0 moveto
(2) true charpath
0 0 0 setrgbcolor
fill
7.65 0 translate
newpath
0 0 moveto
(3) true charpath
0 0 0 setrgbcolor
fill
7.65 0 translate
newpath
0 0 moveto
(4) true charpath
0 0 0 setrgbcolor
fill
7.65 0 translate
newpath
0 0 moveto
(5) true charpath
0 0 0 setrgbcolor
fill
7.65 0 translate
newpath
0 0 moveto
(6) true charpath
0 0 0 setrgbcolor
fill
7.65 0 translate
newpath
0 0 moveto
(7) true charpath
0 0 0 setrgbcolor
fill
7.65 0 translate
newpath
0 0 moveto
(8) true charpath
0 0 0 setrgbcolor
fill
7.65 0 translate
newpath
0 0 moveto
(9) true charpath
0 0 0 setrgbcolor
fill
7.65 0 translate
-147.454 0 translate
0 3.93429 translate
0 19.225 translate
/Helvetica findfont
5.508 scalefont
setfont
153 -1.57371 translate
newpath
0 0 moveto
(0) true charpath
0 0 0 setrgbcolor
fill
0 19.125 translate
newpath
0 0 moveto
(+0.57) true charpath
0 0 0 setrgbcolor
fill
0 -38.25 translate
newpath
0 0 moveto
(-3.12) true charpath
0 0 0 setrgbcolor
fill
-153 19.125 translate
0 1.57371 translate
/Helvetica-Bold findfont
11.016 scalefont
setfont
0 0.1 translate
1 0.177005 scale
newpath
0 0 moveto
(T) true charpath
0 0.5 0 setrgbcolor
fill
1 5.64956 scale
0 -0.1 translate
0 2.27963 translate
1 0.978045 scale
newpath
0 0 moveto
(A) true charpath
8 0 0 setrgbcolor
fill
1 1.02245 scale
0 -2.27963 translate
0 -0.1 translate
1 -0.116873 scale
newpath
0 0 moveto
(G) true charpath
1 0.94 0.8 setrgbcolor
fill
1 -8.55632 scale
0 0.1 translate
0 -1.80648 translate
1 -0.120693 scale
newpath
0 0 moveto
(C) true charpath
0.8 0.8 2.4 setrgbcolor
fill
1 -8.28547 scale
0 1.80648 translate
7.65 0 translate
0 -0.1 translate
1 -0.1706 scale
newpath
0 0 moveto
(A) true charpath
2.4 0.8 0.8 setrgbcolor
fill
1 -5.86166 scale
0 0.1 translate
0 0.1 translate
1 1.88798 scale
newpath
0 0 moveto
(T) true charpath
0 0.5 0 setrgbcolor
fill
1 0.529666 scale
0 -0.1 translate
0 -2.22924 translate
1 -0.276973 scale
newpath
0 0 moveto
(C) true charpath
0.8 0.8 2.4 setrgbcolor
fill
1 -3.61046 scale
0 2.22924 translate
0 -5.19548 translate
1 -0.313965 scale
newpath
0 0 moveto
(G) true charpath
1 0.94 0.8 setrgbcolor
fill
1 -3.18507 scale
0 5.19548 translate
7.65 0 translate
0 -0.1 translate
1 -0.0826934 scale
newpath
0 0 moveto
(T) true charpath
0.8 0.9 0.8 setrgbcolor
fill
1 -12.0929 scale
0 0.1 translate
0 0.1 translate
1 1.79581 scale
newpath
0 0 moveto
(A) true charpath
8 0 0 setrgbcolor
fill
1 0.556852 scale
0 -0.1 translate
0 -1.53754 translate
1 -0.26406 scale
newpath
0 0 moveto
(G) true charpath
1 0.94 0.8 setrgbcolor
fill
1 -3.78701 scale
0 1.53754 translate
0 -4.40217 translate
1 -0.318423 scale
newpath
0 0 moveto
(C) true charpath
0.8 0.8 2.4 setrgbcolor
fill
1 -3.14047 scale
0 4.40217 translate
7.65 0 translate
0 0.1 translate
1 0.355169 scale
newpath
0 0 moveto
(A) true charpath
8 0 0 setrgbcolor
fill
1 2.81556 scale
0 -0.1 translate
7.65 0 translate
0 0.1 translate
1 0.626361 scale
newpath
0 0 moveto
(T) true charpath
0 0.5 0 setrgbcolor
fill
1 1.59652 scale
0 -0.1 translate
7.65 0 translate
0 -0.1 translate
1 -0.0540978 scale
newpath
0 0 moveto
(A) true charpath
2.4 0.8 0.8 setrgbcolor
fill
1 -18.485 scale
0 0.1 translate
0 -1.31253 translate
1 -0.0875061 scale
newpath
0 0 moveto
(T) true charpath
0.8 0.9 0.8 setrgbcolor
fill
1 -11.4278 scale
0 1.31253 translate
0 -2.78794 translate
1 -0.112093 scale
newpath
0 0 moveto
(C) true charpath
0.8 0.8 2.4 setrgbcolor
fill
1 -8.92118 scale
0 2.78794 translate
0 0.1 translate
1 1.40612 scale
newpath
0 0 moveto
(G) true charpath
1 0.7 0 setrgbcolor
fill
1 0.711175 scale
0 -0.1 translate
7.65 0 translate
0 0.1 translate
1 0.414935 scale
newpath
0 0 moveto
(A) true charpath
8 0 0 setrgbcolor
fill
1 2.41002 scale
0 -0.1 translate
7.65 0 translate
0 0.1 translate
1 0.332938 scale
newpath
0 0 moveto
(T) true charpath
0 0.5 0 setrgbcolor
fill
1 3.00357 scale
0 -0.1 translate
7.65 0 translate
0 0.1 translate
1 0.711007 scale
newpath
0 0 moveto
(G) true charpath
1 0.7 0 setrgbcolor
fill
1 1.40645 scale
0 -0.1 translate
0 -0.1 translate
1 -0.110415 scale
newpath
0 0 moveto
(C) true charpath
0.8 0.8 2.4 setrgbcolor
fill
1 -9.05671 scale
0 0.1 translate
7.65 0 translate
0 0.1 translate
1 0.0181082 scale
newpath
0 0 moveto
(A) true charpath
8 0 0 setrgbcolor
fill
1 55.2237 scale
0 -0.1 translate
0 1.02934 translate
1 0.57203 scale
newpath
0 0 moveto
(G) true charpath
1 0.7 0 setrgbcolor
fill
1 1.74816 scale
0 -1.02934 translate
0 -0.1 translate
1 -0.0670878 scale
newpath
0 0 moveto
(C) true charpath
0.8 0.8 2.4 setrgbcolor
fill
1 -14.9058 scale
0 0.1 translate
7.65 0 translate
0 -0.1 translate
1 -0.00912117 scale
newpath
0 0 moveto
(A) true charpath
2.4 0.8 0.8 setrgbcolor
fill
1 -109.635 scale
0 0.1 translate
0 -0.958628 translate
1 -0.0181628 scale
newpath
0 0 moveto
(C) true charpath
0.8 0.8 2.4 setrgbcolor
fill
1 -55.0577 scale
0 0.958628 translate
0 -1.8884 translate
1 -0.0556356 scale
newpath
0 0 moveto
(G) true charpath
1 0.94 0.8 setrgbcolor
fill
1 -17.9741 scale
0 1.8884 translate
0 0.1 translate
1 1.12522 scale
newpath
0 0 moveto
(T) true charpath
0 0.5 0 setrgbcolor
fill
1 0.888715 scale
0 -0.1 translate
7.65 0 translate
0 0.1 translate
1 0.815126 scale
newpath
0 0 moveto
(G) true charpath
1 0.7 0 setrgbcolor
fill
1 1.2268 scale
0 -0.1 translate
0 -0.1 translate
1 -0.0945986 scale
newpath
0 0 moveto
(A) true charpath
2.4 0.8 0.8 setrgbcolor
fill
1 -10.571 scale
0 0.1 translate
7.65 0 translate
0 0.1 translate
1 0.0722239 scale
newpath
0 0 moveto
(A) true charpath
8 0 0 setrgbcolor
fill
1 13.8458 scale
0 -0.1 translate
0 1.45516 translate
1 0.225785 scale
newpath
0 0 moveto
(T) true charpath
0 0.5 0 setrgbcolor
fill
1 4.429 scale
0 -1.45516 translate
0 -0.1 translate
1 -0.000604378 scale
newpath
0 0 moveto
(G) true charpath
1 0.94 0.8 setrgbcolor
fill
1 -1654.59 scale
0 0.1 translate
7.65 0 translate
0 0.1 translate
1 0.00229534 scale
newpath
0 0 moveto
(G) true charpath
1 0.7 0 setrgbcolor
fill
1 435.665 scale
0 -0.1 translate
0 -0.1 translate
1 -0.034794 scale
newpath
0 0 moveto
(T) true charpath
0.8 0.9 0.8 setrgbcolor
fill
1 -28.7406 scale
0 0.1 translate
0 0.904918 translate
1 1.0955 scale
newpath
0 0 moveto
(A) true charpath
8 0 0 setrgbcolor
fill
1 0.912822 scale
0 -0.904918 translate
0 -1.16064 translate
1 -0.242331 scale
newpath
0 0 moveto
(C) true charpath
0.8 0.8 2.4 setrgbcolor
fill
1 -4.12659 scale
0 1.16064 translate
7.65 0 translate
0 -0.1 translate
1 -0.00588926 scale
newpath
0 0 moveto
(G) true charpath
1 0.94 0.8 setrgbcolor
fill
1 -169.801 scale
0 0.1 translate
0 -0.933197 translate
1 -0.0650561 scale
newpath
0 0 moveto
(C) true charpath
0.8 0.8 2.4 setrgbcolor
fill
1 -15.3713 scale
0 0.933197 translate
0 0.1 translate
1 1.0978 scale
newpath
0 0 moveto
(T) true charpath
0 0.5 0 setrgbcolor
fill
1 0.91091 scale
0 -0.1 translate
7.65 0 translate
0 0.1 translate
1 2.33056 scale
newpath
0 0 moveto
(G) true charpath
1 0.7 0 setrgbcolor
fill
1 0.429082 scale
0 -0.1 translate
0 -0.1 translate
1 -0.601926 scale
newpath
0 0 moveto
(T) true charpath
0.8 0.9 0.8 setrgbcolor
fill
1 -1.66133 scale
0 0.1 translate
0 -5.62316 translate
1 -0.750629 scale
newpath
0 0 moveto
(A) true charpath
2.4 0.8 0.8 setrgbcolor
fill
1 -1.33222 scale
0 5.62316 translate
0 -12.3164 translate
1 -0.778 scale
newpath
0 0 moveto
(C) true charpath
0.8 0.8 2.4 setrgbcolor
fill
1 -1.28535 scale
0 12.3164 translate
7.65 0 translate
0 0.1 translate
1 2.2159 scale
newpath
0 0 moveto
(T) true charpath
0 0.5 0 setrgbcolor
fill
1 0.451284 scale
0 -0.1 translate
0 -0.1 translate
1 -0.413214 scale
newpath
0 0 moveto
(G) true charpath
1 0.94 0.8 setrgbcolor
fill
1 -2.42006 scale
0 0.1 translate
0 -4.13826 translate
1 -0.530493 scale
newpath
0 0 moveto
(C) true charpath
0.8 0.8 2.4 setrgbcolor
fill
1 -1.88504 scale
0 4.13826 translate
0 -9.09934 translate
1 -0.590581 scale
newpath
0 0 moveto
(A) true charpath
2.4 0.8 0.8 setrgbcolor
fill
1 -1.69325 scale
0 9.09934 translate
7.65 0 translate
0 0.1 translate
1 2.13077 scale
newpath
0 0 moveto
(C) true charpath
0 0 8 setrgbcolor
fill
1 0.469314 scale
0 -0.1 translate
0 -0.1 translate
1 -0.32962 scale
newpath
0 0 moveto
(T) true charpath
0.8 0.9 0.8 setrgbcolor
fill
1 -3.0338 scale
0 0.1 translate
0 -3.48049 translate
1 -0.454326 scale
newpath
0 0 moveto
(G) true charpath
1 0.94 0.8 setrgbcolor
fill
1 -2.20106 scale
0 3.48049 translate
0 -7.84225 translate
1 -0.468567 scale
newpath
0 0 moveto
(A) true charpath
2.4 0.8 0.8 setrgbcolor
fill
1 -2.13417 scale
0 7.84225 translate
7.65 0 translate
7.65 0 translate
-145.35 -23.1593 translate
newpath
-3.825 -1.9125 moveto
153 0 rlineto
0 45.9 rlineto
-153 0 rlineto
0 -45.9 rlineto
closepath
0 0 0 setrgbcolor
stroke
-275.4 0 translate
0 18.1779 translate
/Helvetica findfont
5.61816 scalefont
setfont
newpath
0 0 moveto
(Motif Name:) true charpath
0 0 0 setrgbcolor
fill
70.227 0 translate
/Helvetica-Bold findfont
5.61816 scalefont
setfont
newpath
0 0 moveto
(AE014298.5_8149475-8150294(+)_1|2|1x0) true charpath
0 0 0 setrgbcolor
fill
-70.227 0 translate
0 -68.25 translate
0 29.125 translate
/Helvetica findfont
8.262 scalefont
setfont
newpath
0 0 moveto
(Gene:) true charpath
0 0 0 setrgbcolor
fill
42.1362 0 translate
/Helvetica-Bold findfont
8.262 scalefont
setfont
newpath
0 0 moveto
(AE014298.5_8153004-8154450(+)_1) true charpath
0 0 0 setrgbcolor
fill
-42.1362 0 translate
-30.6 -29.125 translate
306 0 translate
2.10375 0 translate
/Helvetica findfont
5.508 scalefont
setfont
newpath
0 0 moveto
(1) true charpath
0 0 0 setrgbcolor
fill
7.65 0 translate
newpath
0 0 moveto
(2) true charpath
0 0 0 setrgbcolor
fill
7.65 0 translate
newpath
0 0 moveto
(3) true charpath
0 0 0 setrgbcolor
fill
7.65 0 translate
newpath
0 0 moveto
(4) true charpath
0 0 0 setrgbcolor
fill
7.65 0 translate
-32.7037 0 translate
0 3.93429 translate
0 19.225 translate
/Helvetica findfont
5.508 scalefont
setfont
38.25 -1.57371 translate
newpath
0 0 moveto
(0) true charpath
0 0 0 setrgbcolor
fill
0 19.125 translate
newpath
0 0 moveto
(+0.50) true charpath
0 0 0 setrgbcolor
fill
0 -38.25 translate
newpath
0 0 moveto
(-1.80) true charpath
0 0 0 setrgbcolor
fill
-38.25 19.125 translate
0 1.57371 translate
/Helvetica-Bold findfont
11.016 scalefont
setfont
0 0.1 translate
1 0.250778 scale
newpath
0 0 moveto
(T) true charpath
0 0.5 0 setrgbcolor
fill
1 3.9876 scale
0 -0.1 translate
0 -0.1 translate
1 -0.181368 scale
newpath
0 0 moveto
(A) true charpath
2.4 0.8 0.8 setrgbcolor
fill
1 -5.51366 scale
0 0.1 translate
0 2.86012 translate
1 0.946454 scale
newpath
0 0 moveto
(G) true charpath
1 0.7 0 setrgbcolor
fill
1 1.05658 scale
0 -2.86012 translate
0 -2.31396 translate
1 -0.245636 scale
newpath
0 0 moveto
(C) true charpath
0.8 0.8 2.4 setrgbcolor
fill
1 -4.07107 scale
0 2.31396 translate
7.65 0 translate
0 -0.1 translate
1 -0.133685 scale
newpath
0 0 moveto
(A) true charpath
2.4 0.8 0.8 setrgbcolor
fill
1 -7.48026 scale
0 0.1 translate
0 -1.93877 translate
1 -0.32006 scale
newpath
0 0 moveto
(G) true charpath
1 0.94 0.8 setrgbcolor
fill
1 -3.12442 scale
0 1.93877 translate
0 0.1 translate
1 2.05506 scale
newpath
0 0 moveto
(T) true charpath
0 0.5 0 setrgbcolor
fill
1 0.486604 scale
0 -0.1 translate
0 -5.24404 translate
1 -1.59395 scale
newpath
0 0 moveto
(C) true charpath
0.8 0.8 2.4 setrgbcolor
fill
1 -0.627372 scale
0 5.24404 translate
7.65 0 translate
0 0.1 translate
1 0.931499 scale
newpath
0 0 moveto
(C) true charpath
0 0 8 setrgbcolor
fill
1 1.07354 scale
0 -0.1 translate
0 8.21643 translate
1 1.29906 scale
newpath
0 0 moveto
(T) true charpath
0 0.5 0 setrgbcolor
fill
1 0.76979 scale
0 -8.21643 translate
0 -0.1 translate
1 -0.464347 scale
newpath
0 0 moveto
(G) true charpath
1 0.94 0.8 setrgbcolor
fill
1 -2.15356 scale
0 0.1 translate
0 -4.5406 translate
1 -1.76621 scale
newpath
0 0 moveto
(A) true charpath
2.4 0.8 0.8 setrgbcolor
fill
1 -0.566185 scale
0 4.5406 translate
7.65 0 translate
7.65 0 translate
-30.6 -23.1593 translate
newpath
-3.825 -1.9125 moveto
38.25 0 rlineto
0 45.9 rlineto
-38.25 0 rlineto
0 -45.9 rlineto
closepath
0 0 0 setrgbcolor
stroke
-275.4 0 translate
0 18.1779 translate
/Helvetica findfont
5.61816 scalefont
setfont
newpath
0 0 moveto
(Motif Name:) true charpath
0 0 0 setrgbcolor
fill
70.227 0 translate
/Helvetica-Bold findfont
5.61816 scalefont
setfont
newpath
0 0 moveto
(AE014298.5_8153004-8154450(+)_1|1|1x0) true charpath
0 0 0 setrgbcolor
fill
-70.227 0 translate
0 -68.25 translate
0 29.125 translate
/Helvetica findfont
8.262 scalefont
setfont
newpath
0 0 moveto
(Gene:) true charpath
0 0 0 setrgbcolor
fill
42.1362 0 translate
/Helvetica-Bold findfont
8.262 scalefont
setfont
newpath
0 0 moveto
(AE014298.5_8153004-8154450(+)_1) true charpath
0 0 0 setrgbcolor
fill
-42.1362 0 translate
-30.6 -29.125 translate
306 0 translate
2.10375 0 translate
/Helvetica findfont
5.508 scalefont
setfont
newpath
0 0 moveto
(1) true charpath
0 0 0 setrgbcolor
fill
7.65 0 translate
newpath
0 0 moveto
(2) true charpath
0 0 0 setrgbcolor
fill
7.65 0 translate
newpath
0 0 moveto
(3) true charpath
0 0 0 setrgbcolor
fill
7.65 0 translate
newpath
0 0 moveto
(4) true charpath
0 0 0 setrgbcolor
fill
7.65 0 translate
-32.7037 0 translate
0 3.93429 translate
0 19.225 translate
/Helvetica findfont
5.508 scalefont
setfont
38.25 -1.57371 translate
newpath
0 0 moveto
(0) true charpath
0 0 0 setrgbcolor
fill
0 19.125 translate
newpath
0 0 moveto
(+0.50) true charpath
0 0 0 setrgbcolor
fill
0 -38.25 translate
newpath
0 0 moveto
(-2.13) true charpath
0 0 0 setrgbcolor
fill
-38.25 19.125 translate
0 1.57371 translate
/Helvetica-Bold findfont
11.016 scalefont
setfont
0 -0.1 translate
1 -0.270392 scale
newpath
0 0 moveto
(C) true charpath
0.8 0.8 2.4 setrgbcolor
fill
1 -3.69833 scale
0 0.1 translate
0 0.1 translate
1 1.80495 scale
newpath
0 0 moveto
(T) true charpath
0 0.5 0 setrgbcolor
fill
1 0.554031 scale
0 -0.1 translate
0 -3.01446 translate
1 -0.777258 scale
newpath
0 0 moveto
(A) true charpath
2.4 0.8 0.8 setrgbcolor
fill
1 -1.28657 scale
0 3.01446 translate
7.65 0 translate
0 -0.1 translate
1 -0.22894 scale
newpath
0 0 moveto
(G) true charpath
1 0.94 0.8 setrgbcolor
fill
1 -4.36796 scale
0 0.1 translate
0 0.1 translate
1 2.33056 scale
newpath
0 0 moveto
(C) true charpath
0 0 8 setrgbcolor
fill
1 0.429082 scale
0 -0.1 translate
0 -2.68828 translate
1 -0.642072 scale
newpath
0 0 moveto
(A) true charpath
2.4 0.8 0.8 setrgbcolor
fill
1 -1.55746 scale
0 2.68828 translate
0 -8.52733 translate
1 -1.25954 scale
newpath
0 0 moveto
(T) true charpath
0.8 0.9 0.8 setrgbcolor
fill
1 -0.793938 scale
0 8.52733 translate
7.65 0 translate
0 0.1 translate
1 0.36111 scale
newpath
0 0 moveto
(T) true charpath
0 0.5 0 setrgbcolor
fill
1 2.76924 scale
0 -0.1 translate
0 -0.1 translate
1 -0.0415603 scale
newpath
0 0 moveto
(C) true charpath
0.8 0.8 2.4 setrgbcolor
fill
1 -24.0614 scale
0 0.1 translate
0 3.72828 translate
1 1.16248 scale
newpath
0 0 moveto
(G) true charpath
1 0.7 0 setrgbcolor
fill
1 0.86023 scale
0 -3.72828 translate
0 -1.21388 translate
1 -0.769545 scale
newpath
0 0 moveto
(A) true charpath
2.4 0.8 0.8 setrgbcolor
fill
1 -1.29947 scale
0 1.21388 translate
7.65 0 translate
7.65 0 translate
-30.6 -23.1593 translate
newpath
-3.825 -1.9125 moveto
38.25 0 rlineto
0 45.9 rlineto
-38.25 0 rlineto
0 -45.9 rlineto
closepath
0 0 0 setrgbcolor
stroke
-275.4 0 translate
0 18.1779 translate
/Helvetica findfont
5.61816 scalefont
setfont
newpath
0 0 moveto
(Motif Name:) true charpath
0 0 0 setrgbcolor
fill
70.227 0 translate
/Helvetica-Bold findfont
5.61816 scalefont
setfont
newpath
0 0 moveto
(AE014298.5_8153004-8154450(+)_1|2|1x0) true charpath
0 0 0 setrgbcolor
fill
-70.227 0 translate
0 -68.25 translate
0 29.125 translate
/Helvetica findfont
8.262 scalefont
setfont
newpath
0 0 moveto
(Gene:) true charpath
0 0 0 setrgbcolor
fill
42.1362 0 translate
/Helvetica-Bold findfont
8.262 scalefont
setfont
newpath
0 0 moveto
(AE014298.5_8153004-8154450(+)_1) true charpath
0 0 0 setrgbcolor
fill
-42.1362 0 translate
-30.6 -29.125 translate
306 0 translate
2.10375 0 translate
/Helvetica findfont
5.508 scalefont
setfont
newpath
0 0 moveto
(1) true charpath
0 0 0 setrgbcolor
fill
7.65 0 translate
newpath
0 0 moveto
(2) true charpath
0 0 0 setrgbcolor
fill
7.65 0 translate
newpath
0 0 moveto
(3) true charpath
0 0 0 setrgbcolor
fill
7.65 0 translate
newpath
0 0 moveto
(4) true charpath
0 0 0 setrgbcolor
fill
7.65 0 translate
newpath
0 0 moveto
(5) true charpath
0 0 0 setrgbcolor
fill
7.65 0 translate
newpath
0 0 moveto
(6) true charpath
0 0 0 setrgbcolor
fill
7.65 0 translate
newpath
0 0 moveto
(7) true charpath
0 0 0 setrgbcolor
fill
7.65 0 translate
-55.6537 0 translate
0 3.93429 translate
0 19.225 translate
/Helvetica findfont
5.508 scalefont
setfont
61.2 -1.57371 translate
newpath
0 0 moveto
(0) true charpath
0 0 0 setrgbcolor
fill
0 19.125 translate
newpath
0 0 moveto
(+0.57) true charpath
0 0 0 setrgbcolor
fill
0 -38.25 translate
newpath
0 0 moveto
(-3.09) true charpath
0 0 0 setrgbcolor
fill
-61.2 19.125 translate
0 1.57371 translate
/Helvetica-Bold findfont
11.016 scalefont
setfont
0 0.1 translate
1 0.136756 scale
newpath
0 0 moveto
(G) true charpath
1 0.7 0 setrgbcolor
fill
1 7.31232 scale
0 -0.1 translate
0 1.96293 translate
1 0.313383 scale
newpath
0 0 moveto
(T) true charpath
0 0.5 0 setrgbcolor
fill
1 3.19098 scale
0 -1.96293 translate
0 -0.1 translate
1 -0.00260598 scale
newpath
0 0 moveto
(C) true charpath
0.8 0.8 2.4 setrgbcolor
fill
1 -383.733 scale
0 0.1 translate
7.65 0 translate
0 0.1 translate
1 0.00894302 scale
newpath
0 0 moveto
(C) true charpath
0 0 8 setrgbcolor
fill
1 111.819 scale
0 -0.1 translate
0 0.957226 translate
1 0.0908957 scale
newpath
0 0 moveto
(G) true charpath
1 0.7 0 setrgbcolor
fill
1 11.0016 scale
0 -0.957226 translate
7.65 0 translate
0 0.1 translate
1 0.134539 scale
newpath
0 0 moveto
(T) true charpath
0 0.5 0 setrgbcolor
fill
1 7.43281 scale
0 -0.1 translate
0 -0.1 translate
1 -0.0206959 scale
newpath
0 0 moveto
(A) true charpath
2.4 0.8 0.8 setrgbcolor
fill
1 -48.3188 scale
0 0.1 translate
0 -1.0497 translate
1 -0.0223042 scale
newpath
0 0 moveto
(C) true charpath
0.8 0.8 2.4 setrgbcolor
fill
1 -44.8347 scale
0 1.0497 translate
0 1.94548 translate
1 0.605348 scale
newpath
0 0 moveto
(G) true charpath
1 0.7 0 setrgbcolor
fill
1 1.65194 scale
0 -1.94548 translate
7.65 0 translate
0 0.1 translate
1 2.33056 scale
newpath
0 0 moveto
(G) true charpath
1 0.7 0 setrgbcolor
fill
1 0.429082 scale
0 -0.1 translate
0 -0.1 translate
1 -0.629351 scale
newpath
0 0 moveto
(A) true charpath
2.4 0.8 0.8 setrgbcolor
fill
1 -1.58894 scale
0 0.1 translate
0 -5.83895 translate
1 -0.714837 scale
newpath
0 0 moveto
(C) true charpath
0.8 0.8 2.4 setrgbcolor
fill
1 -1.39892 scale
0 5.83895 translate
0 -12.2505 translate
1 -0.786368 scale
newpath
0 0 moveto
(T) true charpath
0.8 0.9 0.8 setrgbcolor
fill
1 -1.27167 scale
0 12.2505 translate
7.65 0 translate
0 0.1 translate
1 2.31015 scale
newpath
0 0 moveto
(A) true charpath
8 0 0 setrgbcolor
fill
1 0.432872 scale
0 -0.1 translate
0 -0.1 translate
1 -0.61853 scale
newpath
0 0 moveto
(C) true charpath
0.8 0.8 2.4 setrgbcolor
fill
1 -1.61674 scale
0 0.1 translate
0 -5.7538 translate
1 -0.659 scale
newpath
0 0 moveto
(G) true charpath
1 0.94 0.8 setrgbcolor
fill
1 -1.51745 scale
0 5.7538 translate
0 -11.726 translate
1 -0.703347 scale
newpath
0 0 moveto
(T) true charpath
0.8 0.9 0.8 setrgbcolor
fill
1 -1.42177 scale
0 11.726 translate
7.65 0 translate
0 0.1 translate
1 2.1583 scale
newpath
0 0 moveto
(A) true charpath
8 0 0 setrgbcolor
fill
1 0.463328 scale
0 -0.1 translate
0 -0.1 translate
1 -0.335838 scale
newpath
0 0 moveto
(T) true charpath
0.8 0.9 0.8 setrgbcolor
fill
1 -2.97762 scale
0 0.1 translate
0 -3.52942 translate
1 -0.482082 scale
newpath
0 0 moveto
(G) true charpath
1 0.94 0.8 setrgbcolor
fill
1 -2.07433 scale
0 3.52942 translate
0 -8.10958 translate
1 -0.539701 scale
newpath
0 0 moveto
(C) true charpath
0.8 0.8 2.4 setrgbcolor
fill
1 -1.85288 scale
0 8.10958 translate
7.65 0 translate
7.65 0 translate
-53.55 -23.1593 translate
newpath
-3.825 -1.9125 moveto
61.2 0 rlineto
0 45.9 rlineto
-61.2 0 rlineto
0 -45.9 rlineto
closepath
0 0 0 setrgbcolor
stroke
-275.4 0 translate
0 18.1779 translate
/Helvetica findfont
5.61816 scalefont
setfont
newpath
0 0 moveto
(Motif Name:) true charpath
0 0 0 setrgbcolor
fill
70.227 0 translate
/Helvetica-Bold findfont
5.61816 scalefont
setfont
newpath
0 0 moveto
(AE014298.5_8153004-8154450(+)_1|3|1x0) true charpath
0 0 0 setrgbcolor
fill
-70.227 0 translate
0 -68.25 translate
0 29.125 translate
/Helvetica findfont
8.262 scalefont
setfont
newpath
0 0 moveto
(Gene:) true charpath
0 0 0 setrgbcolor
fill
42.1362 0 translate
/Helvetica-Bold findfont
8.262 scalefont
setfont
newpath
0 0 moveto
(AE014298.5_8153004-8154450(+)_1) true charpath
0 0 0 setrgbcolor
fill
-42.1362 0 translate
-30.6 -29.125 translate
306 0 translate
2.10375 0 translate
/Helvetica findfont
5.508 scalefont
setfont
newpath
0 0 moveto
(1) true charpath
0 0 0 setrgbcolor
fill
7.65 0 translate
newpath
0 0 moveto
(2) true charpath
0 0 0 setrgbcolor
fill
7.65 0 translate
newpath
0 0 moveto
(3) true charpath
0 0 0 setrgbcolor
fill
7.65 0 translate
newpath
0 0 moveto
(4) true charpath
0 0 0 setrgbcolor
fill
7.65 0 translate
newpath
0 0 moveto
(5) true charpath
0 0 0 setrgbcolor
fill
7.65 0 translate
newpath
0 0 moveto
(6) true charpath
0 0 0 setrgbcolor
fill
7.65 0 translate
newpath
0 0 moveto
(7) true charpath
0 0 0 setrgbcolor
fill
7.65 0 translate
newpath
0 0 moveto
(8) true charpath
0 0 0 setrgbcolor
fill
7.65 0 translate
newpath
0 0 moveto
(9) true charpath
0 0 0 setrgbcolor
fill
7.65 0 translate
newpath
0 0 moveto
(0) true charpath
0 0 0 setrgbcolor
fill
7.65 0 translate
newpath
0 0 moveto
(1) true charpath
0 0 0 setrgbcolor
fill
7.65 0 translate
newpath
0 0 moveto
(2) true charpath
0 0 0 setrgbcolor
fill
7.65 0 translate
newpath
0 0 moveto
(3) true charpath
0 0 0 setrgbcolor
fill
7.65 0 translate
-101.554 0 translate
0 3.93429 translate
0 19.225 translate
/Helvetica findfont
5.508 scalefont
setfont
107.1 -1.57371 translate
newpath
0 0 moveto
(0) true charpath
0 0 0 setrgbcolor
fill
0 19.125 translate
newpath
0 0 moveto
(+0.57) true charpath
0 0 0 setrgbcolor
fill
0 -38.25 translate
newpath
0 0 moveto
(-3.14) true charpath
0 0 0 setrgbcolor
fill
-107.1 19.125 translate
0 1.57371 translate
/Helvetica-Bold findfont
11.016 scalefont
setfont
0 -0.1 translate
1 -0.143429 scale
newpath
0 0 moveto
(T) true charpath
0.8 0.9 0.8 setrgbcolor
fill
1 -6.97207 scale
0 0.1 translate
0 -2.01544 translate
1 -0.192054 scale
newpath
0 0 moveto
(C) true charpath
0.8 0.8 2.4 setrgbcolor
fill
1 -5.20686 scale
0 2.01544 translate
0 0.1 translate
1 1.8079 scale
newpath
0 0 moveto
(A) true charpath
8 0 0 setrgbcolor
fill
1 0.553128 scale
0 -0.1 translate
0 -4.31349 translate
1 -0.321032 scale
newpath
0 0 moveto
(G) true charpath
1 0.94 0.8 setrgbcolor
fill
1 -3.11495 scale
0 4.31349 translate
7.65 0 translate
0 -0.1 translate
1 -0.292485 scale
newpath
0 0 moveto
(A) true charpath
2.4 0.8 0.8 setrgbcolor
fill
1 -3.41898 scale
0 0.1 translate
0 0.1 translate
1 2.12004 scale
newpath
0 0 moveto
(T) true charpath
0 0.5 0 setrgbcolor
fill
1 0.47169 scale
0 -0.1 translate
0 -3.1883 translate
1 -0.462278 scale
newpath
0 0 moveto
(C) true charpath
0.8 0.8 2.4 setrgbcolor
fill
1 -2.1632 scale
0 3.1883 translate
0 -7.61262 translate
1 -0.4872 scale
newpath
0 0 moveto
(G) true charpath
1 0.94 0.8 setrgbcolor
fill
1 -2.05254 scale
0 7.61262 translate
7.65 0 translate
0 0.1 translate
1 2.33056 scale
newpath
0 0 moveto
(A) true charpath
8 0 0 setrgbcolor
fill
1 0.429082 scale
0 -0.1 translate
0 -0.1 translate
1 -0.650723 scale
newpath
0 0 moveto
(T) true charpath
0.8 0.9 0.8 setrgbcolor
fill
1 -1.53675 scale
0 0.1 translate
0 -6.00712 translate
1 -0.707516 scale
newpath
0 0 moveto
(G) true charpath
1 0.94 0.8 setrgbcolor
fill
1 -1.4134 scale
0 6.00712 translate
0 -12.3611 translate
1 -0.772317 scale
newpath
0 0 moveto
(C) true charpath
0.8 0.8 2.4 setrgbcolor
fill
1 -1.29481 scale
0 12.3611 translate
7.65 0 translate
0 0.1 translate
1 0.573254 scale
newpath
0 0 moveto
(A) true charpath
8 0 0 setrgbcolor
fill
1 1.74443 scale
0 -0.1 translate
7.65 0 translate
0 -0.1 translate
1 -0.0115666 scale
newpath
0 0 moveto
(A) true charpath
2.4 0.8 0.8 setrgbcolor
fill
1 -86.4559 scale
0 0.1 translate
0 -0.97787 translate
1 -0.160038 scale
newpath
0 0 moveto
(G) true charpath
1 0.94 0.8 setrgbcolor
fill
1 -6.24853 scale
0 0.97787 translate
0 0.1 translate
1 1.54868 scale
newpath
0 0 moveto
(T) true charpath
0 0.5 0 setrgbcolor
fill
1 0.645712 scale
0 -0.1 translate
0 -3.024 translate
1 -0.22628 scale
newpath
0 0 moveto
(C) true charpath
0.8 0.8 2.4 setrgbcolor
fill
1 -4.4193 scale
0 3.024 translate
7.65 0 translate
0 0.1 translate
1 2.17915 scale
newpath
0 0 moveto
(G) true charpath
1 0.7 0 setrgbcolor
fill
1 0.458895 scale
0 -0.1 translate
0 -0.1 translate
1 -0.381678 scale
newpath
0 0 moveto
(C) true charpath
0.8 0.8 2.4 setrgbcolor
fill
1 -2.62001 scale
0 0.1 translate
0 -3.89012 translate
1 -0.494798 scale
newpath
0 0 moveto
(T) true charpath
0.8 0.9 0.8 setrgbcolor
fill
1 -2.02103 scale
0 3.89012 translate
0 -8.57033 translate
1 -0.524315 scale
newpath
0 0 moveto
(A) true charpath
2.4 0.8 0.8 setrgbcolor
fill
1 -1.90725 scale
0 8.57033 translate
7.65 0 translate
0 0.1 translate
1 0.154988 scale
newpath
0 0 moveto
(T) true charpath
0 0.5 0 setrgbcolor
fill
1 6.45209 scale
0 -0.1 translate
0 2.10639 translate
1 0.211316 scale
newpath
0 0 moveto
(A) true charpath
8 0 0 setrgbcolor
fill
1 4.73225 scale
0 -2.10639 translate
7.65 0 translate
0 -0.1 translate
1 -0.0698173 scale
newpath
0 0 moveto
(G) true charpath
1 0.94 0.8 setrgbcolor
fill
1 -14.3231 scale
0 0.1 translate
0 -1.43622 translate
1 -0.101971 scale
newpath
0 0 moveto
(T) true charpath
0.8 0.9 0.8 setrgbcolor
fill
1 -9.80672 scale
0 1.43622 translate
0 -3.02544 translate
1 -0.17403 scale
newpath
0 0 moveto
(A) true charpath
2.4 0.8 0.8 setrgbcolor
fill
1 -5.74613 scale
0 3.02544 translate
0 0.1 translate
1 1.52078 scale
newpath
0 0 moveto
(C) true charpath
0 0 8 setrgbcolor
fill
1 0.657558 scale
0 -0.1 translate
7.65 0 translate
0 0.1 translate
1 0.198363 scale
newpath
0 0 moveto
(G) true charpath
1 0.7 0 setrgbcolor
fill
1 5.04127 scale
0 -0.1 translate
0 2.44769 translate
1 0.344249 scale
newpath
0 0 moveto
(T) true charpath
0 0.5 0 setrgbcolor
fill
1 2.90487 scale
0 -2.44769 translate
0 -0.1 translate
1 -0.0569696 scale
newpath
0 0 moveto
(A) true charpath
2.4 0.8 0.8 setrgbcolor
fill
1 -17.5532 scale
0 0.1 translate
7.65 0 translate
0 0.1 translate
1 0.0574715 scale
newpath
0 0 moveto
(G) true charpath
1 0.7 0 setrgbcolor
fill
1 17.3999 scale
0 -0.1 translate
0 -0.1 translate
1 -0.020602 scale
newpath
0 0 moveto
(C) true charpath
0.8 0.8 2.4 setrgbcolor
fill
1 -48.539 scale
0 0.1 translate
0 1.33908 translate
1 1.0217 scale
newpath
0 0 moveto
(A) true charpath
8 0 0 setrgbcolor
fill
1 0.978758 scale
0 -1.33908 translate
0 -1.04897 translate
1 -0.228395 scale
newpath
0 0 moveto
(T) true charpath
0.8 0.9 0.8 setrgbcolor
fill
1 -4.37838 scale
0 1.04897 translate
7.65 0 translate
0 0.1 translate
1 0.255433 scale
newpath
0 0 moveto
(C) true charpath
0 0 8 setrgbcolor
fill
1 3.91492 scale
0 -0.1 translate
0 2.89675 translate
1 0.259025 scale
newpath
0 0 moveto
(T) true charpath
0 0.5 0 setrgbcolor
fill
1 3.86063 scale
0 -2.89675 translate
0 5.72177 translate
1 0.291888 scale
newpath
0 0 moveto
(A) true charpath
8 0 0 setrgbcolor
fill
1 3.42597 scale
0 -5.72177 translate
0 -0.1 translate
1 -0.266046 scale
newpath
0 0 moveto
(G) true charpath
1 0.94 0.8 setrgbcolor
fill
1 -3.75875 scale
0 0.1 translate
7.65 0 translate
0 -0.1 translate
1 -0.266216 scale
newpath
0 0 moveto
(A) true charpath
2.4 0.8 0.8 setrgbcolor
fill
1 -3.75635 scale
0 0.1 translate
0 -2.9816 translate
1 -0.271078 scale
newpath
0 0 moveto
(T) true charpath
0.8 0.9 0.8 setrgbcolor
fill
1 -3.68898 scale
0 2.9816 translate
0 0.1 translate
1 2.00789 scale
newpath
0 0 moveto
(C) true charpath
0 0 8 setrgbcolor
fill
1 0.498035 scale
0 -0.1 translate
0 -5.90145 translate
1 -0.439435 scale
newpath
0 0 moveto
(G) true charpath
1 0.94 0.8 setrgbcolor
fill
1 -2.27565 scale
0 5.90145 translate
7.65 0 translate
7.65 0 translate
-99.45 -23.1593 translate
newpath
-3.825 -1.9125 moveto
107.1 0 rlineto
0 45.9 rlineto
-107.1 0 rlineto
0 -45.9 rlineto
closepath
0 0 0 setrgbcolor
stroke
-275.4 0 translate
0 18.1779 translate
/Helvetica findfont
5.61816 scalefont
setfont
newpath
0 0 moveto
(Motif Name:) true charpath
0 0 0 setrgbcolor
fill
70.227 0 translate
/Helvetica-Bold findfont
5.61816 scalefont
setfont
newpath
0 0 moveto
(AE014298.5_8153004-8154450(+)_1|4|1x0) true charpath
0 0 0 setrgbcolor
fill
-70.227 0 translate
0 -68.25 translate
0 29.125 translate
/Helvetica findfont
8.262 scalefont
setfont
newpath
0 0 moveto
(Gene:) true charpath
0 0 0 setrgbcolor
fill
42.1362 0 translate
/Helvetica-Bold findfont
8.262 scalefont
setfont
newpath
0 0 moveto
(AE014298.5_9753454-9755266(+)_1) true charpath
0 0 0 setrgbcolor
fill
-42.1362 0 translate
-30.6 -29.125 translate
306 0 translate
2.10375 0 translate
/Helvetica findfont
5.508 scalefont
setfont
newpath
0 0 moveto
(1) true charpath
0 0 0 setrgbcolor
fill
7.65 0 translate
newpath
0 0 moveto
(2) true charpath
0 0 0 setrgbcolor
fill
7.65 0 translate
newpath
0 0 moveto
(3) true charpath
0 0 0 setrgbcolor
fill
7.65 0 translate
newpath
0 0 moveto
(4) true charpath
0 0 0 setrgbcolor
fill
7.65 0 translate
newpath
0 0 moveto
(5) true charpath
0 0 0 setrgbcolor
fill
7.65 0 translate
newpath
0 0 moveto
(6) true charpath
0 0 0 setrgbcolor
fill
7.65 0 translate
newpath
0 0 moveto
(7) true charpath
0 0 0 setrgbcolor
fill
7.65 0 translate
newpath
0 0 moveto
(8) true charpath
0 0 0 setrgbcolor
fill
7.65 0 translate
newpath
0 0 moveto
(9) true charpath
0 0 0 setrgbcolor
fill
7.65 0 translate
newpath
0 0 moveto
(0) true charpath
0 0 0 setrgbcolor
fill
7.65 0 translate
-78.6038 0 translate
0 3.93429 translate
0 19.225 translate
/Helvetica findfont
5.508 scalefont
setfont
84.15 -1.57371 translate
newpath
0 0 moveto
(0) true charpath
0 0 0 setrgbcolor
fill
0 19.125 translate
newpath
0 0 moveto
(+0.57) true charpath
0 0 0 setrgbcolor
fill
0 -38.25 translate
newpath
0 0 moveto
(-3.02) true charpath
0 0 0 setrgbcolor
fill
-84.15 19.125 translate
0 1.57371 translate
/Helvetica-Bold findfont
11.016 scalefont
setfont
0 -0.1 translate
1 -0.105125 scale
newpath
0 0 moveto
(G) true charpath
1 0.94 0.8 setrgbcolor
fill
1 -9.51249 scale
0 0.1 translate
0 0.1 translate
1 1.42505 scale
newpath
0 0 moveto
(T) true charpath
0 0.5 0 setrgbcolor
fill
1 0.701727 scale
0 -0.1 translate
0 -1.71404 translate
1 -0.231742 scale
newpath
0 0 moveto
(C) true charpath
0.8 0.8 2.4 setrgbcolor
fill
1 -4.31514 scale
0 1.71404 translate
7.65 0 translate
0 -0.1 translate
1 -0.177302 scale
newpath
0 0 moveto
(A) true charpath
2.4 0.8 0.8 setrgbcolor
fill
1 -5.64009 scale
0 0.1 translate
0 0.1 translate
1 1.99477 scale
newpath
0 0 moveto
(G) true charpath
1 0.7 0 setrgbcolor
fill
1 0.501311 scale
0 -0.1 translate
0 -2.28197 translate
1 -0.405923 scale
newpath
0 0 moveto
(C) true charpath
0.8 0.8 2.4 setrgbcolor
fill
1 -2.46352 scale
0 2.28197 translate
0 -6.26286 translate
1 -0.424874 scale
newpath
0 0 moveto
(T) true charpath
0.8 0.9 0.8 setrgbcolor
fill
1 -2.35364 scale
0 6.26286 translate
7.65 0 translate
0 0.1 translate
1 2.30552 scale
newpath
0 0 moveto
(G) true charpath
1 0.7 0 setrgbcolor
fill
1 0.433742 scale
0 -0.1 translate
0 -0.1 translate
1 -0.610287 scale
newpath
0 0 moveto
(C) true charpath
0.8 0.8 2.4 setrgbcolor
fill
1 -1.63857 scale
0 0.1 translate
0 -5.68895 translate
1 -0.661694 scale
newpath
0 0 moveto
(T) true charpath
0.8 0.9 0.8 setrgbcolor
fill
1 -1.51127 scale
0 5.68895 translate
0 -11.6824 translate
1 -0.694745 scale
newpath
0 0 moveto
(A) true charpath
2.4 0.8 0.8 setrgbcolor
fill
1 -1.43938 scale
0 11.6824 translate
7.65 0 translate
0 -0.1 translate
1 -0.236732 scale
newpath
0 0 moveto
(T) true charpath
0.8 0.9 0.8 setrgbcolor
fill
1 -4.22419 scale
0 0.1 translate
0 -2.7496 translate
1 -0.263448 scale
newpath
0 0 moveto
(A) true charpath
2.4 0.8 0.8 setrgbcolor
fill
1 -3.79581 scale
0 2.7496 translate
0 0.1 translate
1 1.92713 scale
newpath
0 0 moveto
(G) true charpath
1 0.7 0 setrgbcolor
fill
1 0.518906 scale
0 -0.1 translate
0 -5.60942 translate
1 -0.337873 scale
newpath
0 0 moveto
(C) true charpath
0.8 0.8 2.4 setrgbcolor
fill
1 -2.95969 scale
0 5.60942 translate
7.65 0 translate
0 0.1 translate
1 1.67674 scale
newpath
0 0 moveto
(C) true charpath
0 0 8 setrgbcolor
fill
1 0.596397 scale
0 -0.1 translate
0 -0.1 translate
1 -0.310647 scale
newpath
0 0 moveto
(A) true charpath
2.4 0.8 0.8 setrgbcolor
fill
1 -3.21908 scale
0 0.1 translate
0 -3.33121 translate
1 -0.454873 scale
newpath
0 0 moveto
(G) true charpath
1 0.94 0.8 setrgbcolor
fill
1 -2.19842 scale
0 3.33121 translate
7.65 0 translate
0 0.1 translate
1 2.33056 scale
newpath
0 0 moveto
(G) true charpath
1 0.7 0 setrgbcolor
fill
1 0.429082 scale
0 -0.1 translate
0 -0.1 translate
1 -0.653139 scale
newpath
0 0 moveto
(T) true charpath
0.8 0.9 0.8 setrgbcolor
fill
1 -1.53107 scale
0 0.1 translate
0 -6.02613 translate
1 -0.732518 scale
newpath
0 0 moveto
(C) true charpath
0.8 0.8 2.4 setrgbcolor
fill
1 -1.36515 scale
0 6.02613 translate
0 -12.5769 translate
1 -0.744898 scale
newpath
0 0 moveto
(A) true charpath
2.4 0.8 0.8 setrgbcolor
fill
1 -1.34246 scale
0 12.5769 translate
7.65 0 translate
0 0.1 translate
1 1.85629 scale
newpath
0 0 moveto
(T) true charpath
0 0.5 0 setrgbcolor
fill
1 0.538709 scale
0 -0.1 translate
0 -0.1 translate
1 -0.706667 scale
newpath
0 0 moveto
(C) true charpath
0.8 0.8 2.4 setrgbcolor
fill
1 -1.41509 scale
0 0.1 translate
0 -6.44732 translate
1 -0.896235 scale
newpath
0 0 moveto
(A) true charpath
2.4 0.8 0.8 setrgbcolor
fill
1 -1.11578 scale
0 6.44732 translate
7.65 0 translate
0 -0.1 translate
1 -0.192294 scale
newpath
0 0 moveto
(A) true charpath
2.4 0.8 0.8 setrgbcolor
fill
1 -5.20037 scale
0 0.1 translate
0 0.1 translate
1 2.02467 scale
newpath
0 0 moveto
(G) true charpath
1 0.7 0 setrgbcolor
fill
1 0.493906 scale
0 -0.1 translate
0 -2.39994 translate
1 -0.305759 scale
newpath
0 0 moveto
(T) true charpath
0.8 0.9 0.8 setrgbcolor
fill
1 -3.27055 scale
0 2.39994 translate
0 -5.59268 translate
1 -0.660543 scale
newpath
0 0 moveto
(C) true charpath
0.8 0.8 2.4 setrgbcolor
fill
1 -1.51391 scale
0 5.59268 translate
7.65 0 translate
0 -0.1 translate
1 -0.0913003 scale
newpath
0 0 moveto
(T) true charpath
0.8 0.9 0.8 setrgbcolor
fill
1 -10.9529 scale
0 0.1 translate
0 -1.60526 translate
1 -0.220614 scale
newpath
0 0 moveto
(A) true charpath
2.4 0.8 0.8 setrgbcolor
fill
1 -4.5328 scale
0 1.60526 translate
0 0.1 translate
1 1.76744 scale
newpath
0 0 moveto
(G) true charpath
1 0.7 0 setrgbcolor
fill
1 0.565789 scale
0 -0.1 translate
0 -4.12803 translate
1 -0.334773 scale
newpath
0 0 moveto
(C) true charpath
0.8 0.8 2.4 setrgbcolor
fill
1 -2.9871 scale
0 4.12803 translate
7.65 0 translate
7.65 0 translate
-76.5 -23.1593 translate
newpath
-3.825 -1.9125 moveto
84.15 0 rlineto
0 45.9 rlineto
-84.15 0 rlineto
0 -45.9 rlineto
closepath
0 0 0 setrgbcolor
stroke
-275.4 0 translate
0 18.1779 translate
/Helvetica findfont
5.61816 scalefont
setfont
newpath
0 0 moveto
(Motif Name:) true charpath
0 0 0 setrgbcolor
fill
70.227 0 translate
/Helvetica-Bold findfont
5.61816 scalefont
setfont
newpath
0 0 moveto
(AE014298.5_9753454-9755266(+)_1|1|1x0) true charpath
0 0 0 setrgbcolor
fill
-70.227 0 translate
0 -68.25 translate
0 29.125 translate
/Helvetica findfont
8.262 scalefont
setfont
newpath
0 0 moveto
(Gene:) true charpath
0 0 0 setrgbcolor
fill
42.1362 0 translate
/Helvetica-Bold findfont
8.262 scalefont
setfont
newpath
0 0 moveto
(AE014298.5_10476587-10477148(+)_1) true charpath
0 0 0 setrgbcolor
fill
-42.1362 0 translate
-30.6 -29.125 translate
306 0 translate
2.10375 0 translate
/Helvetica findfont
5.508 scalefont
setfont
newpath
0 0 moveto
(1) true charpath
0 0 0 setrgbcolor
fill
7.65 0 translate
newpath
0 0 moveto
(2) true charpath
0 0 0 setrgbcolor
fill
7.65 0 translate
newpath
0 0 moveto
(3) true charpath
0 0 0 setrgbcolor
fill
7.65 0 translate
newpath
0 0 moveto
(4) true charpath
0 0 0 setrgbcolor
fill
7.65 0 translate
-32.7037 0 translate
0 3.93429 translate
0 19.225 translate
/Helvetica findfont
5.508 scalefont
setfont
38.25 -1.57371 translate
newpath
0 0 moveto
(0) true charpath
0 0 0 setrgbcolor
fill
0 19.125 translate
newpath
0 0 moveto
(+0.57) true charpath
0 0 0 setrgbcolor
fill
0 -38.25 translate
newpath
0 0 moveto
(-3.15) true charpath
0 0 0 setrgbcolor
fill
-38.25 19.125 translate
0 1.57371 translate
/Helvetica-Bold findfont
11.016 scalefont
setfont
0 0.1 translate
1 2.33056 scale
newpath
0 0 moveto
(G) true charpath
1 0.7 0 setrgbcolor
fill
1 0.429082 scale
0 -0.1 translate
0 -0.1 translate
1 -0.614958 scale
newpath
0 0 moveto
(A) true charpath
2.4 0.8 0.8 setrgbcolor
fill
1 -1.62613 scale
0 0.1 translate
0 -5.7257 translate
1 -0.748245 scale
newpath
0 0 moveto
(C) true charpath
0.8 0.8 2.4 setrgbcolor
fill
1 -1.33646 scale
0 5.7257 translate
0 -12.4002 translate
1 -0.767352 scale
newpath
0 0 moveto
(T) true charpath
0.8 0.9 0.8 setrgbcolor
fill
1 -1.30318 scale
0 12.4002 translate
7.65 0 translate
0 -0.1 translate
1 -0.0152968 scale
newpath
0 0 moveto
(C) true charpath
0.8 0.8 2.4 setrgbcolor
fill
1 -65.3731 scale
0 0.1 translate
0 -1.00722 translate
1 -0.146016 scale
newpath
0 0 moveto
(A) true charpath
2.4 0.8 0.8 setrgbcolor
fill
1 -6.84855 scale
0 1.00722 translate
0 0.1 translate
1 1.60853 scale
newpath
0 0 moveto
(T) true charpath
0 0.5 0 setrgbcolor
fill
1 0.621687 scale
0 -0.1 translate
0 -2.94302 translate
1 -0.314112 scale
newpath
0 0 moveto
(G) true charpath
1 0.94 0.8 setrgbcolor
fill
1 -3.18357 scale
0 2.94302 translate
7.65 0 translate
0 0.1 translate
1 2.12174 scale
newpath
0 0 moveto
(T) true charpath
0 0.5 0 setrgbcolor
fill
1 0.471311 scale
0 -0.1 translate
0 -0.1 translate
1 -0.347421 scale
newpath
0 0 moveto
(A) true charpath
2.4 0.8 0.8 setrgbcolor
fill
1 -2.87835 scale
0 0.1 translate
0 -3.62056 translate
1 -0.404767 scale
newpath
0 0 moveto
(C) true charpath
0.8 0.8 2.4 setrgbcolor
fill
1 -2.47056 scale
0 3.62056 translate
0 -7.59236 translate
1 -0.461728 scale
newpath
0 0 moveto
(G) true charpath
1 0.94 0.8 setrgbcolor
fill
1 -2.16578 scale
0 7.59236 translate
7.65 0 translate
7.65 0 translate
-30.6 -23.1593 translate
newpath
-3.825 -1.9125 moveto
38.25 0 rlineto
0 45.9 rlineto
-38.25 0 rlineto
0 -45.9 rlineto
closepath
0 0 0 setrgbcolor
stroke
-275.4 0 translate
0 18.1779 translate
/Helvetica findfont
5.61816 scalefont
setfont
newpath
0 0 moveto
(Motif Name:) true charpath
0 0 0 setrgbcolor
fill
70.227 0 translate
/Helvetica-Bold findfont
5.61816 scalefont
setfont
newpath
0 0 moveto
(AE014298.5_10476587-10477148(+)_1|1|1x0) true charpath
0 0 0 setrgbcolor
fill
-70.227 0 translate
0 -68.25 translate
0 29.125 translate
/Helvetica findfont
8.262 scalefont
setfont
newpath
0 0 moveto
(Gene:) true charpath
0 0 0 setrgbcolor
fill
42.1362 0 translate
/Helvetica-Bold findfont
8.262 scalefont
setfont
newpath
0 0 moveto
(AE014298.5_10476587-10477148(+)_1) true charpath
0 0 0 setrgbcolor
fill
-42.1362 0 translate
-30.6 -29.125 translate
306 0 translate
2.10375 0 translate
/Helvetica findfont
5.508 scalefont
setfont
newpath
0 0 moveto
(1) true charpath
0 0 0 setrgbcolor
fill
7.65 0 translate
newpath
0 0 moveto
(2) true charpath
0 0 0 setrgbcolor
fill
7.65 0 translate
newpath
0 0 moveto
(3) true charpath
0 0 0 setrgbcolor
fill
7.65 0 translate
newpath
0 0 moveto
(4) true charpath
0 0 0 setrgbcolor
fill
7.65 0 translate
newpath
0 0 moveto
(5) true charpath
0 0 0 setrgbcolor
fill
7.65 0 translate
newpath
0 0 moveto
(6) true charpath
0 0 0 setrgbcolor
fill
7.65 0 translate
newpath
0 0 moveto
(7) true charpath
0 0 0 setrgbcolor
fill
7.65 0 translate
newpath
0 0 moveto
(8) true charpath
0 0 0 setrgbcolor
fill
7.65 0 translate
newpath
0 0 moveto
(9) true charpath
0 0 0 setrgbcolor
fill
7.65 0 translate
newpath
0 0 moveto
(0) true charpath
0 0 0 setrgbcolor
fill
7.65 0 translate
newpath
0 0 moveto
(1) true charpath
0 0 0 setrgbcolor
fill
7.65 0 translate
newpath
0 0 moveto
(2) true charpath
0 0 0 setrgbcolor
fill
7.65 0 translate
newpath
0 0 moveto
(3) true charpath
0 0 0 setrgbcolor
fill
7.65 0 translate
-101.554 0 translate
0 3.93429 translate
0 19.225 translate
/Helvetica findfont
5.508 scalefont
setfont
107.1 -1.57371 translate
newpath
0 0 moveto
(0) true charpath
0 0 0 setrgbcolor
fill
0 19.125 translate
newpath
0 0 moveto
(+0.56) true charpath
0 0 0 setrgbcolor
fill
0 -38.25 translate
newpath
0 0 moveto
(-2.92) true charpath
0 0 0 setrgbcolor
fill
-107.1 19.125 translate
0 1.57371 translate
/Helvetica-Bold findfont
11.016 scalefont
setfont
0 -0.1 translate
1 -0.0168479 scale
newpath
0 0 moveto
(C) true charpath
0.8 0.8 2.4 setrgbcolor
fill
1 -59.3547 scale
0 0.1 translate
0 -1.01943 translate
1 -0.212664 scale
newpath
0 0 moveto
(T) true charpath
0.8 0.9 0.8 setrgbcolor
fill
1 -4.70224 scale
0 1.01943 translate
0 0.1 translate
1 1.6186 scale
newpath
0 0 moveto
(A) true charpath
8 0 0 setrgbcolor
fill
1 0.617818 scale
0 -0.1 translate
0 -3.47965 translate
1 -0.262347 scale
newpath
0 0 moveto
(G) true charpath
1 0.94 0.8 setrgbcolor
fill
1 -3.81174 scale
0 3.47965 translate
7.65 0 translate
0 0.1 translate
1 2.33056 scale
newpath
0 0 moveto
(A) true charpath
8 0 0 setrgbcolor
fill
1 0.429082 scale
0 -0.1 translate
0 -0.1 translate
1 -0.442043 scale
newpath
0 0 moveto
(G) true charpath
1 0.94 0.8 setrgbcolor
fill
1 -2.26222 scale
0 0.1 translate
0 -4.36511 translate
1 -0.842615 scale
newpath
0 0 moveto
(T) true charpath
0.8 0.9 0.8 setrgbcolor
fill
1 -1.18678 scale
0 4.36511 translate
0 -11.7821 translate
1 -0.845898 scale
newpath
0 0 moveto
(C) true charpath
0.8 0.8 2.4 setrgbcolor
fill
1 -1.18218 scale
0 11.7821 translate
7.65 0 translate
0 -0.1 translate
1 -0.111144 scale
newpath
0 0 moveto
(A) true charpath
2.4 0.8 0.8 setrgbcolor
fill
1 -8.99735 scale
0 0.1 translate
0 0.1 translate
1 1.22843 scale
newpath
0 0 moveto
(T) true charpath
0 0.5 0 setrgbcolor
fill
1 0.814046 scale
0 -0.1 translate
0 -1.7614 translate
1 -0.242099 scale
newpath
0 0 moveto
(C) true charpath
0.8 0.8 2.4 setrgbcolor
fill
1 -4.13054 scale
0 1.7614 translate
7.65 0 translate
0 0.1 translate
1 0.664839 scale
newpath
0 0 moveto
(A) true charpath
8 0 0 setrgbcolor
fill
1 1.50412 scale
0 -0.1 translate
0 6.11819 translate
1 0.873249 scale
newpath
0 0 moveto
(C) true charpath
0 0 8 setrgbcolor
fill
1 1.14515 scale
0 -6.11819 translate
0 -0.1 translate
1 -0.177605 scale
newpath
0 0 moveto
(G) true charpath
1 0.94 0.8 setrgbcolor
fill
1 -5.63047 scale
0 0.1 translate
0 -2.28436 translate
1 -0.269197 scale
newpath
0 0 moveto
(T) true charpath
0.8 0.9 0.8 setrgbcolor
fill
1 -3.71475 scale
0 2.28436 translate
7.65 0 translate
0 -0.1 translate
1 -0.25724 scale
newpath
0 0 moveto
(G) true charpath
1 0.94 0.8 setrgbcolor
fill
1 -3.88742 scale
0 0.1 translate
0 -2.91097 translate
1 -0.299375 scale
newpath
0 0 moveto
(C) true charpath
0.8 0.8 2.4 setrgbcolor
fill
1 -3.34029 scale
0 2.91097 translate
0 0.1 translate
1 2.05017 scale
newpath
0 0 moveto
(A) true charpath
8 0 0 setrgbcolor
fill
1 0.487765 scale
0 -0.1 translate
0 -6.05348 translate
1 -0.544239 scale
newpath
0 0 moveto
(T) true charpath
0.8 0.9 0.8 setrgbcolor
fill
1 -1.83743 scale
0 6.05348 translate
7.65 0 translate
0 0.1 translate
1 0.130098 scale
newpath
0 0 moveto
(C) true charpath
0 0 8 setrgbcolor
fill
1 7.68653 scale
0 -0.1 translate
0 1.91054 translate
1 0.704092 scale
newpath
0 0 moveto
(A) true charpath
8 0 0 setrgbcolor
fill
1 1.42027 scale
0 -1.91054 translate
0 -0.1 translate
1 -0.266473 scale
newpath
0 0 moveto
(T) true charpath
0.8 0.9 0.8 setrgbcolor
fill
1 -3.75272 scale
0 0.1 translate
7.65 0 translate
0 0.1 translate
1 0.392207 scale
newpath
0 0 moveto
(C) true charpath
0 0 8 setrgbcolor
fill
1 2.54968 scale
0 -0.1 translate
0 3.97296 translate
1 0.422888 scale
newpath
0 0 moveto
(T) true charpath
0 0.5 0 setrgbcolor
fill
1 2.36469 scale
0 -3.97296 translate
0 -0.1 translate
1 -0.015831 scale
newpath
0 0 moveto
(A) true charpath
2.4 0.8 0.8 setrgbcolor
fill
1 -63.167 scale
0 0.1 translate
0 -1.01142 translate
1 -0.0522376 scale
newpath
0 0 moveto
(G) true charpath
1 0.94 0.8 setrgbcolor
fill
1 -19.1433 scale
0 1.01142 translate
7.65 0 translate
0 0.1 translate
1 0.122912 scale
newpath
0 0 moveto
(G) true charpath
1 0.7 0 setrgbcolor
fill
1 8.13591 scale
0 -0.1 translate
0 1.854 translate
1 1.2321 scale
newpath
0 0 moveto
(T) true charpath
0 0.5 0 setrgbcolor
fill
1 0.811621 scale
0 -1.854 translate
0 -0.1 translate
1 -0.199447 scale
newpath
0 0 moveto
(A) true charpath
2.4 0.8 0.8 setrgbcolor
fill
1 -5.01386 scale
0 0.1 translate
0 -2.45622 translate
1 -0.221595 scale
newpath
0 0 moveto
(C) true charpath
0.8 0.8 2.4 setrgbcolor
fill
1 -4.51273 scale
0 2.45622 translate
7.65 0 translate
0 0.1 translate
1 0.332272 scale
newpath
0 0 moveto
(T) true charpath
0 0.5 0 setrgbcolor
fill
1 3.00958 scale
0 -0.1 translate
0 3.50137 translate
1 0.441904 scale
newpath
0 0 moveto
(A) true charpath
8 0 0 setrgbcolor
fill
1 2.26293 scale
0 -3.50137 translate
0 -0.1 translate
1 -0.0172014 scale
newpath
0 0 moveto
(G) true charpath
1 0.94 0.8 setrgbcolor
fill
1 -58.1347 scale
0 0.1 translate
0 -1.02221 translate
1 -0.0360827 scale
newpath
0 0 moveto
(C) true charpath
0.8 0.8 2.4 setrgbcolor
fill
1 -27.7141 scale
0 1.02221 translate
7.65 0 translate
0 0.1 translate
1 0.0378282 scale
newpath
0 0 moveto
(G) true charpath
1 0.7 0 setrgbcolor
fill
1 26.4353 scale
0 -0.1 translate
0 1.18451 translate
1 0.73464 scale
newpath
0 0 moveto
(T) true charpath
0 0.5 0 setrgbcolor
fill
1 1.36121 scale
0 -1.18451 translate
0 -0.1 translate
1 -0.179554 scale
newpath
0 0 moveto
(A) true charpath
2.4 0.8 0.8 setrgbcolor
fill
1 -5.56935 scale
0 0.1 translate
7.65 0 translate
0 -0.1 translate
1 -0.131953 scale
newpath
0 0 moveto
(G) true charpath
1 0.94 0.8 setrgbcolor
fill
1 -7.57846 scale
0 0.1 translate
0 0.1 translate
1 2.12834 scale
newpath
0 0 moveto
(T) true charpath
0 0.5 0 setrgbcolor
fill
1 0.469849 scale
0 -0.1 translate
0 -1.92514 translate
1 -0.673056 scale
newpath
0 0 moveto
(A) true charpath
2.4 0.8 0.8 setrgbcolor
fill
1 -1.48576 scale
0 1.92514 translate
0 -8.00798 translate
1 -0.750846 scale
newpath
0 0 moveto
(C) true charpath
0.8 0.8 2.4 setrgbcolor
fill
1 -1.33183 scale
0 8.00798 translate
7.65 0 translate
0 0.1 translate
1 2.28887 scale
newpath
0 0 moveto
(T) true charpath
0 0.5 0 setrgbcolor
fill
1 0.436896 scale
0 -0.1 translate
0 -0.1 translate
1 -0.396586 scale
newpath
0 0 moveto
(G) true charpath
1 0.94 0.8 setrgbcolor
fill
1 -2.52152 scale
0 0.1 translate
0 -4.00742 translate
1 -0.731698 scale
newpath
0 0 moveto
(C) true charpath
0.8 0.8 2.4 setrgbcolor
fill
1 -1.36668 scale
0 4.00742 translate
0 -10.5517 translate
1 -0.74687 scale
newpath
0 0 moveto
(A) true charpath
2.4 0.8 0.8 setrgbcolor
fill
1 -1.33892 scale
0 10.5517 translate
7.65 0 translate
7.65 0 translate
-99.45 -23.1593 translate
newpath
-3.825 -1.9125 moveto
107.1 0 rlineto
0 45.9 rlineto
-107.1 0 rlineto
0 -45.9 rlineto
closepath
0 0 0 setrgbcolor
stroke
-275.4 0 translate
0 18.1779 translate
/Helvetica findfont
5.61816 scalefont
setfont
newpath
0 0 moveto
(Motif Name:) true charpath
0 0 0 setrgbcolor
fill
70.227 0 translate
/Helvetica-Bold findfont
5.61816 scalefont
setfont
newpath
0 0 moveto
(AE014298.5_10476587-10477148(+)_1|2|1x0) true charpath
0 0 0 setrgbcolor
fill
-70.227 0 translate
0 -68.25 translate
showpage
30.6 674.55 translate
0 29.125 translate
/Helvetica findfont
8.262 scalefont
setfont
newpath
0 0 moveto
(Gene:) true charpath
0 0 0 setrgbcolor
fill
42.1362 0 translate
/Helvetica-Bold findfont
8.262 scalefont
setfont
newpath
0 0 moveto
(AE014298.5_10848822-10851646(+)_1) true charpath
0 0 0 setrgbcolor
fill
-42.1362 0 translate
-30.6 -29.125 translate
306 0 translate
2.10375 0 translate
/Helvetica findfont
5.508 scalefont
setfont
newpath
0 0 moveto
(1) true charpath
0 0 0 setrgbcolor
fill
7.65 0 translate
newpath
0 0 moveto
(2) true charpath
0 0 0 setrgbcolor
fill
7.65 0 translate
newpath
0 0 moveto
(3) true charpath
0 0 0 setrgbcolor
fill
7.65 0 translate
newpath
0 0 moveto
(4) true charpath
0 0 0 setrgbcolor
fill
7.65 0 translate
-32.7037 0 translate
0 3.93429 translate
0 19.225 translate
/Helvetica findfont
5.508 scalefont
setfont
38.25 -1.57371 translate
newpath
0 0 moveto
(0) true charpath
0 0 0 setrgbcolor
fill
0 19.125 translate
newpath
0 0 moveto
(+0.49) true charpath
0 0 0 setrgbcolor
fill
0 -38.25 translate
newpath
0 0 moveto
(-1.80) true charpath
0 0 0 setrgbcolor
fill
-38.25 19.125 translate
0 1.57371 translate
/Helvetica-Bold findfont
11.016 scalefont
setfont
0 -0.1 translate
1 -0.367894 scale
newpath
0 0 moveto
(T) true charpath
0.8 0.9 0.8 setrgbcolor
fill
1 -2.71818 scale
0 0.1 translate
0 0.1 translate
1 2.33056 scale
newpath
0 0 moveto
(G) true charpath
1 0.7 0 setrgbcolor
fill
1 0.429082 scale
0 -0.1 translate
0 -3.78166 translate
1 -0.692262 scale
newpath
0 0 moveto
(C) true charpath
0.8 0.8 2.4 setrgbcolor
fill
1 -1.44454 scale
0 3.78166 translate
0 -10.0156 translate
1 -0.796952 scale
newpath
0 0 moveto
(A) true charpath
2.4 0.8 0.8 setrgbcolor
fill
1 -1.25478 scale
0 10.0156 translate
7.65 0 translate
0 0.1 translate
1 0.534518 scale
newpath
0 0 moveto
(G) true charpath
1 0.7 0 setrgbcolor
fill
1 1.87085 scale
0 -0.1 translate
0 5.09275 translate
1 1.4312 scale
newpath
0 0 moveto
(T) true charpath
0 0.5 0 setrgbcolor
fill
1 0.698713 scale
0 -5.09275 translate
0 -0.1 translate
1 -0.31709 scale
newpath
0 0 moveto
(A) true charpath
2.4 0.8 0.8 setrgbcolor
fill
1 -3.15368 scale
0 0.1 translate
0 -3.3819 translate
1 -1.05468 scale
newpath
0 0 moveto
(C) true charpath
0.8 0.8 2.4 setrgbcolor
fill
1 -0.948151 scale
0 3.3819 translate
7.65 0 translate
0 -0.1 translate
1 -0.0551271 scale
newpath
0 0 moveto
(T) true charpath
0.8 0.9 0.8 setrgbcolor
fill
1 -18.1399 scale
0 0.1 translate
0 -1.32063 translate
1 -0.496139 scale
newpath
0 0 moveto
(A) true charpath
2.4 0.8 0.8 setrgbcolor
fill
1 -2.01557 scale
0 1.32063 translate
0 0.1 translate
1 2.13861 scale
newpath
0 0 moveto
(G) true charpath
1 0.7 0 setrgbcolor
fill
1 0.467592 scale
0 -0.1 translate
0 -6.01139 translate
1 -1.57929 scale
newpath
0 0 moveto
(C) true charpath
0.8 0.8 2.4 setrgbcolor
fill
1 -0.633196 scale
0 6.01139 translate
7.65 0 translate
7.65 0 translate
-30.6 -23.1593 translate
newpath
-3.825 -1.9125 moveto
38.25 0 rlineto
0 45.9 rlineto
-38.25 0 rlineto
0 -45.9 rlineto
closepath
0 0 0 setrgbcolor
stroke
-275.4 0 translate
0 18.1779 translate
/Helvetica findfont
5.61816 scalefont
setfont
newpath
0 0 moveto
(Motif Name:) true charpath
0 0 0 setrgbcolor
fill
70.227 0 translate
/Helvetica-Bold findfont
5.61816 scalefont
setfont
newpath
0 0 moveto
(AE014298.5_10848822-10851646(+)_1|1|1x0) true charpath
0 0 0 setrgbcolor
fill
-70.227 0 translate
0 -68.25 translate
0 29.125 translate
/Helvetica findfont
8.262 scalefont
setfont
newpath
0 0 moveto
(Gene:) true charpath
0 0 0 setrgbcolor
fill
42.1362 0 translate
/Helvetica-Bold findfont
8.262 scalefont
setfont
newpath
0 0 moveto
(AE014298.5_10848822-10851646(+)_1) true charpath
0 0 0 setrgbcolor
fill
-42.1362 0 translate
-30.6 -29.125 translate
306 0 translate
2.10375 0 translate
/Helvetica findfont
5.508 scalefont
setfont
newpath
0 0 moveto
(1) true charpath
0 0 0 setrgbcolor
fill
7.65 0 translate
newpath
0 0 moveto
(2) true charpath
0 0 0 setrgbcolor
fill
7.65 0 translate
newpath
0 0 moveto
(3) true charpath
0 0 0 setrgbcolor
fill
7.65 0 translate
newpath
0 0 moveto
(4) true charpath
0 0 0 setrgbcolor
fill
7.65 0 translate
-32.7037 0 translate
0 3.93429 translate
0 19.225 translate
/Helvetica findfont
5.508 scalefont
setfont
38.25 -1.57371 translate
newpath
0 0 moveto
(0) true charpath
0 0 0 setrgbcolor
fill
0 19.125 translate
newpath
0 0 moveto
(+0.51) true charpath
0 0 0 setrgbcolor
fill
0 -38.25 translate
newpath
0 0 moveto
(-2.14) true charpath
0 0 0 setrgbcolor
fill
-38.25 19.125 translate
0 1.57371 translate
/Helvetica-Bold findfont
11.016 scalefont
setfont
0 -0.1 translate
1 -0.141313 scale
newpath
0 0 moveto
(G) true charpath
1 0.94 0.8 setrgbcolor
fill
1 -7.07648 scale
0 0.1 translate
0 0.1 translate
1 2.02084 scale
newpath
0 0 moveto
(T) true charpath
0 0.5 0 setrgbcolor
fill
1 0.494844 scale
0 -0.1 translate
0 -1.99879 translate
1 -0.470348 scale
newpath
0 0 moveto
(C) true charpath
0.8 0.8 2.4 setrgbcolor
fill
1 -2.12609 scale
0 1.99879 translate
0 -6.48661 translate
1 -0.535637 scale
newpath
0 0 moveto
(A) true charpath
2.4 0.8 0.8 setrgbcolor
fill
1 -1.86694 scale
0 6.48661 translate
7.65 0 translate
0 0.1 translate
1 0.440175 scale
newpath
0 0 moveto
(G) true charpath
1 0.7 0 setrgbcolor
fill
1 2.27182 scale
0 -0.1 translate
0 4.35041 translate
1 1.50455 scale
newpath
0 0 moveto
(T) true charpath
0 0.5 0 setrgbcolor
fill
1 0.664651 scale
0 -4.35041 translate
0 -0.1 translate
1 -0.537178 scale
newpath
0 0 moveto
(A) true charpath
2.4 0.8 0.8 setrgbcolor
fill
1 -1.86158 scale
0 0.1 translate
0 -5.11368 translate
1 -0.586605 scale
newpath
0 0 moveto
(C) true charpath
0.8 0.8 2.4 setrgbcolor
fill
1 -1.70472 scale
0 5.11368 translate
7.65 0 translate
0 -0.1 translate
1 -0.325625 scale
newpath
0 0 moveto
(C) true charpath
0.8 0.8 2.4 setrgbcolor
fill
1 -3.07102 scale
0 0.1 translate
0 0.1 translate
1 2.33056 scale
newpath
0 0 moveto
(G) true charpath
1 0.7 0 setrgbcolor
fill
1 0.429082 scale
0 -0.1 translate
0 -3.44906 translate
1 -0.556521 scale
newpath
0 0 moveto
(T) true charpath
0.8 0.9 0.8 setrgbcolor
fill
1 -1.79688 scale
0 3.44906 translate
0 -8.61494 translate
1 -1.24841 scale
newpath
0 0 moveto
(A) true charpath
2.4 0.8 0.8 setrgbcolor
fill
1 -0.801019 scale
0 8.61494 translate
7.65 0 translate
7.65 0 translate
-30.6 -23.1593 translate
newpath
-3.825 -1.9125 moveto
38.25 0 rlineto
0 45.9 rlineto
-38.25 0 rlineto
0 -45.9 rlineto
closepath
0 0 0 setrgbcolor
stroke
-275.4 0 translate
0 18.1779 translate
/Helvetica findfont
5.61816 scalefont
setfont
newpath
0 0 moveto
(Motif Name:) true charpath
0 0 0 setrgbcolor
fill
70.227 0 translate
/Helvetica-Bold findfont
5.61816 scalefont
setfont
newpath
0 0 moveto
(AE014298.5_10848822-10851646(+)_1|2|1x0) true charpath
0 0 0 setrgbcolor
fill
-70.227 0 translate
0 -68.25 translate
0 29.125 translate
/Helvetica findfont
8.262 scalefont
setfont
newpath
0 0 moveto
(Gene:) true charpath
0 0 0 setrgbcolor
fill
42.1362 0 translate
/Helvetica-Bold findfont
8.262 scalefont
setfont
newpath
0 0 moveto
(AE014298.5_10848822-10851646(+)_1) true charpath
0 0 0 setrgbcolor
fill
-42.1362 0 translate
-30.6 -29.125 translate
306 0 translate
2.10375 0 translate
/Helvetica findfont
5.508 scalefont
setfont
newpath
0 0 moveto
(1) true charpath
0 0 0 setrgbcolor
fill
7.65 0 translate
newpath
0 0 moveto
(2) true charpath
0 0 0 setrgbcolor
fill
7.65 0 translate
newpath
0 0 moveto
(3) true charpath
0 0 0 setrgbcolor
fill
7.65 0 translate
newpath
0 0 moveto
(4) true charpath
0 0 0 setrgbcolor
fill
7.65 0 translate
newpath
0 0 moveto
(5) true charpath
0 0 0 setrgbcolor
fill
7.65 0 translate
newpath
0 0 moveto
(6) true charpath
0 0 0 setrgbcolor
fill
7.65 0 translate
newpath
0 0 moveto
(7) true charpath
0 0 0 setrgbcolor
fill
7.65 0 translate
-55.6537 0 translate
0 3.93429 translate
0 19.225 translate
/Helvetica findfont
5.508 scalefont
setfont
61.2 -1.57371 translate
newpath
0 0 moveto
(0) true charpath
0 0 0 setrgbcolor
fill
0 19.125 translate
newpath
0 0 moveto
(+0.58) true charpath
0 0 0 setrgbcolor
fill
0 -38.25 translate
newpath
0 0 moveto
(-3.29) true charpath
0 0 0 setrgbcolor
fill
-61.2 19.125 translate
0 1.57371 translate
/Helvetica-Bold findfont
11.016 scalefont
setfont
0 0.1 translate
1 2.1168 scale
newpath
0 0 moveto
(G) true charpath
1 0.7 0 setrgbcolor
fill
1 0.47241 scale
0 -0.1 translate
0 -0.1 translate
1 -0.316263 scale
newpath
0 0 moveto
(T) true charpath
0.8 0.9 0.8 setrgbcolor
fill
1 -3.16192 scale
0 0.1 translate
0 -3.3754 translate
1 -0.382474 scale
newpath
0 0 moveto
(A) true charpath
2.4 0.8 0.8 setrgbcolor
fill
1 -2.61456 scale
0 3.3754 translate
0 -7.17178 translate
1 -0.491529 scale
newpath
0 0 moveto
(C) true charpath
0.8 0.8 2.4 setrgbcolor
fill
1 -2.03447 scale
0 7.17178 translate
7.65 0 translate
0 0.1 translate
1 1.82537 scale
newpath
0 0 moveto
(G) true charpath
1 0.7 0 setrgbcolor
fill
1 0.547835 scale
0 -0.1 translate
0 -0.1 translate
1 -0.417357 scale
newpath
0 0 moveto
(C) true charpath
0.8 0.8 2.4 setrgbcolor
fill
1 -2.39603 scale
0 0.1 translate
0 -4.17086 translate
1 -0.47789 scale
newpath
0 0 moveto
(T) true charpath
0.8 0.9 0.8 setrgbcolor
fill
1 -2.09253 scale
0 4.17086 translate
7.65 0 translate
0 0.1 translate
1 2.33056 scale
newpath
0 0 moveto
(G) true charpath
1 0.7 0 setrgbcolor
fill
1 0.429082 scale
0 -0.1 translate
0 -0.1 translate
1 -0.693582 scale
newpath
0 0 moveto
(T) true charpath
0.8 0.9 0.8 setrgbcolor
fill
1 -1.44179 scale
0 0.1 translate
0 -6.34436 translate
1 -0.708514 scale
newpath
0 0 moveto
(A) true charpath
2.4 0.8 0.8 setrgbcolor
fill
1 -1.4114 scale
0 6.34436 translate
0 -12.7062 translate
1 -0.728459 scale
newpath
0 0 moveto
(C) true charpath
0.8 0.8 2.4 setrgbcolor
fill
1 -1.37276 scale
0 12.7062 translate
7.65 0 translate
0 0.1 translate
1 0.123077 scale
newpath
0 0 moveto
(T) true charpath
0 0.5 0 setrgbcolor
fill
1 8.12498 scale
0 -0.1 translate
0 1.8553 translate
1 0.222102 scale
newpath
0 0 moveto
(A) true charpath
8 0 0 setrgbcolor
fill
1 4.50244 scale
0 -1.8553 translate
0 -0.1 translate
1 -0.0517213 scale
newpath
0 0 moveto
(C) true charpath
0.8 0.8 2.4 setrgbcolor
fill
1 -19.3344 scale
0 0.1 translate
7.65 0 translate
0 0.1 translate
1 0.0483192 scale
newpath
0 0 moveto
(A) true charpath
8 0 0 setrgbcolor
fill
1 20.6957 scale
0 -0.1 translate
0 1.26706 translate
1 0.513905 scale
newpath
0 0 moveto
(T) true charpath
0 0.5 0 setrgbcolor
fill
1 1.94589 scale
0 -1.26706 translate
0 -0.1 translate
1 -0.0754256 scale
newpath
0 0 moveto
(C) true charpath
0.8 0.8 2.4 setrgbcolor
fill
1 -13.2581 scale
0 0.1 translate
7.65 0 translate
0 0.1 translate
1 0.78542 scale
newpath
0 0 moveto
(T) true charpath
0 0.5 0 setrgbcolor
fill
1 1.2732 scale
0 -0.1 translate
0 -0.1 translate
1 -0.133884 scale
newpath
0 0 moveto
(A) true charpath
2.4 0.8 0.8 setrgbcolor
fill
1 -7.46914 scale
0 0.1 translate
7.65 0 translate
7.65 0 translate
-53.55 -23.1593 translate
newpath
-3.825 -1.9125 moveto
61.2 0 rlineto
0 45.9 rlineto
-61.2 0 rlineto
0 -45.9 rlineto
closepath
0 0 0 setrgbcolor
stroke
-275.4 0 translate
0 18.1779 translate
/Helvetica findfont
5.61816 scalefont
setfont
newpath
0 0 moveto
(Motif Name:) true charpath
0 0 0 setrgbcolor
fill
70.227 0 translate
/Helvetica-Bold findfont
5.61816 scalefont
setfont
newpath
0 0 moveto
(AE014298.5_10848822-10851646(+)_1|3|1x0) true charpath
0 0 0 setrgbcolor
fill
-70.227 0 translate
0 -68.25 translate
0 29.125 translate
/Helvetica findfont
8.262 scalefont
setfont
newpath
0 0 moveto
(Gene:) true charpath
0 0 0 setrgbcolor
fill
42.1362 0 translate
/Helvetica-Bold findfont
8.262 scalefont
setfont
newpath
0 0 moveto
(AE014298.5_11575143-11575644(+)_1) true charpath
0 0 0 setrgbcolor
fill
-42.1362 0 translate
-30.6 -29.125 translate
306 0 translate
2.10375 0 translate
/Helvetica findfont
5.508 scalefont
setfont
newpath
0 0 moveto
(1) true charpath
0 0 0 setrgbcolor
fill
7.65 0 translate
newpath
0 0 moveto
(2) true charpath
0 0 0 setrgbcolor
fill
7.65 0 translate
newpath
0 0 moveto
(3) true charpath
0 0 0 setrgbcolor
fill
7.65 0 translate
newpath
0 0 moveto
(4) true charpath
0 0 0 setrgbcolor
fill
7.65 0 translate
-32.7037 0 translate
0 3.93429 translate
0 19.225 translate
/Helvetica findfont
5.508 scalefont
setfont
38.25 -1.57371 translate
newpath
0 0 moveto
(0) true charpath
0 0 0 setrgbcolor
fill
0 19.125 translate
newpath
0 0 moveto
(+0.57) true charpath
0 0 0 setrgbcolor
fill
0 -38.25 translate
newpath
0 0 moveto
(-2.93) true charpath
0 0 0 setrgbcolor
fill
-38.25 19.125 translate
0 1.57371 translate
/Helvetica-Bold findfont
11.016 scalefont
setfont
0 -0.1 translate
1 -0.223583 scale
newpath
0 0 moveto
(T) true charpath
0.8 0.9 0.8 setrgbcolor
fill
1 -4.47262 scale
0 0.1 translate
0 -2.64613 translate
1 -0.26951 scale
newpath
0 0 moveto
(C) true charpath
0.8 0.8 2.4 setrgbcolor
fill
1 -3.71044 scale
0 2.64613 translate
0 0.1 translate
1 1.97224 scale
newpath
0 0 moveto
(A) true charpath
8 0 0 setrgbcolor
fill
1 0.507038 scale
0 -0.1 translate
0 -5.55365 translate
1 -0.478033 scale
newpath
0 0 moveto
(G) true charpath
1 0.94 0.8 setrgbcolor
fill
1 -2.09191 scale
0 5.55365 translate
7.65 0 translate
0 0.1 translate
1 2.33056 scale
newpath
0 0 moveto
(A) true charpath
8 0 0 setrgbcolor
fill
1 0.429082 scale
0 -0.1 translate
0 -0.1 translate
1 -0.643882 scale
newpath
0 0 moveto
(T) true charpath
0.8 0.9 0.8 setrgbcolor
fill
1 -1.55308 scale
0 0.1 translate
0 -5.95329 translate
1 -0.646805 scale
newpath
0 0 moveto
(G) true charpath
1 0.94 0.8 setrgbcolor
fill
1 -1.54606 scale
0 5.95329 translate
0 -11.8296 translate
1 -0.839869 scale
newpath
0 0 moveto
(C) true charpath
0.8 0.8 2.4 setrgbcolor
fill
1 -1.19066 scale
0 11.8296 translate
7.65 0 translate
0 0.1 translate
1 0.317541 scale
newpath
0 0 moveto
(T) true charpath
0 0.5 0 setrgbcolor
fill
1 3.1492 scale
0 -0.1 translate
0 -0.1 translate
1 -0.0137215 scale
newpath
0 0 moveto
(A) true charpath
2.4 0.8 0.8 setrgbcolor
fill
1 -72.8781 scale
0 0.1 translate
0 3.38545 translate
1 0.699542 scale
newpath
0 0 moveto
(G) true charpath
1 0.7 0 setrgbcolor
fill
1 1.42951 scale
0 -3.38545 translate
0 -0.994826 translate
1 -0.160363 scale
newpath
0 0 moveto
(C) true charpath
0.8 0.8 2.4 setrgbcolor
fill
1 -6.23587 scale
0 0.994826 translate
7.65 0 translate
7.65 0 translate
-30.6 -23.1593 translate
newpath
-3.825 -1.9125 moveto
38.25 0 rlineto
0 45.9 rlineto
-38.25 0 rlineto
0 -45.9 rlineto
closepath
0 0 0 setrgbcolor
stroke
-275.4 0 translate
0 18.1779 translate
/Helvetica findfont
5.61816 scalefont
setfont
newpath
0 0 moveto
(Motif Name:) true charpath
0 0 0 setrgbcolor
fill
70.227 0 translate
/Helvetica-Bold findfont
5.61816 scalefont
setfont
newpath
0 0 moveto
(AE014298.5_11575143-11575644(+)_1|1|1x0) true charpath
0 0 0 setrgbcolor
fill
-70.227 0 translate
0 -68.25 translate
0 29.125 translate
/Helvetica findfont
8.262 scalefont
setfont
newpath
0 0 moveto
(Gene:) true charpath
0 0 0 setrgbcolor
fill
42.1362 0 translate
/Helvetica-Bold findfont
8.262 scalefont
setfont
newpath
0 0 moveto
(AE014298.5_11575143-11575644(+)_1) true charpath
0 0 0 setrgbcolor
fill
-42.1362 0 translate
-30.6 -29.125 translate
306 0 translate
2.10375 0 translate
/Helvetica findfont
5.508 scalefont
setfont
newpath
0 0 moveto
(1) true charpath
0 0 0 setrgbcolor
fill
7.65 0 translate
newpath
0 0 moveto
(2) true charpath
0 0 0 setrgbcolor
fill
7.65 0 translate
newpath
0 0 moveto
(3) true charpath
0 0 0 setrgbcolor
fill
7.65 0 translate
newpath
0 0 moveto
(4) true charpath
0 0 0 setrgbcolor
fill
7.65 0 translate
-32.7037 0 translate
0 3.93429 translate
0 19.225 translate
/Helvetica findfont
5.508 scalefont
setfont
38.25 -1.57371 translate
newpath
0 0 moveto
(0) true charpath
0 0 0 setrgbcolor
fill
0 19.125 translate
newpath
0 0 moveto
(+0.57) true charpath
0 0 0 setrgbcolor
fill
0 -38.25 translate
newpath
0 0 moveto
(-3.10) true charpath
0 0 0 setrgbcolor
fill
-38.25 19.125 translate
0 1.57371 translate
/Helvetica-Bold findfont
11.016 scalefont
setfont
0 -0.1 translate
1 -0.0185692 scale
newpath
0 0 moveto
(A) true charpath
2.4 0.8 0.8 setrgbcolor
fill
1 -53.8526 scale
0 0.1 translate
0 -1.03297 translate
1 -0.11674 scale
newpath
0 0 moveto
(T) true charpath
0.8 0.9 0.8 setrgbcolor
fill
1 -8.56601 scale
0 1.03297 translate
0 0.1 translate
1 1.67426 scale
newpath
0 0 moveto
(G) true charpath
1 0.7 0 setrgbcolor
fill
1 0.59728 scale
0 -0.1 translate
0 -2.73841 translate
1 -0.532944 scale
newpath
0 0 moveto
(C) true charpath
0.8 0.8 2.4 setrgbcolor
fill
1 -1.87637 scale
0 2.73841 translate
7.65 0 translate
0 -0.1 translate
1 -0.0646093 scale
newpath
0 0 moveto
(A) true charpath
2.4 0.8 0.8 setrgbcolor
fill
1 -15.4777 scale
0 0.1 translate
0 0.1 translate
1 1.20534 scale
newpath
0 0 moveto
(T) true charpath
0 0.5 0 setrgbcolor
fill
1 0.829641 scale
0 -0.1 translate
0 -1.39524 translate
1 -0.273137 scale
newpath
0 0 moveto
(G) true charpath
1 0.94 0.8 setrgbcolor
fill
1 -3.66116 scale
0 1.39524 translate
7.65 0 translate
0 0.1 translate
1 2.33056 scale
newpath
0 0 moveto
(C) true charpath
0 0 8 setrgbcolor
fill
1 0.429082 scale
0 -0.1 translate
0 -0.1 translate
1 -0.667103 scale
newpath
0 0 moveto
(A) true charpath
2.4 0.8 0.8 setrgbcolor
fill
1 -1.49902 scale
0 0.1 translate
0 -6.136 translate
1 -0.679482 scale
newpath
0 0 moveto
(T) true charpath
0.8 0.9 0.8 setrgbcolor
fill
1 -1.47171 scale
0 6.136 translate
0 -12.2694 translate
1 -0.783971 scale
newpath
0 0 moveto
(G) true charpath
1 0.94 0.8 setrgbcolor
fill
1 -1.27556 scale
0 12.2694 translate
7.65 0 translate
7.65 0 translate
-30.6 -23.1593 translate
newpath
-3.825 -1.9125 moveto
38.25 0 rlineto
0 45.9 rlineto
-38.25 0 rlineto
0 -45.9 rlineto
closepath
0 0 0 setrgbcolor
stroke
-275.4 0 translate
0 18.1779 translate
/Helvetica findfont
5.61816 scalefont
setfont
newpath
0 0 moveto
(Motif Name:) true charpath
0 0 0 setrgbcolor
fill
70.227 0 translate
/Helvetica-Bold findfont
5.61816 scalefont
setfont
newpath
0 0 moveto
(AE014298.5_11575143-11575644(+)_1|2|1x0) true charpath
0 0 0 setrgbcolor
fill
-70.227 0 translate
0 -68.25 translate
0 29.125 translate
/Helvetica findfont
8.262 scalefont
setfont
newpath
0 0 moveto
(Gene:) true charpath
0 0 0 setrgbcolor
fill
42.1362 0 translate
/Helvetica-Bold findfont
8.262 scalefont
setfont
newpath
0 0 moveto
(AE014298.5_11575143-11575644(+)_1) true charpath
0 0 0 setrgbcolor
fill
-42.1362 0 translate
-30.6 -29.125 translate
306 0 translate
2.10375 0 translate
/Helvetica findfont
5.508 scalefont
setfont
newpath
0 0 moveto
(1) true charpath
0 0 0 setrgbcolor
fill
7.65 0 translate
newpath
0 0 moveto
(2) true charpath
0 0 0 setrgbcolor
fill
7.65 0 translate
newpath
0 0 moveto
(3) true charpath
0 0 0 setrgbcolor
fill
7.65 0 translate
newpath
0 0 moveto
(4) true charpath
0 0 0 setrgbcolor
fill
7.65 0 translate
-32.7037 0 translate
0 3.93429 translate
0 19.225 translate
/Helvetica findfont
5.508 scalefont
setfont
38.25 -1.57371 translate
newpath
0 0 moveto
(0) true charpath
0 0 0 setrgbcolor
fill
0 19.125 translate
newpath
0 0 moveto
(+0.53) true charpath
0 0 0 setrgbcolor
fill
0 -38.25 translate
newpath
0 0 moveto
(-2.41) true charpath
0 0 0 setrgbcolor
fill
-38.25 19.125 translate
0 1.57371 translate
/Helvetica-Bold findfont
11.016 scalefont
setfont
0 0.1 translate
1 0.0142204 scale
newpath
0 0 moveto
(A) true charpath
8 0 0 setrgbcolor
fill
1 70.3213 scale
0 -0.1 translate
0 -0.1 translate
1 -0.0240522 scale
newpath
0 0 moveto
(C) true charpath
0.8 0.8 2.4 setrgbcolor
fill
1 -41.5763 scale
0 0.1 translate
0 0.998752 translate
1 1.12175 scale
newpath
0 0 moveto
(T) true charpath
0 0.5 0 setrgbcolor
fill
1 0.891468 scale
0 -0.998752 translate
0 -1.07611 translate
1 -0.375827 scale
newpath
0 0 moveto
(G) true charpath
1 0.94 0.8 setrgbcolor
fill
1 -2.6608 scale
0 1.07611 translate
7.65 0 translate
0 -0.1 translate
1 -0.322888 scale
newpath
0 0 moveto
(G) true charpath
1 0.94 0.8 setrgbcolor
fill
1 -3.09705 scale
0 0.1 translate
0 0.1 translate
1 2.33056 scale
newpath
0 0 moveto
(T) true charpath
0 0.5 0 setrgbcolor
fill
1 0.429082 scale
0 -0.1 translate
0 -3.42752 translate
1 -0.734543 scale
newpath
0 0 moveto
(A) true charpath
2.4 0.8 0.8 setrgbcolor
fill
1 -1.36139 scale
0 3.42752 translate
0 -9.99418 translate
1 -1.07312 scale
newpath
0 0 moveto
(C) true charpath
0.8 0.8 2.4 setrgbcolor
fill
1 -0.931858 scale
0 9.99418 translate
7.65 0 translate
0 -0.1 translate
1 -0.00807301 scale
newpath
0 0 moveto
(T) true charpath
0.8 0.9 0.8 setrgbcolor
fill
1 -123.87 scale
0 0.1 translate
0 -0.95038 translate
1 -0.225244 scale
newpath
0 0 moveto
(G) true charpath
1 0.94 0.8 setrgbcolor
fill
1 -4.43963 scale
0 0.95038 translate
0 0.1 translate
1 1.63646 scale
newpath
0 0 moveto
(A) true charpath
8 0 0 setrgbcolor
fill
1 0.611073 scale
0 -0.1 translate
0 -3.50959 translate
1 -0.365762 scale
newpath
0 0 moveto
(C) true charpath
0.8 0.8 2.4 setrgbcolor
fill
1 -2.73402 scale
0 3.50959 translate
7.65 0 translate
7.65 0 translate
-30.6 -23.1593 translate
newpath
-3.825 -1.9125 moveto
38.25 0 rlineto
0 45.9 rlineto
-38.25 0 rlineto
0 -45.9 rlineto
closepath
0 0 0 setrgbcolor
stroke
-275.4 0 translate
0 18.1779 translate
/Helvetica findfont
5.61816 scalefont
setfont
newpath
0 0 moveto
(Motif Name:) true charpath
0 0 0 setrgbcolor
fill
70.227 0 translate
/Helvetica-Bold findfont
5.61816 scalefont
setfont
newpath
0 0 moveto
(AE014298.5_11575143-11575644(+)_1|3|1x0) true charpath
0 0 0 setrgbcolor
fill
-70.227 0 translate
0 -68.25 translate
0 29.125 translate
/Helvetica findfont
8.262 scalefont
setfont
newpath
0 0 moveto
(Gene:) true charpath
0 0 0 setrgbcolor
fill
42.1362 0 translate
/Helvetica-Bold findfont
8.262 scalefont
setfont
newpath
0 0 moveto
(AE014298.5_11577962-11578766(+)_1) true charpath
0 0 0 setrgbcolor
fill
-42.1362 0 translate
-30.6 -29.125 translate
306 0 translate
2.10375 0 translate
/Helvetica findfont
5.508 scalefont
setfont
newpath
0 0 moveto
(1) true charpath
0 0 0 setrgbcolor
fill
7.65 0 translate
newpath
0 0 moveto
(2) true charpath
0 0 0 setrgbcolor
fill
7.65 0 translate
newpath
0 0 moveto
(3) true charpath
0 0 0 setrgbcolor
fill
7.65 0 translate
newpath
0 0 moveto
(4) true charpath
0 0 0 setrgbcolor
fill
7.65 0 translate
-32.7037 0 translate
0 3.93429 translate
0 19.225 translate
/Helvetica findfont
5.508 scalefont
setfont
38.25 -1.57371 translate
newpath
0 0 moveto
(0) true charpath
0 0 0 setrgbcolor
fill
0 19.125 translate
newpath
0 0 moveto
(+0.57) true charpath
0 0 0 setrgbcolor
fill
0 -38.25 translate
newpath
0 0 moveto
(-2.92) true charpath
0 0 0 setrgbcolor
fill
-38.25 19.125 translate
0 1.57371 translate
/Helvetica-Bold findfont
11.016 scalefont
setfont
0 -0.1 translate
1 -0.0921232 scale
newpath
0 0 moveto
(G) true charpath
1 0.94 0.8 setrgbcolor
fill
1 -10.855 scale
0 0.1 translate
0 0.1 translate
1 1.06001 scale
newpath
0 0 moveto
(A) true charpath
8 0 0 setrgbcolor
fill
1 0.94339 scale
0 -0.1 translate
0 -1.61173 translate
1 -0.137704 scale
newpath
0 0 moveto
(T) true charpath
0.8 0.9 0.8 setrgbcolor
fill
1 -7.26197 scale
0 1.61173 translate
7.65 0 translate
0 0.1 translate
1 2.25523 scale
newpath
0 0 moveto
(A) true charpath
8 0 0 setrgbcolor
fill
1 0.443413 scale
0 -0.1 translate
0 -0.1 translate
1 -0.367955 scale
newpath
0 0 moveto
(G) true charpath
1 0.94 0.8 setrgbcolor
fill
1 -2.71772 scale
0 0.1 translate
0 -3.78214 translate
1 -0.667255 scale
newpath
0 0 moveto
(C) true charpath
0.8 0.8 2.4 setrgbcolor
fill
1 -1.49868 scale
0 3.78214 translate
0 -9.81934 translate
1 -0.854334 scale
newpath
0 0 moveto
(T) true charpath
0.8 0.9 0.8 setrgbcolor
fill
1 -1.1705 scale
0 9.81934 translate
7.65 0 translate
0 0.1 translate
1 2.33056 scale
newpath
0 0 moveto
(T) true charpath
0 0.5 0 setrgbcolor
fill
1 0.429082 scale
0 -0.1 translate
0 -0.1 translate
1 -0.695039 scale
newpath
0 0 moveto
(G) true charpath
1 0.94 0.8 setrgbcolor
fill
1 -1.43877 scale
0 0.1 translate
0 -6.35582 translate
1 -0.703773 scale
newpath
0 0 moveto
(A) true charpath
2.4 0.8 0.8 setrgbcolor
fill
1 -1.42091 scale
0 6.35582 translate
0 -12.6804 translate
1 -0.731744 scale
newpath
0 0 moveto
(C) true charpath
0.8 0.8 2.4 setrgbcolor
fill
1 -1.3666 scale
0 12.6804 translate
7.65 0 translate
7.65 0 translate
-30.6 -23.1593 translate
newpath
-3.825 -1.9125 moveto
38.25 0 rlineto
0 45.9 rlineto
-38.25 0 rlineto
0 -45.9 rlineto
closepath
0 0 0 setrgbcolor
stroke
-275.4 0 translate
0 18.1779 translate
/Helvetica findfont
5.61816 scalefont
setfont
newpath
0 0 moveto
(Motif Name:) true charpath
0 0 0 setrgbcolor
fill
70.227 0 translate
/Helvetica-Bold findfont
5.61816 scalefont
setfont
newpath
0 0 moveto
(AE014298.5_11577962-11578766(+)_1|1|1x0) true charpath
0 0 0 setrgbcolor
fill
-70.227 0 translate
0 -68.25 translate
0 29.125 translate
/Helvetica findfont
8.262 scalefont
setfont
newpath
0 0 moveto
(Gene:) true charpath
0 0 0 setrgbcolor
fill
42.1362 0 translate
/Helvetica-Bold findfont
8.262 scalefont
setfont
newpath
0 0 moveto
(AE014298.5_11577962-11578766(+)_1) true charpath
0 0 0 setrgbcolor
fill
-42.1362 0 translate
-30.6 -29.125 translate
306 0 translate
2.10375 0 translate
/Helvetica findfont
5.508 scalefont
setfont
newpath
0 0 moveto
(1) true charpath
0 0 0 setrgbcolor
fill
7.65 0 translate
newpath
0 0 moveto
(2) true charpath
0 0 0 setrgbcolor
fill
7.65 0 translate
newpath
0 0 moveto
(3) true charpath
0 0 0 setrgbcolor
fill
7.65 0 translate
newpath
0 0 moveto
(4) true charpath
0 0 0 setrgbcolor
fill
7.65 0 translate
-32.7037 0 translate
0 3.93429 translate
0 19.225 translate
/Helvetica findfont
5.508 scalefont
setfont
38.25 -1.57371 translate
newpath
0 0 moveto
(0) true charpath
0 0 0 setrgbcolor
fill
0 19.125 translate
newpath
0 0 moveto
(+0.56) true charpath
0 0 0 setrgbcolor
fill
0 -38.25 translate
newpath
0 0 moveto
(-2.72) true charpath
0 0 0 setrgbcolor
fill
-38.25 19.125 translate
0 1.57371 translate
/Helvetica-Bold findfont
11.016 scalefont
setfont
0 -0.1 translate
1 -0.121814 scale
newpath
0 0 moveto
(A) true charpath
2.4 0.8 0.8 setrgbcolor
fill
1 -8.20923 scale
0 0.1 translate
0 0.1 translate
1 2.06842 scale
newpath
0 0 moveto
(G) true charpath
1 0.7 0 setrgbcolor
fill
1 0.483461 scale
0 -0.1 translate
0 -1.84536 translate
1 -0.564824 scale
newpath
0 0 moveto
(T) true charpath
0.8 0.9 0.8 setrgbcolor
fill
1 -1.77046 scale
0 1.84536 translate
0 -7.07658 translate
1 -0.719364 scale
newpath
0 0 moveto
(C) true charpath
0.8 0.8 2.4 setrgbcolor
fill
1 -1.39012 scale
0 7.07658 translate
7.65 0 translate
0 -0.1 translate
1 -0.0134928 scale
newpath
0 0 moveto
(C) true charpath
0.8 0.8 2.4 setrgbcolor
fill
1 -74.1138 scale
0 0.1 translate
0 0.1 translate
1 0.55893 scale
newpath
0 0 moveto
(A) true charpath
8 0 0 setrgbcolor
fill
1 1.78913 scale
0 -0.1 translate
0 5.28484 translate
1 0.858344 scale
newpath
0 0 moveto
(T) true charpath
0 0.5 0 setrgbcolor
fill
1 1.16503 scale
0 -5.28484 translate
0 -0.993026 translate
1 -0.561771 scale
newpath
0 0 moveto
(G) true charpath
1 0.94 0.8 setrgbcolor
fill
1 -1.78008 scale
0 0.993026 translate
7.65 0 translate
0 0.1 translate
1 2.33056 scale
newpath
0 0 moveto
(C) true charpath
0 0 8 setrgbcolor
fill
1 0.429082 scale
0 -0.1 translate
0 -0.1 translate
1 -0.536826 scale
newpath
0 0 moveto
(A) true charpath
2.4 0.8 0.8 setrgbcolor
fill
1 -1.8628 scale
0 0.1 translate
0 -5.11091 translate
1 -0.673852 scale
newpath
0 0 moveto
(T) true charpath
0.8 0.9 0.8 setrgbcolor
fill
1 -1.48401 scale
0 5.11091 translate
0 -11.2 translate
1 -0.919878 scale
newpath
0 0 moveto
(G) true charpath
1 0.94 0.8 setrgbcolor
fill
1 -1.0871 scale
0 11.2 translate
7.65 0 translate
7.65 0 translate
-30.6 -23.1593 translate
newpath
-3.825 -1.9125 moveto
38.25 0 rlineto
0 45.9 rlineto
-38.25 0 rlineto
0 -45.9 rlineto
closepath
0 0 0 setrgbcolor
stroke
-275.4 0 translate
0 18.1779 translate
/Helvetica findfont
5.61816 scalefont
setfont
newpath
0 0 moveto
(Motif Name:) true charpath
0 0 0 setrgbcolor
fill
70.227 0 translate
/Helvetica-Bold findfont
5.61816 scalefont
setfont
newpath
0 0 moveto
(AE014298.5_11577962-11578766(+)_1|2|1x0) true charpath
0 0 0 setrgbcolor
fill
-70.227 0 translate
0 -68.25 translate
0 29.125 translate
/Helvetica findfont
8.262 scalefont
setfont
newpath
0 0 moveto
(Gene:) true charpath
0 0 0 setrgbcolor
fill
42.1362 0 translate
/Helvetica-Bold findfont
8.262 scalefont
setfont
newpath
0 0 moveto
(AE014298.5_11577962-11578766(+)_1) true charpath
0 0 0 setrgbcolor
fill
-42.1362 0 translate
-30.6 -29.125 translate
306 0 translate
2.10375 0 translate
/Helvetica findfont
5.508 scalefont
setfont
newpath
0 0 moveto
(1) true charpath
0 0 0 setrgbcolor
fill
7.65 0 translate
newpath
0 0 moveto
(2) true charpath
0 0 0 setrgbcolor
fill
7.65 0 translate
newpath
0 0 moveto
(3) true charpath
0 0 0 setrgbcolor
fill
7.65 0 translate
newpath
0 0 moveto
(4) true charpath
0 0 0 setrgbcolor
fill
7.65 0 translate
newpath
0 0 moveto
(5) true charpath
0 0 0 setrgbcolor
fill
7.65 0 translate
newpath
0 0 moveto
(6) true charpath
0 0 0 setrgbcolor
fill
7.65 0 translate
newpath
0 0 moveto
(7) true charpath
0 0 0 setrgbcolor
fill
7.65 0 translate
newpath
0 0 moveto
(8) true charpath
0 0 0 setrgbcolor
fill
7.65 0 translate
newpath
0 0 moveto
(9) true charpath
0 0 0 setrgbcolor
fill
7.65 0 translate
newpath
0 0 moveto
(0) true charpath
0 0 0 setrgbcolor
fill
7.65 0 translate
-78.6038 0 translate
0 3.93429 translate
0 19.225 translate
/Helvetica findfont
5.508 scalefont
setfont
84.15 -1.57371 translate
newpath
0 0 moveto
(0) true charpath
0 0 0 setrgbcolor
fill
0 19.125 translate
newpath
0 0 moveto
(+0.57) true charpath
0 0 0 setrgbcolor
fill
0 -38.25 translate
newpath
0 0 moveto
(-3.01) true charpath
0 0 0 setrgbcolor
fill
-84.15 19.125 translate
0 1.57371 translate
/Helvetica-Bold findfont
11.016 scalefont
setfont
0 0.1 translate
1 0.312539 scale
newpath
0 0 moveto
(G) true charpath
1 0.7 0 setrgbcolor
fill
1 3.1996 scale
0 -0.1 translate
0 -0.1 translate
1 -0.00296044 scale
newpath
0 0 moveto
(T) true charpath
0.8 0.9 0.8 setrgbcolor
fill
1 -337.788 scale
0 0.1 translate
0 3.34609 translate
1 0.542336 scale
newpath
0 0 moveto
(A) true charpath
8 0 0 setrgbcolor
fill
1 1.84388 scale
0 -3.34609 translate
0 -0.910152 translate
1 -0.0817395 scale
newpath
0 0 moveto
(C) true charpath
0.8 0.8 2.4 setrgbcolor
fill
1 -12.234 scale
0 0.910152 translate
7.65 0 translate
0 0.1 translate
1 2.33056 scale
newpath
0 0 moveto
(A) true charpath
8 0 0 setrgbcolor
fill
1 0.429082 scale
0 -0.1 translate
0 -0.1 translate
1 -0.55583 scale
newpath
0 0 moveto
(G) true charpath
1 0.94 0.8 setrgbcolor
fill
1 -1.79911 scale
0 0.1 translate
0 -5.26044 translate
1 -0.763804 scale
newpath
0 0 moveto
(T) true charpath
0.8 0.9 0.8 setrgbcolor
fill
1 -1.30924 scale
0 5.26044 translate
0 -12.0573 translate
1 -0.810922 scale
newpath
0 0 moveto
(C) true charpath
0.8 0.8 2.4 setrgbcolor
fill
1 -1.23316 scale
0 12.0573 translate
7.65 0 translate
0 -0.1 translate
1 -0.0250302 scale
newpath
0 0 moveto
(T) true charpath
0.8 0.9 0.8 setrgbcolor
fill
1 -39.9518 scale
0 0.1 translate
0 -1.08381 translate
1 -0.189289 scale
newpath
0 0 moveto
(A) true charpath
2.4 0.8 0.8 setrgbcolor
fill
1 -5.28294 scale
0 1.08381 translate
0 0.1 translate
1 1.7425 scale
newpath
0 0 moveto
(C) true charpath
0 0 8 setrgbcolor
fill
1 0.573889 scale
0 -0.1 translate
0 -3.3601 translate
1 -0.513183 scale
newpath
0 0 moveto
(G) true charpath
1 0.94 0.8 setrgbcolor
fill
1 -1.94862 scale
0 3.3601 translate
7.65 0 translate
0 -0.1 translate
1 -0.016209 scale
newpath
0 0 moveto
(T) true charpath
0.8 0.9 0.8 setrgbcolor
fill
1 -61.694 scale
0 0.1 translate
0 0.1 translate
1 0.763078 scale
newpath
0 0 moveto
(C) true charpath
0 0 8 setrgbcolor
fill
1 1.31048 scale
0 -0.1 translate
7.65 0 translate
0 -0.1 translate
1 -0.206456 scale
newpath
0 0 moveto
(G) true charpath
1 0.94 0.8 setrgbcolor
fill
1 -4.84364 scale
0 0.1 translate
0 -2.51137 translate
1 -0.211157 scale
newpath
0 0 moveto
(C) true charpath
0.8 0.8 2.4 setrgbcolor
fill
1 -4.73582 scale
0 2.51137 translate
0 0.1 translate
1 1.86075 scale
newpath
0 0 moveto
(T) true charpath
0 0.5 0 setrgbcolor
fill
1 0.537419 scale
0 -0.1 translate
0 -4.95973 translate
1 -0.313748 scale
newpath
0 0 moveto
(A) true charpath
2.4 0.8 0.8 setrgbcolor
fill
1 -3.18727 scale
0 4.95973 translate
7.65 0 translate
0 0.1 translate
1 1.68544 scale
newpath
0 0 moveto
(C) true charpath
0 0 8 setrgbcolor
fill
1 0.593316 scale
0 -0.1 translate
0 -0.1 translate
1 -0.285446 scale
newpath
0 0 moveto
(T) true charpath
0.8 0.9 0.8 setrgbcolor
fill
1 -3.50329 scale
0 0.1 translate
0 -3.13291 translate
1 -0.436132 scale
newpath
0 0 moveto
(A) true charpath
2.4 0.8 0.8 setrgbcolor
fill
1 -2.29288 scale
0 3.13291 translate
7.65 0 translate
0 0.1 translate
1 0.484894 scale
newpath
0 0 moveto
(C) true charpath
0 0 8 setrgbcolor
fill
1 2.06231 scale
0 -0.1 translate
7.65 0 translate
0 -0.1 translate
1 -0.235309 scale
newpath
0 0 moveto
(T) true charpath
0.8 0.9 0.8 setrgbcolor
fill
1 -4.24973 scale
0 0.1 translate
0 0.1 translate
1 1.72435 scale
newpath
0 0 moveto
(G) true charpath
1 0.7 0 setrgbcolor
fill
1 0.579928 scale
0 -0.1 translate
0 -2.7384 translate
1 -0.486754 scale
newpath
0 0 moveto
(C) true charpath
0.8 0.8 2.4 setrgbcolor
fill
1 -2.05442 scale
0 2.7384 translate
7.65 0 translate
0 0.1 translate
1 0.010877 scale
newpath
0 0 moveto
(T) true charpath
0 0.5 0 setrgbcolor
fill
1 91.9372 scale
0 -0.1 translate
0 0.972444 translate
1 0.0749234 scale
newpath
0 0 moveto
(G) true charpath
1 0.7 0 setrgbcolor
fill
1 13.347 scale
0 -0.972444 translate
0 2.34884 translate
1 0.357473 scale
newpath
0 0 moveto
(A) true charpath
8 0 0 setrgbcolor
fill
1 2.79741 scale
0 -2.34884 translate
0 -0.1 translate
1 -0.101878 scale
newpath
0 0 moveto
(C) true charpath
0.8 0.8 2.4 setrgbcolor
fill
1 -9.81563 scale
0 0.1 translate
7.65 0 translate
7.65 0 translate
-76.5 -23.1593 translate
newpath
-3.825 -1.9125 moveto
84.15 0 rlineto
0 45.9 rlineto
-84.15 0 rlineto
0 -45.9 rlineto
closepath
0 0 0 setrgbcolor
stroke
-275.4 0 translate
0 18.1779 translate
/Helvetica findfont
5.61816 scalefont
setfont
newpath
0 0 moveto
(Motif Name:) true charpath
0 0 0 setrgbcolor
fill
70.227 0 translate
/Helvetica-Bold findfont
5.61816 scalefont
setfont
newpath
0 0 moveto
(AE014298.5_11577962-11578766(+)_1|3|1x0) true charpath
0 0 0 setrgbcolor
fill
-70.227 0 translate
0 -68.25 translate
0 29.125 translate
/Helvetica findfont
8.262 scalefont
setfont
newpath
0 0 moveto
(Gene:) true charpath
0 0 0 setrgbcolor
fill
42.1362 0 translate
/Helvetica-Bold findfont
8.262 scalefont
setfont
newpath
0 0 moveto
(AE014298.5_15581088-15582807(-)_1) true charpath
0 0 0 setrgbcolor
fill
-42.1362 0 translate
-30.6 -29.125 translate
306 0 translate
2.10375 0 translate
/Helvetica findfont
5.508 scalefont
setfont
newpath
0 0 moveto
(1) true charpath
0 0 0 setrgbcolor
fill
7.65 0 translate
newpath
0 0 moveto
(2) true charpath
0 0 0 setrgbcolor
fill
7.65 0 translate
newpath
0 0 moveto
(3) true charpath
0 0 0 setrgbcolor
fill
7.65 0 translate
newpath
0 0 moveto
(4) true charpath
0 0 0 setrgbcolor
fill
7.65 0 translate
-32.7037 0 translate
0 3.93429 translate
0 19.225 translate
/Helvetica findfont
5.508 scalefont
setfont
38.25 -1.57371 translate
newpath
0 0 moveto
(0) true charpath
0 0 0 setrgbcolor
fill
0 19.125 translate
newpath
0 0 moveto
(+0.54) true charpath
0 0 0 setrgbcolor
fill
0 -38.25 translate
newpath
0 0 moveto
(-2.55) true charpath
0 0 0 setrgbcolor
fill
-38.25 19.125 translate
0 1.57371 translate
/Helvetica-Bold findfont
11.016 scalefont
setfont
0 0.1 translate
1 0.0595346 scale
newpath
0 0 moveto
(G) true charpath
1 0.7 0 setrgbcolor
fill
1 16.7969 scale
0 -0.1 translate
0 1.35531 translate
1 1.36318 scale
newpath
0 0 moveto
(T) true charpath
0 0.5 0 setrgbcolor
fill
1 0.733581 scale
0 -1.35531 translate
0 -0.1 translate
1 -0.241337 scale
newpath
0 0 moveto
(C) true charpath
0.8 0.8 2.4 setrgbcolor
fill
1 -4.14358 scale
0 0.1 translate
0 -2.78584 translate
1 -0.32813 scale
newpath
0 0 moveto
(A) true charpath
2.4 0.8 0.8 setrgbcolor
fill
1 -3.04758 scale
0 2.78584 translate
7.65 0 translate
0 0.1 translate
1 0.681496 scale
newpath
0 0 moveto
(C) true charpath
0 0 8 setrgbcolor
fill
1 1.46736 scale
0 -0.1 translate
0 6.24926 translate
1 1.00434 scale
newpath
0 0 moveto
(T) true charpath
0 0.5 0 setrgbcolor
fill
1 0.99568 scale
0 -6.24926 translate
0 -0.1 translate
1 -0.186147 scale
newpath
0 0 moveto
(G) true charpath
1 0.94 0.8 setrgbcolor
fill
1 -5.37209 scale
0 0.1 translate
0 -2.35157 translate
1 -0.488447 scale
newpath
0 0 moveto
(A) true charpath
2.4 0.8 0.8 setrgbcolor
fill
1 -2.0473 scale
0 2.35157 translate
7.65 0 translate
0 -0.1 translate
1 -0.375774 scale
newpath
0 0 moveto
(A) true charpath
2.4 0.8 0.8 setrgbcolor
fill
1 -2.66118 scale
0 0.1 translate
0 0.1 translate
1 2.33056 scale
newpath
0 0 moveto
(C) true charpath
0 0 8 setrgbcolor
fill
1 0.429082 scale
0 -0.1 translate
0 -3.84366 translate
1 -0.754945 scale
newpath
0 0 moveto
(T) true charpath
0.8 0.9 0.8 setrgbcolor
fill
1 -1.3246 scale
0 3.84366 translate
0 -10.5709 translate
1 -0.999836 scale
newpath
0 0 moveto
(G) true charpath
1 0.94 0.8 setrgbcolor
fill
1 -1.00016 scale
0 10.5709 translate
7.65 0 translate
7.65 0 translate
-30.6 -23.1593 translate
newpath
-3.825 -1.9125 moveto
38.25 0 rlineto
0 45.9 rlineto
-38.25 0 rlineto
0 -45.9 rlineto
closepath
0 0 0 setrgbcolor
stroke
-275.4 0 translate
0 18.1779 translate
/Helvetica findfont
5.61816 scalefont
setfont
newpath
0 0 moveto
(Motif Name:) true charpath
0 0 0 setrgbcolor
fill
70.227 0 translate
/Helvetica-Bold findfont
5.61816 scalefont
setfont
newpath
0 0 moveto
(AE014298.5_15581088-15582807(-)_1|1|1x0) true charpath
0 0 0 setrgbcolor
fill
-70.227 0 translate
0 -68.25 translate
showpage
30.6 674.55 translate
0 29.125 translate
/Helvetica findfont
8.262 scalefont
setfont
newpath
0 0 moveto
(Gene:) true charpath
0 0 0 setrgbcolor
fill
42.1362 0 translate
/Helvetica-Bold findfont
8.262 scalefont
setfont
newpath
0 0 moveto
(AE014298.5_15581088-15582807(-)_1) true charpath
0 0 0 setrgbcolor
fill
-42.1362 0 translate
-30.6 -29.125 translate
306 0 translate
2.10375 0 translate
/Helvetica findfont
5.508 scalefont
setfont
newpath
0 0 moveto
(1) true charpath
0 0 0 setrgbcolor
fill
7.65 0 translate
newpath
0 0 moveto
(2) true charpath
0 0 0 setrgbcolor
fill
7.65 0 translate
newpath
0 0 moveto
(3) true charpath
0 0 0 setrgbcolor
fill
7.65 0 translate
newpath
0 0 moveto
(4) true charpath
0 0 0 setrgbcolor
fill
7.65 0 translate
newpath
0 0 moveto
(5) true charpath
0 0 0 setrgbcolor
fill
7.65 0 translate
newpath
0 0 moveto
(6) true charpath
0 0 0 setrgbcolor
fill
7.65 0 translate
newpath
0 0 moveto
(7) true charpath
0 0 0 setrgbcolor
fill
7.65 0 translate
newpath
0 0 moveto
(8) true charpath
0 0 0 setrgbcolor
fill
7.65 0 translate
newpath
0 0 moveto
(9) true charpath
0 0 0 setrgbcolor
fill
7.65 0 translate
newpath
0 0 moveto
(0) true charpath
0 0 0 setrgbcolor
fill
7.65 0 translate
newpath
0 0 moveto
(1) true charpath
0 0 0 setrgbcolor
fill
7.65 0 translate
newpath
0 0 moveto
(2) true charpath
0 0 0 setrgbcolor
fill
7.65 0 translate
newpath
0 0 moveto
(3) true charpath
0 0 0 setrgbcolor
fill
7.65 0 translate
newpath
0 0 moveto
(4) true charpath
0 0 0 setrgbcolor
fill
7.65 0 translate
newpath
0 0 moveto
(5) true charpath
0 0 0 setrgbcolor
fill
7.65 0 translate
newpath
0 0 moveto
(6) true charpath
0 0 0 setrgbcolor
fill
7.65 0 translate
-124.504 0 translate
0 3.93429 translate
0 19.225 translate
/Helvetica findfont
5.508 scalefont
setfont
130.05 -1.57371 translate
newpath
0 0 moveto
(0) true charpath
0 0 0 setrgbcolor
fill
0 19.125 translate
newpath
0 0 moveto
(+0.57) true charpath
0 0 0 setrgbcolor
fill
0 -38.25 translate
newpath
0 0 moveto
(-3.16) true charpath
0 0 0 setrgbcolor
fill
-130.05 19.125 translate
0 1.57371 translate
/Helvetica-Bold findfont
11.016 scalefont
setfont
0 0.1 translate
1 0.194485 scale
newpath
0 0 moveto
(G) true charpath
1 0.7 0 setrgbcolor
fill
1 5.14177 scale
0 -0.1 translate
0 2.41718 translate
1 1.01342 scale
newpath
0 0 moveto
(T) true charpath
0 0.5 0 setrgbcolor
fill
1 0.986757 scale
0 -2.41718 translate
0 -0.1 translate
1 -0.107265 scale
newpath
0 0 moveto
(C) true charpath
0.8 0.8 2.4 setrgbcolor
fill
1 -9.32275 scale
0 0.1 translate
0 -1.73088 translate
1 -0.159215 scale
newpath
0 0 moveto
(A) true charpath
2.4 0.8 0.8 setrgbcolor
fill
1 -6.28082 scale
0 1.73088 translate
7.65 0 translate
0 0.1 translate
1 0.128173 scale
newpath
0 0 moveto
(A) true charpath
8 0 0 setrgbcolor
fill
1 7.80196 scale
0 -0.1 translate
0 -0.1 translate
1 -0.00683538 scale
newpath
0 0 moveto
(T) true charpath
0.8 0.9 0.8 setrgbcolor
fill
1 -146.298 scale
0 0.1 translate
0 1.89539 translate
1 0.888662 scale
newpath
0 0 moveto
(G) true charpath
1 0.7 0 setrgbcolor
fill
1 1.12529 scale
0 -1.89539 translate
0 -0.940642 translate
1 -0.179845 scale
newpath
0 0 moveto
(C) true charpath
0.8 0.8 2.4 setrgbcolor
fill
1 -5.56033 scale
0 0.940642 translate
7.65 0 translate
0 -0.1 translate
1 -0.00213024 scale
newpath
0 0 moveto
(T) true charpath
0.8 0.9 0.8 setrgbcolor
fill
1 -469.431 scale
0 0.1 translate
0 -0.903619 translate
1 -0.138485 scale
newpath
0 0 moveto
(C) true charpath
0.8 0.8 2.4 setrgbcolor
fill
1 -7.22102 scale
0 0.903619 translate
0 -2.78015 translate
1 -0.176234 scale
newpath
0 0 moveto
(A) true charpath
2.4 0.8 0.8 setrgbcolor
fill
1 -5.67427 scale
0 2.78015 translate
0 0.1 translate
1 1.46512 scale
newpath
0 0 moveto
(G) true charpath
1 0.7 0 setrgbcolor
fill
1 0.682537 scale
0 -0.1 translate
7.65 0 translate
0 0.1 translate
1 0.0986031 scale
newpath
0 0 moveto
(A) true charpath
8 0 0 setrgbcolor
fill
1 10.1417 scale
0 -0.1 translate
0 -0.1 translate
1 -0.102992 scale
newpath
0 0 moveto
(T) true charpath
0.8 0.9 0.8 setrgbcolor
fill
1 -9.70948 scale
0 0.1 translate
0 1.66272 translate
1 1.20383 scale
newpath
0 0 moveto
(G) true charpath
1 0.7 0 setrgbcolor
fill
1 0.830685 scale
0 -1.66272 translate
0 -1.69726 translate
1 -0.286897 scale
newpath
0 0 moveto
(C) true charpath
0.8 0.8 2.4 setrgbcolor
fill
1 -3.48557 scale
0 1.69726 translate
7.65 0 translate
0 -0.1 translate
1 -0.160888 scale
newpath
0 0 moveto
(G) true charpath
1 0.94 0.8 setrgbcolor
fill
1 -6.21549 scale
0 0.1 translate
0 -2.15282 translate
1 -0.166128 scale
newpath
0 0 moveto
(A) true charpath
2.4 0.8 0.8 setrgbcolor
fill
1 -6.01945 scale
0 2.15282 translate
0 0.1 translate
1 1.89228 scale
newpath
0 0 moveto
(T) true charpath
0 0.5 0 setrgbcolor
fill
1 0.528464 scale
0 -0.1 translate
0 -4.24687 translate
1 -0.54096 scale
newpath
0 0 moveto
(C) true charpath
0.8 0.8 2.4 setrgbcolor
fill
1 -1.84857 scale
0 4.24687 translate
7.65 0 translate
0 0.1 translate
1 2.33056 scale
newpath
0 0 moveto
(T) true charpath
0 0.5 0 setrgbcolor
fill
1 0.429082 scale
0 -0.1 translate
0 -0.1 translate
1 -0.670539 scale
newpath
0 0 moveto
(G) true charpath
1 0.94 0.8 setrgbcolor
fill
1 -1.49134 scale
0 0.1 translate
0 -6.16304 translate
1 -0.693604 scale
newpath
0 0 moveto
(A) true charpath
2.4 0.8 0.8 setrgbcolor
fill
1 -1.44175 scale
0 6.16304 translate
0 -12.4076 translate
1 -0.766413 scale
newpath
0 0 moveto
(C) true charpath
0.8 0.8 2.4 setrgbcolor
fill
1 -1.30478 scale
0 12.4076 translate
7.65 0 translate
0 0.1 translate
1 0.444148 scale
newpath
0 0 moveto
(G) true charpath
1 0.7 0 setrgbcolor
fill
1 2.2515 scale
0 -0.1 translate
0 -0.1 translate
1 -0.01226 scale
newpath
0 0 moveto
(T) true charpath
0.8 0.9 0.8 setrgbcolor
fill
1 -81.5663 scale
0 0.1 translate
0 4.38167 translate
1 0.667771 scale
newpath
0 0 moveto
(A) true charpath
8 0 0 setrgbcolor
fill
1 1.49752 scale
0 -4.38167 translate
0 -0.983326 translate
1 -0.185208 scale
newpath
0 0 moveto
(C) true charpath
0.8 0.8 2.4 setrgbcolor
fill
1 -5.39933 scale
0 0.983326 translate
7.65 0 translate
0 0.1 translate
1 1.60968 scale
newpath
0 0 moveto
(C) true charpath
0 0 8 setrgbcolor
fill
1 0.621242 scale
0 -0.1 translate
0 -0.1 translate
1 -0.232137 scale
newpath
0 0 moveto
(A) true charpath
2.4 0.8 0.8 setrgbcolor
fill
1 -4.30781 scale
0 0.1 translate
0 -2.71344 translate
1 -0.404941 scale
newpath
0 0 moveto
(G) true charpath
1 0.94 0.8 setrgbcolor
fill
1 -2.4695 scale
0 2.71344 translate
7.65 0 translate
0 0.1 translate
1 2.26398 scale
newpath
0 0 moveto
(C) true charpath
0 0 8 setrgbcolor
fill
1 0.441699 scale
0 -0.1 translate
0 -0.1 translate
1 -0.452417 scale
newpath
0 0 moveto
(A) true charpath
2.4 0.8 0.8 setrgbcolor
fill
1 -2.21035 scale
0 0.1 translate
0 -4.44673 translate
1 -0.592039 scale
newpath
0 0 moveto
(T) true charpath
0.8 0.9 0.8 setrgbcolor
fill
1 -1.68908 scale
0 4.44673 translate
0 -9.89209 translate
1 -0.735589 scale
newpath
0 0 moveto
(G) true charpath
1 0.94 0.8 setrgbcolor
fill
1 -1.35946 scale
0 9.89209 translate
7.65 0 translate
0 -0.1 translate
1 -0.0930915 scale
newpath
0 0 moveto
(C) true charpath
0.8 0.8 2.4 setrgbcolor
fill
1 -10.7421 scale
0 0.1 translate
0 -1.61935 translate
1 -0.206816 scale
newpath
0 0 moveto
(T) true charpath
0.8 0.9 0.8 setrgbcolor
fill
1 -4.83522 scale
0 1.61935 translate
0 -4.03355 translate
1 -0.215347 scale
newpath
0 0 moveto
(A) true charpath
2.4 0.8 0.8 setrgbcolor
fill
1 -4.64366 scale
0 4.03355 translate
0 0.1 translate
1 1.69822 scale
newpath
0 0 moveto
(G) true charpath
1 0.7 0 setrgbcolor
fill
1 0.58885 scale
0 -0.1 translate
7.65 0 translate
0 0.1 translate
1 0.248621 scale
newpath
0 0 moveto
(T) true charpath
0 0.5 0 setrgbcolor
fill
1 4.02219 scale
0 -0.1 translate
7.65 0 translate
0 0.1 translate
1 1.26829 scale
newpath
0 0 moveto
(G) true charpath
1 0.7 0 setrgbcolor
fill
1 0.788463 scale
0 -0.1 translate
0 -0.1 translate
1 -0.181685 scale
newpath
0 0 moveto
(C) true charpath
0.8 0.8 2.4 setrgbcolor
fill
1 -5.50405 scale
0 0.1 translate
0 -2.31645 translate
1 -0.185434 scale
newpath
0 0 moveto
(T) true charpath
0.8 0.9 0.8 setrgbcolor
fill
1 -5.39275 scale
0 2.31645 translate
7.65 0 translate
0 0.1 translate
1 0.757337 scale
newpath
0 0 moveto
(G) true charpath
1 0.7 0 setrgbcolor
fill
1 1.32042 scale
0 -0.1 translate
0 -0.1 translate
1 -0.0681469 scale
newpath
0 0 moveto
(C) true charpath
0.8 0.8 2.4 setrgbcolor
fill
1 -14.6742 scale
0 0.1 translate
7.65 0 translate
0 -0.1 translate
1 -0.157149 scale
newpath
0 0 moveto
(G) true charpath
1 0.94 0.8 setrgbcolor
fill
1 -6.3634 scale
0 0.1 translate
0 -2.12339 translate
1 -0.181967 scale
newpath
0 0 moveto
(A) true charpath
2.4 0.8 0.8 setrgbcolor
fill
1 -5.4955 scale
0 2.12339 translate
0 0.1 translate
1 1.87861 scale
newpath
0 0 moveto
(T) true charpath
0 0.5 0 setrgbcolor
fill
1 0.532308 scale
0 -0.1 translate
0 -4.34207 translate
1 -0.465164 scale
newpath
0 0 moveto
(C) true charpath
0.8 0.8 2.4 setrgbcolor
fill
1 -2.14978 scale
0 4.34207 translate
7.65 0 translate
0 0.1 translate
1 2.18757 scale
newpath
0 0 moveto
(T) true charpath
0 0.5 0 setrgbcolor
fill
1 0.457129 scale
0 -0.1 translate
0 -0.1 translate
1 -0.434088 scale
newpath
0 0 moveto
(G) true charpath
1 0.94 0.8 setrgbcolor
fill
1 -2.30368 scale
0 0.1 translate
0 -4.30251 translate
1 -0.441235 scale
newpath
0 0 moveto
(A) true charpath
2.4 0.8 0.8 setrgbcolor
fill
1 -2.26636 scale
0 4.30251 translate
0 -8.56126 translate
1 -0.544856 scale
newpath
0 0 moveto
(C) true charpath
0.8 0.8 2.4 setrgbcolor
fill
1 -1.83535 scale
0 8.56126 translate
7.65 0 translate
7.65 0 translate
-122.4 -23.1593 translate
newpath
-3.825 -1.9125 moveto
130.05 0 rlineto
0 45.9 rlineto
-130.05 0 rlineto
0 -45.9 rlineto
closepath
0 0 0 setrgbcolor
stroke
-275.4 0 translate
0 18.1779 translate
/Helvetica findfont
5.61816 scalefont
setfont
newpath
0 0 moveto
(Motif Name:) true charpath
0 0 0 setrgbcolor
fill
70.227 0 translate
/Helvetica-Bold findfont
5.61816 scalefont
setfont
newpath
0 0 moveto
(AE014298.5_15581088-15582807(-)_1|2|1x0) true charpath
0 0 0 setrgbcolor
fill
-70.227 0 translate
0 -68.25 translate
0 29.125 translate
/Helvetica findfont
8.262 scalefont
setfont
newpath
0 0 moveto
(Gene:) true charpath
0 0 0 setrgbcolor
fill
42.1362 0 translate
/Helvetica-Bold findfont
8.262 scalefont
setfont
newpath
0 0 moveto
(AE014298.5_15743217-15744441(-)_1) true charpath
0 0 0 setrgbcolor
fill
-42.1362 0 translate
-30.6 -29.125 translate
306 0 translate
2.10375 0 translate
/Helvetica findfont
5.508 scalefont
setfont
newpath
0 0 moveto
(1) true charpath
0 0 0 setrgbcolor
fill
7.65 0 translate
newpath
0 0 moveto
(2) true charpath
0 0 0 setrgbcolor
fill
7.65 0 translate
newpath
0 0 moveto
(3) true charpath
0 0 0 setrgbcolor
fill
7.65 0 translate
newpath
0 0 moveto
(4) true charpath
0 0 0 setrgbcolor
fill
7.65 0 translate
-32.7037 0 translate
0 3.93429 translate
0 19.225 translate
/Helvetica findfont
5.508 scalefont
setfont
38.25 -1.57371 translate
newpath
0 0 moveto
(0) true charpath
0 0 0 setrgbcolor
fill
0 19.125 translate
newpath
0 0 moveto
(+0.50) true charpath
0 0 0 setrgbcolor
fill
0 -38.25 translate
newpath
0 0 moveto
(-2.02) true charpath
0 0 0 setrgbcolor
fill
-38.25 19.125 translate
0 1.57371 translate
/Helvetica-Bold findfont
11.016 scalefont
setfont
0 -0.1 translate
1 -0.244997 scale
newpath
0 0 moveto
(T) true charpath
0.8 0.9 0.8 setrgbcolor
fill
1 -4.08169 scale
0 0.1 translate
0 0.1 translate
1 2.33056 scale
newpath
0 0 moveto
(G) true charpath
1 0.7 0 setrgbcolor
fill
1 0.429082 scale
0 -0.1 translate
0 -2.81463 translate
1 -0.542604 scale
newpath
0 0 moveto
(A) true charpath
2.4 0.8 0.8 setrgbcolor
fill
1 -1.84296 scale
0 2.81463 translate
0 -7.87101 translate
1 -1.34295 scale
newpath
0 0 moveto
(C) true charpath
0.8 0.8 2.4 setrgbcolor
fill
1 -0.744627 scale
0 7.87101 translate
7.65 0 translate
0 0.1 translate
1 0.083933 scale
newpath
0 0 moveto
(G) true charpath
1 0.7 0 setrgbcolor
fill
1 11.9143 scale
0 -0.1 translate
0 -0.1 translate
1 -0.255488 scale
newpath
0 0 moveto
(A) true charpath
2.4 0.8 0.8 setrgbcolor
fill
1 -3.91408 scale
0 0.1 translate
0 1.54729 translate
1 1.42839 scale
newpath
0 0 moveto
(T) true charpath
0 0.5 0 setrgbcolor
fill
1 0.700091 scale
0 -1.54729 translate
0 -2.89718 translate
1 -0.440457 scale
newpath
0 0 moveto
(C) true charpath
0.8 0.8 2.4 setrgbcolor
fill
1 -2.27037 scale
0 2.89718 translate
7.65 0 translate
0 0.1 translate
1 0.321212 scale
newpath
0 0 moveto
(T) true charpath
0 0.5 0 setrgbcolor
fill
1 3.11321 scale
0 -0.1 translate
0 3.41433 translate
1 1.2198 scale
newpath
0 0 moveto
(G) true charpath
1 0.7 0 setrgbcolor
fill
1 0.81981 scale
0 -3.41433 translate
0 -0.1 translate
1 -1.3443 scale
newpath
0 0 moveto
(A) true charpath
2.4 0.8 0.8 setrgbcolor
fill
1 -0.743881 scale
0 0.1 translate
7.65 0 translate
7.65 0 translate
-30.6 -23.1593 translate
newpath
-3.825 -1.9125 moveto
38.25 0 rlineto
0 45.9 rlineto
-38.25 0 rlineto
0 -45.9 rlineto
closepath
0 0 0 setrgbcolor
stroke
-275.4 0 translate
0 18.1779 translate
/Helvetica findfont
5.61816 scalefont
setfont
newpath
0 0 moveto
(Motif Name:) true charpath
0 0 0 setrgbcolor
fill
70.227 0 translate
/Helvetica-Bold findfont
5.61816 scalefont
setfont
newpath
0 0 moveto
(AE014298.5_15743217-15744441(-)_1|1|1x0) true charpath
0 0 0 setrgbcolor
fill
-70.227 0 translate
0 -68.25 translate
0 29.125 translate
/Helvetica findfont
8.262 scalefont
setfont
newpath
0 0 moveto
(Gene:) true charpath
0 0 0 setrgbcolor
fill
42.1362 0 translate
/Helvetica-Bold findfont
8.262 scalefont
setfont
newpath
0 0 moveto
(AE014298.5_15743217-15744441(-)_1) true charpath
0 0 0 setrgbcolor
fill
-42.1362 0 translate
-30.6 -29.125 translate
306 0 translate
2.10375 0 translate
/Helvetica findfont
5.508 scalefont
setfont
newpath
0 0 moveto
(1) true charpath
0 0 0 setrgbcolor
fill
7.65 0 translate
newpath
0 0 moveto
(2) true charpath
0 0 0 setrgbcolor
fill
7.65 0 translate
newpath
0 0 moveto
(3) true charpath
0 0 0 setrgbcolor
fill
7.65 0 translate
newpath
0 0 moveto
(4) true charpath
0 0 0 setrgbcolor
fill
7.65 0 translate
-32.7037 0 translate
0 3.93429 translate
0 19.225 translate
/Helvetica findfont
5.508 scalefont
setfont
38.25 -1.57371 translate
newpath
0 0 moveto
(0) true charpath
0 0 0 setrgbcolor
fill
0 19.125 translate
newpath
0 0 moveto
(+0.50) true charpath
0 0 0 setrgbcolor
fill
0 -38.25 translate
newpath
0 0 moveto
(-2.20) true charpath
0 0 0 setrgbcolor
fill
-38.25 19.125 translate
0 1.57371 translate
/Helvetica-Bold findfont
11.016 scalefont
setfont
0 0.1 translate
1 1.09597 scale
newpath
0 0 moveto
(A) true charpath
8 0 0 setrgbcolor
fill
1 0.912436 scale
0 -0.1 translate
0 -0.1 translate
1 -0.486001 scale
newpath
0 0 moveto
(T) true charpath
0.8 0.9 0.8 setrgbcolor
fill
1 -2.05761 scale
0 0.1 translate
7.65 0 translate
0 -0.1 translate
1 -0.0100509 scale
newpath
0 0 moveto
(T) true charpath
0.8 0.9 0.8 setrgbcolor
fill
1 -99.4934 scale
0 0.1 translate
0 -0.965943 translate
1 -0.0734547 scale
newpath
0 0 moveto
(C) true charpath
0.8 0.8 2.4 setrgbcolor
fill
1 -13.6138 scale
0 0.965943 translate
0 0.1 translate
1 1.64635 scale
newpath
0 0 moveto
(G) true charpath
1 0.7 0 setrgbcolor
fill
1 0.607404 scale
0 -0.1 translate
0 -2.33078 translate
1 -0.648463 scale
newpath
0 0 moveto
(A) true charpath
2.4 0.8 0.8 setrgbcolor
fill
1 -1.54211 scale
0 2.33078 translate
7.65 0 translate
0 -0.1 translate
1 -0.1597 scale
newpath
0 0 moveto
(T) true charpath
0.8 0.9 0.8 setrgbcolor
fill
1 -6.26174 scale
0 0.1 translate
0 0.1 translate
1 2.33056 scale
newpath
0 0 moveto
(G) true charpath
1 0.7 0 setrgbcolor
fill
1 0.429082 scale
0 -0.1 translate
0 -2.14347 translate
1 -0.755699 scale
newpath
0 0 moveto
(A) true charpath
2.4 0.8 0.8 setrgbcolor
fill
1 -1.32328 scale
0 2.14347 translate
0 -8.8766 translate
1 -1.21516 scale
newpath
0 0 moveto
(C) true charpath
0.8 0.8 2.4 setrgbcolor
fill
1 -0.822939 scale
0 8.8766 translate
7.65 0 translate
7.65 0 translate
-30.6 -23.1593 translate
newpath
-3.825 -1.9125 moveto
38.25 0 rlineto
0 45.9 rlineto
-38.25 0 rlineto
0 -45.9 rlineto
closepath
0 0 0 setrgbcolor
stroke
-275.4 0 translate
0 18.1779 translate
/Helvetica findfont
5.61816 scalefont
setfont
newpath
0 0 moveto
(Motif Name:) true charpath
0 0 0 setrgbcolor
fill
70.227 0 translate
/Helvetica-Bold findfont
5.61816 scalefont
setfont
newpath
0 0 moveto
(AE014298.5_15743217-15744441(-)_1|2|1x0) true charpath
0 0 0 setrgbcolor
fill
-70.227 0 translate
0 -68.25 translate
0 29.125 translate
/Helvetica findfont
8.262 scalefont
setfont
newpath
0 0 moveto
(Gene:) true charpath
0 0 0 setrgbcolor
fill
42.1362 0 translate
/Helvetica-Bold findfont
8.262 scalefont
setfont
newpath
0 0 moveto
(AE014298.5_15743217-15744441(-)_1) true charpath
0 0 0 setrgbcolor
fill
-42.1362 0 translate
-30.6 -29.125 translate
306 0 translate
2.10375 0 translate
/Helvetica findfont
5.508 scalefont
setfont
newpath
0 0 moveto
(1) true charpath
0 0 0 setrgbcolor
fill
7.65 0 translate
newpath
0 0 moveto
(2) true charpath
0 0 0 setrgbcolor
fill
7.65 0 translate
newpath
0 0 moveto
(3) true charpath
0 0 0 setrgbcolor
fill
7.65 0 translate
newpath
0 0 moveto
(4) true charpath
0 0 0 setrgbcolor
fill
7.65 0 translate
-32.7037 0 translate
0 3.93429 translate
0 19.225 translate
/Helvetica findfont
5.508 scalefont
setfont
38.25 -1.57371 translate
newpath
0 0 moveto
(0) true charpath
0 0 0 setrgbcolor
fill
0 19.125 translate
newpath
0 0 moveto
(+0.54) true charpath
0 0 0 setrgbcolor
fill
0 -38.25 translate
newpath
0 0 moveto
(-2.46) true charpath
0 0 0 setrgbcolor
fill
-38.25 19.125 translate
0 1.57371 translate
/Helvetica-Bold findfont
11.016 scalefont
setfont
0 0.1 translate
1 0.52181 scale
newpath
0 0 moveto
(A) true charpath
8 0 0 setrgbcolor
fill
1 1.9164 scale
0 -0.1 translate
0 4.99276 translate
1 0.733199 scale
newpath
0 0 moveto
(G) true charpath
1 0.7 0 setrgbcolor
fill
1 1.36389 scale
0 -4.99276 translate
0 -0.1 translate
1 -0.0951754 scale
newpath
0 0 moveto
(C) true charpath
0.8 0.8 2.4 setrgbcolor
fill
1 -10.5069 scale
0 0.1 translate
0 -1.63575 translate
1 -0.234245 scale
newpath
0 0 moveto
(T) true charpath
0.8 0.9 0.8 setrgbcolor
fill
1 -4.26903 scale
0 1.63575 translate
7.65 0 translate
0 -0.1 translate
1 -0.424553 scale
newpath
0 0 moveto
(G) true charpath
1 0.94 0.8 setrgbcolor
fill
1 -2.35542 scale
0 0.1 translate
0 0.1 translate
1 2.33056 scale
newpath
0 0 moveto
(A) true charpath
8 0 0 setrgbcolor
fill
1 0.429082 scale
0 -0.1 translate
0 -4.22748 translate
1 -0.660789 scale
newpath
0 0 moveto
(C) true charpath
0.8 0.8 2.4 setrgbcolor
fill
1 -1.51334 scale
0 4.22748 translate
0 -10.2138 translate
1 -1.04521 scale
newpath
0 0 moveto
(T) true charpath
0.8 0.9 0.8 setrgbcolor
fill
1 -0.956743 scale
0 10.2138 translate
7.65 0 translate
0 -0.1 translate
1 -0.0616923 scale
newpath
0 0 moveto
(G) true charpath
1 0.94 0.8 setrgbcolor
fill
1 -16.2095 scale
0 0.1 translate
0 -1.37229 translate
1 -0.111308 scale
newpath
0 0 moveto
(A) true charpath
2.4 0.8 0.8 setrgbcolor
fill
1 -8.98404 scale
0 1.37229 translate
0 -3.03498 translate
1 -0.235624 scale
newpath
0 0 moveto
(T) true charpath
0.8 0.9 0.8 setrgbcolor
fill
1 -4.24406 scale
0 3.03498 translate
0 0.1 translate
1 1.48064 scale
newpath
0 0 moveto
(C) true charpath
0 0 8 setrgbcolor
fill
1 0.675385 scale
0 -0.1 translate
7.65 0 translate
7.65 0 translate
-30.6 -23.1593 translate
newpath
-3.825 -1.9125 moveto
38.25 0 rlineto
0 45.9 rlineto
-38.25 0 rlineto
0 -45.9 rlineto
closepath
0 0 0 setrgbcolor
stroke
-275.4 0 translate
0 18.1779 translate
/Helvetica findfont
5.61816 scalefont
setfont
newpath
0 0 moveto
(Motif Name:) true charpath
0 0 0 setrgbcolor
fill
70.227 0 translate
/Helvetica-Bold findfont
5.61816 scalefont
setfont
newpath
0 0 moveto
(AE014298.5_15743217-15744441(-)_1|3|1x0) true charpath
0 0 0 setrgbcolor
fill
-70.227 0 translate
0 -68.25 translate
0 29.125 translate
/Helvetica findfont
8.262 scalefont
setfont
newpath
0 0 moveto
(Gene:) true charpath
0 0 0 setrgbcolor
fill
42.1362 0 translate
/Helvetica-Bold findfont
8.262 scalefont
setfont
newpath
0 0 moveto
(AE014298.5_15743217-15744441(-)_1) true charpath
0 0 0 setrgbcolor
fill
-42.1362 0 translate
-30.6 -29.125 translate
306 0 translate
2.10375 0 translate
/Helvetica findfont
5.508 scalefont
setfont
newpath
0 0 moveto
(1) true charpath
0 0 0 setrgbcolor
fill
7.65 0 translate
newpath
0 0 moveto
(2) true charpath
0 0 0 setrgbcolor
fill
7.65 0 translate
newpath
0 0 moveto
(3) true charpath
0 0 0 setrgbcolor
fill
7.65 0 translate
newpath
0 0 moveto
(4) true charpath
0 0 0 setrgbcolor
fill
7.65 0 translate
-32.7037 0 translate
0 3.93429 translate
0 19.225 translate
/Helvetica findfont
5.508 scalefont
setfont
38.25 -1.57371 translate
newpath
0 0 moveto
(0) true charpath
0 0 0 setrgbcolor
fill
0 19.125 translate
newpath
0 0 moveto
(+0.52) true charpath
0 0 0 setrgbcolor
fill
0 -38.25 translate
newpath
0 0 moveto
(-2.46) true charpath
0 0 0 setrgbcolor
fill
-38.25 19.125 translate
0 1.57371 translate
/Helvetica-Bold findfont
11.016 scalefont
setfont
0 0.1 translate
1 0.199873 scale
newpath
0 0 moveto
(T) true charpath
0 0.5 0 setrgbcolor
fill
1 5.00318 scale
0 -0.1 translate
0 2.45957 translate
1 0.593811 scale
newpath
0 0 moveto
(A) true charpath
8 0 0 setrgbcolor
fill
1 1.68404 scale
0 -2.45957 translate
0 -0.1 translate
1 -0.101922 scale
newpath
0 0 moveto
(C) true charpath
0.8 0.8 2.4 setrgbcolor
fill
1 -9.81138 scale
0 0.1 translate
7.65 0 translate
0 -0.1 translate
1 -0.162779 scale
newpath
0 0 moveto
(A) true charpath
2.4 0.8 0.8 setrgbcolor
fill
1 -6.14332 scale
0 0.1 translate
0 0.1 translate
1 2.33056 scale
newpath
0 0 moveto
(G) true charpath
1 0.7 0 setrgbcolor
fill
1 0.429082 scale
0 -0.1 translate
0 -2.16769 translate
1 -0.902466 scale
newpath
0 0 moveto
(T) true charpath
0.8 0.9 0.8 setrgbcolor
fill
1 -1.10808 scale
0 2.16769 translate
0 -10.0557 translate
1 -1.06531 scale
newpath
0 0 moveto
(C) true charpath
0.8 0.8 2.4 setrgbcolor
fill
1 -0.938693 scale
0 10.0557 translate
7.65 0 translate
0 -0.1 translate
1 -0.274463 scale
newpath
0 0 moveto
(A) true charpath
2.4 0.8 0.8 setrgbcolor
fill
1 -3.64348 scale
0 0.1 translate
0 0.1 translate
1 2.32114 scale
newpath
0 0 moveto
(T) true charpath
0 0.5 0 setrgbcolor
fill
1 0.430822 scale
0 -0.1 translate
0 -3.04649 translate
1 -0.688804 scale
newpath
0 0 moveto
(G) true charpath
1 0.94 0.8 setrgbcolor
fill
1 -1.45179 scale
0 3.04649 translate
0 -9.25325 translate
1 -0.734527 scale
newpath
0 0 moveto
(C) true charpath
0.8 0.8 2.4 setrgbcolor
fill
1 -1.36142 scale
0 9.25325 translate
7.65 0 translate
7.65 0 translate
-30.6 -23.1593 translate
newpath
-3.825 -1.9125 moveto
38.25 0 rlineto
0 45.9 rlineto
-38.25 0 rlineto
0 -45.9 rlineto
closepath
0 0 0 setrgbcolor
stroke
-275.4 0 translate
0 18.1779 translate
/Helvetica findfont
5.61816 scalefont
setfont
newpath
0 0 moveto
(Motif Name:) true charpath
0 0 0 setrgbcolor
fill
70.227 0 translate
/Helvetica-Bold findfont
5.61816 scalefont
setfont
newpath
0 0 moveto
(AE014298.5_15743217-15744441(-)_1|4|1x0) true charpath
0 0 0 setrgbcolor
fill
-70.227 0 translate
0 -68.25 translate
0 29.125 translate
/Helvetica findfont
8.262 scalefont
setfont
newpath
0 0 moveto
(Gene:) true charpath
0 0 0 setrgbcolor
fill
42.1362 0 translate
/Helvetica-Bold findfont
8.262 scalefont
setfont
newpath
0 0 moveto
(AE014298.5_15743217-15744441(-)_1) true charpath
0 0 0 setrgbcolor
fill
-42.1362 0 translate
-30.6 -29.125 translate
306 0 translate
2.10375 0 translate
/Helvetica findfont
5.508 scalefont
setfont
newpath
0 0 moveto
(1) true charpath
0 0 0 setrgbcolor
fill
7.65 0 translate
newpath
0 0 moveto
(2) true charpath
0 0 0 setrgbcolor
fill
7.65 0 translate
newpath
0 0 moveto
(3) true charpath
0 0 0 setrgbcolor
fill
7.65 0 translate
newpath
0 0 moveto
(4) true charpath
0 0 0 setrgbcolor
fill
7.65 0 translate
newpath
0 0 moveto
(5) true charpath
0 0 0 setrgbcolor
fill
7.65 0 translate
newpath
0 0 moveto
(6) true charpath
0 0 0 setrgbcolor
fill
7.65 0 translate
newpath
0 0 moveto
(7) true charpath
0 0 0 setrgbcolor
fill
7.65 0 translate
newpath
0 0 moveto
(8) true charpath
0 0 0 setrgbcolor
fill
7.65 0 translate
newpath
0 0 moveto
(9) true charpath
0 0 0 setrgbcolor
fill
7.65 0 translate
newpath
0 0 moveto
(0) true charpath
0 0 0 setrgbcolor
fill
7.65 0 translate
-78.6038 0 translate
0 3.93429 translate
0 19.225 translate
/Helvetica findfont
5.508 scalefont
setfont
84.15 -1.57371 translate
newpath
0 0 moveto
(0) true charpath
0 0 0 setrgbcolor
fill
0 19.125 translate
newpath
0 0 moveto
(+0.57) true charpath
0 0 0 setrgbcolor
fill
0 -38.25 translate
newpath
0 0 moveto
(-3.22) true charpath
0 0 0 setrgbcolor
fill
-84.15 19.125 translate
0 1.57371 translate
/Helvetica-Bold findfont
11.016 scalefont
setfont
0 -0.1 translate
1 -0.193937 scale
newpath
0 0 moveto
(T) true charpath
0.8 0.9 0.8 setrgbcolor
fill
1 -5.15632 scale
0 0.1 translate
0 -2.41286 translate
1 -0.245788 scale
newpath
0 0 moveto
(C) true charpath
0.8 0.8 2.4 setrgbcolor
fill
1 -4.06854 scale
0 2.41286 translate
0 0.1 translate
1 1.89943 scale
newpath
0 0 moveto
(A) true charpath
8 0 0 setrgbcolor
fill
1 0.526474 scale
0 -0.1 translate
0 -5.13372 translate
1 -0.316023 scale
newpath
0 0 moveto
(G) true charpath
1 0.94 0.8 setrgbcolor
fill
1 -3.16433 scale
0 5.13372 translate
7.65 0 translate
0 0.1 translate
1 2.33056 scale
newpath
0 0 moveto
(T) true charpath
0 0.5 0 setrgbcolor
fill
1 0.429082 scale
0 -0.1 translate
0 -0.1 translate
1 -0.635797 scale
newpath
0 0 moveto
(A) true charpath
2.4 0.8 0.8 setrgbcolor
fill
1 -1.57283 scale
0 0.1 translate
0 -5.88967 translate
1 -0.745601 scale
newpath
0 0 moveto
(C) true charpath
0.8 0.8 2.4 setrgbcolor
fill
1 -1.3412 scale
0 5.88967 translate
0 -12.5433 translate
1 -0.749157 scale
newpath
0 0 moveto
(G) true charpath
1 0.94 0.8 setrgbcolor
fill
1 -1.33483 scale
0 12.5433 translate
7.65 0 translate
0 0.1 translate
1 2.27727 scale
newpath
0 0 moveto
(A) true charpath
8 0 0 setrgbcolor
fill
1 0.439123 scale
0 -0.1 translate
0 -0.1 translate
1 -0.451739 scale
newpath
0 0 moveto
(T) true charpath
0.8 0.9 0.8 setrgbcolor
fill
1 -2.21367 scale
0 0.1 translate
0 -4.4414 translate
1 -0.66079 scale
newpath
0 0 moveto
(G) true charpath
1 0.94 0.8 setrgbcolor
fill
1 -1.51334 scale
0 4.4414 translate
0 -10.4277 translate
1 -0.730563 scale
newpath
0 0 moveto
(C) true charpath
0.8 0.8 2.4 setrgbcolor
fill
1 -1.36881 scale
0 10.4277 translate
7.65 0 translate
0 0.1 translate
1 0.287629 scale
newpath
0 0 moveto
(A) true charpath
8 0 0 setrgbcolor
fill
1 3.4767 scale
0 -0.1 translate
0 3.15009 translate
1 0.74231 scale
newpath
0 0 moveto
(G) true charpath
1 0.7 0 setrgbcolor
fill
1 1.34715 scale
0 -3.15009 translate
0 -0.1 translate
1 -0.185536 scale
newpath
0 0 moveto
(T) true charpath
0.8 0.9 0.8 setrgbcolor
fill
1 -5.3898 scale
0 0.1 translate
7.65 0 translate
0 -0.1 translate
1 -0.193998 scale
newpath
0 0 moveto
(G) true charpath
1 0.94 0.8 setrgbcolor
fill
1 -5.1547 scale
0 0.1 translate
0 0.1 translate
1 1.92138 scale
newpath
0 0 moveto
(A) true charpath
8 0 0 setrgbcolor
fill
1 0.520459 scale
0 -0.1 translate
0 -2.41334 translate
1 -0.275057 scale
newpath
0 0 moveto
(T) true charpath
0.8 0.9 0.8 setrgbcolor
fill
1 -3.63561 scale
0 2.41334 translate
0 -5.36451 translate
1 -0.322713 scale
newpath
0 0 moveto
(C) true charpath
0.8 0.8 2.4 setrgbcolor
fill
1 -3.09872 scale
0 5.36451 translate
7.65 0 translate
0 -0.1 translate
1 -0.034824 scale
newpath
0 0 moveto
(C) true charpath
0.8 0.8 2.4 setrgbcolor
fill
1 -28.7158 scale
0 0.1 translate
0 0.1 translate
1 0.864846 scale
newpath
0 0 moveto
(G) true charpath
1 0.7 0 setrgbcolor
fill
1 1.15628 scale
0 -0.1 translate
7.65 0 translate
0 0.1 translate
1 0.558663 scale
newpath
0 0 moveto
(A) true charpath
8 0 0 setrgbcolor
fill
1 1.78999 scale
0 -0.1 translate
0 -0.1 translate
1 -0.077586 scale
newpath
0 0 moveto
(C) true charpath
0.8 0.8 2.4 setrgbcolor
fill
1 -12.8889 scale
0 0.1 translate
0 5.28273 translate
1 0.963344 scale
newpath
0 0 moveto
(G) true charpath
1 0.7 0 setrgbcolor
fill
1 1.03805 scale
0 -5.28273 translate
0 -1.49735 translate
1 -0.417674 scale
newpath
0 0 moveto
(T) true charpath
0.8 0.9 0.8 setrgbcolor
fill
1 -2.39421 scale
0 1.49735 translate
7.65 0 translate
0 -0.1 translate
1 -0.119081 scale
newpath
0 0 moveto
(C) true charpath
0.8 0.8 2.4 setrgbcolor
fill
1 -8.39765 scale
0 0.1 translate
0 -1.82385 translate
1 -0.222112 scale
newpath
0 0 moveto
(A) true charpath
2.4 0.8 0.8 setrgbcolor
fill
1 -4.50224 scale
0 1.82385 translate
0 0.1 translate
1 1.88788 scale
newpath
0 0 moveto
(T) true charpath
0 0.5 0 setrgbcolor
fill
1 0.529695 scale
0 -0.1 translate
0 -4.35841 translate
1 -0.482849 scale
newpath
0 0 moveto
(G) true charpath
1 0.94 0.8 setrgbcolor
fill
1 -2.07104 scale
0 4.35841 translate
7.65 0 translate
0 0.1 translate
1 0.0338882 scale
newpath
0 0 moveto
(G) true charpath
1 0.7 0 setrgbcolor
fill
1 29.5088 scale
0 -0.1 translate
0 -0.1 translate
1 -0.108263 scale
newpath
0 0 moveto
(A) true charpath
2.4 0.8 0.8 setrgbcolor
fill
1 -9.23674 scale
0 0.1 translate
0 1.15351 translate
1 1.32936 scale
newpath
0 0 moveto
(T) true charpath
0 0.5 0 setrgbcolor
fill
1 0.75224 scale
0 -1.15351 translate
0 -1.73873 translate
1 -0.39492 scale
newpath
0 0 moveto
(C) true charpath
0.8 0.8 2.4 setrgbcolor
fill
1 -2.53216 scale
0 1.73873 translate
7.65 0 translate
7.65 0 translate
-76.5 -23.1593 translate
newpath
-3.825 -1.9125 moveto
84.15 0 rlineto
0 45.9 rlineto
-84.15 0 rlineto
0 -45.9 rlineto
closepath
0 0 0 setrgbcolor
stroke
-275.4 0 translate
0 18.1779 translate
/Helvetica findfont
5.61816 scalefont
setfont
newpath
0 0 moveto
(Motif Name:) true charpath
0 0 0 setrgbcolor
fill
70.227 0 translate
/Helvetica-Bold findfont
5.61816 scalefont
setfont
newpath
0 0 moveto
(AE014298.5_15743217-15744441(-)_1|5|1x0) true charpath
0 0 0 setrgbcolor
fill
-70.227 0 translate
0 -68.25 translate
0 29.125 translate
/Helvetica findfont
8.262 scalefont
setfont
newpath
0 0 moveto
(Gene:) true charpath
0 0 0 setrgbcolor
fill
42.1362 0 translate
/Helvetica-Bold findfont
8.262 scalefont
setfont
newpath
0 0 moveto
(AE014298.5_16430847-16432716(+)_1) true charpath
0 0 0 setrgbcolor
fill
-42.1362 0 translate
-30.6 -29.125 translate
306 0 translate
2.10375 0 translate
/Helvetica findfont
5.508 scalefont
setfont
newpath
0 0 moveto
(1) true charpath
0 0 0 setrgbcolor
fill
7.65 0 translate
newpath
0 0 moveto
(2) true charpath
0 0 0 setrgbcolor
fill
7.65 0 translate
newpath
0 0 moveto
(3) true charpath
0 0 0 setrgbcolor
fill
7.65 0 translate
newpath
0 0 moveto
(4) true charpath
0 0 0 setrgbcolor
fill
7.65 0 translate
-32.7037 0 translate
0 3.93429 translate
0 19.225 translate
/Helvetica findfont
5.508 scalefont
setfont
38.25 -1.57371 translate
newpath
0 0 moveto
(0) true charpath
0 0 0 setrgbcolor
fill
0 19.125 translate
newpath
0 0 moveto
(+0.57) true charpath
0 0 0 setrgbcolor
fill
0 -38.25 translate
newpath
0 0 moveto
(-3.18) true charpath
0 0 0 setrgbcolor
fill
-38.25 19.125 translate
0 1.57371 translate
/Helvetica-Bold findfont
11.016 scalefont
setfont
0 0.1 translate
1 2.33056 scale
newpath
0 0 moveto
(G) true charpath
1 0.7 0 setrgbcolor
fill
1 0.429082 scale
0 -0.1 translate
0 -0.1 translate
1 -0.650839 scale
newpath
0 0 moveto
(A) true charpath
2.4 0.8 0.8 setrgbcolor
fill
1 -1.53648 scale
0 0.1 translate
0 -6.00803 translate
1 -0.720374 scale
newpath
0 0 moveto
(T) true charpath
0.8 0.9 0.8 setrgbcolor
fill
1 -1.38817 scale
0 6.00803 translate
0 -12.4632 translate
1 -0.759342 scale
newpath
0 0 moveto
(C) true charpath
0.8 0.8 2.4 setrgbcolor
fill
1 -1.31693 scale
0 12.4632 translate
7.65 0 translate
0 -0.1 translate
1 -0.243527 scale
newpath
0 0 moveto
(G) true charpath
1 0.94 0.8 setrgbcolor
fill
1 -4.10633 scale
0 0.1 translate
0 0.1 translate
1 2.18993 scale
newpath
0 0 moveto
(A) true charpath
8 0 0 setrgbcolor
fill
1 0.456635 scale
0 -0.1 translate
0 -2.80306 translate
1 -0.678164 scale
newpath
0 0 moveto
(C) true charpath
0.8 0.8 2.4 setrgbcolor
fill
1 -1.47457 scale
0 2.80306 translate
0 -8.92611 translate
1 -0.711066 scale
newpath
0 0 moveto
(T) true charpath
0.8 0.9 0.8 setrgbcolor
fill
1 -1.40634 scale
0 8.92611 translate
7.65 0 translate
0 -0.1 translate
1 -0.0385836 scale
newpath
0 0 moveto
(A) true charpath
2.4 0.8 0.8 setrgbcolor
fill
1 -25.9177 scale
0 0.1 translate
0 -1.19046 translate
1 -0.176219 scale
newpath
0 0 moveto
(C) true charpath
0.8 0.8 2.4 setrgbcolor
fill
1 -5.67475 scale
0 1.19046 translate
0 0.1 translate
1 1.63396 scale
newpath
0 0 moveto
(T) true charpath
0 0.5 0 setrgbcolor
fill
1 0.612012 scale
0 -0.1 translate
0 -3.36391 translate
1 -0.252934 scale
newpath
0 0 moveto
(G) true charpath
1 0.94 0.8 setrgbcolor
fill
1 -3.9536 scale
0 3.36391 translate
7.65 0 translate
7.65 0 translate
-30.6 -23.1593 translate
newpath
-3.825 -1.9125 moveto
38.25 0 rlineto
0 45.9 rlineto
-38.25 0 rlineto
0 -45.9 rlineto
closepath
0 0 0 setrgbcolor
stroke
-275.4 0 translate
0 18.1779 translate
/Helvetica findfont
5.61816 scalefont
setfont
newpath
0 0 moveto
(Motif Name:) true charpath
0 0 0 setrgbcolor
fill
70.227 0 translate
/Helvetica-Bold findfont
5.61816 scalefont
setfont
newpath
0 0 moveto
(AE014298.5_16430847-16432716(+)_1|1|1x0) true charpath
0 0 0 setrgbcolor
fill
-70.227 0 translate
0 -68.25 translate
0 29.125 translate
/Helvetica findfont
8.262 scalefont
setfont
newpath
0 0 moveto
(Gene:) true charpath
0 0 0 setrgbcolor
fill
42.1362 0 translate
/Helvetica-Bold findfont
8.262 scalefont
setfont
newpath
0 0 moveto
(AE014298.5_16430847-16432716(+)_1) true charpath
0 0 0 setrgbcolor
fill
-42.1362 0 translate
-30.6 -29.125 translate
306 0 translate
2.10375 0 translate
/Helvetica findfont
5.508 scalefont
setfont
newpath
0 0 moveto
(1) true charpath
0 0 0 setrgbcolor
fill
7.65 0 translate
newpath
0 0 moveto
(2) true charpath
0 0 0 setrgbcolor
fill
7.65 0 translate
newpath
0 0 moveto
(3) true charpath
0 0 0 setrgbcolor
fill
7.65 0 translate
newpath
0 0 moveto
(4) true charpath
0 0 0 setrgbcolor
fill
7.65 0 translate
-32.7037 0 translate
0 3.93429 translate
0 19.225 translate
/Helvetica findfont
5.508 scalefont
setfont
38.25 -1.57371 translate
newpath
0 0 moveto
(0) true charpath
0 0 0 setrgbcolor
fill
0 19.125 translate
newpath
0 0 moveto
(+0.47) true charpath
0 0 0 setrgbcolor
fill
0 -38.25 translate
newpath
0 0 moveto
(-1.85) true charpath
0 0 0 setrgbcolor
fill
-38.25 19.125 translate
0 1.57371 translate
/Helvetica-Bold findfont
11.016 scalefont
setfont
0 0.1 translate
1 0.763171 scale
newpath
0 0 moveto
(T) true charpath
0 0.5 0 setrgbcolor
fill
1 1.31032 scale
0 -0.1 translate
0 6.89192 translate
1 1.34311 scale
newpath
0 0 moveto
(A) true charpath
8 0 0 setrgbcolor
fill
1 0.744543 scale
0 -6.89192 translate
0 -0.1 translate
1 -0.439373 scale
newpath
0 0 moveto
(G) true charpath
1 0.94 0.8 setrgbcolor
fill
1 -2.27597 scale
0 0.1 translate
0 -4.34409 translate
1 -0.676544 scale
newpath
0 0 moveto
(C) true charpath
0.8 0.8 2.4 setrgbcolor
fill
1 -1.4781 scale
0 4.34409 translate
7.65 0 translate
0 0.1 translate
1 0.257135 scale
newpath
0 0 moveto
(G) true charpath
1 0.7 0 setrgbcolor
fill
1 3.889 scale
0 -0.1 translate
0 2.91015 translate
1 1.97342 scale
newpath
0 0 moveto
(T) true charpath
0 0.5 0 setrgbcolor
fill
1 0.506735 scale
0 -2.91015 translate
0 -0.1 translate
1 -0.622663 scale
newpath
0 0 moveto
(A) true charpath
2.4 0.8 0.8 setrgbcolor
fill
1 -1.606 scale
0 0.1 translate
0 -5.78633 translate
1 -1.60789 scale
newpath
0 0 moveto
(C) true charpath
0.8 0.8 2.4 setrgbcolor
fill
1 -0.621932 scale
0 5.78633 translate
7.65 0 translate
0 -0.1 translate
1 -0.0135767 scale
newpath
0 0 moveto
(T) true charpath
0.8 0.9 0.8 setrgbcolor
fill
1 -73.6557 scale
0 0.1 translate
0 0.1 translate
1 0.748806 scale
newpath
0 0 moveto
(A) true charpath
8 0 0 setrgbcolor
fill
1 1.33546 scale
0 -0.1 translate
0 6.77889 translate
1 0.812563 scale
newpath
0 0 moveto
(G) true charpath
1 0.7 0 setrgbcolor
fill
1 1.23067 scale
0 -6.77889 translate
0 -0.993686 translate
1 -0.739545 scale
newpath
0 0 moveto
(C) true charpath
0.8 0.8 2.4 setrgbcolor
fill
1 -1.35218 scale
0 0.993686 translate
7.65 0 translate
7.65 0 translate
-30.6 -23.1593 translate
newpath
-3.825 -1.9125 moveto
38.25 0 rlineto
0 45.9 rlineto
-38.25 0 rlineto
0 -45.9 rlineto
closepath
0 0 0 setrgbcolor
stroke
-275.4 0 translate
0 18.1779 translate
/Helvetica findfont
5.61816 scalefont
setfont
newpath
0 0 moveto
(Motif Name:) true charpath
0 0 0 setrgbcolor
fill
70.227 0 translate
/Helvetica-Bold findfont
5.61816 scalefont
setfont
newpath
0 0 moveto
(AE014298.5_16430847-16432716(+)_1|2|1x0) true charpath
0 0 0 setrgbcolor
fill
-70.227 0 translate
0 -68.25 translate
0 29.125 translate
/Helvetica findfont
8.262 scalefont
setfont
newpath
0 0 moveto
(Gene:) true charpath
0 0 0 setrgbcolor
fill
42.1362 0 translate
/Helvetica-Bold findfont
8.262 scalefont
setfont
newpath
0 0 moveto
(AE014298.5_16430847-16432716(+)_1) true charpath
0 0 0 setrgbcolor
fill
-42.1362 0 translate
-30.6 -29.125 translate
306 0 translate
2.10375 0 translate
/Helvetica findfont
5.508 scalefont
setfont
newpath
0 0 moveto
(1) true charpath
0 0 0 setrgbcolor
fill
7.65 0 translate
newpath
0 0 moveto
(2) true charpath
0 0 0 setrgbcolor
fill
7.65 0 translate
newpath
0 0 moveto
(3) true charpath
0 0 0 setrgbcolor
fill
7.65 0 translate
newpath
0 0 moveto
(4) true charpath
0 0 0 setrgbcolor
fill
7.65 0 translate
-32.7037 0 translate
0 3.93429 translate
0 19.225 translate
/Helvetica findfont
5.508 scalefont
setfont
38.25 -1.57371 translate
newpath
0 0 moveto
(0) true charpath
0 0 0 setrgbcolor
fill
0 19.125 translate
newpath
0 0 moveto
(+0.48) true charpath
0 0 0 setrgbcolor
fill
0 -38.25 translate
newpath
0 0 moveto
(-1.95) true charpath
0 0 0 setrgbcolor
fill
-38.25 19.125 translate
0 1.57371 translate
/Helvetica-Bold findfont
11.016 scalefont
setfont
0 0.1 translate
1 0.340382 scale
newpath
0 0 moveto
(G) true charpath
1 0.7 0 setrgbcolor
fill
1 2.93787 scale
0 -0.1 translate
0 3.56518 translate
1 0.962367 scale
newpath
0 0 moveto
(A) true charpath
8 0 0 setrgbcolor
fill
1 1.0391 scale
0 -3.56518 translate
0 -0.1 translate
1 -0.558816 scale
newpath
0 0 moveto
(C) true charpath
0.8 0.8 2.4 setrgbcolor
fill
1 -1.7895 scale
0 0.1 translate
7.65 0 translate
0 -0.1 translate
1 -0.0253528 scale
newpath
0 0 moveto
(T) true charpath
0.8 0.9 0.8 setrgbcolor
fill
1 -39.4433 scale
0 0.1 translate
0 -1.08635 translate
1 -0.0701503 scale
newpath
0 0 moveto
(A) true charpath
2.4 0.8 0.8 setrgbcolor
fill
1 -14.2551 scale
0 1.08635 translate
0 -2.42519 translate
1 -0.0858789 scale
newpath
0 0 moveto
(C) true charpath
0.8 0.8 2.4 setrgbcolor
fill
1 -11.6443 scale
0 2.42519 translate
0 0.1 translate
1 1.15031 scale
newpath
0 0 moveto
(G) true charpath
1 0.7 0 setrgbcolor
fill
1 0.869334 scale
0 -0.1 translate
7.65 0 translate
0 -0.1 translate
1 -0.161062 scale
newpath
0 0 moveto
(G) true charpath
1 0.94 0.8 setrgbcolor
fill
1 -6.2088 scale
0 0.1 translate
0 0.1 translate
1 2.33056 scale
newpath
0 0 moveto
(T) true charpath
0 0.5 0 setrgbcolor
fill
1 0.429082 scale
0 -0.1 translate
0 -2.15418 translate
1 -0.549796 scale
newpath
0 0 moveto
(A) true charpath
2.4 0.8 0.8 setrgbcolor
fill
1 -1.81886 scale
0 2.15418 translate
0 -7.26715 translate
1 -1.4197 scale
newpath
0 0 moveto
(C) true charpath
0.8 0.8 2.4 setrgbcolor
fill
1 -0.704375 scale
0 7.26715 translate
7.65 0 translate
7.65 0 translate
-30.6 -23.1593 translate
newpath
-3.825 -1.9125 moveto
38.25 0 rlineto
0 45.9 rlineto
-38.25 0 rlineto
0 -45.9 rlineto
closepath
0 0 0 setrgbcolor
stroke
-275.4 0 translate
0 18.1779 translate
/Helvetica findfont
5.61816 scalefont
setfont
newpath
0 0 moveto
(Motif Name:) true charpath
0 0 0 setrgbcolor
fill
70.227 0 translate
/Helvetica-Bold findfont
5.61816 scalefont
setfont
newpath
0 0 moveto
(AE014298.5_16430847-16432716(+)_1|3|1x0) true charpath
0 0 0 setrgbcolor
fill
-70.227 0 translate
0 -68.25 translate
0 29.125 translate
/Helvetica findfont
8.262 scalefont
setfont
newpath
0 0 moveto
(Gene:) true charpath
0 0 0 setrgbcolor
fill
42.1362 0 translate
/Helvetica-Bold findfont
8.262 scalefont
setfont
newpath
0 0 moveto
(AE014298.5_16430847-16432716(+)_1) true charpath
0 0 0 setrgbcolor
fill
-42.1362 0 translate
-30.6 -29.125 translate
306 0 translate
2.10375 0 translate
/Helvetica findfont
5.508 scalefont
setfont
newpath
0 0 moveto
(1) true charpath
0 0 0 setrgbcolor
fill
7.65 0 translate
newpath
0 0 moveto
(2) true charpath
0 0 0 setrgbcolor
fill
7.65 0 translate
newpath
0 0 moveto
(3) true charpath
0 0 0 setrgbcolor
fill
7.65 0 translate
newpath
0 0 moveto
(4) true charpath
0 0 0 setrgbcolor
fill
7.65 0 translate
-32.7037 0 translate
0 3.93429 translate
0 19.225 translate
/Helvetica findfont
5.508 scalefont
setfont
38.25 -1.57371 translate
newpath
0 0 moveto
(0) true charpath
0 0 0 setrgbcolor
fill
0 19.125 translate
newpath
0 0 moveto
(+0.55) true charpath
0 0 0 setrgbcolor
fill
0 -38.25 translate
newpath
0 0 moveto
(-2.49) true charpath
0 0 0 setrgbcolor
fill
-38.25 19.125 translate
0 1.57371 translate
/Helvetica-Bold findfont
11.016 scalefont
setfont
0 0.1 translate
1 2.3012 scale
newpath
0 0 moveto
(G) true charpath
1 0.7 0 setrgbcolor
fill
1 0.434556 scale
0 -0.1 translate
0 -0.1 translate
1 -0.52708 scale
newpath
0 0 moveto
(C) true charpath
0.8 0.8 2.4 setrgbcolor
fill
1 -1.89724 scale
0 0.1 translate
0 -5.03423 translate
1 -0.573459 scale
newpath
0 0 moveto
(A) true charpath
2.4 0.8 0.8 setrgbcolor
fill
1 -1.7438 scale
0 5.03423 translate
0 -10.3334 translate
1 -0.91299 scale
newpath
0 0 moveto
(T) true charpath
0.8 0.9 0.8 setrgbcolor
fill
1 -1.0953 scale
0 10.3334 translate
7.65 0 translate
0 0.1 translate
1 2.33056 scale
newpath
0 0 moveto
(C) true charpath
0 0 8 setrgbcolor
fill
1 0.429082 scale
0 -0.1 translate
0 -0.1 translate
1 -0.53487 scale
newpath
0 0 moveto
(A) true charpath
2.4 0.8 0.8 setrgbcolor
fill
1 -1.86961 scale
0 0.1 translate
0 -5.09552 translate
1 -0.70302 scale
newpath
0 0 moveto
(T) true charpath
0.8 0.9 0.8 setrgbcolor
fill
1 -1.42243 scale
0 5.09552 translate
0 -11.4141 translate
1 -0.892665 scale
newpath
0 0 moveto
(G) true charpath
1 0.94 0.8 setrgbcolor
fill
1 -1.12024 scale
0 11.4141 translate
7.65 0 translate
0 0.1 translate
1 2.28289 scale
newpath
0 0 moveto
(C) true charpath
0 0 8 setrgbcolor
fill
1 0.438042 scale
0 -0.1 translate
0 -0.1 translate
1 -0.482247 scale
newpath
0 0 moveto
(T) true charpath
0.8 0.9 0.8 setrgbcolor
fill
1 -2.07363 scale
0 0.1 translate
0 -4.68145 translate
1 -0.51596 scale
newpath
0 0 moveto
(A) true charpath
2.4 0.8 0.8 setrgbcolor
fill
1 -1.93814 scale
0 4.68145 translate
0 -9.52818 translate
1 -1.03048 scale
newpath
0 0 moveto
(G) true charpath
1 0.94 0.8 setrgbcolor
fill
1 -0.970424 scale
0 9.52818 translate
7.65 0 translate
7.65 0 translate
-30.6 -23.1593 translate
newpath
-3.825 -1.9125 moveto
38.25 0 rlineto
0 45.9 rlineto
-38.25 0 rlineto
0 -45.9 rlineto
closepath
0 0 0 setrgbcolor
stroke
-275.4 0 translate
0 18.1779 translate
/Helvetica findfont
5.61816 scalefont
setfont
newpath
0 0 moveto
(Motif Name:) true charpath
0 0 0 setrgbcolor
fill
70.227 0 translate
/Helvetica-Bold findfont
5.61816 scalefont
setfont
newpath
0 0 moveto
(AE014298.5_16430847-16432716(+)_1|4|1x0) true charpath
0 0 0 setrgbcolor
fill
-70.227 0 translate
0 -68.25 translate
showpage
30.6 674.55 translate
0 29.125 translate
/Helvetica findfont
8.262 scalefont
setfont
newpath
0 0 moveto
(Gene:) true charpath
0 0 0 setrgbcolor
fill
42.1362 0 translate
/Helvetica-Bold findfont
8.262 scalefont
setfont
newpath
0 0 moveto
(AE014298.5_16430847-16432716(+)_1) true charpath
0 0 0 setrgbcolor
fill
-42.1362 0 translate
-30.6 -29.125 translate
306 0 translate
2.10375 0 translate
/Helvetica findfont
5.508 scalefont
setfont
newpath
0 0 moveto
(1) true charpath
0 0 0 setrgbcolor
fill
7.65 0 translate
newpath
0 0 moveto
(2) true charpath
0 0 0 setrgbcolor
fill
7.65 0 translate
newpath
0 0 moveto
(3) true charpath
0 0 0 setrgbcolor
fill
7.65 0 translate
newpath
0 0 moveto
(4) true charpath
0 0 0 setrgbcolor
fill
7.65 0 translate
-32.7037 0 translate
0 3.93429 translate
0 19.225 translate
/Helvetica findfont
5.508 scalefont
setfont
38.25 -1.57371 translate
newpath
0 0 moveto
(0) true charpath
0 0 0 setrgbcolor
fill
0 19.125 translate
newpath
0 0 moveto
(+0.53) true charpath
0 0 0 setrgbcolor
fill
0 -38.25 translate
newpath
0 0 moveto
(-2.35) true charpath
0 0 0 setrgbcolor
fill
-38.25 19.125 translate
0 1.57371 translate
/Helvetica-Bold findfont
11.016 scalefont
setfont
0 -0.1 translate
1 -0.222408 scale
newpath
0 0 moveto
(C) true charpath
0.8 0.8 2.4 setrgbcolor
fill
1 -4.49625 scale
0 0.1 translate
0 -2.63689 translate
1 -0.353055 scale
newpath
0 0 moveto
(T) true charpath
0.8 0.9 0.8 setrgbcolor
fill
1 -2.83242 scale
0 2.63689 translate
0 0.1 translate
1 2.00128 scale
newpath
0 0 moveto
(G) true charpath
1 0.7 0 setrgbcolor
fill
1 0.499681 scale
0 -0.1 translate
0 -6.20179 translate
1 -0.435678 scale
newpath
0 0 moveto
(A) true charpath
2.4 0.8 0.8 setrgbcolor
fill
1 -2.29527 scale
0 6.20179 translate
7.65 0 translate
0 0.1 translate
1 1.0459 scale
newpath
0 0 moveto
(T) true charpath
0 0.5 0 setrgbcolor
fill
1 0.956117 scale
0 -0.1 translate
0 9.11658 translate
1 1.18466 scale
newpath
0 0 moveto
(G) true charpath
1 0.7 0 setrgbcolor
fill
1 0.844126 scale
0 -9.11658 translate
0 -0.1 translate
1 -0.494066 scale
newpath
0 0 moveto
(A) true charpath
2.4 0.8 0.8 setrgbcolor
fill
1 -2.02402 scale
0 0.1 translate
0 -4.77445 translate
1 -1.09282 scale
newpath
0 0 moveto
(C) true charpath
0.8 0.8 2.4 setrgbcolor
fill
1 -0.915063 scale
0 4.77445 translate
7.65 0 translate
0 -0.1 translate
1 -0.172825 scale
newpath
0 0 moveto
(G) true charpath
1 0.94 0.8 setrgbcolor
fill
1 -5.78618 scale
0 0.1 translate
0 0.1 translate
1 2.27817 scale
newpath
0 0 moveto
(T) true charpath
0 0.5 0 setrgbcolor
fill
1 0.438948 scale
0 -0.1 translate
0 -2.24675 translate
1 -0.836855 scale
newpath
0 0 moveto
(C) true charpath
0.8 0.8 2.4 setrgbcolor
fill
1 -1.19495 scale
0 2.24675 translate
0 -9.61846 translate
1 -1.12088 scale
newpath
0 0 moveto
(A) true charpath
2.4 0.8 0.8 setrgbcolor
fill
1 -0.89216 scale
0 9.61846 translate
7.65 0 translate
7.65 0 translate
-30.6 -23.1593 translate
newpath
-3.825 -1.9125 moveto
38.25 0 rlineto
0 45.9 rlineto
-38.25 0 rlineto
0 -45.9 rlineto
closepath
0 0 0 setrgbcolor
stroke
-275.4 0 translate
0 18.1779 translate
/Helvetica findfont
5.61816 scalefont
setfont
newpath
0 0 moveto
(Motif Name:) true charpath
0 0 0 setrgbcolor
fill
70.227 0 translate
/Helvetica-Bold findfont
5.61816 scalefont
setfont
newpath
0 0 moveto
(AE014298.5_16430847-16432716(+)_1|5|1x0) true charpath
0 0 0 setrgbcolor
fill
-70.227 0 translate
0 -68.25 translate
0 29.125 translate
/Helvetica findfont
8.262 scalefont
setfont
newpath
0 0 moveto
(Gene:) true charpath
0 0 0 setrgbcolor
fill
42.1362 0 translate
/Helvetica-Bold findfont
8.262 scalefont
setfont
newpath
0 0 moveto
(AE014298.5_16430847-16432716(+)_1) true charpath
0 0 0 setrgbcolor
fill
-42.1362 0 translate
-30.6 -29.125 translate
306 0 translate
2.10375 0 translate
/Helvetica findfont
5.508 scalefont
setfont
newpath
0 0 moveto
(1) true charpath
0 0 0 setrgbcolor
fill
7.65 0 translate
newpath
0 0 moveto
(2) true charpath
0 0 0 setrgbcolor
fill
7.65 0 translate
newpath
0 0 moveto
(3) true charpath
0 0 0 setrgbcolor
fill
7.65 0 translate
newpath
0 0 moveto
(4) true charpath
0 0 0 setrgbcolor
fill
7.65 0 translate
-32.7037 0 translate
0 3.93429 translate
0 19.225 translate
/Helvetica findfont
5.508 scalefont
setfont
38.25 -1.57371 translate
newpath
0 0 moveto
(0) true charpath
0 0 0 setrgbcolor
fill
0 19.125 translate
newpath
0 0 moveto
(+0.57) true charpath
0 0 0 setrgbcolor
fill
0 -38.25 translate
newpath
0 0 moveto
(-2.98) true charpath
0 0 0 setrgbcolor
fill
-38.25 19.125 translate
0 1.57371 translate
/Helvetica-Bold findfont
11.016 scalefont
setfont
0 0.1 translate
1 2.33056 scale
newpath
0 0 moveto
(G) true charpath
1 0.7 0 setrgbcolor
fill
1 0.429082 scale
0 -0.1 translate
0 -0.1 translate
1 -0.618631 scale
newpath
0 0 moveto
(C) true charpath
0.8 0.8 2.4 setrgbcolor
fill
1 -1.61647 scale
0 0.1 translate
0 -5.7546 translate
1 -0.690735 scale
newpath
0 0 moveto
(T) true charpath
0.8 0.9 0.8 setrgbcolor
fill
1 -1.44773 scale
0 5.7546 translate
0 -11.9765 translate
1 -0.82119 scale
newpath
0 0 moveto
(A) true charpath
2.4 0.8 0.8 setrgbcolor
fill
1 -1.21774 scale
0 11.9765 translate
7.65 0 translate
0 0.1 translate
1 2.2847 scale
newpath
0 0 moveto
(A) true charpath
8 0 0 setrgbcolor
fill
1 0.437694 scale
0 -0.1 translate
0 -0.1 translate
1 -0.393333 scale
newpath
0 0 moveto
(G) true charpath
1 0.94 0.8 setrgbcolor
fill
1 -2.54238 scale
0 0.1 translate
0 -3.98182 translate
1 -0.793755 scale
newpath
0 0 moveto
(C) true charpath
0.8 0.8 2.4 setrgbcolor
fill
1 -1.25983 scale
0 3.98182 translate
0 -11.0144 translate
1 -0.821853 scale
newpath
0 0 moveto
(T) true charpath
0.8 0.9 0.8 setrgbcolor
fill
1 -1.21676 scale
0 11.0144 translate
7.65 0 translate
0 -0.1 translate
1 -0.0513817 scale
newpath
0 0 moveto
(C) true charpath
0.8 0.8 2.4 setrgbcolor
fill
1 -19.4622 scale
0 0.1 translate
0 -1.29116 translate
1 -0.0783615 scale
newpath
0 0 moveto
(A) true charpath
2.4 0.8 0.8 setrgbcolor
fill
1 -12.7614 scale
0 1.29116 translate
0 -2.69461 translate
1 -0.179304 scale
newpath
0 0 moveto
(G) true charpath
1 0.94 0.8 setrgbcolor
fill
1 -5.57713 scale
0 2.69461 translate
0 0.1 translate
1 1.44272 scale
newpath
0 0 moveto
(T) true charpath
0 0.5 0 setrgbcolor
fill
1 0.693136 scale
0 -0.1 translate
7.65 0 translate
7.65 0 translate
-30.6 -23.1593 translate
newpath
-3.825 -1.9125 moveto
38.25 0 rlineto
0 45.9 rlineto
-38.25 0 rlineto
0 -45.9 rlineto
closepath
0 0 0 setrgbcolor
stroke
-275.4 0 translate
0 18.1779 translate
/Helvetica findfont
5.61816 scalefont
setfont
newpath
0 0 moveto
(Motif Name:) true charpath
0 0 0 setrgbcolor
fill
70.227 0 translate
/Helvetica-Bold findfont
5.61816 scalefont
setfont
newpath
0 0 moveto
(AE014298.5_16430847-16432716(+)_1|6|1x0) true charpath
0 0 0 setrgbcolor
fill
-70.227 0 translate
0 -68.25 translate
0 29.125 translate
/Helvetica findfont
8.262 scalefont
setfont
newpath
0 0 moveto
(Gene:) true charpath
0 0 0 setrgbcolor
fill
42.1362 0 translate
/Helvetica-Bold findfont
8.262 scalefont
setfont
newpath
0 0 moveto
(AE014298.5_16430847-16432716(+)_1) true charpath
0 0 0 setrgbcolor
fill
-42.1362 0 translate
-30.6 -29.125 translate
306 0 translate
2.10375 0 translate
/Helvetica findfont
5.508 scalefont
setfont
newpath
0 0 moveto
(1) true charpath
0 0 0 setrgbcolor
fill
7.65 0 translate
newpath
0 0 moveto
(2) true charpath
0 0 0 setrgbcolor
fill
7.65 0 translate
newpath
0 0 moveto
(3) true charpath
0 0 0 setrgbcolor
fill
7.65 0 translate
newpath
0 0 moveto
(4) true charpath
0 0 0 setrgbcolor
fill
7.65 0 translate
-32.7037 0 translate
0 3.93429 translate
0 19.225 translate
/Helvetica findfont
5.508 scalefont
setfont
38.25 -1.57371 translate
newpath
0 0 moveto
(0) true charpath
0 0 0 setrgbcolor
fill
0 19.125 translate
newpath
0 0 moveto
(+0.57) true charpath
0 0 0 setrgbcolor
fill
0 -38.25 translate
newpath
0 0 moveto
(-3.04) true charpath
0 0 0 setrgbcolor
fill
-38.25 19.125 translate
0 1.57371 translate
/Helvetica-Bold findfont
11.016 scalefont
setfont
0 0.1 translate
1 0.397583 scale
newpath
0 0 moveto
(T) true charpath
0 0.5 0 setrgbcolor
fill
1 2.5152 scale
0 -0.1 translate
0 4.01527 translate
1 0.815279 scale
newpath
0 0 moveto
(A) true charpath
8 0 0 setrgbcolor
fill
1 1.22657 scale
0 -4.01527 translate
0 -0.1 translate
1 -0.42301 scale
newpath
0 0 moveto
(G) true charpath
1 0.94 0.8 setrgbcolor
fill
1 -2.36401 scale
0 0.1 translate
7.65 0 translate
0 0.1 translate
1 0.0357729 scale
newpath
0 0 moveto
(T) true charpath
0 0.5 0 setrgbcolor
fill
1 27.9541 scale
0 -0.1 translate
0 -0.1 translate
1 -0.0230803 scale
newpath
0 0 moveto
(A) true charpath
2.4 0.8 0.8 setrgbcolor
fill
1 -43.327 scale
0 0.1 translate
0 1.16834 translate
1 0.609199 scale
newpath
0 0 moveto
(C) true charpath
0 0 8 setrgbcolor
fill
1 1.6415 scale
0 -1.16834 translate
7.65 0 translate
0 0.1 translate
1 2.33056 scale
newpath
0 0 moveto
(G) true charpath
1 0.7 0 setrgbcolor
fill
1 0.429082 scale
0 -0.1 translate
0 -0.1 translate
1 -0.653079 scale
newpath
0 0 moveto
(C) true charpath
0.8 0.8 2.4 setrgbcolor
fill
1 -1.53121 scale
0 0.1 translate
0 -6.02566 translate
1 -0.676685 scale
newpath
0 0 moveto
(T) true charpath
0.8 0.9 0.8 setrgbcolor
fill
1 -1.47779 scale
0 6.02566 translate
0 -12.1371 translate
1 -0.800791 scale
newpath
0 0 moveto
(A) true charpath
2.4 0.8 0.8 setrgbcolor
fill
1 -1.24877 scale
0 12.1371 translate
7.65 0 translate
7.65 0 translate
-30.6 -23.1593 translate
newpath
-3.825 -1.9125 moveto
38.25 0 rlineto
0 45.9 rlineto
-38.25 0 rlineto
0 -45.9 rlineto
closepath
0 0 0 setrgbcolor
stroke
-275.4 0 translate
0 18.1779 translate
/Helvetica findfont
5.61816 scalefont
setfont
newpath
0 0 moveto
(Motif Name:) true charpath
0 0 0 setrgbcolor
fill
70.227 0 translate
/Helvetica-Bold findfont
5.61816 scalefont
setfont
newpath
0 0 moveto
(AE014298.5_16430847-16432716(+)_1|7|1x0) true charpath
0 0 0 setrgbcolor
fill
-70.227 0 translate
0 -68.25 translate
0 29.125 translate
/Helvetica findfont
8.262 scalefont
setfont
newpath
0 0 moveto
(Gene:) true charpath
0 0 0 setrgbcolor
fill
42.1362 0 translate
/Helvetica-Bold findfont
8.262 scalefont
setfont
newpath
0 0 moveto
(AE014298.5_16433115-16434965(+)_1) true charpath
0 0 0 setrgbcolor
fill
-42.1362 0 translate
-30.6 -29.125 translate
306 0 translate
2.10375 0 translate
/Helvetica findfont
5.508 scalefont
setfont
newpath
0 0 moveto
(1) true charpath
0 0 0 setrgbcolor
fill
7.65 0 translate
newpath
0 0 moveto
(2) true charpath
0 0 0 setrgbcolor
fill
7.65 0 translate
newpath
0 0 moveto
(3) true charpath
0 0 0 setrgbcolor
fill
7.65 0 translate
newpath
0 0 moveto
(4) true charpath
0 0 0 setrgbcolor
fill
7.65 0 translate
-32.7037 0 translate
0 3.93429 translate
0 19.225 translate
/Helvetica findfont
5.508 scalefont
setfont
38.25 -1.57371 translate
newpath
0 0 moveto
(0) true charpath
0 0 0 setrgbcolor
fill
0 19.125 translate
newpath
0 0 moveto
(+0.48) true charpath
0 0 0 setrgbcolor
fill
0 -38.25 translate
newpath
0 0 moveto
(-2.03) true charpath
0 0 0 setrgbcolor
fill
-38.25 19.125 translate
0 1.57371 translate
/Helvetica-Bold findfont
11.016 scalefont
setfont
0 0.1 translate
1 0.213521 scale
newpath
0 0 moveto
(G) true charpath
1 0.7 0 setrgbcolor
fill
1 4.68339 scale
0 -0.1 translate
0 2.56696 translate
1 2.01703 scale
newpath
0 0 moveto
(A) true charpath
8 0 0 setrgbcolor
fill
1 0.495777 scale
0 -2.56696 translate
0 -0.1 translate
1 -0.801797 scale
newpath
0 0 moveto
(T) true charpath
0.8 0.9 0.8 setrgbcolor
fill
1 -1.2472 scale
0 0.1 translate
0 -7.19586 translate
1 -1.42876 scale
newpath
0 0 moveto
(C) true charpath
0.8 0.8 2.4 setrgbcolor
fill
1 -0.699909 scale
0 7.19586 translate
7.65 0 translate
0 -0.1 translate
1 -0.104087 scale
newpath
0 0 moveto
(A) true charpath
2.4 0.8 0.8 setrgbcolor
fill
1 -9.60731 scale
0 0.1 translate
0 0.1 translate
1 1.41385 scale
newpath
0 0 moveto
(T) true charpath
0 0.5 0 setrgbcolor
fill
1 0.707288 scale
0 -0.1 translate
0 -1.70588 translate
1 -0.305532 scale
newpath
0 0 moveto
(C) true charpath
0.8 0.8 2.4 setrgbcolor
fill
1 -3.27298 scale
0 1.70588 translate
7.65 0 translate
0 -0.1 translate
1 -0.289455 scale
newpath
0 0 moveto
(G) true charpath
1 0.94 0.8 setrgbcolor
fill
1 -3.45477 scale
0 0.1 translate
0 0.1 translate
1 1.9757 scale
newpath
0 0 moveto
(A) true charpath
8 0 0 setrgbcolor
fill
1 0.506151 scale
0 -0.1 translate
0 -3.16445 translate
1 -1.31813 scale
newpath
0 0 moveto
(C) true charpath
0.8 0.8 2.4 setrgbcolor
fill
1 -0.758648 scale
0 3.16445 translate
7.65 0 translate
7.65 0 translate
-30.6 -23.1593 translate
newpath
-3.825 -1.9125 moveto
38.25 0 rlineto
0 45.9 rlineto
-38.25 0 rlineto
0 -45.9 rlineto
closepath
0 0 0 setrgbcolor
stroke
-275.4 0 translate
0 18.1779 translate
/Helvetica findfont
5.61816 scalefont
setfont
newpath
0 0 moveto
(Motif Name:) true charpath
0 0 0 setrgbcolor
fill
70.227 0 translate
/Helvetica-Bold findfont
5.61816 scalefont
setfont
newpath
0 0 moveto
(AE014298.5_16433115-16434965(+)_1|1|1x0) true charpath
0 0 0 setrgbcolor
fill
-70.227 0 translate
0 -68.25 translate
0 29.125 translate
/Helvetica findfont
8.262 scalefont
setfont
newpath
0 0 moveto
(Gene:) true charpath
0 0 0 setrgbcolor
fill
42.1362 0 translate
/Helvetica-Bold findfont
8.262 scalefont
setfont
newpath
0 0 moveto
(AE014298.5_16433115-16434965(+)_1) true charpath
0 0 0 setrgbcolor
fill
-42.1362 0 translate
-30.6 -29.125 translate
306 0 translate
2.10375 0 translate
/Helvetica findfont
5.508 scalefont
setfont
newpath
0 0 moveto
(1) true charpath
0 0 0 setrgbcolor
fill
7.65 0 translate
newpath
0 0 moveto
(2) true charpath
0 0 0 setrgbcolor
fill
7.65 0 translate
newpath
0 0 moveto
(3) true charpath
0 0 0 setrgbcolor
fill
7.65 0 translate
newpath
0 0 moveto
(4) true charpath
0 0 0 setrgbcolor
fill
7.65 0 translate
-32.7037 0 translate
0 3.93429 translate
0 19.225 translate
/Helvetica findfont
5.508 scalefont
setfont
38.25 -1.57371 translate
newpath
0 0 moveto
(0) true charpath
0 0 0 setrgbcolor
fill
0 19.125 translate
newpath
0 0 moveto
(+0.56) true charpath
0 0 0 setrgbcolor
fill
0 -38.25 translate
newpath
0 0 moveto
(-2.93) true charpath
0 0 0 setrgbcolor
fill
-38.25 19.125 translate
0 1.57371 translate
/Helvetica-Bold findfont
11.016 scalefont
setfont
0 -0.1 translate
1 -0.293437 scale
newpath
0 0 moveto
(C) true charpath
0.8 0.8 2.4 setrgbcolor
fill
1 -3.40788 scale
0 0.1 translate
0 0.1 translate
1 2.07258 scale
newpath
0 0 moveto
(T) true charpath
0 0.5 0 setrgbcolor
fill
1 0.482492 scale
0 -0.1 translate
0 -3.19579 translate
1 -0.355968 scale
newpath
0 0 moveto
(G) true charpath
1 0.94 0.8 setrgbcolor
fill
1 -2.80924 scale
0 3.19579 translate
0 -6.78361 translate
1 -0.479583 scale
newpath
0 0 moveto
(A) true charpath
2.4 0.8 0.8 setrgbcolor
fill
1 -2.08514 scale
0 6.78361 translate
7.65 0 translate
0 0.1 translate
1 2.22107 scale
newpath
0 0 moveto
(T) true charpath
0 0.5 0 setrgbcolor
fill
1 0.450233 scale
0 -0.1 translate
0 -0.1 translate
1 -0.416754 scale
newpath
0 0 moveto
(A) true charpath
2.4 0.8 0.8 setrgbcolor
fill
1 -2.3995 scale
0 0.1 translate
0 -4.16611 translate
1 -0.515859 scale
newpath
0 0 moveto
(G) true charpath
1 0.94 0.8 setrgbcolor
fill
1 -1.93851 scale
0 4.16611 translate
0 -9.01205 translate
1 -0.617367 scale
newpath
0 0 moveto
(C) true charpath
0.8 0.8 2.4 setrgbcolor
fill
1 -1.61978 scale
0 9.01205 translate
7.65 0 translate
0 0.1 translate
1 2.33056 scale
newpath
0 0 moveto
(T) true charpath
0 0.5 0 setrgbcolor
fill
1 0.429082 scale
0 -0.1 translate
0 -0.1 translate
1 -0.493974 scale
newpath
0 0 moveto
(G) true charpath
1 0.94 0.8 setrgbcolor
fill
1 -2.0244 scale
0 0.1 translate
0 -4.77373 translate
1 -0.795441 scale
newpath
0 0 moveto
(A) true charpath
2.4 0.8 0.8 setrgbcolor
fill
1 -1.25716 scale
0 4.77373 translate
0 -11.8196 translate
1 -0.84114 scale
newpath
0 0 moveto
(C) true charpath
0.8 0.8 2.4 setrgbcolor
fill
1 -1.18886 scale
0 11.8196 translate
7.65 0 translate
7.65 0 translate
-30.6 -23.1593 translate
newpath
-3.825 -1.9125 moveto
38.25 0 rlineto
0 45.9 rlineto
-38.25 0 rlineto
0 -45.9 rlineto
closepath
0 0 0 setrgbcolor
stroke
-275.4 0 translate
0 18.1779 translate
/Helvetica findfont
5.61816 scalefont
setfont
newpath
0 0 moveto
(Motif Name:) true charpath
0 0 0 setrgbcolor
fill
70.227 0 translate
/Helvetica-Bold findfont
5.61816 scalefont
setfont
newpath
0 0 moveto
(AE014298.5_16433115-16434965(+)_1|2|1x0) true charpath
0 0 0 setrgbcolor
fill
-70.227 0 translate
0 -68.25 translate
0 29.125 translate
/Helvetica findfont
8.262 scalefont
setfont
newpath
0 0 moveto
(Gene:) true charpath
0 0 0 setrgbcolor
fill
42.1362 0 translate
/Helvetica-Bold findfont
8.262 scalefont
setfont
newpath
0 0 moveto
(AE014298.5_16433115-16434965(+)_1) true charpath
0 0 0 setrgbcolor
fill
-42.1362 0 translate
-30.6 -29.125 translate
306 0 translate
2.10375 0 translate
/Helvetica findfont
5.508 scalefont
setfont
newpath
0 0 moveto
(1) true charpath
0 0 0 setrgbcolor
fill
7.65 0 translate
newpath
0 0 moveto
(2) true charpath
0 0 0 setrgbcolor
fill
7.65 0 translate
newpath
0 0 moveto
(3) true charpath
0 0 0 setrgbcolor
fill
7.65 0 translate
newpath
0 0 moveto
(4) true charpath
0 0 0 setrgbcolor
fill
7.65 0 translate
-32.7037 0 translate
0 3.93429 translate
0 19.225 translate
/Helvetica findfont
5.508 scalefont
setfont
38.25 -1.57371 translate
newpath
0 0 moveto
(0) true charpath
0 0 0 setrgbcolor
fill
0 19.125 translate
newpath
0 0 moveto
(+0.54) true charpath
0 0 0 setrgbcolor
fill
0 -38.25 translate
newpath
0 0 moveto
(-2.50) true charpath
0 0 0 setrgbcolor
fill
-38.25 19.125 translate
0 1.57371 translate
/Helvetica-Bold findfont
11.016 scalefont
setfont
0 -0.1 translate
1 -0.187333 scale
newpath
0 0 moveto
(A) true charpath
2.4 0.8 0.8 setrgbcolor
fill
1 -5.33808 scale
0 0.1 translate
0 0.1 translate
1 1.54787 scale
newpath
0 0 moveto
(G) true charpath
1 0.7 0 setrgbcolor
fill
1 0.646051 scale
0 -0.1 translate
0 -2.3609 translate
1 -0.735786 scale
newpath
0 0 moveto
(C) true charpath
0.8 0.8 2.4 setrgbcolor
fill
1 -1.35909 scale
0 2.3609 translate
7.65 0 translate
0 0.1 translate
1 0.366251 scale
newpath
0 0 moveto
(A) true charpath
8 0 0 setrgbcolor
fill
1 2.73037 scale
0 -0.1 translate
0 3.76873 translate
1 1.49163 scale
newpath
0 0 moveto
(T) true charpath
0 0.5 0 setrgbcolor
fill
1 0.67041 scale
0 -3.76873 translate
0 -0.1 translate
1 -0.407377 scale
newpath
0 0 moveto
(C) true charpath
0.8 0.8 2.4 setrgbcolor
fill
1 -2.45473 scale
0 0.1 translate
0 -4.09233 translate
1 -0.657345 scale
newpath
0 0 moveto
(G) true charpath
1 0.94 0.8 setrgbcolor
fill
1 -1.52127 scale
0 4.09233 translate
7.65 0 translate
0 -0.1 translate
1 -0.408337 scale
newpath
0 0 moveto
(T) true charpath
0.8 0.9 0.8 setrgbcolor
fill
1 -2.44896 scale
0 0.1 translate
0 0.1 translate
1 2.33056 scale
newpath
0 0 moveto
(G) true charpath
1 0.7 0 setrgbcolor
fill
1 0.429082 scale
0 -0.1 translate
0 -4.09988 translate
1 -0.697354 scale
newpath
0 0 moveto
(C) true charpath
0.8 0.8 2.4 setrgbcolor
fill
1 -1.43399 scale
0 4.09988 translate
0 -10.3739 translate
1 -1.02486 scale
newpath
0 0 moveto
(A) true charpath
2.4 0.8 0.8 setrgbcolor
fill
1 -0.975739 scale
0 10.3739 translate
7.65 0 translate
7.65 0 translate
-30.6 -23.1593 translate
newpath
-3.825 -1.9125 moveto
38.25 0 rlineto
0 45.9 rlineto
-38.25 0 rlineto
0 -45.9 rlineto
closepath
0 0 0 setrgbcolor
stroke
-275.4 0 translate
0 18.1779 translate
/Helvetica findfont
5.61816 scalefont
setfont
newpath
0 0 moveto
(Motif Name:) true charpath
0 0 0 setrgbcolor
fill
70.227 0 translate
/Helvetica-Bold findfont
5.61816 scalefont
setfont
newpath
0 0 moveto
(AE014298.5_16433115-16434965(+)_1|3|1x0) true charpath
0 0 0 setrgbcolor
fill
-70.227 0 translate
0 -68.25 translate
0 29.125 translate
/Helvetica findfont
8.262 scalefont
setfont
newpath
0 0 moveto
(Gene:) true charpath
0 0 0 setrgbcolor
fill
42.1362 0 translate
/Helvetica-Bold findfont
8.262 scalefont
setfont
newpath
0 0 moveto
(AE014298.5_16433115-16434965(+)_1) true charpath
0 0 0 setrgbcolor
fill
-42.1362 0 translate
-30.6 -29.125 translate
306 0 translate
2.10375 0 translate
/Helvetica findfont
5.508 scalefont
setfont
newpath
0 0 moveto
(1) true charpath
0 0 0 setrgbcolor
fill
7.65 0 translate
newpath
0 0 moveto
(2) true charpath
0 0 0 setrgbcolor
fill
7.65 0 translate
newpath
0 0 moveto
(3) true charpath
0 0 0 setrgbcolor
fill
7.65 0 translate
newpath
0 0 moveto
(4) true charpath
0 0 0 setrgbcolor
fill
7.65 0 translate
-32.7037 0 translate
0 3.93429 translate
0 19.225 translate
/Helvetica findfont
5.508 scalefont
setfont
38.25 -1.57371 translate
newpath
0 0 moveto
(0) true charpath
0 0 0 setrgbcolor
fill
0 19.125 translate
newpath
0 0 moveto
(+0.55) true charpath
0 0 0 setrgbcolor
fill
0 -38.25 translate
newpath
0 0 moveto
(-2.63) true charpath
0 0 0 setrgbcolor
fill
-38.25 19.125 translate
0 1.57371 translate
/Helvetica-Bold findfont
11.016 scalefont
setfont
0 0.1 translate
1 0.991611 scale
newpath
0 0 moveto
(G) true charpath
1 0.7 0 setrgbcolor
fill
1 1.00846 scale
0 -0.1 translate
0 8.68942 translate
1 1.10323 scale
newpath
0 0 moveto
(A) true charpath
8 0 0 setrgbcolor
fill
1 0.906433 scale
0 -8.68942 translate
0 -0.1 translate
1 -0.515456 scale
newpath
0 0 moveto
(T) true charpath
0.8 0.9 0.8 setrgbcolor
fill
1 -1.94003 scale
0 0.1 translate
0 -4.94276 translate
1 -0.697042 scale
newpath
0 0 moveto
(C) true charpath
0.8 0.8 2.4 setrgbcolor
fill
1 -1.43463 scale
0 4.94276 translate
7.65 0 translate
0 0.1 translate
1 0.145708 scale
newpath
0 0 moveto
(A) true charpath
8 0 0 setrgbcolor
fill
1 6.86303 scale
0 -0.1 translate
0 2.03337 translate
1 1.31062 scale
newpath
0 0 moveto
(T) true charpath
0 0.5 0 setrgbcolor
fill
1 0.762999 scale
0 -2.03337 translate
0 -0.1 translate
1 -0.221152 scale
newpath
0 0 moveto
(C) true charpath
0.8 0.8 2.4 setrgbcolor
fill
1 -4.52177 scale
0 0.1 translate
0 -2.62701 translate
1 -0.355061 scale
newpath
0 0 moveto
(G) true charpath
1 0.94 0.8 setrgbcolor
fill
1 -2.81642 scale
0 2.62701 translate
7.65 0 translate
0 0.1 translate
1 2.33056 scale
newpath
0 0 moveto
(G) true charpath
```
