## Supplementary Data 3 for "Transposable elements drive the evolution of metazoan zinc finger genes": results.PFM.logo.ps (part 3 of 3)

```
1 0.7 0 setrgbcolor
fill
1 0.429082 scale
0 -0.1 translate
0 -0.1 translate
1 -0.586215 scale
newpath
0 0 moveto
(T) true charpath
0.8 0.9 0.8 setrgbcolor
fill
1 -1.70586 scale
0 0.1 translate
0 -5.49953 translate
1 -0.586944 scale
newpath
0 0 moveto
(A) true charpath
2.4 0.8 0.8 setrgbcolor
fill
1 -1.70374 scale
0 5.49953 translate
0 -10.9048 translate
1 -0.957397 scale
newpath
0 0 moveto
(C) true charpath
0.8 0.8 2.4 setrgbcolor
fill
1 -1.0445 scale
0 10.9048 translate
7.65 0 translate
7.65 0 translate
-30.6 -23.1593 translate
newpath
-3.825 -1.9125 moveto
38.25 0 rlineto
0 45.9 rlineto
-38.25 0 rlineto
0 -45.9 rlineto
closepath
0 0 0 setrgbcolor
stroke
-275.4 0 translate
0 18.1779 translate
/Helvetica findfont
5.61816 scalefont
setfont
newpath
0 0 moveto
(Motif Name:) true charpath
0 0 0 setrgbcolor
fill
70.227 0 translate
/Helvetica-Bold findfont
5.61816 scalefont
setfont
newpath
0 0 moveto
(AE014298.5_16433115-16434965(+)_1|4|1x0) true charpath
0 0 0 setrgbcolor
fill
-70.227 0 translate
0 -68.25 translate
0 29.125 translate
/Helvetica findfont
8.262 scalefont
setfont
newpath
0 0 moveto
(Gene:) true charpath
0 0 0 setrgbcolor
fill
42.1362 0 translate
/Helvetica-Bold findfont
8.262 scalefont
setfont
newpath
0 0 moveto
(AE014298.5_16433115-16434965(+)_1) true charpath
0 0 0 setrgbcolor
fill
-42.1362 0 translate
-30.6 -29.125 translate
306 0 translate
2.10375 0 translate
/Helvetica findfont
5.508 scalefont
setfont
newpath
0 0 moveto
(1) true charpath
0 0 0 setrgbcolor
fill
7.65 0 translate
newpath
0 0 moveto
(2) true charpath
0 0 0 setrgbcolor
fill
7.65 0 translate
newpath
0 0 moveto
(3) true charpath
0 0 0 setrgbcolor
fill
7.65 0 translate
newpath
0 0 moveto
(4) true charpath
0 0 0 setrgbcolor
fill
7.65 0 translate
-32.7037 0 translate
0 3.93429 translate
0 19.225 translate
/Helvetica findfont
5.508 scalefont
setfont
38.25 -1.57371 translate
newpath
0 0 moveto
(0) true charpath
0 0 0 setrgbcolor
fill
0 19.125 translate
newpath
0 0 moveto
(+0.52) true charpath
0 0 0 setrgbcolor
fill
0 -38.25 translate
newpath
0 0 moveto
(-2.31) true charpath
0 0 0 setrgbcolor
fill
-38.25 19.125 translate
0 1.57371 translate
/Helvetica-Bold findfont
11.016 scalefont
setfont
0 -0.1 translate
1 -0.0493604 scale
newpath
0 0 moveto
(A) true charpath
2.4 0.8 0.8 setrgbcolor
fill
1 -20.2592 scale
0 0.1 translate
0 -1.27525 translate
1 -0.13656 scale
newpath
0 0 moveto
(C) true charpath
0.8 0.8 2.4 setrgbcolor
fill
1 -7.32279 scale
0 1.27525 translate
0 0.1 translate
1 1.01911 scale
newpath
0 0 moveto
(G) true charpath
1 0.7 0 setrgbcolor
fill
1 0.98125 scale
0 -0.1 translate
7.65 0 translate
0 -0.1 translate
1 -0.0319548 scale
newpath
0 0 moveto
(A) true charpath
2.4 0.8 0.8 setrgbcolor
fill
1 -31.2942 scale
0 0.1 translate
0 0.1 translate
1 2.14398 scale
newpath
0 0 moveto
(G) true charpath
1 0.7 0 setrgbcolor
fill
1 0.466423 scale
0 -0.1 translate
0 -1.1383 translate
1 -0.710926 scale
newpath
0 0 moveto
(T) true charpath
0.8 0.9 0.8 setrgbcolor
fill
1 -1.40662 scale
0 1.1383 translate
0 -7.51913 translate
1 -1.17809 scale
newpath
0 0 moveto
(C) true charpath
0.8 0.8 2.4 setrgbcolor
fill
1 -0.848834 scale
0 7.51913 translate
7.65 0 translate
0 -0.1 translate
1 -0.235339 scale
newpath
0 0 moveto
(A) true charpath
2.4 0.8 0.8 setrgbcolor
fill
1 -4.24918 scale
0 0.1 translate
0 0.1 translate
1 2.33056 scale
newpath
0 0 moveto
(G) true charpath
1 0.7 0 setrgbcolor
fill
1 0.429082 scale
0 -0.1 translate
0 -2.73864 translate
1 -0.828294 scale
newpath
0 0 moveto
(T) true charpath
0.8 0.9 0.8 setrgbcolor
fill
1 -1.2073 scale
0 2.73864 translate
0 -10.043 translate
1 -1.06692 scale
newpath
0 0 moveto
(C) true charpath
0.8 0.8 2.4 setrgbcolor
fill
1 -0.937275 scale
0 10.043 translate
7.65 0 translate
7.65 0 translate
-30.6 -23.1593 translate
newpath
-3.825 -1.9125 moveto
38.25 0 rlineto
0 45.9 rlineto
-38.25 0 rlineto
0 -45.9 rlineto
closepath
0 0 0 setrgbcolor
stroke
-275.4 0 translate
0 18.1779 translate
/Helvetica findfont
5.61816 scalefont
setfont
newpath
0 0 moveto
(Motif Name:) true charpath
0 0 0 setrgbcolor
fill
70.227 0 translate
/Helvetica-Bold findfont
5.61816 scalefont
setfont
newpath
0 0 moveto
(AE014298.5_16433115-16434965(+)_1|5|1x0) true charpath
0 0 0 setrgbcolor
fill
-70.227 0 translate
0 -68.25 translate
0 29.125 translate
/Helvetica findfont
8.262 scalefont
setfont
newpath
0 0 moveto
(Gene:) true charpath
0 0 0 setrgbcolor
fill
42.1362 0 translate
/Helvetica-Bold findfont
8.262 scalefont
setfont
newpath
0 0 moveto
(AE014298.5_16435135-16436809(+)_1) true charpath
0 0 0 setrgbcolor
fill
-42.1362 0 translate
-30.6 -29.125 translate
306 0 translate
2.10375 0 translate
/Helvetica findfont
5.508 scalefont
setfont
newpath
0 0 moveto
(1) true charpath
0 0 0 setrgbcolor
fill
7.65 0 translate
newpath
0 0 moveto
(2) true charpath
0 0 0 setrgbcolor
fill
7.65 0 translate
newpath
0 0 moveto
(3) true charpath
0 0 0 setrgbcolor
fill
7.65 0 translate
newpath
0 0 moveto
(4) true charpath
0 0 0 setrgbcolor
fill
7.65 0 translate
-32.7037 0 translate
0 3.93429 translate
0 19.225 translate
/Helvetica findfont
5.508 scalefont
setfont
38.25 -1.57371 translate
newpath
0 0 moveto
(0) true charpath
0 0 0 setrgbcolor
fill
0 19.125 translate
newpath
0 0 moveto
(+0.57) true charpath
0 0 0 setrgbcolor
fill
0 -38.25 translate
newpath
0 0 moveto
(-3.25) true charpath
0 0 0 setrgbcolor
fill
-38.25 19.125 translate
0 1.57371 translate
/Helvetica-Bold findfont
11.016 scalefont
setfont
0 0.1 translate
1 2.33056 scale
newpath
0 0 moveto
(G) true charpath
1 0.7 0 setrgbcolor
fill
1 0.429082 scale
0 -0.1 translate
0 -0.1 translate
1 -0.65748 scale
newpath
0 0 moveto
(C) true charpath
0.8 0.8 2.4 setrgbcolor
fill
1 -1.52096 scale
0 0.1 translate
0 -6.06029 translate
1 -0.732277 scale
newpath
0 0 moveto
(T) true charpath
0.8 0.9 0.8 setrgbcolor
fill
1 -1.3656 scale
0 6.06029 translate
0 -12.6091 translate
1 -0.740798 scale
newpath
0 0 moveto
(A) true charpath
2.4 0.8 0.8 setrgbcolor
fill
1 -1.3499 scale
0 12.6091 translate
7.65 0 translate
0 0.1 translate
1 2.27706 scale
newpath
0 0 moveto
(A) true charpath
8 0 0 setrgbcolor
fill
1 0.439163 scale
0 -0.1 translate
0 -0.1 translate
1 -0.445137 scale
newpath
0 0 moveto
(G) true charpath
1 0.94 0.8 setrgbcolor
fill
1 -2.2465 scale
0 0.1 translate
0 -4.38945 translate
1 -0.687737 scale
newpath
0 0 moveto
(C) true charpath
0.8 0.8 2.4 setrgbcolor
fill
1 -1.45404 scale
0 4.38945 translate
0 -10.5878 translate
1 -0.71414 scale
newpath
0 0 moveto
(T) true charpath
0.8 0.9 0.8 setrgbcolor
fill
1 -1.40029 scale
0 10.5878 translate
7.65 0 translate
0 -0.1 translate
1 -0.019707 scale
newpath
0 0 moveto
(C) true charpath
0.8 0.8 2.4 setrgbcolor
fill
1 -50.7433 scale
0 0.1 translate
0 -1.04192 translate
1 -0.119427 scale
newpath
0 0 moveto
(G) true charpath
1 0.94 0.8 setrgbcolor
fill
1 -8.37331 scale
0 1.04192 translate
0 0.1 translate
1 1.18045 scale
newpath
0 0 moveto
(T) true charpath
0 0.5 0 setrgbcolor
fill
1 0.847137 scale
0 -0.1 translate
7.65 0 translate
7.65 0 translate
-30.6 -23.1593 translate
newpath
-3.825 -1.9125 moveto
38.25 0 rlineto
0 45.9 rlineto
-38.25 0 rlineto
0 -45.9 rlineto
closepath
0 0 0 setrgbcolor
stroke
-275.4 0 translate
0 18.1779 translate
/Helvetica findfont
5.61816 scalefont
setfont
newpath
0 0 moveto
(Motif Name:) true charpath
0 0 0 setrgbcolor
fill
70.227 0 translate
/Helvetica-Bold findfont
5.61816 scalefont
setfont
newpath
0 0 moveto
(AE014298.5_16435135-16436809(+)_1|1|1x0) true charpath
0 0 0 setrgbcolor
fill
-70.227 0 translate
0 -68.25 translate
0 29.125 translate
/Helvetica findfont
8.262 scalefont
setfont
newpath
0 0 moveto
(Gene:) true charpath
0 0 0 setrgbcolor
fill
42.1362 0 translate
/Helvetica-Bold findfont
8.262 scalefont
setfont
newpath
0 0 moveto
(AE014298.5_16435135-16436809(+)_1) true charpath
0 0 0 setrgbcolor
fill
-42.1362 0 translate
-30.6 -29.125 translate
306 0 translate
2.10375 0 translate
/Helvetica findfont
5.508 scalefont
setfont
newpath
0 0 moveto
(1) true charpath
0 0 0 setrgbcolor
fill
7.65 0 translate
newpath
0 0 moveto
(2) true charpath
0 0 0 setrgbcolor
fill
7.65 0 translate
newpath
0 0 moveto
(3) true charpath
0 0 0 setrgbcolor
fill
7.65 0 translate
newpath
0 0 moveto
(4) true charpath
0 0 0 setrgbcolor
fill
7.65 0 translate
-32.7037 0 translate
0 3.93429 translate
0 19.225 translate
/Helvetica findfont
5.508 scalefont
setfont
38.25 -1.57371 translate
newpath
0 0 moveto
(0) true charpath
0 0 0 setrgbcolor
fill
0 19.125 translate
newpath
0 0 moveto
(+0.57) true charpath
0 0 0 setrgbcolor
fill
0 -38.25 translate
newpath
0 0 moveto
(-3.18) true charpath
0 0 0 setrgbcolor
fill
-38.25 19.125 translate
0 1.57371 translate
/Helvetica-Bold findfont
11.016 scalefont
setfont
0 0.1 translate
1 0.0851537 scale
newpath
0 0 moveto
(A) true charpath
8 0 0 setrgbcolor
fill
1 11.7435 scale
0 -0.1 translate
0 -0.1 translate
1 -0.122636 scale
newpath
0 0 moveto
(C) true charpath
0.8 0.8 2.4 setrgbcolor
fill
1 -8.15421 scale
0 0.1 translate
0 1.5569 translate
1 1.20206 scale
newpath
0 0 moveto
(G) true charpath
1 0.7 0 setrgbcolor
fill
1 0.831907 scale
0 -1.5569 translate
0 -1.85183 translate
1 -0.242517 scale
newpath
0 0 moveto
(T) true charpath
0.8 0.9 0.8 setrgbcolor
fill
1 -4.12342 scale
0 1.85183 translate
7.65 0 translate
0 -0.1 translate
1 -0.0814616 scale
newpath
0 0 moveto
(T) true charpath
0.8 0.9 0.8 setrgbcolor
fill
1 -12.2757 scale
0 0.1 translate
0 -1.52784 translate
1 -0.204506 scale
newpath
0 0 moveto
(C) true charpath
0.8 0.8 2.4 setrgbcolor
fill
1 -4.88984 scale
0 1.52784 translate
0 0.1 translate
1 1.74271 scale
newpath
0 0 moveto
(G) true charpath
1 0.7 0 setrgbcolor
fill
1 0.573817 scale
0 -0.1 translate
0 -3.92387 translate
1 -0.295006 scale
newpath
0 0 moveto
(A) true charpath
2.4 0.8 0.8 setrgbcolor
fill
1 -3.38976 scale
0 3.92387 translate
7.65 0 translate
0 0.1 translate
1 2.33056 scale
newpath
0 0 moveto
(G) true charpath
1 0.7 0 setrgbcolor
fill
1 0.429082 scale
0 -0.1 translate
0 -0.1 translate
1 -0.673436 scale
newpath
0 0 moveto
(T) true charpath
0.8 0.9 0.8 setrgbcolor
fill
1 -1.48492 scale
0 0.1 translate
0 -6.18584 translate
1 -0.697319 scale
newpath
0 0 moveto
(C) true charpath
0.8 0.8 2.4 setrgbcolor
fill
1 -1.43406 scale
0 6.18584 translate
0 -12.4596 translate
1 -0.7598 scale
newpath
0 0 moveto
(A) true charpath
2.4 0.8 0.8 setrgbcolor
fill
1 -1.31614 scale
0 12.4596 translate
7.65 0 translate
7.65 0 translate
-30.6 -23.1593 translate
newpath
-3.825 -1.9125 moveto
38.25 0 rlineto
0 45.9 rlineto
-38.25 0 rlineto
0 -45.9 rlineto
closepath
0 0 0 setrgbcolor
stroke
-275.4 0 translate
0 18.1779 translate
/Helvetica findfont
5.61816 scalefont
setfont
newpath
0 0 moveto
(Motif Name:) true charpath
0 0 0 setrgbcolor
fill
70.227 0 translate
/Helvetica-Bold findfont
5.61816 scalefont
setfont
newpath
0 0 moveto
(AE014298.5_16435135-16436809(+)_1|2|1x0) true charpath
0 0 0 setrgbcolor
fill
-70.227 0 translate
0 -68.25 translate
showpage
30.6 674.55 translate
0 29.125 translate
/Helvetica findfont
8.262 scalefont
setfont
newpath
0 0 moveto
(Gene:) true charpath
0 0 0 setrgbcolor
fill
42.1362 0 translate
/Helvetica-Bold findfont
8.262 scalefont
setfont
newpath
0 0 moveto
(AE014298.5_16435135-16436809(+)_1) true charpath
0 0 0 setrgbcolor
fill
-42.1362 0 translate
-30.6 -29.125 translate
306 0 translate
2.10375 0 translate
/Helvetica findfont
5.508 scalefont
setfont
newpath
0 0 moveto
(1) true charpath
0 0 0 setrgbcolor
fill
7.65 0 translate
newpath
0 0 moveto
(2) true charpath
0 0 0 setrgbcolor
fill
7.65 0 translate
newpath
0 0 moveto
(3) true charpath
0 0 0 setrgbcolor
fill
7.65 0 translate
newpath
0 0 moveto
(4) true charpath
0 0 0 setrgbcolor
fill
7.65 0 translate
-32.7037 0 translate
0 3.93429 translate
0 19.225 translate
/Helvetica findfont
5.508 scalefont
setfont
38.25 -1.57371 translate
newpath
0 0 moveto
(0) true charpath
0 0 0 setrgbcolor
fill
0 19.125 translate
newpath
0 0 moveto
(+0.54) true charpath
0 0 0 setrgbcolor
fill
0 -38.25 translate
newpath
0 0 moveto
(-2.24) true charpath
0 0 0 setrgbcolor
fill
-38.25 19.125 translate
0 1.57371 translate
/Helvetica-Bold findfont
11.016 scalefont
setfont
0 0.1 translate
1 0.10923 scale
newpath
0 0 moveto
(G) true charpath
1 0.7 0 setrgbcolor
fill
1 9.15499 scale
0 -0.1 translate
0 1.74634 translate
1 1.72014 scale
newpath
0 0 moveto
(T) true charpath
0 0.5 0 setrgbcolor
fill
1 0.581347 scale
0 -1.74634 translate
0 -0.1 translate
1 -0.555924 scale
newpath
0 0 moveto
(C) true charpath
0.8 0.8 2.4 setrgbcolor
fill
1 -1.79881 scale
0 0.1 translate
0 -5.26119 translate
1 -0.882165 scale
newpath
0 0 moveto
(A) true charpath
2.4 0.8 0.8 setrgbcolor
fill
1 -1.13357 scale
0 5.26119 translate
7.65 0 translate
0 0.1 translate
1 1.8331 scale
newpath
0 0 moveto
(T) true charpath
0 0.5 0 setrgbcolor
fill
1 0.545523 scale
0 -0.1 translate
0 -0.1 translate
1 -0.502231 scale
newpath
0 0 moveto
(A) true charpath
2.4 0.8 0.8 setrgbcolor
fill
1 -1.99111 scale
0 0.1 translate
0 -4.8387 translate
1 -1.27525 scale
newpath
0 0 moveto
(C) true charpath
0.8 0.8 2.4 setrgbcolor
fill
1 -0.784159 scale
0 4.8387 translate
7.65 0 translate
0 0.1 translate
1 2.33056 scale
newpath
0 0 moveto
(G) true charpath
1 0.7 0 setrgbcolor
fill
1 0.429082 scale
0 -0.1 translate
0 -0.1 translate
1 -0.573756 scale
newpath
0 0 moveto
(A) true charpath
2.4 0.8 0.8 setrgbcolor
fill
1 -1.7429 scale
0 0.1 translate
0 -5.4015 translate
1 -0.596525 scale
newpath
0 0 moveto
(T) true charpath
0.8 0.9 0.8 setrgbcolor
fill
1 -1.67638 scale
0 5.4015 translate
0 -10.8822 translate
1 -0.960275 scale
newpath
0 0 moveto
(C) true charpath
0.8 0.8 2.4 setrgbcolor
fill
1 -1.04137 scale
0 10.8822 translate
7.65 0 translate
7.65 0 translate
-30.6 -23.1593 translate
newpath
-3.825 -1.9125 moveto
38.25 0 rlineto
0 45.9 rlineto
-38.25 0 rlineto
0 -45.9 rlineto
closepath
0 0 0 setrgbcolor
stroke
-275.4 0 translate
0 18.1779 translate
/Helvetica findfont
5.61816 scalefont
setfont
newpath
0 0 moveto
(Motif Name:) true charpath
0 0 0 setrgbcolor
fill
70.227 0 translate
/Helvetica-Bold findfont
5.61816 scalefont
setfont
newpath
0 0 moveto
(AE014298.5_16435135-16436809(+)_1|3|1x0) true charpath
0 0 0 setrgbcolor
fill
-70.227 0 translate
0 -68.25 translate
0 29.125 translate
/Helvetica findfont
8.262 scalefont
setfont
newpath
0 0 moveto
(Gene:) true charpath
0 0 0 setrgbcolor
fill
42.1362 0 translate
/Helvetica-Bold findfont
8.262 scalefont
setfont
newpath
0 0 moveto
(AE014298.5_16785481-16786534(-)_1) true charpath
0 0 0 setrgbcolor
fill
-42.1362 0 translate
-30.6 -29.125 translate
306 0 translate
2.10375 0 translate
/Helvetica findfont
5.508 scalefont
setfont
newpath
0 0 moveto
(1) true charpath
0 0 0 setrgbcolor
fill
7.65 0 translate
newpath
0 0 moveto
(2) true charpath
0 0 0 setrgbcolor
fill
7.65 0 translate
newpath
0 0 moveto
(3) true charpath
0 0 0 setrgbcolor
fill
7.65 0 translate
newpath
0 0 moveto
(4) true charpath
0 0 0 setrgbcolor
fill
7.65 0 translate
-32.7037 0 translate
0 3.93429 translate
0 19.225 translate
/Helvetica findfont
5.508 scalefont
setfont
38.25 -1.57371 translate
newpath
0 0 moveto
(0) true charpath
0 0 0 setrgbcolor
fill
0 19.125 translate
newpath
0 0 moveto
(+0.56) true charpath
0 0 0 setrgbcolor
fill
0 -38.25 translate
newpath
0 0 moveto
(-2.82) true charpath
0 0 0 setrgbcolor
fill
-38.25 19.125 translate
0 1.57371 translate
/Helvetica-Bold findfont
11.016 scalefont
setfont
0 0.1 translate
1 2.33056 scale
newpath
0 0 moveto
(G) true charpath
1 0.7 0 setrgbcolor
fill
1 0.429082 scale
0 -0.1 translate
0 -0.1 translate
1 -0.603603 scale
newpath
0 0 moveto
(T) true charpath
0.8 0.9 0.8 setrgbcolor
fill
1 -1.65672 scale
0 0.1 translate
0 -5.63635 translate
1 -0.649242 scale
newpath
0 0 moveto
(A) true charpath
2.4 0.8 0.8 setrgbcolor
fill
1 -1.54026 scale
0 5.63635 translate
0 -11.5318 translate
1 -0.87771 scale
newpath
0 0 moveto
(C) true charpath
0.8 0.8 2.4 setrgbcolor
fill
1 -1.13933 scale
0 11.5318 translate
7.65 0 translate
0 -0.1 translate
1 -0.202572 scale
newpath
0 0 moveto
(A) true charpath
2.4 0.8 0.8 setrgbcolor
fill
1 -4.93651 scale
0 0.1 translate
0 0.1 translate
1 2.04757 scale
newpath
0 0 moveto
(G) true charpath
1 0.7 0 setrgbcolor
fill
1 0.488385 scale
0 -0.1 translate
0 -2.48081 translate
1 -0.391961 scale
newpath
0 0 moveto
(T) true charpath
0.8 0.9 0.8 setrgbcolor
fill
1 -2.55127 scale
0 2.48081 translate
0 -6.35184 translate
1 -0.596848 scale
newpath
0 0 moveto
(C) true charpath
0.8 0.8 2.4 setrgbcolor
fill
1 -1.67547 scale
0 6.35184 translate
7.65 0 translate
0 -0.1 translate
1 -0.0762161 scale
newpath
0 0 moveto
(A) true charpath
2.4 0.8 0.8 setrgbcolor
fill
1 -13.1206 scale
0 0.1 translate
0 0.1 translate
1 1.93051 scale
newpath
0 0 moveto
(T) true charpath
0 0.5 0 setrgbcolor
fill
1 0.517997 scale
0 -0.1 translate
0 -1.48657 translate
1 -0.416432 scale
newpath
0 0 moveto
(G) true charpath
1 0.94 0.8 setrgbcolor
fill
1 -2.40135 scale
0 1.48657 translate
0 -5.55015 translate
1 -0.537065 scale
newpath
0 0 moveto
(C) true charpath
0.8 0.8 2.4 setrgbcolor
fill
1 -1.86197 scale
0 5.55015 translate
7.65 0 translate
7.65 0 translate
-30.6 -23.1593 translate
newpath
-3.825 -1.9125 moveto
38.25 0 rlineto
0 45.9 rlineto
-38.25 0 rlineto
0 -45.9 rlineto
closepath
0 0 0 setrgbcolor
stroke
-275.4 0 translate
0 18.1779 translate
/Helvetica findfont
5.61816 scalefont
setfont
newpath
0 0 moveto
(Motif Name:) true charpath
0 0 0 setrgbcolor
fill
70.227 0 translate
/Helvetica-Bold findfont
5.61816 scalefont
setfont
newpath
0 0 moveto
(AE014298.5_16785481-16786534(-)_1|1|1x0) true charpath
0 0 0 setrgbcolor
fill
-70.227 0 translate
0 -68.25 translate
0 29.125 translate
/Helvetica findfont
8.262 scalefont
setfont
newpath
0 0 moveto
(Gene:) true charpath
0 0 0 setrgbcolor
fill
42.1362 0 translate
/Helvetica-Bold findfont
8.262 scalefont
setfont
newpath
0 0 moveto
(AE014298.5_16785481-16786534(-)_1) true charpath
0 0 0 setrgbcolor
fill
-42.1362 0 translate
-30.6 -29.125 translate
306 0 translate
2.10375 0 translate
/Helvetica findfont
5.508 scalefont
setfont
newpath
0 0 moveto
(1) true charpath
0 0 0 setrgbcolor
fill
7.65 0 translate
newpath
0 0 moveto
(2) true charpath
0 0 0 setrgbcolor
fill
7.65 0 translate
newpath
0 0 moveto
(3) true charpath
0 0 0 setrgbcolor
fill
7.65 0 translate
newpath
0 0 moveto
(4) true charpath
0 0 0 setrgbcolor
fill
7.65 0 translate
newpath
0 0 moveto
(5) true charpath
0 0 0 setrgbcolor
fill
7.65 0 translate
newpath
0 0 moveto
(6) true charpath
0 0 0 setrgbcolor
fill
7.65 0 translate
newpath
0 0 moveto
(7) true charpath
0 0 0 setrgbcolor
fill
7.65 0 translate
newpath
0 0 moveto
(8) true charpath
0 0 0 setrgbcolor
fill
7.65 0 translate
newpath
0 0 moveto
(9) true charpath
0 0 0 setrgbcolor
fill
7.65 0 translate
newpath
0 0 moveto
(0) true charpath
0 0 0 setrgbcolor
fill
7.65 0 translate
-78.6038 0 translate
0 3.93429 translate
0 19.225 translate
/Helvetica findfont
5.508 scalefont
setfont
84.15 -1.57371 translate
newpath
0 0 moveto
(0) true charpath
0 0 0 setrgbcolor
fill
0 19.125 translate
newpath
0 0 moveto
(+0.57) true charpath
0 0 0 setrgbcolor
fill
0 -38.25 translate
newpath
0 0 moveto
(-3.08) true charpath
0 0 0 setrgbcolor
fill
-84.15 19.125 translate
0 1.57371 translate
/Helvetica-Bold findfont
11.016 scalefont
setfont
0 0.1 translate
1 0.103377 scale
newpath
0 0 moveto
(C) true charpath
0 0 8 setrgbcolor
fill
1 9.67331 scale
0 -0.1 translate
0 1.70029 translate
1 0.656817 scale
newpath
0 0 moveto
(A) true charpath
8 0 0 setrgbcolor
fill
1 1.52249 scale
0 -1.70029 translate
0 -0.1 translate
1 -0.180793 scale
newpath
0 0 moveto
(G) true charpath
1 0.94 0.8 setrgbcolor
fill
1 -5.53118 scale
0 0.1 translate
7.65 0 translate
0 -0.1 translate
1 -0.064775 scale
newpath
0 0 moveto
(A) true charpath
2.4 0.8 0.8 setrgbcolor
fill
1 -15.4381 scale
0 0.1 translate
0 -1.39654 translate
1 -0.173185 scale
newpath
0 0 moveto
(G) true charpath
1 0.94 0.8 setrgbcolor
fill
1 -5.77416 scale
0 1.39654 translate
0 0.1 translate
1 1.68366 scale
newpath
0 0 moveto
(T) true charpath
0 0.5 0 setrgbcolor
fill
1 0.593943 scale
0 -0.1 translate
0 -3.54612 translate
1 -0.293963 scale
newpath
0 0 moveto
(C) true charpath
0.8 0.8 2.4 setrgbcolor
fill
1 -3.40179 scale
0 3.54612 translate
7.65 0 translate
0 -0.1 translate
1 -0.0552984 scale
newpath
0 0 moveto
(T) true charpath
0.8 0.9 0.8 setrgbcolor
fill
1 -18.0837 scale
0 0.1 translate
0 -1.32198 translate
1 -0.103194 scale
newpath
0 0 moveto
(C) true charpath
0.8 0.8 2.4 setrgbcolor
fill
1 -9.69047 scale
0 1.32198 translate
0 0.1 translate
1 1.01021 scale
newpath
0 0 moveto
(A) true charpath
8 0 0 setrgbcolor
fill
1 0.989892 scale
0 -0.1 translate
7.65 0 translate
0 -0.1 translate
1 -0.156264 scale
newpath
0 0 moveto
(C) true charpath
0.8 0.8 2.4 setrgbcolor
fill
1 -6.39941 scale
0 0.1 translate
0 -2.11644 translate
1 -0.226182 scale
newpath
0 0 moveto
(A) true charpath
2.4 0.8 0.8 setrgbcolor
fill
1 -4.42121 scale
0 2.11644 translate
0 0.1 translate
1 1.84536 scale
newpath
0 0 moveto
(G) true charpath
1 0.7 0 setrgbcolor
fill
1 0.541898 scale
0 -0.1 translate
0 -4.68302 translate
1 -0.326572 scale
newpath
0 0 moveto
(T) true charpath
0.8 0.9 0.8 setrgbcolor
fill
1 -3.06212 scale
0 4.68302 translate
7.65 0 translate
0 0.1 translate
1 1.16393 scale
newpath
0 0 moveto
(G) true charpath
1 0.7 0 setrgbcolor
fill
1 0.859157 scale
0 -0.1 translate
0 -0.1 translate
1 -0.18343 scale
newpath
0 0 moveto
(C) true charpath
0.8 0.8 2.4 setrgbcolor
fill
1 -5.45167 scale
0 0.1 translate
7.65 0 translate
0 -0.1 translate
1 -0.00602547 scale
newpath
0 0 moveto
(G) true charpath
1 0.94 0.8 setrgbcolor
fill
1 -165.962 scale
0 0.1 translate
0 -0.934269 translate
1 -0.0792639 scale
newpath
0 0 moveto
(T) true charpath
0.8 0.9 0.8 setrgbcolor
fill
1 -12.6161 scale
0 0.934269 translate
0 0.1 translate
1 1.01974 scale
newpath
0 0 moveto
(A) true charpath
8 0 0 setrgbcolor
fill
1 0.980641 scale
0 -0.1 translate
7.65 0 translate
0 0.1 translate
1 2.30929 scale
newpath
0 0 moveto
(G) true charpath
1 0.7 0 setrgbcolor
fill
1 0.433033 scale
0 -0.1 translate
0 -0.1 translate
1 -0.522276 scale
newpath
0 0 moveto
(A) true charpath
2.4 0.8 0.8 setrgbcolor
fill
1 -1.9147 scale
0 0.1 translate
0 -4.99642 translate
1 -0.691659 scale
newpath
0 0 moveto
(C) true charpath
0.8 0.8 2.4 setrgbcolor
fill
1 -1.4458 scale
0 4.99642 translate
0 -11.2257 translate
1 -0.79241 scale
newpath
0 0 moveto
(T) true charpath
0.8 0.9 0.8 setrgbcolor
fill
1 -1.26197 scale
0 11.2257 translate
7.65 0 translate
0 0.1 translate
1 2.33056 scale
newpath
0 0 moveto
(A) true charpath
8 0 0 setrgbcolor
fill
1 0.429082 scale
0 -0.1 translate
0 -0.1 translate
1 -0.576607 scale
newpath
0 0 moveto
(G) true charpath
1 0.94 0.8 setrgbcolor
fill
1 -1.73428 scale
0 0.1 translate
0 -5.42393 translate
1 -0.776772 scale
newpath
0 0 moveto
(C) true charpath
0.8 0.8 2.4 setrgbcolor
fill
1 -1.28738 scale
0 5.42393 translate
0 -12.3229 translate
1 -0.777176 scale
newpath
0 0 moveto
(T) true charpath
0.8 0.9 0.8 setrgbcolor
fill
1 -1.28671 scale
0 12.3229 translate
7.65 0 translate
0 0.1 translate
1 0.302609 scale
newpath
0 0 moveto
(T) true charpath
0 0.5 0 setrgbcolor
fill
1 3.3046 scale
0 -0.1 translate
7.65 0 translate
7.65 0 translate
-76.5 -23.1593 translate
newpath
-3.825 -1.9125 moveto
84.15 0 rlineto
0 45.9 rlineto
-84.15 0 rlineto
0 -45.9 rlineto
closepath
0 0 0 setrgbcolor
stroke
-275.4 0 translate
0 18.1779 translate
/Helvetica findfont
5.61816 scalefont
setfont
newpath
0 0 moveto
(Motif Name:) true charpath
0 0 0 setrgbcolor
fill
70.227 0 translate
/Helvetica-Bold findfont
5.61816 scalefont
setfont
newpath
0 0 moveto
(AE014298.5_16785481-16786534(-)_1|2|1x0) true charpath
0 0 0 setrgbcolor
fill
-70.227 0 translate
0 -68.25 translate
0 29.125 translate
/Helvetica findfont
8.262 scalefont
setfont
newpath
0 0 moveto
(Gene:) true charpath
0 0 0 setrgbcolor
fill
42.1362 0 translate
/Helvetica-Bold findfont
8.262 scalefont
setfont
newpath
0 0 moveto
(AE014298.5_16785481-16786534(-)_1) true charpath
0 0 0 setrgbcolor
fill
-42.1362 0 translate
-30.6 -29.125 translate
306 0 translate
2.10375 0 translate
/Helvetica findfont
5.508 scalefont
setfont
newpath
0 0 moveto
(1) true charpath
0 0 0 setrgbcolor
fill
7.65 0 translate
newpath
0 0 moveto
(2) true charpath
0 0 0 setrgbcolor
fill
7.65 0 translate
newpath
0 0 moveto
(3) true charpath
0 0 0 setrgbcolor
fill
7.65 0 translate
newpath
0 0 moveto
(4) true charpath
0 0 0 setrgbcolor
fill
7.65 0 translate
newpath
0 0 moveto
(5) true charpath
0 0 0 setrgbcolor
fill
7.65 0 translate
newpath
0 0 moveto
(6) true charpath
0 0 0 setrgbcolor
fill
7.65 0 translate
newpath
0 0 moveto
(7) true charpath
0 0 0 setrgbcolor
fill
7.65 0 translate
-55.6537 0 translate
0 3.93429 translate
0 19.225 translate
/Helvetica findfont
5.508 scalefont
setfont
61.2 -1.57371 translate
newpath
0 0 moveto
(0) true charpath
0 0 0 setrgbcolor
fill
0 19.125 translate
newpath
0 0 moveto
(+0.57) true charpath
0 0 0 setrgbcolor
fill
0 -38.25 translate
newpath
0 0 moveto
(-2.94) true charpath
0 0 0 setrgbcolor
fill
-61.2 19.125 translate
0 1.57371 translate
/Helvetica-Bold findfont
11.016 scalefont
setfont
0 -0.1 translate
1 -0.165244 scale
newpath
0 0 moveto
(C) true charpath
0.8 0.8 2.4 setrgbcolor
fill
1 -6.05166 scale
0 0.1 translate
0 -2.18709 translate
1 -0.190934 scale
newpath
0 0 moveto
(T) true charpath
0.8 0.9 0.8 setrgbcolor
fill
1 -5.23741 scale
0 2.18709 translate
0 0.1 translate
1 1.82139 scale
newpath
0 0 moveto
(G) true charpath
1 0.7 0 setrgbcolor
fill
1 0.549032 scale
0 -0.1 translate
0 -4.47633 translate
1 -0.360133 scale
newpath
0 0 moveto
(A) true charpath
2.4 0.8 0.8 setrgbcolor
fill
1 -2.77676 scale
0 4.47633 translate
7.65 0 translate
0 0.1 translate
1 0.804016 scale
newpath
0 0 moveto
(T) true charpath
0 0.5 0 setrgbcolor
fill
1 1.24376 scale
0 -0.1 translate
0 7.21331 translate
1 0.914166 scale
newpath
0 0 moveto
(C) true charpath
0 0 8 setrgbcolor
fill
1 1.09389 scale
0 -7.21331 translate
0 -0.1 translate
1 -0.1947 scale
newpath
0 0 moveto
(G) true charpath
1 0.94 0.8 setrgbcolor
fill
1 -5.13612 scale
0 0.1 translate
0 -2.41886 translate
1 -0.452508 scale
newpath
0 0 moveto
(A) true charpath
2.4 0.8 0.8 setrgbcolor
fill
1 -2.20991 scale
0 2.41886 translate
7.65 0 translate
0 0.1 translate
1 2.33056 scale
newpath
0 0 moveto
(G) true charpath
1 0.7 0 setrgbcolor
fill
1 0.429082 scale
0 -0.1 translate
0 -0.1 translate
1 -0.6445 scale
newpath
0 0 moveto
(T) true charpath
0.8 0.9 0.8 setrgbcolor
fill
1 -1.55159 scale
0 0.1 translate
0 -5.95815 translate
1 -0.64922 scale
newpath
0 0 moveto
(A) true charpath
2.4 0.8 0.8 setrgbcolor
fill
1 -1.54031 scale
0 5.95815 translate
0 -11.8534 translate
1 -0.836835 scale
newpath
0 0 moveto
(C) true charpath
0.8 0.8 2.4 setrgbcolor
fill
1 -1.19498 scale
0 11.8534 translate
7.65 0 translate
0 -0.1 translate
1 -0.0595512 scale
newpath
0 0 moveto
(A) true charpath
2.4 0.8 0.8 setrgbcolor
fill
1 -16.7923 scale
0 0.1 translate
0 0.1 translate
1 1.37675 scale
newpath
0 0 moveto
(T) true charpath
0 0.5 0 setrgbcolor
fill
1 0.726347 scale
0 -0.1 translate
0 -1.35544 translate
1 -0.326696 scale
newpath
0 0 moveto
(C) true charpath
0.8 0.8 2.4 setrgbcolor
fill
1 -3.06095 scale
0 1.35544 translate
7.65 0 translate
0 0.1 translate
1 0.494514 scale
newpath
0 0 moveto
(G) true charpath
1 0.7 0 setrgbcolor
fill
1 2.02219 scale
0 -0.1 translate
0 4.77798 translate
1 0.526078 scale
newpath
0 0 moveto
(C) true charpath
0 0 8 setrgbcolor
fill
1 1.90086 scale
0 -4.77798 translate
0 -0.1 translate
1 -0.246609 scale
newpath
0 0 moveto
(A) true charpath
2.4 0.8 0.8 setrgbcolor
fill
1 -4.05501 scale
0 0.1 translate
7.65 0 translate
0 0.1 translate
1 0.0678761 scale
newpath
0 0 moveto
(C) true charpath
0 0 8 setrgbcolor
fill
1 14.7327 scale
0 -0.1 translate
0 1.42095 translate
1 0.704072 scale
newpath
0 0 moveto
(G) true charpath
1 0.7 0 setrgbcolor
fill
1 1.42031 scale
0 -1.42095 translate
0 -0.1 translate
1 -0.127489 scale
newpath
0 0 moveto
(A) true charpath
2.4 0.8 0.8 setrgbcolor
fill
1 -7.84384 scale
0 0.1 translate
7.65 0 translate
7.65 0 translate
-53.55 -23.1593 translate
newpath
-3.825 -1.9125 moveto
61.2 0 rlineto
0 45.9 rlineto
-61.2 0 rlineto
0 -45.9 rlineto
closepath
0 0 0 setrgbcolor
stroke
-275.4 0 translate
0 18.1779 translate
/Helvetica findfont
5.61816 scalefont
setfont
newpath
0 0 moveto
(Motif Name:) true charpath
0 0 0 setrgbcolor
fill
70.227 0 translate
/Helvetica-Bold findfont
5.61816 scalefont
setfont
newpath
0 0 moveto
(AE014298.5_16785481-16786534(-)_1|3|1x0) true charpath
0 0 0 setrgbcolor
fill
-70.227 0 translate
0 -68.25 translate
0 29.125 translate
/Helvetica findfont
8.262 scalefont
setfont
newpath
0 0 moveto
(Gene:) true charpath
0 0 0 setrgbcolor
fill
42.1362 0 translate
/Helvetica-Bold findfont
8.262 scalefont
setfont
newpath
0 0 moveto
(AE014298.5_16785481-16786534(-)_1) true charpath
0 0 0 setrgbcolor
fill
-42.1362 0 translate
-30.6 -29.125 translate
306 0 translate
2.10375 0 translate
/Helvetica findfont
5.508 scalefont
setfont
newpath
0 0 moveto
(1) true charpath
0 0 0 setrgbcolor
fill
7.65 0 translate
newpath
0 0 moveto
(2) true charpath
0 0 0 setrgbcolor
fill
7.65 0 translate
newpath
0 0 moveto
(3) true charpath
0 0 0 setrgbcolor
fill
7.65 0 translate
newpath
0 0 moveto
(4) true charpath
0 0 0 setrgbcolor
fill
7.65 0 translate
newpath
0 0 moveto
(5) true charpath
0 0 0 setrgbcolor
fill
7.65 0 translate
newpath
0 0 moveto
(6) true charpath
0 0 0 setrgbcolor
fill
7.65 0 translate
newpath
0 0 moveto
(7) true charpath
0 0 0 setrgbcolor
fill
7.65 0 translate
-55.6537 0 translate
0 3.93429 translate
0 19.225 translate
/Helvetica findfont
5.508 scalefont
setfont
61.2 -1.57371 translate
newpath
0 0 moveto
(0) true charpath
0 0 0 setrgbcolor
fill
0 19.125 translate
newpath
0 0 moveto
(+0.56) true charpath
0 0 0 setrgbcolor
fill
0 -38.25 translate
newpath
0 0 moveto
(-2.75) true charpath
0 0 0 setrgbcolor
fill
-61.2 19.125 translate
0 1.57371 translate
/Helvetica-Bold findfont
11.016 scalefont
setfont
0 0.1 translate
1 2.33056 scale
newpath
0 0 moveto
(G) true charpath
1 0.7 0 setrgbcolor
fill
1 0.429082 scale
0 -0.1 translate
0 -0.1 translate
1 -0.589518 scale
newpath
0 0 moveto
(A) true charpath
2.4 0.8 0.8 setrgbcolor
fill
1 -1.6963 scale
0 0.1 translate
0 -5.52552 translate
1 -0.63632 scale
newpath
0 0 moveto
(C) true charpath
0.8 0.8 2.4 setrgbcolor
fill
1 -1.57154 scale
0 5.52552 translate
0 -11.3193 translate
1 -0.904717 scale
newpath
0 0 moveto
(T) true charpath
0.8 0.9 0.8 setrgbcolor
fill
1 -1.10532 scale
0 11.3193 translate
7.65 0 translate
0 0.1 translate
1 2.2999 scale
newpath
0 0 moveto
(A) true charpath
8 0 0 setrgbcolor
fill
1 0.434801 scale
0 -0.1 translate
0 -0.1 translate
1 -0.390107 scale
newpath
0 0 moveto
(G) true charpath
1 0.94 0.8 setrgbcolor
fill
1 -2.5634 scale
0 0.1 translate
0 -3.95644 translate
1 -0.81464 scale
newpath
0 0 moveto
(C) true charpath
0.8 0.8 2.4 setrgbcolor
fill
1 -1.22754 scale
0 3.95644 translate
0 -11.1534 translate
1 -0.906418 scale
newpath
0 0 moveto
(T) true charpath
0.8 0.9 0.8 setrgbcolor
fill
1 -1.10324 scale
0 11.1534 translate
7.65 0 translate
0 -0.1 translate
1 -4.76426e-06 scale
newpath
0 0 moveto
(A) true charpath
2.4 0.8 0.8 setrgbcolor
fill
1 -209896 scale
0 0.1 translate
0 0.1 translate
1 1.17267 scale
newpath
0 0 moveto
(T) true charpath
0 0.5 0 setrgbcolor
fill
1 0.852752 scale
0 -0.1 translate
0 -0.886895 translate
1 -0.177049 scale
newpath
0 0 moveto
(C) true charpath
0.8 0.8 2.4 setrgbcolor
fill
1 -5.64814 scale
0 0.886895 translate
7.65 0 translate
0 0.1 translate
1 0.281516 scale
newpath
0 0 moveto
(G) true charpath
1 0.7 0 setrgbcolor
fill
1 3.55219 scale
0 -0.1 translate
0 -0.1 translate
1 -0.0909504 scale
newpath
0 0 moveto
(C) true charpath
0.8 0.8 2.4 setrgbcolor
fill
1 -10.995 scale
0 0.1 translate
0 3.10199 translate
1 1.04263 scale
newpath
0 0 moveto
(A) true charpath
8 0 0 setrgbcolor
fill
1 0.959114 scale
0 -3.10199 translate
0 -1.60251 translate
1 -0.314497 scale
newpath
0 0 moveto
(T) true charpath
0.8 0.9 0.8 setrgbcolor
fill
1 -3.17968 scale
0 1.60251 translate
7.65 0 translate
0 -0.1 translate
1 -0.189624 scale
newpath
0 0 moveto
(G) true charpath
1 0.94 0.8 setrgbcolor
fill
1 -5.2736 scale
0 0.1 translate
0 -2.37893 translate
1 -0.266638 scale
newpath
0 0 moveto
(T) true charpath
0.8 0.9 0.8 setrgbcolor
fill
1 -3.75041 scale
0 2.37893 translate
0 0.1 translate
1 1.93064 scale
newpath
0 0 moveto
(A) true charpath
8 0 0 setrgbcolor
fill
1 0.517963 scale
0 -0.1 translate
0 -5.26384 translate
1 -0.480669 scale
newpath
0 0 moveto
(C) true charpath
0.8 0.8 2.4 setrgbcolor
fill
1 -2.08043 scale
0 5.26384 translate
7.65 0 translate
0 -0.1 translate
1 -0.0729868 scale
newpath
0 0 moveto
(G) true charpath
1 0.94 0.8 setrgbcolor
fill
1 -13.7011 scale
0 0.1 translate
0 0.1 translate
1 1.52356 scale
newpath
0 0 moveto
(T) true charpath
0 0.5 0 setrgbcolor
fill
1 0.656359 scale
0 -0.1 translate
0 -1.46116 translate
1 -0.66655 scale
newpath
0 0 moveto
(A) true charpath
2.4 0.8 0.8 setrgbcolor
fill
1 -1.50026 scale
0 1.46116 translate
7.65 0 translate
7.65 0 translate
-53.55 -23.1593 translate
newpath
-3.825 -1.9125 moveto
61.2 0 rlineto
0 45.9 rlineto
-61.2 0 rlineto
0 -45.9 rlineto
closepath
0 0 0 setrgbcolor
stroke
-275.4 0 translate
0 18.1779 translate
/Helvetica findfont
5.61816 scalefont
setfont
newpath
0 0 moveto
(Motif Name:) true charpath
0 0 0 setrgbcolor
fill
70.227 0 translate
/Helvetica-Bold findfont
5.61816 scalefont
setfont
newpath
0 0 moveto
(AE014298.5_16785481-16786534(-)_1|4|1x0) true charpath
0 0 0 setrgbcolor
fill
-70.227 0 translate
0 -68.25 translate
0 29.125 translate
/Helvetica findfont
8.262 scalefont
setfont
newpath
0 0 moveto
(Gene:) true charpath
0 0 0 setrgbcolor
fill
42.1362 0 translate
/Helvetica-Bold findfont
8.262 scalefont
setfont
newpath
0 0 moveto
(AE014298.5_18831122-18831797(+)_1) true charpath
0 0 0 setrgbcolor
fill
-42.1362 0 translate
-30.6 -29.125 translate
306 0 translate
2.10375 0 translate
/Helvetica findfont
5.508 scalefont
setfont
newpath
0 0 moveto
(1) true charpath
0 0 0 setrgbcolor
fill
7.65 0 translate
newpath
0 0 moveto
(2) true charpath
0 0 0 setrgbcolor
fill
7.65 0 translate
newpath
0 0 moveto
(3) true charpath
0 0 0 setrgbcolor
fill
7.65 0 translate
newpath
0 0 moveto
(4) true charpath
0 0 0 setrgbcolor
fill
7.65 0 translate
newpath
0 0 moveto
(5) true charpath
0 0 0 setrgbcolor
fill
7.65 0 translate
newpath
0 0 moveto
(6) true charpath
0 0 0 setrgbcolor
fill
7.65 0 translate
newpath
0 0 moveto
(7) true charpath
0 0 0 setrgbcolor
fill
7.65 0 translate
newpath
0 0 moveto
(8) true charpath
0 0 0 setrgbcolor
fill
7.65 0 translate
newpath
0 0 moveto
(9) true charpath
0 0 0 setrgbcolor
fill
7.65 0 translate
newpath
0 0 moveto
(0) true charpath
0 0 0 setrgbcolor
fill
7.65 0 translate
newpath
0 0 moveto
(1) true charpath
0 0 0 setrgbcolor
fill
7.65 0 translate
newpath
0 0 moveto
(2) true charpath
0 0 0 setrgbcolor
fill
7.65 0 translate
newpath
0 0 moveto
(3) true charpath
0 0 0 setrgbcolor
fill
7.65 0 translate
newpath
0 0 moveto
(4) true charpath
0 0 0 setrgbcolor
fill
7.65 0 translate
newpath
0 0 moveto
(5) true charpath
0 0 0 setrgbcolor
fill
7.65 0 translate
newpath
0 0 moveto
(6) true charpath
0 0 0 setrgbcolor
fill
7.65 0 translate
-124.504 0 translate
0 3.93429 translate
0 19.225 translate
/Helvetica findfont
5.508 scalefont
setfont
130.05 -1.57371 translate
newpath
0 0 moveto
(0) true charpath
0 0 0 setrgbcolor
fill
0 19.125 translate
newpath
0 0 moveto
(+0.57) true charpath
0 0 0 setrgbcolor
fill
0 -38.25 translate
newpath
0 0 moveto
(-2.96) true charpath
0 0 0 setrgbcolor
fill
-130.05 19.125 translate
0 1.57371 translate
/Helvetica-Bold findfont
11.016 scalefont
setfont
0 0.1 translate
1 2.0981 scale
newpath
0 0 moveto
(G) true charpath
1 0.7 0 setrgbcolor
fill
1 0.476621 scale
0 -0.1 translate
0 -0.1 translate
1 -0.340623 scale
newpath
0 0 moveto
(A) true charpath
2.4 0.8 0.8 setrgbcolor
fill
1 -2.9358 scale
0 0.1 translate
0 -3.56707 translate
1 -0.420761 scale
newpath
0 0 moveto
(T) true charpath
0.8 0.9 0.8 setrgbcolor
fill
1 -2.37665 scale
0 3.56707 translate
0 -7.66472 translate
1 -0.439943 scale
newpath
0 0 moveto
(C) true charpath
0.8 0.8 2.4 setrgbcolor
fill
1 -2.27302 scale
0 7.66472 translate
7.65 0 translate
0 0.1 translate
1 2.33056 scale
newpath
0 0 moveto
(C) true charpath
0 0 8 setrgbcolor
fill
1 0.429082 scale
0 -0.1 translate
0 -0.1 translate
1 -0.690144 scale
newpath
0 0 moveto
(A) true charpath
2.4 0.8 0.8 setrgbcolor
fill
1 -1.44897 scale
0 0.1 translate
0 -6.31731 translate
1 -0.705358 scale
newpath
0 0 moveto
(G) true charpath
1 0.94 0.8 setrgbcolor
fill
1 -1.41772 scale
0 6.31731 translate
0 -12.6543 translate
1 -0.735054 scale
newpath
0 0 moveto
(T) true charpath
0.8 0.9 0.8 setrgbcolor
fill
1 -1.36044 scale
0 12.6543 translate
7.65 0 translate
0 -0.1 translate
1 -0.318407 scale
newpath
0 0 moveto
(T) true charpath
0.8 0.9 0.8 setrgbcolor
fill
1 -3.14064 scale
0 0.1 translate
0 0.1 translate
1 2.09148 scale
newpath
0 0 moveto
(G) true charpath
1 0.7 0 setrgbcolor
fill
1 0.47813 scale
0 -0.1 translate
0 -3.39226 translate
1 -0.335357 scale
newpath
0 0 moveto
(A) true charpath
2.4 0.8 0.8 setrgbcolor
fill
1 -2.9819 scale
0 3.39226 translate
0 -6.8179 translate
1 -0.576361 scale
newpath
0 0 moveto
(C) true charpath
0.8 0.8 2.4 setrgbcolor
fill
1 -1.73502 scale
0 6.8179 translate
7.65 0 translate
0 0.1 translate
1 0.130566 scale
newpath
0 0 moveto
(G) true charpath
1 0.7 0 setrgbcolor
fill
1 7.65897 scale
0 -0.1 translate
0 1.91422 translate
1 0.849827 scale
newpath
0 0 moveto
(C) true charpath
0 0 8 setrgbcolor
fill
1 1.17671 scale
0 -1.91422 translate
0 -0.1 translate
1 -0.272749 scale
newpath
0 0 moveto
(T) true charpath
0.8 0.9 0.8 setrgbcolor
fill
1 -3.66637 scale
0 0.1 translate
7.65 0 translate
0 -0.1 translate
1 -0.234892 scale
newpath
0 0 moveto
(A) true charpath
2.4 0.8 0.8 setrgbcolor
fill
1 -4.25727 scale
0 0.1 translate
0 0.1 translate
1 2.19052 scale
newpath
0 0 moveto
(G) true charpath
1 0.7 0 setrgbcolor
fill
1 0.456512 scale
0 -0.1 translate
0 -2.73513 translate
1 -0.664667 scale
newpath
0 0 moveto
(T) true charpath
0.8 0.9 0.8 setrgbcolor
fill
1 -1.50451 scale
0 2.73513 translate
0 -8.75196 translate
1 -0.853481 scale
newpath
0 0 moveto
(C) true charpath
0.8 0.8 2.4 setrgbcolor
fill
1 -1.17167 scale
0 8.75196 translate
7.65 0 translate
0 0.1 translate
1 2.3024 scale
newpath
0 0 moveto
(A) true charpath
8 0 0 setrgbcolor
fill
1 0.434329 scale
0 -0.1 translate
0 -0.1 translate
1 -0.537635 scale
newpath
0 0 moveto
(G) true charpath
1 0.94 0.8 setrgbcolor
fill
1 -1.86 scale
0 0.1 translate
0 -5.11727 translate
1 -0.642076 scale
newpath
0 0 moveto
(T) true charpath
0.8 0.9 0.8 setrgbcolor
fill
1 -1.55745 scale
0 5.11727 translate
0 -10.9564 translate
1 -0.833195 scale
newpath
0 0 moveto
(C) true charpath
0.8 0.8 2.4 setrgbcolor
fill
1 -1.2002 scale
0 10.9564 translate
7.65 0 translate
0 -0.1 translate
1 -0.0190112 scale
newpath
0 0 moveto
(A) true charpath
2.4 0.8 0.8 setrgbcolor
fill
1 -52.6004 scale
0 0.1 translate
0 -1.03645 translate
1 -0.07057 scale
newpath
0 0 moveto
(G) true charpath
1 0.94 0.8 setrgbcolor
fill
1 -14.1703 scale
0 1.03645 translate
0 0.1 translate
1 1.57507 scale
newpath
0 0 moveto
(T) true charpath
0 0.5 0 setrgbcolor
fill
1 0.634891 scale
0 -0.1 translate
0 -2.37859 translate
1 -0.465921 scale
newpath
0 0 moveto
(C) true charpath
0.8 0.8 2.4 setrgbcolor
fill
1 -2.14628 scale
0 2.37859 translate
7.65 0 translate
0 0.1 translate
1 1.95256 scale
newpath
0 0 moveto
(G) true charpath
1 0.7 0 setrgbcolor
fill
1 0.512149 scale
0 -0.1 translate
0 -0.1 translate
1 -0.598313 scale
newpath
0 0 moveto
(C) true charpath
0.8 0.8 2.4 setrgbcolor
fill
1 -1.67137 scale
0 0.1 translate
0 -5.59473 translate
1 -0.765624 scale
newpath
0 0 moveto
(T) true charpath
0.8 0.9 0.8 setrgbcolor
fill
1 -1.30612 scale
0 5.59473 translate
7.65 0 translate
0 0.1 translate
1 1.56226 scale
newpath
0 0 moveto
(G) true charpath
1 0.7 0 setrgbcolor
fill
1 0.640097 scale
0 -0.1 translate
0 -0.1 translate
1 -0.284431 scale
newpath
0 0 moveto
(A) true charpath
2.4 0.8 0.8 setrgbcolor
fill
1 -3.51579 scale
0 0.1 translate
0 -3.12492 translate
1 -0.299842 scale
newpath
0 0 moveto
(C) true charpath
0.8 0.8 2.4 setrgbcolor
fill
1 -3.33509 scale
0 3.12492 translate
7.65 0 translate
0 -0.1 translate
1 -0.0566606 scale
newpath
0 0 moveto
(G) true charpath
1 0.94 0.8 setrgbcolor
fill
1 -17.6489 scale
0 0.1 translate
0 0.1 translate
1 1.08883 scale
newpath
0 0 moveto
(T) true charpath
0 0.5 0 setrgbcolor
fill
1 0.918416 scale
0 -0.1 translate
0 -1.3327 translate
1 -0.159789 scale
newpath
0 0 moveto
(A) true charpath
2.4 0.8 0.8 setrgbcolor
fill
1 -6.25824 scale
0 1.3327 translate
7.65 0 translate
0 -0.1 translate
1 -0.0964175 scale
newpath
0 0 moveto
(A) true charpath
2.4 0.8 0.8 setrgbcolor
fill
1 -10.3716 scale
0 0.1 translate
0 0.1 translate
1 1.33851 scale
newpath
0 0 moveto
(T) true charpath
0 0.5 0 setrgbcolor
fill
1 0.747102 scale
0 -0.1 translate
0 -1.64552 translate
1 -0.22102 scale
newpath
0 0 moveto
(C) true charpath
0.8 0.8 2.4 setrgbcolor
fill
1 -4.52447 scale
0 1.64552 translate
7.65 0 translate
0 -0.1 translate
1 -0.0226033 scale
newpath
0 0 moveto
(T) true charpath
0.8 0.9 0.8 setrgbcolor
fill
1 -44.2413 scale
0 0.1 translate
0 -1.06471 translate
1 -0.0493758 scale
newpath
0 0 moveto
(A) true charpath
2.4 0.8 0.8 setrgbcolor
fill
1 -20.2528 scale
0 1.06471 translate
0 0.1 translate
1 1.05255 scale
newpath
0 0 moveto
(G) true charpath
1 0.7 0 setrgbcolor
fill
1 0.950075 scale
0 -0.1 translate
7.65 0 translate
0 0.1 translate
1 2.31424 scale
newpath
0 0 moveto
(G) true charpath
1 0.7 0 setrgbcolor
fill
1 0.432107 scale
0 -0.1 translate
0 -0.1 translate
1 -0.583212 scale
newpath
0 0 moveto
(A) true charpath
2.4 0.8 0.8 setrgbcolor
fill
1 -1.71464 scale
0 0.1 translate
0 -5.4759 translate
1 -0.720891 scale
newpath
0 0 moveto
(C) true charpath
0.8 0.8 2.4 setrgbcolor
fill
1 -1.38717 scale
0 5.4759 translate
0 -11.9351 translate
1 -0.740646 scale
newpath
0 0 moveto
(T) true charpath
0.8 0.9 0.8 setrgbcolor
fill
1 -1.35017 scale
0 11.9351 translate
7.65 0 translate
0 -0.1 translate
1 -0.0138421 scale
newpath
0 0 moveto
(C) true charpath
0.8 0.8 2.4 setrgbcolor
fill
1 -72.2433 scale
0 0.1 translate
0 -0.995775 translate
1 -0.100087 scale
newpath
0 0 moveto
(G) true charpath
1 0.94 0.8 setrgbcolor
fill
1 -9.99127 scale
0 0.995775 translate
0 -2.57018 translate
1 -0.101445 scale
newpath
0 0 moveto
(A) true charpath
2.4 0.8 0.8 setrgbcolor
fill
1 -9.8576 scale
0 2.57018 translate
0 0.1 translate
1 1.31111 scale
newpath
0 0 moveto
(T) true charpath
0 0.5 0 setrgbcolor
fill
1 0.762712 scale
0 -0.1 translate
7.65 0 translate
0 0.1 translate
1 0.134527 scale
newpath
0 0 moveto
(C) true charpath
0 0 8 setrgbcolor
fill
1 7.43345 scale
0 -0.1 translate
0 1.94539 translate
1 0.169862 scale
newpath
0 0 moveto
(T) true charpath
0 0.5 0 setrgbcolor
fill
1 5.88712 scale
0 -1.94539 translate
0 -0.1 translate
1 -0.0408773 scale
newpath
0 0 moveto
(A) true charpath
2.4 0.8 0.8 setrgbcolor
fill
1 -24.4634 scale
0 0.1 translate
7.65 0 translate
7.65 0 translate
-122.4 -23.1593 translate
newpath
-3.825 -1.9125 moveto
130.05 0 rlineto
0 45.9 rlineto
-130.05 0 rlineto
0 -45.9 rlineto
closepath
0 0 0 setrgbcolor
stroke
-275.4 0 translate
0 18.1779 translate
/Helvetica findfont
5.61816 scalefont
setfont
newpath
0 0 moveto
(Motif Name:) true charpath
0 0 0 setrgbcolor
fill
70.227 0 translate
/Helvetica-Bold findfont
5.61816 scalefont
setfont
newpath
0 0 moveto
(AE014298.5_18831122-18831797(+)_1|1|1x0) true charpath
0 0 0 setrgbcolor
fill
-70.227 0 translate
0 -68.25 translate
0 29.125 translate
/Helvetica findfont
8.262 scalefont
setfont
newpath
0 0 moveto
(Gene:) true charpath
0 0 0 setrgbcolor
fill
42.1362 0 translate
/Helvetica-Bold findfont
8.262 scalefont
setfont
newpath
0 0 moveto
(AE014298.5_19777498-19782292(-)_1) true charpath
0 0 0 setrgbcolor
fill
-42.1362 0 translate
-30.6 -29.125 translate
306 0 translate
2.10375 0 translate
/Helvetica findfont
5.508 scalefont
setfont
newpath
0 0 moveto
(1) true charpath
0 0 0 setrgbcolor
fill
7.65 0 translate
newpath
0 0 moveto
(2) true charpath
0 0 0 setrgbcolor
fill
7.65 0 translate
newpath
0 0 moveto
(3) true charpath
0 0 0 setrgbcolor
fill
7.65 0 translate
newpath
0 0 moveto
(4) true charpath
0 0 0 setrgbcolor
fill
7.65 0 translate
-32.7037 0 translate
0 3.93429 translate
0 19.225 translate
/Helvetica findfont
5.508 scalefont
setfont
38.25 -1.57371 translate
newpath
0 0 moveto
(0) true charpath
0 0 0 setrgbcolor
fill
0 19.125 translate
newpath
0 0 moveto
(+0.57) true charpath
0 0 0 setrgbcolor
fill
0 -38.25 translate
newpath
0 0 moveto
(-2.43) true charpath
0 0 0 setrgbcolor
fill
-38.25 19.125 translate
0 1.57371 translate
/Helvetica-Bold findfont
11.016 scalefont
setfont
0 0.1 translate
1 0.987963 scale
newpath
0 0 moveto
(T) true charpath
0 0.5 0 setrgbcolor
fill
1 1.01218 scale
0 -0.1 translate
0 8.66072 translate
1 1.24259 scale
newpath
0 0 moveto
(A) true charpath
8 0 0 setrgbcolor
fill
1 0.80477 scale
0 -8.66072 translate
0 -0.1 translate
1 -0.949257 scale
newpath
0 0 moveto
(G) true charpath
1 0.94 0.8 setrgbcolor
fill
1 -1.05346 scale
0 0.1 translate
0 -8.35615 translate
1 -1.2813 scale
newpath
0 0 moveto
(C) true charpath
0.8 0.8 2.4 setrgbcolor
fill
1 -0.780458 scale
0 8.35615 translate
7.65 0 translate
0 0.1 translate
1 0.604965 scale
newpath
0 0 moveto
(T) true charpath
0 0.5 0 setrgbcolor
fill
1 1.65299 scale
0 -0.1 translate
0 5.64707 translate
1 1.11144 scale
newpath
0 0 moveto
(C) true charpath
0 0 8 setrgbcolor
fill
1 0.899732 scale
0 -5.64707 translate
0 -0.1 translate
1 -0.285541 scale
newpath
0 0 moveto
(A) true charpath
2.4 0.8 0.8 setrgbcolor
fill
1 -3.50212 scale
0 0.1 translate
0 -3.13366 translate
1 -0.604487 scale
newpath
0 0 moveto
(G) true charpath
1 0.94 0.8 setrgbcolor
fill
1 -1.6543 scale
0 3.13366 translate
7.65 0 translate
0 -0.1 translate
1 -0.327544 scale
newpath
0 0 moveto
(T) true charpath
0.8 0.9 0.8 setrgbcolor
fill
1 -3.05303 scale
0 0.1 translate
0 0.1 translate
1 2.15938 scale
newpath
0 0 moveto
(G) true charpath
1 0.7 0 setrgbcolor
fill
1 0.463095 scale
0 -0.1 translate
0 -3.46416 translate
1 -0.778353 scale
newpath
0 0 moveto
(A) true charpath
2.4 0.8 0.8 setrgbcolor
fill
1 -1.28476 scale
0 3.46416 translate
0 -10.3755 translate
1 -0.907847 scale
newpath
0 0 moveto
(C) true charpath
0.8 0.8 2.4 setrgbcolor
fill
1 -1.10151 scale
0 10.3755 translate
7.65 0 translate
7.65 0 translate
-30.6 -23.1593 translate
newpath
-3.825 -1.9125 moveto
38.25 0 rlineto
0 45.9 rlineto
-38.25 0 rlineto
0 -45.9 rlineto
closepath
0 0 0 setrgbcolor
stroke
-275.4 0 translate
0 18.1779 translate
/Helvetica findfont
5.61816 scalefont
setfont
newpath
0 0 moveto
(Motif Name:) true charpath
0 0 0 setrgbcolor
fill
70.227 0 translate
/Helvetica-Bold findfont
5.61816 scalefont
setfont
newpath
0 0 moveto
(AE014298.5_19777498-19782292(-)_1|1|1x0) true charpath
0 0 0 setrgbcolor
fill
-70.227 0 translate
0 -68.25 translate
0 29.125 translate
/Helvetica findfont
8.262 scalefont
setfont
newpath
0 0 moveto
(Gene:) true charpath
0 0 0 setrgbcolor
fill
42.1362 0 translate
/Helvetica-Bold findfont
8.262 scalefont
setfont
newpath
0 0 moveto
(AE014298.5_19777498-19782292(-)_1) true charpath
0 0 0 setrgbcolor
fill
-42.1362 0 translate
-30.6 -29.125 translate
306 0 translate
2.10375 0 translate
/Helvetica findfont
5.508 scalefont
setfont
newpath
0 0 moveto
(1) true charpath
0 0 0 setrgbcolor
fill
7.65 0 translate
newpath
0 0 moveto
(2) true charpath
0 0 0 setrgbcolor
fill
7.65 0 translate
newpath
0 0 moveto
(3) true charpath
0 0 0 setrgbcolor
fill
7.65 0 translate
newpath
0 0 moveto
(4) true charpath
0 0 0 setrgbcolor
fill
7.65 0 translate
-32.7037 0 translate
0 3.93429 translate
0 19.225 translate
/Helvetica findfont
5.508 scalefont
setfont
38.25 -1.57371 translate
newpath
0 0 moveto
(0) true charpath
0 0 0 setrgbcolor
fill
0 19.125 translate
newpath
0 0 moveto
(+0.57) true charpath
0 0 0 setrgbcolor
fill
0 -38.25 translate
newpath
0 0 moveto
(-3.07) true charpath
0 0 0 setrgbcolor
fill
-38.25 19.125 translate
0 1.57371 translate
/Helvetica-Bold findfont
11.016 scalefont
setfont
0 0.1 translate
1 2.33056 scale
newpath
0 0 moveto
(G) true charpath
1 0.7 0 setrgbcolor
fill
1 0.429082 scale
0 -0.1 translate
0 -0.1 translate
1 -0.693292 scale
newpath
0 0 moveto
(C) true charpath
0.8 0.8 2.4 setrgbcolor
fill
1 -1.44239 scale
0 0.1 translate
0 -6.34207 translate
1 -0.708437 scale
newpath
0 0 moveto
(A) true charpath
2.4 0.8 0.8 setrgbcolor
fill
1 -1.41156 scale
0 6.34207 translate
0 -12.7033 translate
1 -0.728826 scale
newpath
0 0 moveto
(T) true charpath
0.8 0.9 0.8 setrgbcolor
fill
1 -1.37207 scale
0 12.7033 translate
7.65 0 translate
0 0.1 translate
1 2.26572 scale
newpath
0 0 moveto
(G) true charpath
1 0.7 0 setrgbcolor
fill
1 0.44136 scale
0 -0.1 translate
0 -0.1 translate
1 -0.355845 scale
newpath
0 0 moveto
(A) true charpath
2.4 0.8 0.8 setrgbcolor
fill
1 -2.81021 scale
0 0.1 translate
0 -3.68685 translate
1 -0.792193 scale
newpath
0 0 moveto
(T) true charpath
0.8 0.9 0.8 setrgbcolor
fill
1 -1.26232 scale
0 3.68685 translate
0 -10.7071 translate
1 -0.804184 scale
newpath
0 0 moveto
(C) true charpath
0.8 0.8 2.4 setrgbcolor
fill
1 -1.2435 scale
0 10.7071 translate
7.65 0 translate
0 0.1 translate
1 0.409555 scale
newpath
0 0 moveto
(C) true charpath
0 0 8 setrgbcolor
fill
1 2.44167 scale
0 -0.1 translate
0 4.10947 translate
1 0.789681 scale
newpath
0 0 moveto
(T) true charpath
0 0.5 0 setrgbcolor
fill
1 1.26633 scale
0 -4.10947 translate
0 -0.1 translate
1 -0.356008 scale
newpath
0 0 moveto
(G) true charpath
1 0.94 0.8 setrgbcolor
fill
1 -2.80893 scale
0 0.1 translate
7.65 0 translate
7.65 0 translate
-30.6 -23.1593 translate
newpath
-3.825 -1.9125 moveto
38.25 0 rlineto
0 45.9 rlineto
-38.25 0 rlineto
0 -45.9 rlineto
closepath
0 0 0 setrgbcolor
stroke
-275.4 0 translate
0 18.1779 translate
/Helvetica findfont
5.61816 scalefont
setfont
newpath
0 0 moveto
(Motif Name:) true charpath
0 0 0 setrgbcolor
fill
70.227 0 translate
/Helvetica-Bold findfont
5.61816 scalefont
setfont
newpath
0 0 moveto
(AE014298.5_19777498-19782292(-)_1|2|1x0) true charpath
0 0 0 setrgbcolor
fill
-70.227 0 translate
0 -68.25 translate
0 29.125 translate
/Helvetica findfont
8.262 scalefont
setfont
newpath
0 0 moveto
(Gene:) true charpath
0 0 0 setrgbcolor
fill
42.1362 0 translate
/Helvetica-Bold findfont
8.262 scalefont
setfont
newpath
0 0 moveto
(AE014298.5_19777498-19782292(-)_1) true charpath
0 0 0 setrgbcolor
fill
-42.1362 0 translate
-30.6 -29.125 translate
306 0 translate
2.10375 0 translate
/Helvetica findfont
5.508 scalefont
setfont
newpath
0 0 moveto
(1) true charpath
0 0 0 setrgbcolor
fill
7.65 0 translate
newpath
0 0 moveto
(2) true charpath
0 0 0 setrgbcolor
fill
7.65 0 translate
newpath
0 0 moveto
(3) true charpath
0 0 0 setrgbcolor
fill
7.65 0 translate
newpath
0 0 moveto
(4) true charpath
0 0 0 setrgbcolor
fill
7.65 0 translate
newpath
0 0 moveto
(5) true charpath
0 0 0 setrgbcolor
fill
7.65 0 translate
newpath
0 0 moveto
(6) true charpath
0 0 0 setrgbcolor
fill
7.65 0 translate
newpath
0 0 moveto
(7) true charpath
0 0 0 setrgbcolor
fill
7.65 0 translate
newpath
0 0 moveto
(8) true charpath
0 0 0 setrgbcolor
fill
7.65 0 translate
newpath
0 0 moveto
(9) true charpath
0 0 0 setrgbcolor
fill
7.65 0 translate
newpath
0 0 moveto
(0) true charpath
0 0 0 setrgbcolor
fill
7.65 0 translate
newpath
0 0 moveto
(1) true charpath
0 0 0 setrgbcolor
fill
7.65 0 translate
newpath
0 0 moveto
(2) true charpath
0 0 0 setrgbcolor
fill
7.65 0 translate
newpath
0 0 moveto
(3) true charpath
0 0 0 setrgbcolor
fill
7.65 0 translate
-101.554 0 translate
0 3.93429 translate
0 19.225 translate
/Helvetica findfont
5.508 scalefont
setfont
107.1 -1.57371 translate
newpath
0 0 moveto
(0) true charpath
0 0 0 setrgbcolor
fill
0 19.125 translate
newpath
0 0 moveto
(+0.57) true charpath
0 0 0 setrgbcolor
fill
0 -38.25 translate
newpath
0 0 moveto
(-3.21) true charpath
0 0 0 setrgbcolor
fill
-107.1 19.125 translate
0 1.57371 translate
/Helvetica-Bold findfont
11.016 scalefont
setfont
0 -0.1 translate
1 -0.119587 scale
newpath
0 0 moveto
(G) true charpath
1 0.94 0.8 setrgbcolor
fill
1 -8.36211 scale
0 0.1 translate
0 0.1 translate
1 1.50887 scale
newpath
0 0 moveto
(T) true charpath
0 0.5 0 setrgbcolor
fill
1 0.662748 scale
0 -0.1 translate
0 -1.82784 translate
1 -0.249991 scale
newpath
0 0 moveto
(C) true charpath
0.8 0.8 2.4 setrgbcolor
fill
1 -4.00014 scale
0 1.82784 translate
7.65 0 translate
0 -0.1 translate
1 -0.205965 scale
newpath
0 0 moveto
(A) true charpath
2.4 0.8 0.8 setrgbcolor
fill
1 -4.8552 scale
0 0.1 translate
0 0.1 translate
1 2.05981 scale
newpath
0 0 moveto
(G) true charpath
1 0.7 0 setrgbcolor
fill
1 0.485482 scale
0 -0.1 translate
0 -2.50751 translate
1 -0.441387 scale
newpath
0 0 moveto
(C) true charpath
0.8 0.8 2.4 setrgbcolor
fill
1 -2.26559 scale
0 2.50751 translate
0 -6.76745 translate
1 -0.460899 scale
newpath
0 0 moveto
(T) true charpath
0.8 0.9 0.8 setrgbcolor
fill
1 -2.16967 scale
0 6.76745 translate
7.65 0 translate
0 0.1 translate
1 2.33056 scale
newpath
0 0 moveto
(G) true charpath
1 0.7 0 setrgbcolor
fill
1 0.429082 scale
0 -0.1 translate
0 -0.1 translate
1 -0.663594 scale
newpath
0 0 moveto
(C) true charpath
0.8 0.8 2.4 setrgbcolor
fill
1 -1.50695 scale
0 0.1 translate
0 -6.10839 translate
1 -0.716482 scale
newpath
0 0 moveto
(T) true charpath
0.8 0.9 0.8 setrgbcolor
fill
1 -1.39571 scale
0 6.10839 translate
0 -12.5329 translate
1 -0.750479 scale
newpath
0 0 moveto
(A) true charpath
2.4 0.8 0.8 setrgbcolor
fill
1 -1.33248 scale
0 12.5329 translate
7.65 0 translate
0 -0.1 translate
1 -0.146856 scale
newpath
0 0 moveto
(A) true charpath
2.4 0.8 0.8 setrgbcolor
fill
1 -6.80938 scale
0 0.1 translate
0 -2.04241 translate
1 -0.166461 scale
newpath
0 0 moveto
(T) true charpath
0.8 0.9 0.8 setrgbcolor
fill
1 -6.00741 scale
0 2.04241 translate
0 0.1 translate
1 1.76202 scale
newpath
0 0 moveto
(G) true charpath
1 0.7 0 setrgbcolor
fill
1 0.56753 scale
0 -0.1 translate
0 -4.13907 translate
1 -0.26007 scale
newpath
0 0 moveto
(C) true charpath
0.8 0.8 2.4 setrgbcolor
fill
1 -3.84512 scale
0 4.13907 translate
7.65 0 translate
0 0.1 translate
1 2.11571 scale
newpath
0 0 moveto
(C) true charpath
0 0 8 setrgbcolor
fill
1 0.472655 scale
0 -0.1 translate
0 -0.1 translate
1 -0.388226 scale
newpath
0 0 moveto
(G) true charpath
1 0.94 0.8 setrgbcolor
fill
1 -2.57582 scale
0 0.1 translate
0 -3.94164 translate
1 -0.394601 scale
newpath
0 0 moveto
(A) true charpath
2.4 0.8 0.8 setrgbcolor
fill
1 -2.53421 scale
0 3.94164 translate
0 -7.83344 translate
1 -0.397324 scale
newpath
0 0 moveto
(T) true charpath
0.8 0.9 0.8 setrgbcolor
fill
1 -2.51684 scale
0 7.83344 translate
7.65 0 translate
0 -0.1 translate
1 -0.078418 scale
newpath
0 0 moveto
(A) true charpath
2.4 0.8 0.8 setrgbcolor
fill
1 -12.7522 scale
0 0.1 translate
0 -1.50389 translate
1 -0.0793512 scale
newpath
0 0 moveto
(G) true charpath
1 0.94 0.8 setrgbcolor
fill
1 -12.6022 scale
0 1.50389 translate
0 0.1 translate
1 1.23693 scale
newpath
0 0 moveto
(T) true charpath
0 0.5 0 setrgbcolor
fill
1 0.808454 scale
0 -0.1 translate
7.65 0 translate
0 0.1 translate
1 0.422654 scale
newpath
0 0 moveto
(T) true charpath
0 0.5 0 setrgbcolor
fill
1 2.366 scale
0 -0.1 translate
0 -0.1 translate
1 -0.0025219 scale
newpath
0 0 moveto
(C) true charpath
0.8 0.8 2.4 setrgbcolor
fill
1 -396.527 scale
0 0.1 translate
7.65 0 translate
0 0.1 translate
1 0.596046 scale
newpath
0 0 moveto
(T) true charpath
0 0.5 0 setrgbcolor
fill
1 1.67772 scale
0 -0.1 translate
0 -0.1 translate
1 -0.0380226 scale
newpath
0 0 moveto
(G) true charpath
1 0.94 0.8 setrgbcolor
fill
1 -26.3002 scale
0 0.1 translate
7.65 0 translate
0 -0.1 translate
1 -0.0272531 scale
newpath
0 0 moveto
(T) true charpath
0.8 0.9 0.8 setrgbcolor
fill
1 -36.6931 scale
0 0.1 translate
0 -1.1013 translate
1 -0.118532 scale
newpath
0 0 moveto
(C) true charpath
0.8 0.8 2.4 setrgbcolor
fill
1 -8.43651 scale
0 1.1013 translate
0 0.1 translate
1 1.21201 scale
newpath
0 0 moveto
(G) true charpath
1 0.7 0 setrgbcolor
fill
1 0.825075 scale
0 -0.1 translate
7.65 0 translate
0 0.1 translate
1 0.0147127 scale
newpath
0 0 moveto
(G) true charpath
1 0.7 0 setrgbcolor
fill
1 67.9683 scale
0 -0.1 translate
0 1.00263 translate
1 0.389954 scale
newpath
0 0 moveto
(A) true charpath
8 0 0 setrgbcolor
fill
1 2.5644 scale
0 -1.00263 translate
0 -0.1 translate
1 -0.00382088 scale
newpath
0 0 moveto
(C) true charpath
0.8 0.8 2.4 setrgbcolor
fill
1 -261.72 scale
0 0.1 translate
7.65 0 translate
0 0.1 translate
1 0.0858085 scale
newpath
0 0 moveto
(A) true charpath
8 0 0 setrgbcolor
fill
1 11.6539 scale
0 -0.1 translate
0 1.56205 translate
1 0.108445 scale
newpath
0 0 moveto
(G) true charpath
1 0.7 0 setrgbcolor
fill
1 9.22124 scale
0 -1.56205 translate
7.65 0 translate
0 -0.1 translate
1 -0.00103492 scale
newpath
0 0 moveto
(T) true charpath
0.8 0.9 0.8 setrgbcolor
fill
1 -966.255 scale
0 0.1 translate
0 -0.895001 translate
1 -0.0108006 scale
newpath
0 0 moveto
(A) true charpath
2.4 0.8 0.8 setrgbcolor
fill
1 -92.5876 scale
0 0.895001 translate
0 0.1 translate
1 0.739223 scale
newpath
0 0 moveto
(G) true charpath
1 0.7 0 setrgbcolor
fill
1 1.35277 scale
0 -0.1 translate
7.65 0 translate
7.65 0 translate
-99.45 -23.1593 translate
newpath
-3.825 -1.9125 moveto
107.1 0 rlineto
0 45.9 rlineto
-107.1 0 rlineto
0 -45.9 rlineto
closepath
0 0 0 setrgbcolor
stroke
-275.4 0 translate
0 18.1779 translate
/Helvetica findfont
5.61816 scalefont
setfont
newpath
0 0 moveto
(Motif Name:) true charpath
0 0 0 setrgbcolor
fill
70.227 0 translate
/Helvetica-Bold findfont
5.61816 scalefont
setfont
newpath
0 0 moveto
(AE014298.5_19777498-19782292(-)_1|3|1x0) true charpath
0 0 0 setrgbcolor
fill
-70.227 0 translate
0 -68.25 translate
0 29.125 translate
/Helvetica findfont
8.262 scalefont
setfont
newpath
0 0 moveto
(Gene:) true charpath
0 0 0 setrgbcolor
fill
42.1362 0 translate
/Helvetica-Bold findfont
8.262 scalefont
setfont
newpath
0 0 moveto
(AE014298.5_21030259-21031522(-)_1) true charpath
0 0 0 setrgbcolor
fill
-42.1362 0 translate
-30.6 -29.125 translate
306 0 translate
2.10375 0 translate
/Helvetica findfont
5.508 scalefont
setfont
newpath
0 0 moveto
(1) true charpath
0 0 0 setrgbcolor
fill
7.65 0 translate
newpath
0 0 moveto
(2) true charpath
0 0 0 setrgbcolor
fill
7.65 0 translate
newpath
0 0 moveto
(3) true charpath
0 0 0 setrgbcolor
fill
7.65 0 translate
newpath
0 0 moveto
(4) true charpath
0 0 0 setrgbcolor
fill
7.65 0 translate
newpath
0 0 moveto
(5) true charpath
0 0 0 setrgbcolor
fill
7.65 0 translate
newpath
0 0 moveto
(6) true charpath
0 0 0 setrgbcolor
fill
7.65 0 translate
newpath
0 0 moveto
(7) true charpath
0 0 0 setrgbcolor
fill
7.65 0 translate
-55.6537 0 translate
0 3.93429 translate
0 19.225 translate
/Helvetica findfont
5.508 scalefont
setfont
61.2 -1.57371 translate
newpath
0 0 moveto
(0) true charpath
0 0 0 setrgbcolor
fill
0 19.125 translate
newpath
0 0 moveto
(+0.57) true charpath
0 0 0 setrgbcolor
fill
0 -38.25 translate
newpath
0 0 moveto
(-3.00) true charpath
0 0 0 setrgbcolor
fill
-61.2 19.125 translate
0 1.57371 translate
/Helvetica-Bold findfont
11.016 scalefont
setfont
0 0.1 translate
1 0.0077393 scale
newpath
0 0 moveto
(A) true charpath
8 0 0 setrgbcolor
fill
1 129.211 scale
0 -0.1 translate
0 0.947754 translate
1 0.741252 scale
newpath
0 0 moveto
(T) true charpath
0 0.5 0 setrgbcolor
fill
1 1.34907 scale
0 -0.947754 translate
0 -0.1 translate
1 -0.0836152 scale
newpath
0 0 moveto
(C) true charpath
0.8 0.8 2.4 setrgbcolor
fill
1 -11.9596 scale
0 0.1 translate
7.65 0 translate
0 0.1 translate
1 1.49075 scale
newpath
0 0 moveto
(T) true charpath
0 0.5 0 setrgbcolor
fill
1 0.670802 scale
0 -0.1 translate
0 -0.1 translate
1 -0.234579 scale
newpath
0 0 moveto
(A) true charpath
2.4 0.8 0.8 setrgbcolor
fill
1 -4.26296 scale
0 0.1 translate
0 -2.73266 translate
1 -0.310264 scale
newpath
0 0 moveto
(C) true charpath
0.8 0.8 2.4 setrgbcolor
fill
1 -3.22306 scale
0 2.73266 translate
7.65 0 translate
0 0.1 translate
1 2.33056 scale
newpath
0 0 moveto
(G) true charpath
1 0.7 0 setrgbcolor
fill
1 0.429082 scale
0 -0.1 translate
0 -0.1 translate
1 -0.575663 scale
newpath
0 0 moveto
(T) true charpath
0.8 0.9 0.8 setrgbcolor
fill
1 -1.73713 scale
0 0.1 translate
0 -5.41651 translate
1 -0.739091 scale
newpath
0 0 moveto
(A) true charpath
2.4 0.8 0.8 setrgbcolor
fill
1 -1.35301 scale
0 5.41651 translate
0 -12.019 translate
1 -0.815801 scale
newpath
0 0 moveto
(C) true charpath
0.8 0.8 2.4 setrgbcolor
fill
1 -1.22579 scale
0 12.019 translate
7.65 0 translate
0 -0.1 translate
1 -0.051092 scale
newpath
0 0 moveto
(C) true charpath
0.8 0.8 2.4 setrgbcolor
fill
1 -19.5726 scale
0 0.1 translate
0 -1.28888 translate
1 -0.0681198 scale
newpath
0 0 moveto
(A) true charpath
2.4 0.8 0.8 setrgbcolor
fill
1 -14.68 scale
0 1.28888 translate
0 0.1 translate
1 0.900843 scale
newpath
0 0 moveto
(T) true charpath
0 0.5 0 setrgbcolor
fill
1 1.11007 scale
0 -0.1 translate
7.65 0 translate
0 0.1 translate
1 0.0577992 scale
newpath
0 0 moveto
(A) true charpath
8 0 0 setrgbcolor
fill
1 17.3013 scale
0 -0.1 translate
0 1.34165 translate
1 0.713325 scale
newpath
0 0 moveto
(G) true charpath
1 0.7 0 setrgbcolor
fill
1 1.40188 scale
0 -1.34165 translate
0 -0.1 translate
1 -0.0821151 scale
newpath
0 0 moveto
(C) true charpath
0.8 0.8 2.4 setrgbcolor
fill
1 -12.178 scale
0 0.1 translate
7.65 0 translate
0 -0.1 translate
1 -0.0290924 scale
newpath
0 0 moveto
(C) true charpath
0.8 0.8 2.4 setrgbcolor
fill
1 -34.3732 scale
0 0.1 translate
0 -1.11577 translate
1 -0.0539725 scale
newpath
0 0 moveto
(A) true charpath
2.4 0.8 0.8 setrgbcolor
fill
1 -18.528 scale
0 1.11577 translate
0 0.1 translate
1 0.958659 scale
newpath
0 0 moveto
(G) true charpath
1 0.7 0 setrgbcolor
fill
1 1.04312 scale
0 -0.1 translate
7.65 0 translate
7.65 0 translate
-53.55 -23.1593 translate
newpath
-3.825 -1.9125 moveto
61.2 0 rlineto
0 45.9 rlineto
-61.2 0 rlineto
0 -45.9 rlineto
closepath
0 0 0 setrgbcolor
stroke
-275.4 0 translate
0 18.1779 translate
/Helvetica findfont
5.61816 scalefont
setfont
newpath
0 0 moveto
(Motif Name:) true charpath
0 0 0 setrgbcolor
fill
70.227 0 translate
/Helvetica-Bold findfont
5.61816 scalefont
setfont
newpath
0 0 moveto
(AE014298.5_21030259-21031522(-)_1|1|1x0) true charpath
0 0 0 setrgbcolor
fill
-70.227 0 translate
0 -68.25 translate
showpage
30.6 674.55 translate
0 29.125 translate
/Helvetica findfont
8.262 scalefont
setfont
newpath
0 0 moveto
(Gene:) true charpath
0 0 0 setrgbcolor
fill
42.1362 0 translate
/Helvetica-Bold findfont
8.262 scalefont
setfont
newpath
0 0 moveto
(AE014298.5_21030259-21031522(-)_1) true charpath
0 0 0 setrgbcolor
fill
-42.1362 0 translate
-30.6 -29.125 translate
306 0 translate
2.10375 0 translate
/Helvetica findfont
5.508 scalefont
setfont
newpath
0 0 moveto
(1) true charpath
0 0 0 setrgbcolor
fill
7.65 0 translate
newpath
0 0 moveto
(2) true charpath
0 0 0 setrgbcolor
fill
7.65 0 translate
newpath
0 0 moveto
(3) true charpath
0 0 0 setrgbcolor
fill
7.65 0 translate
newpath
0 0 moveto
(4) true charpath
0 0 0 setrgbcolor
fill
7.65 0 translate
newpath
0 0 moveto
(5) true charpath
0 0 0 setrgbcolor
fill
7.65 0 translate
newpath
0 0 moveto
(6) true charpath
0 0 0 setrgbcolor
fill
7.65 0 translate
newpath
0 0 moveto
(7) true charpath
0 0 0 setrgbcolor
fill
7.65 0 translate
newpath
0 0 moveto
(8) true charpath
0 0 0 setrgbcolor
fill
7.65 0 translate
newpath
0 0 moveto
(9) true charpath
0 0 0 setrgbcolor
fill
7.65 0 translate
newpath
0 0 moveto
(0) true charpath
0 0 0 setrgbcolor
fill
7.65 0 translate
newpath
0 0 moveto
(1) true charpath
0 0 0 setrgbcolor
fill
7.65 0 translate
newpath
0 0 moveto
(2) true charpath
0 0 0 setrgbcolor
fill
7.65 0 translate
newpath
0 0 moveto
(3) true charpath
0 0 0 setrgbcolor
fill
7.65 0 translate
-101.554 0 translate
0 3.93429 translate
0 19.225 translate
/Helvetica findfont
5.508 scalefont
setfont
107.1 -1.57371 translate
newpath
0 0 moveto
(0) true charpath
0 0 0 setrgbcolor
fill
0 19.125 translate
newpath
0 0 moveto
(+0.56) true charpath
0 0 0 setrgbcolor
fill
0 -38.25 translate
newpath
0 0 moveto
(-2.90) true charpath
0 0 0 setrgbcolor
fill
-107.1 19.125 translate
0 1.57371 translate
/Helvetica-Bold findfont
11.016 scalefont
setfont
0 0.1 translate
1 2.33056 scale
newpath
0 0 moveto
(G) true charpath
1 0.7 0 setrgbcolor
fill
1 0.429082 scale
0 -0.1 translate
0 -0.1 translate
1 -0.686689 scale
newpath
0 0 moveto
(A) true charpath
2.4 0.8 0.8 setrgbcolor
fill
1 -1.45626 scale
0 0.1 translate
0 -6.29012 translate
1 -0.706735 scale
newpath
0 0 moveto
(T) true charpath
0.8 0.9 0.8 setrgbcolor
fill
1 -1.41496 scale
0 6.29012 translate
0 -12.638 translate
1 -0.722768 scale
newpath
0 0 moveto
(C) true charpath
0.8 0.8 2.4 setrgbcolor
fill
1 -1.38357 scale
0 12.638 translate
7.65 0 translate
0 -0.1 translate
1 -0.0577873 scale
newpath
0 0 moveto
(G) true charpath
1 0.94 0.8 setrgbcolor
fill
1 -17.3049 scale
0 0.1 translate
0 -1.34156 translate
1 -0.195945 scale
newpath
0 0 moveto
(C) true charpath
0.8 0.8 2.4 setrgbcolor
fill
1 -5.10347 scale
0 1.34156 translate
0 0.1 translate
1 1.74511 scale
newpath
0 0 moveto
(T) true charpath
0 0.5 0 setrgbcolor
fill
1 0.57303 scale
0 -0.1 translate
0 -3.67023 translate
1 -0.445713 scale
newpath
0 0 moveto
(A) true charpath
2.4 0.8 0.8 setrgbcolor
fill
1 -2.2436 scale
0 3.67023 translate
7.65 0 translate
0 0.1 translate
1 1.28553 scale
newpath
0 0 moveto
(T) true charpath
0 0.5 0 setrgbcolor
fill
1 0.777889 scale
0 -0.1 translate
0 -0.1 translate
1 -0.17226 scale
newpath
0 0 moveto
(G) true charpath
1 0.94 0.8 setrgbcolor
fill
1 -5.80517 scale
0 0.1 translate
0 -2.2423 translate
1 -0.191609 scale
newpath
0 0 moveto
(C) true charpath
0.8 0.8 2.4 setrgbcolor
fill
1 -5.21897 scale
0 2.2423 translate
7.65 0 translate
0 0.1 translate
1 2.32073 scale
newpath
0 0 moveto
(G) true charpath
1 0.7 0 setrgbcolor
fill
1 0.430899 scale
0 -0.1 translate
0 -0.1 translate
1 -0.528752 scale
newpath
0 0 moveto
(A) true charpath
2.4 0.8 0.8 setrgbcolor
fill
1 -1.89125 scale
0 0.1 translate
0 -5.04738 translate
1 -0.749676 scale
newpath
0 0 moveto
(C) true charpath
0.8 0.8 2.4 setrgbcolor
fill
1 -1.33391 scale
0 5.04738 translate
0 -11.7331 translate
1 -0.852127 scale
newpath
0 0 moveto
(T) true charpath
0.8 0.9 0.8 setrgbcolor
fill
1 -1.17353 scale
0 11.7331 translate
7.65 0 translate
0 0.1 translate
1 2.17069 scale
newpath
0 0 moveto
(T) true charpath
0 0.5 0 setrgbcolor
fill
1 0.460683 scale
0 -0.1 translate
0 -0.1 translate
1 -0.422239 scale
newpath
0 0 moveto
(C) true charpath
0.8 0.8 2.4 setrgbcolor
fill
1 -2.36833 scale
0 0.1 translate
0 -4.20927 translate
1 -0.457901 scale
newpath
0 0 moveto
(A) true charpath
2.4 0.8 0.8 setrgbcolor
fill
1 -2.18388 scale
0 4.20927 translate
0 -8.59916 translate
1 -0.534784 scale
newpath
0 0 moveto
(G) true charpath
1 0.94 0.8 setrgbcolor
fill
1 -1.86992 scale
0 8.59916 translate
7.65 0 translate
0 -0.1 translate
1 -0.322111 scale
newpath
0 0 moveto
(A) true charpath
2.4 0.8 0.8 setrgbcolor
fill
1 -3.10452 scale
0 0.1 translate
0 0.1 translate
1 2.11513 scale
newpath
0 0 moveto
(T) true charpath
0 0.5 0 setrgbcolor
fill
1 0.472784 scale
0 -0.1 translate
0 -3.42141 translate
1 -0.463663 scale
newpath
0 0 moveto
(C) true charpath
0.8 0.8 2.4 setrgbcolor
fill
1 -2.15674 scale
0 3.42141 translate
0 -7.85663 translate
1 -0.483243 scale
newpath
0 0 moveto
(G) true charpath
1 0.94 0.8 setrgbcolor
fill
1 -2.06935 scale
0 7.85663 translate
7.65 0 translate
0 0.1 translate
1 0.530363 scale
newpath
0 0 moveto
(A) true charpath
8 0 0 setrgbcolor
fill
1 1.8855 scale
0 -0.1 translate
0 -0.1 translate
1 -0.063369 scale
newpath
0 0 moveto
(C) true charpath
0.8 0.8 2.4 setrgbcolor
fill
1 -15.7806 scale
0 0.1 translate
7.65 0 translate
0 0.1 translate
1 0.048124 scale
newpath
0 0 moveto
(T) true charpath
0 0.5 0 setrgbcolor
fill
1 20.7797 scale
0 -0.1 translate
7.65 0 translate
0 -0.1 translate
1 -0.0258983 scale
newpath
0 0 moveto
(A) true charpath
2.4 0.8 0.8 setrgbcolor
fill
1 -38.6126 scale
0 0.1 translate
0 -1.09064 translate
1 -0.0729239 scale
newpath
0 0 moveto
(C) true charpath
0.8 0.8 2.4 setrgbcolor
fill
1 -13.7129 scale
0 1.09064 translate
0 0.1 translate
1 0.918181 scale
newpath
0 0 moveto
(T) true charpath
0 0.5 0 setrgbcolor
fill
1 1.08911 scale
0 -0.1 translate
7.65 0 translate
0 -0.1 translate
1 -0.00225448 scale
newpath
0 0 moveto
(T) true charpath
0.8 0.9 0.8 setrgbcolor
fill
1 -443.56 scale
0 0.1 translate
0 0.1 translate
1 0.68276 scale
newpath
0 0 moveto
(A) true charpath
8 0 0 setrgbcolor
fill
1 1.46464 scale
0 -0.1 translate
7.65 0 translate
0 -0.1 translate
1 -0.0524203 scale
newpath
0 0 moveto
(A) true charpath
2.4 0.8 0.8 setrgbcolor
fill
1 -19.0766 scale
0 0.1 translate
0 -1.29933 translate
1 -0.126807 scale
newpath
0 0 moveto
(G) true charpath
1 0.94 0.8 setrgbcolor
fill
1 -7.88601 scale
0 1.29933 translate
0 0.1 translate
1 1.073 scale
newpath
0 0 moveto
(T) true charpath
0 0.5 0 setrgbcolor
fill
1 0.931971 scale
0 -0.1 translate
7.65 0 translate
0 0.1 translate
1 0.40951 scale
newpath
0 0 moveto
(G) true charpath
1 0.7 0 setrgbcolor
fill
1 2.44194 scale
0 -0.1 translate
0 -0.1 translate
1 -0.0123202 scale
newpath
0 0 moveto
(A) true charpath
2.4 0.8 0.8 setrgbcolor
fill
1 -81.1673 scale
0 0.1 translate
0 4.10912 translate
1 0.65201 scale
newpath
0 0 moveto
(T) true charpath
0 0.5 0 setrgbcolor
fill
1 1.53372 scale
0 -4.10912 translate
0 -0.9838 translate
1 -0.185855 scale
newpath
0 0 moveto
(C) true charpath
0.8 0.8 2.4 setrgbcolor
fill
1 -5.38055 scale
0 0.9838 translate
7.65 0 translate
7.65 0 translate
-99.45 -23.1593 translate
newpath
-3.825 -1.9125 moveto
107.1 0 rlineto
0 45.9 rlineto
-107.1 0 rlineto
0 -45.9 rlineto
closepath
0 0 0 setrgbcolor
stroke
-275.4 0 translate
0 18.1779 translate
/Helvetica findfont
5.61816 scalefont
setfont
newpath
0 0 moveto
(Motif Name:) true charpath
0 0 0 setrgbcolor
fill
70.227 0 translate
/Helvetica-Bold findfont
5.61816 scalefont
setfont
newpath
0 0 moveto
(AE014298.5_21030259-21031522(-)_1|2|1x0) true charpath
0 0 0 setrgbcolor
fill
-70.227 0 translate
0 -68.25 translate
0 29.125 translate
/Helvetica findfont
8.262 scalefont
setfont
newpath
0 0 moveto
(Gene:) true charpath
0 0 0 setrgbcolor
fill
42.1362 0 translate
/Helvetica-Bold findfont
8.262 scalefont
setfont
newpath
0 0 moveto
(AE014298.5_21030259-21031522(-)_1) true charpath
0 0 0 setrgbcolor
fill
-42.1362 0 translate
-30.6 -29.125 translate
306 0 translate
2.10375 0 translate
/Helvetica findfont
5.508 scalefont
setfont
newpath
0 0 moveto
(1) true charpath
0 0 0 setrgbcolor
fill
7.65 0 translate
newpath
0 0 moveto
(2) true charpath
0 0 0 setrgbcolor
fill
7.65 0 translate
newpath
0 0 moveto
(3) true charpath
0 0 0 setrgbcolor
fill
7.65 0 translate
newpath
0 0 moveto
(4) true charpath
0 0 0 setrgbcolor
fill
7.65 0 translate
-32.7037 0 translate
0 3.93429 translate
0 19.225 translate
/Helvetica findfont
5.508 scalefont
setfont
38.25 -1.57371 translate
newpath
0 0 moveto
(0) true charpath
0 0 0 setrgbcolor
fill
0 19.125 translate
newpath
0 0 moveto
(+0.46) true charpath
0 0 0 setrgbcolor
fill
0 -38.25 translate
newpath
0 0 moveto
(-1.78) true charpath
0 0 0 setrgbcolor
fill
-38.25 19.125 translate
0 1.57371 translate
/Helvetica-Bold findfont
11.016 scalefont
setfont
0 0.1 translate
1 0.100994 scale
newpath
0 0 moveto
(A) true charpath
8 0 0 setrgbcolor
fill
1 9.9016 scale
0 -0.1 translate
0 -0.1 translate
1 -0.170591 scale
newpath
0 0 moveto
(C) true charpath
0.8 0.8 2.4 setrgbcolor
fill
1 -5.86196 scale
0 0.1 translate
0 1.68153 translate
1 1.30598 scale
newpath
0 0 moveto
(T) true charpath
0 0.5 0 setrgbcolor
fill
1 0.765706 scale
0 -1.68153 translate
0 -2.22917 translate
1 -0.401089 scale
newpath
0 0 moveto
(G) true charpath
1 0.94 0.8 setrgbcolor
fill
1 -2.49321 scale
0 2.22917 translate
7.65 0 translate
0 -0.1 translate
1 -0.260855 scale
newpath
0 0 moveto
(G) true charpath
1 0.94 0.8 setrgbcolor
fill
1 -3.83355 scale
0 0.1 translate
0 -2.93941 translate
1 -0.360506 scale
newpath
0 0 moveto
(C) true charpath
0.8 0.8 2.4 setrgbcolor
fill
1 -2.77388 scale
0 2.93941 translate
0 0.1 translate
1 2.33056 scale
newpath
0 0 moveto
(T) true charpath
0 0.5 0 setrgbcolor
fill
1 0.429082 scale
0 -0.1 translate
0 -6.56294 translate
1 -1.19327 scale
newpath
0 0 moveto
(A) true charpath
2.4 0.8 0.8 setrgbcolor
fill
1 -0.838034 scale
0 6.56294 translate
7.65 0 translate
0 0.1 translate
1 0.0129671 scale
newpath
0 0 moveto
(T) true charpath
0 0.5 0 setrgbcolor
fill
1 77.1184 scale
0 -0.1 translate
0 0.98889 translate
1 2.07342 scale
newpath
0 0 moveto
(G) true charpath
1 0.7 0 setrgbcolor
fill
1 0.482296 scale
0 -0.98889 translate
0 -0.1 translate
1 -0.574448 scale
newpath
0 0 moveto
(A) true charpath
2.4 0.8 0.8 setrgbcolor
fill
1 -1.7408 scale
0 0.1 translate
0 -5.40694 translate
1 -1.65611 scale
newpath
0 0 moveto
(C) true charpath
0.8 0.8 2.4 setrgbcolor
fill
1 -0.603826 scale
0 5.40694 translate
7.65 0 translate
7.65 0 translate
-30.6 -23.1593 translate
newpath
-3.825 -1.9125 moveto
38.25 0 rlineto
0 45.9 rlineto
-38.25 0 rlineto
0 -45.9 rlineto
closepath
0 0 0 setrgbcolor
stroke
-275.4 0 translate
0 18.1779 translate
/Helvetica findfont
5.61816 scalefont
setfont
newpath
0 0 moveto
(Motif Name:) true charpath
0 0 0 setrgbcolor
fill
70.227 0 translate
/Helvetica-Bold findfont
5.61816 scalefont
setfont
newpath
0 0 moveto
(AE014298.5_21030259-21031522(-)_1|3|1x0) true charpath
0 0 0 setrgbcolor
fill
-70.227 0 translate
0 -68.25 translate
showpage
```
