## Supplementary Data 3 for "Transposable elements drive the evolution of metazoan zinc finger genes": results.PFM.txt

```
TF	Unknown
TF Name	Unknown
Gene	AE013599.5_6203945-6204851(+)_1
Motif	AE013599.5_6203945-6204851(+)_1|1|1x0
Family	C2H2 ZF
Species	Unknown
Pos	A	C	G	T
1	0.296961	0.146851	0.235322	0.320865
2	0.203233	0.128925	0.296059	0.371783
3	0.228705	0.147656	0.12765	0.495989
4	0.188028	0.235428	0.160786	0.415758
5	0.146633	0.0764893	0.122987	0.653891
6	0.10624	0.0993657	0.111701	0.682693
7	0.252689	0.091123	0.351383	0.304806
8	0.115988	0.0601833	0.162534	0.661295
9	0.0187005	0.0176773	0.883866	0.0797563
10	0.25	0.25	0.25	0.25


TF	Unknown
TF Name	Unknown
Gene	AE013599.5_6203945-6204851(+)_1
Motif	AE013599.5_6203945-6204851(+)_1|2|1x0
Family	C2H2 ZF
Species	Unknown
Pos	A	C	G	T
1	0.314013	0.107387	0.0936667	0.484933
2	0.121779	0.829571	0.0320588	0.0165914
3	0.0857239	0.0732802	0.324833	0.516163
4	0.25	0.25	0.25	0.25


TF	Unknown
TF Name	Unknown
Gene	AE013599.5_6203945-6204851(+)_1
Motif	AE013599.5_6203945-6204851(+)_1|3|1x0
Family	C2H2 ZF
Species	Unknown
Pos	A	C	G	T
1	0.439995	0.184813	0.255369	0.119823
2	0.904894	0.0324517	0.0421935	0.0204604
3	0.401211	0.154716	0.17112	0.272954
4	0.230751	0.163104	0.131078	0.475067
5	0.0792232	0.0175305	0.876527	0.0267194
6	0.123817	0.0387104	0.0468321	0.79064
7	0.25	0.25	0.25	0.25


TF	Unknown
TF Name	Unknown
Gene	AE013599.5_6654081-6655119(+)_1
Motif	AE013599.5_6654081-6655119(+)_1|1|1x0
Family	C2H2 ZF
Species	Unknown
Pos	A	C	G	T
1	0.271221	0.312845	0.00815557	0.407778
2	0.0619988	0.260224	0.174639	0.503139
3	0.26355	0.144013	0.109589	0.482847
4	0.25	0.25	0.25	0.25


TF	Unknown
TF Name	Unknown
Gene	AE013599.5_6654081-6655119(+)_1
Motif	AE013599.5_6654081-6655119(+)_1|2|1x0
Family	C2H2 ZF
Species	Unknown
Pos	A	C	G	T
1	0.241878	0.150429	0.244653	0.363039
2	0.0182711	0.0326972	0.0354743	0.913557
3	0.0274439	0.026893	0.515786	0.429877
4	0.293472	0.0685007	0.395437	0.242591
5	0.118785	0.364099	0.123251	0.393866
6	0.0216326	0.0352728	0.922739	0.0203553
7	0.25	0.25	0.25	0.25


TF	Unknown
TF Name	Unknown
Gene	AE013599.5_6654081-6655119(+)_1
Motif	AE013599.5_6654081-6655119(+)_1|3|1x0
Family	C2H2 ZF
Species	Unknown
Pos	A	C	G	T
1	0.34065	0.12403	0.257208	0.278112
2	0.72706	0.0145412	0.110832	0.147567
3	0.0625131	0.0329717	0.0713325	0.833183
4	0.25	0.25	0.25	0.25


TF	Unknown
TF Name	Unknown
Gene	AE013599.5_6654081-6655119(+)_1
Motif	AE013599.5_6654081-6655119(+)_1|4|1x0
Family	C2H2 ZF
Species	Unknown
Pos	A	C	G	T
1	0.231328	0.279121	0.350076	0.139475
2	0.0470942	0.0180321	0.0332709	0.901603
3	0.210348	0.0545748	0.675718	0.0593587
4	0.25	0.25	0.25	0.25


TF	Unknown
TF Name	Unknown
Gene	AE013599.5_6654081-6655119(+)_1
Motif	AE013599.5_6654081-6655119(+)_1|5|1x0
Family	C2H2 ZF
Species	Unknown
Pos	A	C	G	T
1	0.346601	0.191488	0.264055	0.197856
2	0.0666657	0.0724448	0.0736404	0.787249
3	0.0184569	0.0188553	0.922844	0.0398443
4	0.25	0.25	0.25	0.25


TF	Unknown
TF Name	Unknown
Gene	AE013599.5_7510794-7511811(-)_1
Motif	AE013599.5_7510794-7511811(-)_1|1|1x0
Family	C2H2 ZF
Species	Unknown
Pos	A	C	G	T
1	0.331557	0.165085	0.228595	0.274763
2	0.0997994	0.0241844	0.102197	0.773819
3	0.0460241	0.0165015	0.112402	0.825072
4	0.25	0.25	0.25	0.25


TF	Unknown
TF Name	Unknown
Gene	AE013599.5_7510794-7511811(-)_1
Motif	AE013599.5_7510794-7511811(-)_1|2|1x0
Family	C2H2 ZF
Species	Unknown
Pos	A	C	G	T
1	0.319739	0.0508956	0.558286	0.0710796
2	0.278588	0.0742215	0.131839	0.515352
3	0.0883862	0.0857951	0.264667	0.561151
4	0.506597	0.166793	0.118647	0.207963
5	0.0935146	0.0575089	0.773324	0.0756526
6	0.0367334	0.0182623	0.913117	0.0318869
7	0.25	0.25	0.25	0.25


TF	Unknown
TF Name	Unknown
Gene	AE013599.5_7510794-7511811(-)_1
Motif	AE013599.5_7510794-7511811(-)_1|3|1x0
Family	C2H2 ZF
Species	Unknown
Pos	A	C	G	T
1	0.239376	0.373125	0.0620355	0.325463
2	0.332895	0.247222	0.106438	0.313445
3	0.126088	0.526662	0.0843379	0.262912
4	0.137015	0.0474616	0.696496	0.119027
5	0.244151	0.0535651	0.166851	0.535433
6	0.17929	0.644848	0.0618913	0.11397
7	0.263395	0.215233	0.402118	0.119254
8	0.11639	0.662563	0.177773	0.0432738
9	0.0589905	0.16431	0.397723	0.378977
10	0.674279	0.144828	0.128877	0.0520158
11	0.265302	0.150512	0.178774	0.405412
12	0.935364	0.0247108	0.021218	0.0187073
13	0.25	0.25	0.25	0.25


TF	Unknown
TF Name	Unknown
Gene	AE013599.5_7514329-7515193(-)_1
Motif	AE013599.5_7514329-7515193(-)_1|1|1x0
Family	C2H2 ZF
Species	Unknown
Pos	A	C	G	T
1	0.0393708	0.0218762	0.920346	0.0184069
2	0.0690325	0.153002	0.0419636	0.736002
3	0.030149	0.908265	0.0194794	0.0421067
4	0.369084	0.161848	0.301365	0.167703
5	0.194403	0.231991	0.25207	0.321537
6	0.138465	0.108839	0.536151	0.216546
7	0.257649	0.281712	0.235043	0.225596
8	0.180192	0.177939	0.254262	0.387607
9	0.210413	0.149008	0.202151	0.438428
10	0.276338	0.215889	0.256007	0.251766
11	0.134951	0.676525	0.108293	0.080231
12	0.117593	0.0889915	0.187515	0.605901
13	0.10007	0.129756	0.681698	0.0884757
14	0.0580481	0.771575	0.0674367	0.102941
15	0.0574499	0.0400485	0.817525	0.084977
16	0.33372	0.199955	0.210534	0.255791
17	0.803226	0.0489956	0.0713847	0.0763936
18	0.161017	0.106727	0.398813	0.333443
19	0.25	0.25	0.25	0.25


TF	Unknown
TF Name	Unknown
Gene	AE013599.5_7517016-7518006(-)_1
Motif	AE013599.5_7517016-7518006(-)_1|1|1x0
Family	C2H2 ZF
Species	Unknown
Pos	A	C	G	T
1	0.584217	0.206456	0.0973974	0.111929
2	0.126731	0.073714	0.113664	0.685891
3	0.894912	0.0279217	0.0434705	0.0336961
4	0.0258907	0.0254726	0.930036	0.0186007
5	0.0432436	0.0461359	0.0720375	0.838583
6	0.233735	0.110065	0.167394	0.488805
7	0.305537	0.256537	0.187483	0.250442
8	0.132519	0.305129	0.401333	0.16102
9	0.179266	0.171439	0.277982	0.371313
10	0.265581	0.0815589	0.353946	0.298914
11	0.163345	0.102192	0.278652	0.455811
12	0.0924493	0.123924	0.0990316	0.684595
13	0.137207	0.0820279	0.233223	0.547542
14	0.0455072	0.73525	0.0784897	0.140754
15	0.0624903	0.0906063	0.236701	0.610203
16	0.353769	0.113372	0.39913	0.133728
17	0.21731	0.356712	0.111434	0.314544
18	0.195695	0.239799	0.305216	0.25929
19	0.304849	0.0954182	0.325891	0.273842
20	0.147911	0.06452	0.212385	0.575184
21	0.190698	0.162866	0.245222	0.401215
22	0.25	0.25	0.25	0.25


TF	Unknown
TF Name	Unknown
Gene	AE013599.5_8056077-8057358(-)_1
Motif	AE013599.5_8056077-8057358(-)_1|1|1x0
Family	C2H2 ZF
Species	Unknown
Pos	A	C	G	T
1	0.305633	0.234071	0.225705	0.234591
2	0.213279	0.170829	0.162528	0.453363
3	0.123014	0.0908575	0.692216	0.0939123
4	0.310671	0.214719	0.0571742	0.417436
5	0.200769	0.120306	0.634996	0.0439286
6	0.0188118	0.0199185	0.940592	0.0206774
7	0.0764088	0.0555311	0.810029	0.0580315
8	0.771136	0.06209	0.0912041	0.0755698
9	0.272768	0.26322	0.15244	0.311572
10	0.25	0.25	0.25	0.25


TF	Unknown
TF Name	Unknown
Gene	AE013599.5_8056077-8057358(-)_1
Motif	AE013599.5_8056077-8057358(-)_1|2|1x0
Family	C2H2 ZF
Species	Unknown
Pos	A	C	G	T
1	0.265914	0.128837	0.289937	0.315312
2	0.049317	0.0396552	0.0178633	0.893164
3	0.343982	0.202247	0.212886	0.240885
4	0.25	0.25	0.25	0.25


TF	Unknown
TF Name	Unknown
Gene	AE013599.5_8609871-8610885(+)_1
Motif	AE013599.5_8609871-8610885(+)_1|1|1x0
Family	C2H2 ZF
Species	Unknown
Pos	A	C	G	T
1	0.144852	0.0990597	0.116758	0.63933
2	0.0592975	0.0726953	0.0404158	0.827591
3	0.777086	0.0431839	0.0307116	0.149019
4	0.398315	0.0974344	0.381123	0.123128
5	0.9282	0.0274251	0.0258107	0.018564
6	0.0492236	0.0651817	0.0336721	0.851923
7	0.275975	0.132941	0.439347	0.151736
8	0.17875	0.0976178	0.369376	0.354256
9	0.130112	0.275413	0.219099	0.375377
10	0.247284	0.0798739	0.231583	0.441259
11	0.353835	0.263541	0.141626	0.240998
12	0.205193	0.114053	0.202131	0.478623
13	0.276794	0.105749	0.259405	0.358052
14	0.197273	0.278045	0.188145	0.336537
15	0.155029	0.129241	0.217758	0.497971
16	0.575739	0.192518	0.137824	0.0939196
17	0.840883	0.0420172	0.0644802	0.0526198
18	0.108195	0.0984261	0.341455	0.451924
19	0.332777	0.145703	0.224954	0.296566
20	0.446662	0.127717	0.181095	0.244526
21	0.136071	0.092774	0.47459	0.296565
22	0.25	0.25	0.25	0.25


TF	Unknown
TF Name	Unknown
Gene	AE013599.5_9837480-9838407(+)_1
Motif	AE013599.5_9837480-9838407(+)_1|1|1x0
Family	C2H2 ZF
Species	Unknown
Pos	A	C	G	T
1	0.587562	0.188293	0.151571	0.0725737
2	0.219451	0.0375553	0.0889186	0.654075
3	0.0527836	0.0171636	0.0718709	0.858182
4	0.503851	0.25207	0.0549867	0.189093
5	0.232184	0.594499	0.0775132	0.0958043
6	0.0804793	0.183191	0.497292	0.239038
7	0.539474	0.110346	0.291299	0.0588813
8	0.103749	0.0356711	0.797359	0.0632211
9	0.200214	0.143091	0.091812	0.564883
10	0.136491	0.12615	0.42356	0.313799
11	0.265598	0.0355029	0.379265	0.319634
12	0.0793514	0.370508	0.219238	0.330903
13	0.25	0.25	0.25	0.25


TF	Unknown
TF Name	Unknown
Gene	AE013599.5_9837480-9838407(+)_1
Motif	AE013599.5_9837480-9838407(+)_1|2|1x0
Family	C2H2 ZF
Species	Unknown
Pos	A	C	G	T
1	0.484722	0.126705	0.144756	0.243817
2	0.0661533	0.681846	0.121669	0.130332
3	0.0397367	0.919555	0.0183911	0.0223175
4	0.25	0.25	0.25	0.25


TF	Unknown
TF Name	Unknown
Gene	AE013599.5_9837480-9838407(+)_1
Motif	AE013599.5_9837480-9838407(+)_1|3|1x0
Family	C2H2 ZF
Species	Unknown
Pos	A	C	G	T
1	0.035629	0.023759	0.70013	0.240482
2	0.0668399	0.0147228	0.1823	0.736137
3	0.0578334	0.0357387	0.713092	0.193336
4	0.25	0.25	0.25	0.25


TF	Unknown
TF Name	Unknown
Gene	AE013599.5_10144335-10144890(+)_1
Motif	AE013599.5_10144335-10144890(+)_1|1|1x0
Family	C2H2 ZF
Species	Unknown
Pos	A	C	G	T
1	0.791539	0.0305053	0.113983	0.0639723
2	0.0270637	0.608384	0.0263316	0.338221
3	0.0452445	0.0180557	0.0339175	0.902782
4	0.25	0.25	0.25	0.25


TF	Unknown
TF Name	Unknown
Gene	AE013599.5_10144335-10144890(+)_1
Motif	AE013599.5_10144335-10144890(+)_1|2|1x0
Family	C2H2 ZF
Species	Unknown
Pos	A	C	G	T
1	0.469439	0.189134	0.168898	0.172529
2	0.331256	0.266794	0.0239159	0.378034
3	0.0188482	0.0510848	0.91183	0.0182366
4	0.25	0.25	0.25	0.25


TF	Unknown
TF Name	Unknown
Gene	AE013599.5_10891352-10892318(+)_1
Motif	AE013599.5_10891352-10892318(+)_1|1|1x0
Family	C2H2 ZF
Species	Unknown
Pos	A	C	G	T
1	0.289551	0.0798561	0.345414	0.285179
2	0.163087	0.141247	0.539594	0.156072
3	0.0479556	0.868643	0.0173729	0.0660281
4	0.25	0.25	0.25	0.25


TF	Unknown
TF Name	Unknown
Gene	AE013599.5_10891352-10892318(+)_1
Motif	AE013599.5_10891352-10892318(+)_1|2|1x0
Family	C2H2 ZF
Species	Unknown
Pos	A	C	G	T
1	0.328015	0.202279	0.266405	0.203301
2	0.282174	0.0677792	0.558945	0.091102
3	0.414133	0.175492	0.24779	0.162585
4	0.031755	0.0184972	0.92486	0.0248881
5	0.0579162	0.0246475	0.880205	0.0372318
6	0.0685128	0.0242043	0.0346265	0.872656
7	0.0777317	0.0693531	0.791137	0.0617787
8	0.124165	0.317895	0.238875	0.319064
9	0.203335	0.185685	0.201189	0.409791
10	0.234908	0.251686	0.243819	0.269587
11	0.19687	0.166077	0.277118	0.359935
12	0.226933	0.181566	0.20559	0.385911
13	0.25	0.25	0.25	0.25


TF	Unknown
TF Name	Unknown
Gene	AE013599.5_10895944-10896943(+)_1
Motif	AE013599.5_10895944-10896943(+)_1|1|1x0
Family	C2H2 ZF
Species	Unknown
Pos	A	C	G	T
1	0.176518	0.0389506	0.652213	0.132318
2	0.154202	0.255993	0.0835891	0.506216
3	0.0262442	0.929854	0.0185971	0.0253046
4	0.25	0.25	0.25	0.25


TF	Unknown
TF Name	Unknown
Gene	AE013599.5_10895944-10896943(+)_1
Motif	AE013599.5_10895944-10896943(+)_1|2|1x0
Family	C2H2 ZF
Species	Unknown
Pos	A	C	G	T
1	0.409486	0.142126	0.270392	0.177997
2	0.235084	0.0771957	0.284256	0.403464
3	0.110704	0.125125	0.412375	0.351797
4	0.341137	0.272181	0.150151	0.236531
5	0.131539	0.155439	0.227437	0.485585
6	0.258436	0.130997	0.387832	0.222735
7	0.374877	0.136843	0.226784	0.261496
8	0.237947	0.262483	0.227532	0.272038
9	0.222454	0.22588	0.241984	0.309682
10	0.199322	0.220357	0.216879	0.363441
11	0.1742	0.270439	0.206142	0.349218
12	0.180569	0.197554	0.453789	0.168088
13	0.169856	0.212302	0.342114	0.275727
14	0.191545	0.089629	0.50322	0.215605
15	0.133862	0.386611	0.333349	0.146178
16	0.524894	0.250286	0.122306	0.102513
17	0.0317738	0.0464633	0.0363977	0.885365
18	0.931603	0.0186321	0.0237673	0.0259978
19	0.25	0.25	0.25	0.25


TF	Unknown
TF Name	Unknown
Gene	AE013599.5_11147927-11149511(-)_1
Motif	AE013599.5_11147927-11149511(-)_1|1|1x0
Family	C2H2 ZF
Species	Unknown
Pos	A	C	G	T
1	0.0539358	0.0515447	0.833533	0.0609861
2	0.0943328	0.0502974	0.51342	0.34195
3	0.101192	0.0887413	0.191888	0.618179
4	0.288482	0.124412	0.340209	0.246897
5	0.220588	0.251322	0.270768	0.257322
6	0.232187	0.148958	0.130856	0.488
7	0.382075	0.30037	0.227733	0.0898223
8	0.248093	0.0680374	0.0511565	0.632713
9	0.0931381	0.0622904	0.530921	0.31365
10	0.248818	0.249116	0.186832	0.315234
11	0.0404571	0.0906229	0.128783	0.740137
12	0.0170666	0.0256176	0.853328	0.103987
13	0.25	0.25	0.25	0.25


TF	Unknown
TF Name	Unknown
Gene	AE013599.5_11210851-11213908(+)_1
Motif	AE013599.5_11210851-11213908(+)_1|1|1x0
Family	C2H2 ZF
Species	Unknown
Pos	A	C	G	T
1	0.0630509	0.046756	0.0576947	0.832498
2	0.0598498	0.78197	0.142541	0.0156394
3	0.0447704	0.0300076	0.890161	0.0350609
4	0.25	0.25	0.25	0.25


TF	Unknown
TF Name	Unknown
Gene	AE013599.5_11210851-11213908(+)_1
Motif	AE013599.5_11210851-11213908(+)_1|2|1x0
Family	C2H2 ZF
Species	Unknown
Pos	A	C	G	T
1	0.0262713	0.0185329	0.0285488	0.926647
2	0.0548096	0.688663	0.0990813	0.157446
3	0.0646976	0.249237	0.266617	0.419449
4	0.25	0.25	0.25	0.25


TF	Unknown
TF Name	Unknown
Gene	AE013599.5_12929712-12930525(+)_1
Motif	AE013599.5_12929712-12930525(+)_1|1|1x0
Family	C2H2 ZF
Species	Unknown
Pos	A	C	G	T
1	0.204667	0.113482	0.301567	0.380284
2	0.117304	0.715789	0.0881071	0.0788001
3	0.0530557	0.844149	0.0439095	0.0588854
4	0.0564244	0.0552574	0.087704	0.800614
5	0.0502143	0.874605	0.0413817	0.0337993
6	0.0883207	0.679136	0.0769137	0.155629
7	0.330522	0.174841	0.204307	0.290331
8	0.532946	0.0940413	0.108516	0.264497
9	0.0186725	0.0254729	0.933624	0.0222303
10	0.25	0.25	0.25	0.25


TF	Unknown
TF Name	Unknown
Gene	AE013599.5_14410723-14411338(-)_1
Motif	AE013599.5_14410723-14411338(-)_1|1|1x0
Family	C2H2 ZF
Species	Unknown
Pos	A	C	G	T
1	0.0437986	0.0257285	0.912228	0.0182446
2	0.900585	0.034432	0.03165	0.0333327
3	0.825298	0.0616232	0.0411771	0.0719021
4	0.552616	0.144175	0.210053	0.0931562
5	0.8982	0.042946	0.0276588	0.0311955
6	0.73827	0.126583	0.0570304	0.0781163
7	0.0437986	0.0257285	0.912228	0.0182446
8	0.900585	0.034432	0.03165	0.0333327
9	0.825298	0.0616232	0.0411771	0.0719021
10	0.0274917	0.0191455	0.934093	0.0192693
11	0.929706	0.0244064	0.0251314	0.0207559
12	0.742259	0.0723016	0.0704601	0.114979
13	0.0257172	0.0406257	0.902871	0.0307858
14	0.884025	0.0279891	0.0579772	0.030009
15	0.26679	0.257544	0.0998224	0.375844
16	0.25	0.25	0.25	0.25


TF	Unknown
TF Name	Unknown
Gene	AE013599.5_14462156-14465201(+)_1
Motif	AE013599.5_14462156-14465201(+)_1|1|1x0
Family	C2H2 ZF
Species	Unknown
Pos	A	C	G	T
1	0.446015	0.163774	0.0479961	0.342215
2	0.0217612	0.0207015	0.135337	0.8222
3	0.11671	0.0165029	0.0416403	0.825146
4	0.25	0.25	0.25	0.25


TF	Unknown
TF Name	Unknown
Gene	AE013599.5_14462156-14465201(+)_1
Motif	AE013599.5_14462156-14465201(+)_1|2|1x0
Family	C2H2 ZF
Species	Unknown
Pos	A	C	G	T
1	0.930198	0.0247079	0.0264899	0.018604
2	0.177865	0.0513866	0.164345	0.606404
3	0.243087	0.105949	0.084987	0.565977
4	0.25	0.25	0.25	0.25


TF	Unknown
TF Name	Unknown
Gene	AE013599.5_14462156-14465201(+)_1
Motif	AE013599.5_14462156-14465201(+)_1|3|1x0
Family	C2H2 ZF
Species	Unknown
Pos	A	C	G	T
1	0.0261217	0.0185275	0.926376	0.0289744
2	0.0955076	0.492735	0.145637	0.266121
3	0.0608364	0.795862	0.082001	0.0613002
4	0.322733	0.147839	0.449457	0.0799715
5	0.164144	0.150357	0.0659127	0.619587
6	0.0763217	0.462398	0.308747	0.152533
7	0.25	0.25	0.25	0.25


TF	Unknown
TF Name	Unknown
Gene	AE013599.5_14462156-14465201(+)_1
Motif	AE013599.5_14462156-14465201(+)_1|4|1x0
Family	C2H2 ZF
Species	Unknown
Pos	A	C	G	T
1	0.594922	0.107947	0.105095	0.192036
2	0.0820983	0.209342	0.198703	0.509856
3	0.135248	0.0788449	0.674409	0.111498
4	0.045964	0.152705	0.0910051	0.710326
5	0.0350512	0.0184796	0.0964752	0.849994
6	0.135516	0.30727	0.348213	0.209001
7	0.587304	0.0120425	0.0374834	0.36317
8	0.122685	0.734259	0.0548036	0.0882523
9	0.0159408	0.115234	0.797038	0.0717874
10	0.25	0.25	0.25	0.25


TF	Unknown
TF Name	Unknown
Gene	AE013599.5_14462156-14465201(+)_1
Motif	AE013599.5_14462156-14465201(+)_1|5|1x0
Family	C2H2 ZF
Species	Unknown
Pos	A	C	G	T
1	0.153202	0.123444	0.040484	0.68287
2	0.0862899	0.0529532	0.563597	0.29716
3	0.0184771	0.0250917	0.923853	0.0325782
4	0.25	0.25	0.25	0.25


TF	Unknown
TF Name	Unknown
Gene	AE013599.5_14462156-14465201(+)_1
Motif	AE013599.5_14462156-14465201(+)_1|6|1x0
Family	C2H2 ZF
Species	Unknown
Pos	A	C	G	T
1	0.0255847	0.0191223	0.936562	0.0187312
2	0.29354	0.163332	0.093241	0.449887
3	0.0633259	0.0478842	0.140608	0.748181
4	0.25	0.25	0.25	0.25


TF	Unknown
TF Name	Unknown
Gene	AE013599.5_14462156-14465201(+)_1
Motif	AE013599.5_14462156-14465201(+)_1|7|1x0
Family	C2H2 ZF
Species	Unknown
Pos	A	C	G	T
1	0.39962	0.245608	0.170997	0.183775
2	0.228816	0.102285	0.0462295	0.622669
3	0.0652689	0.883391	0.0176678	0.0336718
4	0.642246	0.169907	0.0790654	0.108782
5	0.198525	0.268701	0.178087	0.354687
6	0.288866	0.0939444	0.461783	0.155406
7	0.579845	0.090782	0.218799	0.110574
8	0.278684	0.185666	0.140111	0.395538
9	0.173474	0.0919294	0.603795	0.130802
10	0.25	0.25	0.25	0.25


TF	Unknown
TF Name	Unknown
Gene	AE013599.5_14462156-14465201(+)_1
Motif	AE013599.5_14462156-14465201(+)_1|8|1x0
Family	C2H2 ZF
Species	Unknown
Pos	A	C	G	T
1	0.102956	0.0974676	0.410486	0.389091
2	0.0225604	0.0237263	0.0885839	0.865129
3	0.0245671	0.0184455	0.922277	0.0347106
4	0.25	0.25	0.25	0.25


TF	Unknown
TF Name	Unknown
Gene	AE013599.5_14462156-14465201(+)_1
Motif	AE013599.5_14462156-14465201(+)_1|9|1x0
Family	C2H2 ZF
Species	Unknown
Pos	A	C	G	T
1	0.285305	0.542388	0.119681	0.052626
2	0.0407476	0.174429	0.769435	0.0153887
3	0.0429623	0.0845448	0.270022	0.602471
4	0.25	0.25	0.25	0.25


TF	Unknown
TF Name	Unknown
Gene	AE013599.5_14462156-14465201(+)_1
Motif	AE013599.5_14462156-14465201(+)_1|10|1x0
Family	C2H2 ZF
Species	Unknown
Pos	A	C	G	T
1	0.345359	0.0669651	0.307213	0.280463
2	0.148685	0.311055	0.265617	0.274643
3	0.0941481	0.0725783	0.102198	0.731075
4	0.302883	0.0378482	0.60585	0.0534181
5	0.507375	0.0485747	0.184801	0.259249
6	0.0747134	0.0164137	0.0881875	0.820685
7	0.25	0.25	0.25	0.25


TF	Unknown
TF Name	Unknown
Gene	AE013599.5_15138806-15140096(+)_1
Motif	AE013599.5_15138806-15140096(+)_1|1|1x0
Family	C2H2 ZF
Species	Unknown
Pos	A	C	G	T
1	0.196219	0.0971099	0.139378	0.567292
2	0.113593	0.0591412	0.771241	0.0560247
3	0.0259369	0.0330269	0.912526	0.0285102
4	0.0526632	0.0375058	0.861595	0.0482364
5	0.174707	0.486503	0.0564095	0.282381
6	0.0187899	0.0191081	0.939494	0.0226076
7	0.25	0.25	0.25	0.25


TF	Unknown
TF Name	Unknown
Gene	AE013599.5_15138806-15140096(+)_1
Motif	AE013599.5_15138806-15140096(+)_1|2|1x0
Family	C2H2 ZF
Species	Unknown
Pos	A	C	G	T
1	0.0557393	0.0240331	0.902184	0.0180437
2	0.253014	0.0672475	0.132011	0.547728
3	0.021457	0.572311	0.374418	0.0318142
4	0.25	0.25	0.25	0.25


TF	Unknown
TF Name	Unknown
Gene	AE013599.5_15138806-15140096(+)_1
Motif	AE013599.5_15138806-15140096(+)_1|3|1x0
Family	C2H2 ZF
Species	Unknown
Pos	A	C	G	T
1	0.29465	0.137902	0.32623	0.241218
2	0.0868112	0.0455394	0.509007	0.358643
3	0.0221806	0.0187779	0.938893	0.0201486
4	0.25	0.25	0.25	0.25


TF	Unknown
TF Name	Unknown
Gene	AE013599.5_15145883-15147809(-)_1
Motif	AE013599.5_15145883-15147809(-)_1|1|1x0
Family	C2H2 ZF
Species	Unknown
Pos	A	C	G	T
1	0.280962	0.0964144	0.425583	0.197041
2	0.0466798	0.0517193	0.0759282	0.825673
3	0.0186981	0.0231908	0.0232082	0.934903
4	0.25	0.25	0.25	0.25


TF	Unknown
TF Name	Unknown
Gene	AE013599.5_15145883-15147809(-)_1
Motif	AE013599.5_15145883-15147809(-)_1|2|1x0
Family	C2H2 ZF
Species	Unknown
Pos	A	C	G	T
1	0.41525	0.0751456	0.332272	0.177333
2	0.0970745	0.0656536	0.188312	0.64896
3	0.0798334	0.0327076	0.0174012	0.870058
4	0.25	0.25	0.25	0.25


TF	Unknown
TF Name	Unknown
Gene	AE013599.5_15145883-15147809(-)_1
Motif	AE013599.5_15145883-15147809(-)_1|3|1x0
Family	C2H2 ZF
Species	Unknown
Pos	A	C	G	T
1	0.0239632	0.0187016	0.93508	0.0222556
2	0.924116	0.0346615	0.0204577	0.0207649
3	0.17285	0.231844	0.130748	0.464557
4	0.424753	0.211223	0.219032	0.144991
5	0.200883	0.287443	0.188727	0.322947
6	0.293554	0.197143	0.275845	0.233458
7	0.336582	0.248801	0.136563	0.278054
8	0.403429	0.282871	0.139823	0.173878
9	0.0630805	0.0610079	0.738421	0.13749
10	0.25	0.25	0.25	0.25


TF	Unknown
TF Name	Unknown
Gene	AE013599.5_16009748-16010204(-)_1
Motif	AE013599.5_16009748-16010204(-)_1|1|1x0
Family	C2H2 ZF
Species	Unknown
Pos	A	C	G	T
1	0.0392631	0.0184163	0.920815	0.0215056
2	0.23013	0.142513	0.114816	0.512541
3	0.331088	0.229001	0.2736	0.166311
4	0.25	0.25	0.25	0.25


TF	Unknown
TF Name	Unknown
Gene	AE013599.5_16009748-16010204(-)_1
Motif	AE013599.5_16009748-16010204(-)_1|2|1x0
Family	C2H2 ZF
Species	Unknown
Pos	A	C	G	T
1	0.0560345	0.0253495	0.868318	0.0502982
2	0.175099	0.0760477	0.241804	0.507049
3	0.0571036	0.0142906	0.714531	0.214075
4	0.25	0.25	0.25	0.25


TF	Unknown
TF Name	Unknown
Gene	AE013599.5_16009748-16010204(-)_1
Motif	AE013599.5_16009748-16010204(-)_1|3|1x0
Family	C2H2 ZF
Species	Unknown
Pos	A	C	G	T
1	0.0527678	0.791401	0.015828	0.140003
2	0.0172816	0.0608143	0.126228	0.795676
3	0.167044	0.136622	0.268446	0.427889
4	0.25	0.25	0.25	0.25


TF	Unknown
TF Name	Unknown
Gene	AE013599.5_16322409-16324268(+)_1
Motif	AE013599.5_16322409-16324268(+)_1|1|1x0
Family	C2H2 ZF
Species	Unknown
Pos	A	C	G	T
1	0.0309813	0.0185666	0.928328	0.0221246
2	0.149502	0.387012	0.113761	0.349725
3	0.236355	0.19396	0.217914	0.35177
4	0.25	0.25	0.25	0.25


TF	Unknown
TF Name	Unknown
Gene	AE013599.5_16322409-16324268(+)_1
Motif	AE013599.5_16322409-16324268(+)_1|2|1x0
Family	C2H2 ZF
Species	Unknown
Pos	A	C	G	T
1	0.210109	0.148701	0.185562	0.455628
2	0.0812024	0.0171372	0.856858	0.0448021
3	0.0856347	0.135348	0.463961	0.315057
4	0.25	0.25	0.25	0.25


TF	Unknown
TF Name	Unknown
Gene	AE013599.5_16322409-16324268(+)_1
Motif	AE013599.5_16322409-16324268(+)_1|3|1x0
Family	C2H2 ZF
Species	Unknown
Pos	A	C	G	T
1	0.161904	0.223332	0.104147	0.510617
2	0.0165318	0.0140059	0.269169	0.700293
3	0.237946	0.031839	0.0417001	0.688515
4	0.25	0.25	0.25	0.25


TF	Unknown
TF Name	Unknown
Gene	AE013599.5_17551418-17555651(+)_1
Motif	AE013599.5_17551418-17555651(+)_1|1|1x0
Family	C2H2 ZF
Species	Unknown
Pos	A	C	G	T
1	0.105336	0.0371495	0.656344	0.20117
2	0.141352	0.521531	0.314061	0.0230563
3	0.0176841	0.0183582	0.884204	0.0797534
4	0.25	0.25	0.25	0.25


TF	Unknown
TF Name	Unknown
Gene	AE013599.5_17551418-17555651(+)_1
Motif	AE013599.5_17551418-17555651(+)_1|2|1x0
Family	C2H2 ZF
Species	Unknown
Pos	A	C	G	T
1	0.306964	0.227848	0.14564	0.319547
2	0.125613	0.0164524	0.822618	0.0353172
3	0.385792	0.119864	0.329592	0.164752
4	0.25	0.25	0.25	0.25


TF	Unknown
TF Name	Unknown
Gene	AE013599.5_17551418-17555651(+)_1
Motif	AE013599.5_17551418-17555651(+)_1|3|1x0
Family	C2H2 ZF
Species	Unknown
Pos	A	C	G	T
1	0.0494862	0.0697253	0.0464464	0.834342
2	0.0160542	0.80271	0.162707	0.0185284
3	0.0833294	0.513378	0.0712695	0.332023
4	0.25	0.25	0.25	0.25


TF	Unknown
TF Name	Unknown
Gene	AE013599.5_17551418-17555651(+)_1
Motif	AE013599.5_17551418-17555651(+)_1|4|1x0
Family	C2H2 ZF
Species	Unknown
Pos	A	C	G	T
1	0.108791	0.0338166	0.585956	0.271436
2	0.226787	0.146443	0.425235	0.201536
3	0.203523	0.524319	0.160926	0.111233
4	0.0974591	0.109126	0.20811	0.585304
5	0.355154	0.169174	0.358976	0.116696
6	0.0336305	0.0320738	0.915976	0.0183195
7	0.25	0.25	0.25	0.25


TF	Unknown
TF Name	Unknown
Gene	AE013599.5_18707329-18708019(+)_1
Motif	AE013599.5_18707329-18708019(+)_1|1|1x0
Family	C2H2 ZF
Species	Unknown
Pos	A	C	G	T
1	0.033443	0.0185717	0.928587	0.0193981
2	0.124123	0.141643	0.0737486	0.660485
3	0.295876	0.38311	0.0691317	0.251882
4	0.25	0.25	0.25	0.25


TF	Unknown
TF Name	Unknown
Gene	AE013599.5_18707329-18708019(+)_1
Motif	AE013599.5_18707329-18708019(+)_1|2|1x0
Family	C2H2 ZF
Species	Unknown
Pos	A	C	G	T
1	0.838853	0.0856461	0.0360343	0.0394667
2	0.911812	0.0182362	0.0488494	0.0211023
3	0.169061	0.108199	0.388962	0.333778
4	0.525107	0.151622	0.109035	0.214236
5	0.143966	0.411571	0.119738	0.324725
6	0.273891	0.0369056	0.392623	0.29658
7	0.330286	0.14482	0.183004	0.34189
8	0.067257	0.038538	0.0936629	0.800542
9	0.257949	0.153017	0.0678277	0.521206
10	0.125917	0.0522853	0.501604	0.320193
11	0.0343326	0.0205096	0.190836	0.754322
12	0.0862459	0.0752685	0.0289432	0.809542
13	0.25	0.25	0.25	0.25


TF	Unknown
TF Name	Unknown
Gene	AE013599.5_21003545-21004220(+)_1
Motif	AE013599.5_21003545-21004220(+)_1|1|1x0
Family	C2H2 ZF
Species	Unknown
Pos	A	C	G	T
1	0.344833	0.23664	0.0810453	0.337482
2	0.178435	0.214695	0.162259	0.444611
3	0.196022	0.108668	0.335984	0.359326
4	0.0257505	0.0195552	0.933575	0.0211189
5	0.927057	0.0190475	0.0353549	0.0185411
6	0.14166	0.115956	0.0514468	0.690937
7	0.41014	0.163601	0.280815	0.145445
8	0.185381	0.0988603	0.104814	0.610944
9	0.310844	0.155662	0.262339	0.271155
10	0.25	0.25	0.25	0.25


TF	Unknown
TF Name	Unknown
Gene	AE013599.5_21003545-21004220(+)_1
Motif	AE013599.5_21003545-21004220(+)_1|2|1x0
Family	C2H2 ZF
Species	Unknown
Pos	A	C	G	T
1	0.0188155	0.0197277	0.940777	0.0206799
2	0.109205	0.197271	0.147834	0.54569
3	0.210182	0.220048	0.315092	0.254677
4	0.25	0.25	0.25	0.25


TF	Unknown
TF Name	Unknown
Gene	AE013599.5_21010162-21010588(-)_1
Motif	AE013599.5_21010162-21010588(-)_1|1|1x0
Family	C2H2 ZF
Species	Unknown
Pos	A	C	G	T
1	0.275951	0.0550628	0.421879	0.247107
2	0.190304	0.469472	0.0797097	0.260514
3	0.0233513	0.928991	0.0185798	0.0290776
4	0.25	0.25	0.25	0.25


TF	Unknown
TF Name	Unknown
Gene	AE013599.5_21010162-21010588(-)_1
Motif	AE013599.5_21010162-21010588(-)_1|2|1x0
Family	C2H2 ZF
Species	Unknown
Pos	A	C	G	T
1	0.0766898	0.217969	0.304768	0.400573
2	0.156027	0.0593955	0.406546	0.378032
3	0.135202	0.324427	0.273473	0.266898
4	0.485852	0.246852	0.102295	0.165001
5	0.930205	0.0312917	0.019899	0.0186041
6	0.0578387	0.472928	0.354931	0.114303
7	0.25	0.25	0.25	0.25


TF	Unknown
TF Name	Unknown
Gene	AE013599.5_21635391-21637908(+)_1
Motif	AE013599.5_21635391-21637908(+)_1|1|1x0
Family	C2H2 ZF
Species	Unknown
Pos	A	C	G	T
1	0.623302	0.0820128	0.244008	0.0506772
2	0.221297	0.159048	0.0899929	0.529663
3	0.806259	0.0233573	0.154258	0.0161252
4	0.25	0.25	0.25	0.25


TF	Unknown
TF Name	Unknown
Gene	AE013599.5_21635391-21637908(+)_1
Motif	AE013599.5_21635391-21637908(+)_1|2|1x0
Family	C2H2 ZF
Species	Unknown
Pos	A	C	G	T
1	0.0963309	0.0197997	0.866539	0.0173308
2	0.0982253	0.457939	0.10895	0.334887
3	0.423912	0.173429	0.24184	0.16082
4	0.203783	0.113669	0.319648	0.362901
5	0.205346	0.245381	0.138238	0.411035
6	0.261539	0.24659	0.152221	0.33965
7	0.25	0.25	0.25	0.25


TF	Unknown
TF Name	Unknown
Gene	AE013599.5_21635391-21637908(+)_1
Motif	AE013599.5_21635391-21637908(+)_1|3|1x0
Family	C2H2 ZF
Species	Unknown
Pos	A	C	G	T
1	0.143378	0.0660366	0.106201	0.684384
2	0.867467	0.0173493	0.0510978	0.0640859
3	0.22425	0.186665	0.0986103	0.490474
4	0.25	0.25	0.25	0.25


TF	Unknown
TF Name	Unknown
Gene	AE013599.5_21635391-21637908(+)_1
Motif	AE013599.5_21635391-21637908(+)_1|4|1x0
Family	C2H2 ZF
Species	Unknown
Pos	A	C	G	T
1	0.135061	0.312523	0.120075	0.43234
2	0.0735162	0.0590861	0.311647	0.55575
3	0.0163095	0.0281131	0.815475	0.140102
4	0.25	0.25	0.25	0.25


TF	Unknown
TF Name	Unknown
Gene	AE013599.5_23549093-23551042(-)_1
Motif	AE013599.5_23549093-23551042(-)_1|1|1x0
Family	C2H2 ZF
Species	Unknown
Pos	A	C	G	T
1	0.209546	0.23244	0.17667	0.381344
2	0.264476	0.116297	0.487282	0.131945
3	0.195344	0.130832	0.57839	0.095434
4	0.0960982	0.0577512	0.802756	0.0433941
5	0.123995	0.147708	0.156594	0.571704
6	0.040388	0.0183199	0.915993	0.0252992
7	0.112814	0.099197	0.095043	0.692946
8	0.120895	0.522797	0.217436	0.138871
9	0.180827	0.272368	0.407157	0.139648
10	0.315052	0.186265	0.328899	0.169784
11	0.186716	0.157699	0.236977	0.418608
12	0.103207	0.0826594	0.121795	0.692338
13	0.25	0.25	0.25	0.25


TF	Unknown
TF Name	Unknown
Gene	AE013599.5_23970673-23971894(+)_1
Motif	AE013599.5_23970673-23971894(+)_1|1|1x0
Family	C2H2 ZF
Species	Unknown
Pos	A	C	G	T
1	0.19117	0.0911939	0.133384	0.584251
2	0.105448	0.053058	0.791374	0.05012
3	0.0218445	0.0281696	0.925855	0.0241309
4	0.0816997	0.0653304	0.764443	0.0885265
5	0.071318	0.66757	0.0462335	0.214879
6	0.0187419	0.0194544	0.937094	0.0247093
7	0.0282023	0.0472713	0.171199	0.753327
8	0.0500893	0.0210757	0.880522	0.0483126
9	0.106087	0.0722896	0.689438	0.132185
10	0.25	0.25	0.25	0.25


TF	Unknown
TF Name	Unknown
Gene	AE013599.5_23970673-23971894(+)_1
Motif	AE013599.5_23970673-23971894(+)_1|2|1x0
Family	C2H2 ZF
Species	Unknown
Pos	A	C	G	T
1	0.20301	0.105728	0.147823	0.543438
2	0.125407	0.0684561	0.741033	0.0651039
3	0.0327658	0.0409977	0.890466	0.0357704
4	0.0389331	0.0364942	0.881144	0.0434286
5	0.0575697	0.852255	0.0324721	0.0577032
6	0.0224765	0.018741	0.937047	0.021735
7	0.25	0.25	0.25	0.25


TF	Unknown
TF Name	Unknown
Gene	AE013599.5_24562346-24562970(+)_1
Motif	AE013599.5_24562346-24562970(+)_1|1|1x0
Family	C2H2 ZF
Species	Unknown
Pos	A	C	G	T
1	0.0693007	0.0266666	0.86852	0.0355125
2	0.107685	0.712931	0.0142586	0.165125
3	0.0390592	0.38257	0.518388	0.0599826
4	0.25	0.25	0.25	0.25


TF	Unknown
TF Name	Unknown
Gene	AE013599.5_24562346-24562970(+)_1
Motif	AE013599.5_24562346-24562970(+)_1|2|1x0
Family	C2H2 ZF
Species	Unknown
Pos	A	C	G	T
1	0.393724	0.241284	0.109467	0.255525
2	0.035492	0.903406	0.0180681	0.0430338
3	0.112452	0.390556	0.186736	0.310256
4	0.25	0.25	0.25	0.25


TF	Unknown
TF Name	Unknown
Gene	AE013599.5_24604963-24606766(-)_1
Motif	AE013599.5_24604963-24606766(-)_1|1|1x0
Family	C2H2 ZF
Species	Unknown
Pos	A	C	G	T
1	0.0262489	0.0203	0.927167	0.0262843
2	0.0209196	0.93665	0.0236976	0.018733
3	0.157191	0.378725	0.198908	0.265176
4	0.25	0.25	0.25	0.25


TF	Unknown
TF Name	Unknown
Gene	AE013599.5_24604963-24606766(-)_1
Motif	AE013599.5_24604963-24606766(-)_1|2|1x0
Family	C2H2 ZF
Species	Unknown
Pos	A	C	G	T
1	0.42632	0.0818165	0.392792	0.0990721
2	0.238347	0.0707067	0.0508599	0.640086
3	0.0184223	0.921114	0.0257626	0.0347013
4	0.25	0.25	0.25	0.25


TF	Unknown
TF Name	Unknown
Gene	AE013599.5_24604963-24606766(-)_1
Motif	AE013599.5_24604963-24606766(-)_1|3|1x0
Family	C2H2 ZF
Species	Unknown
Pos	A	C	G	T
1	0.331629	0.250295	0.0713336	0.346742
2	0.0236296	0.0300689	0.163465	0.782836
3	0.187281	0.0150955	0.0428471	0.754776
4	0.25	0.25	0.25	0.25


TF	Unknown
TF Name	Unknown
Gene	AE013599.5_24604963-24606766(-)_1
Motif	AE013599.5_24604963-24606766(-)_1|4|1x0
Family	C2H2 ZF
Species	Unknown
Pos	A	C	G	T
1	0.406078	0.0830081	0.320016	0.190898
2	0.883059	0.0176612	0.07592	0.0233603
3	0.303906	0.323941	0.094813	0.27734
4	0.25	0.25	0.25	0.25


TF	Unknown
TF Name	Unknown
Gene	AE013599.5_24604963-24606766(-)_1
Motif	AE013599.5_24604963-24606766(-)_1|5|1x0
Family	C2H2 ZF
Species	Unknown
Pos	A	C	G	T
1	0.0193764	0.018846	0.942298	0.0194799
2	0.211481	0.044816	0.177178	0.566526
3	0.143735	0.358272	0.297348	0.200646
4	0.709635	0.115369	0.10823	0.0667663
5	0.0983202	0.0950772	0.104332	0.70227
6	0.0279351	0.0218638	0.0243906	0.92581
7	0.25	0.25	0.25	0.25


TF	Unknown
TF Name	Unknown
Gene	AE013599.5_25227342-25228830(+)_1
Motif	AE013599.5_25227342-25228830(+)_1|1|1x0
Family	C2H2 ZF
Species	Unknown
Pos	A	C	G	T
1	0.307317	0.151905	0.389139	0.151639
2	0.369844	0.103313	0.147004	0.379839
3	0.12853	0.540461	0.189461	0.141549
4	0.0670488	0.0417232	0.856389	0.0348386
5	0.840124	0.0453037	0.0644319	0.0501407
6	0.824933	0.052399	0.0453282	0.0773395
7	0.385196	0.283113	0.152548	0.179143
8	0.0215345	0.023384	0.925417	0.0296647
9	0.039221	0.0183227	0.916136	0.0263204
10	0.194058	0.0513133	0.730973	0.0236554
11	0.030394	0.0267675	0.135413	0.807426
12	0.0472361	0.0316533	0.0470319	0.874079
13	0.25	0.25	0.25	0.25


TF	Unknown
TF Name	Unknown
Gene	AE014134.6_537836-539453(+)_1
Motif	AE014134.6_537836-539453(+)_1|1|1x0
Family	C2H2 ZF
Species	Unknown
Pos	A	C	G	T
1	0.190621	0.143197	0.0957961	0.570386
2	0.877613	0.0175523	0.067725	0.0371097
3	0.0207034	0.0205509	0.931021	0.0277245
4	0.25	0.25	0.25	0.25


TF	Unknown
TF Name	Unknown
Gene	AE014134.6_537836-539453(+)_1
Motif	AE014134.6_537836-539453(+)_1|2|1x0
Family	C2H2 ZF
Species	Unknown
Pos	A	C	G	T
1	0.284597	0.271465	0.0784968	0.365441
2	0.902265	0.0271536	0.0525363	0.0180453
3	0.126568	0.0658736	0.679673	0.127885
4	0.25	0.25	0.25	0.25


TF	Unknown
TF Name	Unknown
Gene	AE014134.6_537836-539453(+)_1
Motif	AE014134.6_537836-539453(+)_1|3|1x0
Family	C2H2 ZF
Species	Unknown
Pos	A	C	G	T
1	0.489007	0.0286023	0.314943	0.167448
2	0.597367	0.0157431	0.229431	0.157458
3	0.00922582	0.224807	0.304676	0.461291
4	0.230475	0.0109512	0.500713	0.257861
5	0.0956622	0.139332	0.479766	0.28524
6	0.232292	0.0892965	0.0243241	0.654087
7	0.25	0.25	0.25	0.25


TF	Unknown
TF Name	Unknown
Gene	AE014134.6_1951058-1952918(-)_1
Motif	AE014134.6_1951058-1952918(-)_1|1|1x0
Family	C2H2 ZF
Species	Unknown
Pos	A	C	G	T
1	0.212981	0.165718	0.237385	0.383916
2	0.0813009	0.678082	0.0892751	0.151342
3	0.0560726	0.0866073	0.755169	0.102151
4	0.249462	0.441916	0.131948	0.176674
5	0.594802	0.100008	0.145853	0.159337
6	0.313744	0.0960792	0.447335	0.142841
7	0.493586	0.24212	0.164023	0.100271
8	0.915756	0.030754	0.0320178	0.0214722
9	0.916691	0.0188814	0.0308674	0.0335606
10	0.323304	0.392928	0.227488	0.05628
11	0.290826	0.0724542	0.180733	0.455986
12	0.044246	0.0202158	0.911342	0.024196
13	0.112588	0.0329673	0.830751	0.0236936
14	0.0340103	0.819429	0.027589	0.118972
15	0.92064	0.0224392	0.0256153	0.0313059
16	0.0264587	0.0189034	0.933961	0.0206771
17	0.868055	0.0328861	0.0816974	0.0173611
18	0.0406957	0.0340505	0.470325	0.454928
19	0.25	0.25	0.25	0.25


TF	Unknown
TF Name	Unknown
Gene	AE014134.6_3169916-3170993(-)_1
Motif	AE014134.6_3169916-3170993(-)_1|1|1x0
Family	C2H2 ZF
Species	Unknown
Pos	A	C	G	T
1	0.305749	0.165613	0.360848	0.167789
2	0.0282509	0.0359421	0.0472013	0.888606
3	0.0237936	0.0187954	0.938638	0.0187728
4	0.25	0.25	0.25	0.25


TF	Unknown
TF Name	Unknown
Gene	AE014134.6_3169916-3170993(-)_1
Motif	AE014134.6_3169916-3170993(-)_1|2|1x0
Family	C2H2 ZF
Species	Unknown
Pos	A	C	G	T
1	0.0605606	0.0257052	0.884227	0.029507
2	0.261287	0.169747	0.217216	0.35175
3	0.560457	0.0779087	0.294659	0.0669745
4	0.0651725	0.0455388	0.149022	0.740266
5	0.0367469	0.913424	0.0233507	0.0264788
6	0.0427152	0.796734	0.041408	0.119143
7	0.51978	0.182925	0.219162	0.0781328
8	0.102331	0.0817796	0.0552541	0.760635
9	0.0378338	0.898432	0.0233011	0.0404329
10	0.0640895	0.0263668	0.890564	0.0189796
11	0.0486121	0.0805954	0.0262903	0.844502
12	0.0231617	0.927891	0.0185578	0.0303896
13	0.030974	0.0263697	0.918708	0.0239486
14	0.0627502	0.106297	0.0672733	0.763679
15	0.336873	0.219027	0.154155	0.289945
16	0.25	0.25	0.25	0.25


TF	Unknown
TF Name	Unknown
Gene	AE014134.6_3171587-3172244(-)_1
Motif	AE014134.6_3171587-3172244(-)_1|1|1x0
Family	C2H2 ZF
Species	Unknown
Pos	A	C	G	T
1	0.053124	0.0196517	0.89401	0.033214
2	0.498981	0.371449	0.0757525	0.0538176
3	0.140768	0.125789	0.0551888	0.678254
4	0.274403	0.0712316	0.57256	0.0818045
5	0.0367397	0.13634	0.360061	0.466858
6	0.0181889	0.048536	0.0238278	0.909447
7	0.25	0.25	0.25	0.25


TF	Unknown
TF Name	Unknown
Gene	AE014134.6_3171587-3172244(-)_1
Motif	AE014134.6_3171587-3172244(-)_1|2|1x0
Family	C2H2 ZF
Species	Unknown
Pos	A	C	G	T
1	0.298108	0.10533	0.473587	0.122975
2	0.824479	0.050582	0.0845281	0.0404109
3	0.0907062	0.313	0.0546687	0.541625
4	0.0279406	0.0185455	0.927273	0.0262408
5	0.130435	0.0240899	0.817422	0.0280529
6	0.157558	0.0408105	0.0463739	0.755257
7	0.25	0.25	0.25	0.25


TF	Unknown
TF Name	Unknown
Gene	AE014134.6_3604996-3606136(-)_1
Motif	AE014134.6_3604996-3606136(-)_1|1|1x0
Family	C2H2 ZF
Species	Unknown
Pos	A	C	G	T
1	0.416165	0.296381	0.117251	0.170203
2	0.460349	0.136553	0.26951	0.133588
3	0.706645	0.107185	0.0874283	0.098742
4	0.214769	0.454472	0.116323	0.214436
5	0.303306	0.198526	0.163769	0.334399
6	0.384534	0.369628	0.128586	0.117252
7	0.179707	0.590995	0.0723773	0.156921
8	0.253675	0.0510392	0.653158	0.0421276
9	0.018695	0.0211844	0.934748	0.0253726
10	0.21375	0.0320739	0.0353517	0.718825
11	0.873766	0.0288413	0.0480376	0.0493555
12	0.0193602	0.0368311	0.917536	0.0262723
13	0.25	0.25	0.25	0.25


TF	Unknown
TF Name	Unknown
Gene	AE014134.6_3810996-3812558(-)_1
Motif	AE014134.6_3810996-3812558(-)_1|1|1x0
Family	C2H2 ZF
Species	Unknown
Pos	A	C	G	T
1	0.125354	0.172579	0.188573	0.513494
2	0.0330281	0.0180649	0.0456634	0.903244
3	0.290807	0.0641205	0.0732759	0.571797
4	0.25	0.25	0.25	0.25


TF	Unknown
TF Name	Unknown
Gene	AE014134.6_4380785-4382696(-)_1
Motif	AE014134.6_4380785-4382696(-)_1|1|1x0
Family	C2H2 ZF
Species	Unknown
Pos	A	C	G	T
1	0.176107	0.173409	0.404554	0.24593
2	0.125958	0.0164945	0.824723	0.0328246
3	0.177122	0.115419	0.0490392	0.65842
4	0.25	0.25	0.25	0.25


TF	Unknown
TF Name	Unknown
Gene	AE014134.6_4380785-4382696(-)_1
Motif	AE014134.6_4380785-4382696(-)_1|2|1x0
Family	C2H2 ZF
Species	Unknown
Pos	A	C	G	T
1	0.144879	0.0282785	0.0831804	0.743662
2	0.0910802	0.115526	0.200184	0.59321
3	0.0927492	0.0153747	0.768737	0.123139
4	0.25	0.25	0.25	0.25


TF	Unknown
TF Name	Unknown
Gene	AE014134.6_4380785-4382696(-)_1
Motif	AE014134.6_4380785-4382696(-)_1|3|1x0
Family	C2H2 ZF
Species	Unknown
Pos	A	C	G	T
1	0.230689	0.0357432	0.332462	0.401106
2	0.254311	0.296638	0.215711	0.23334
3	0.0388717	0.0182875	0.0284685	0.914372
4	0.25	0.25	0.25	0.25


TF	Unknown
TF Name	Unknown
Gene	AE014134.6_4380785-4382696(-)_1
Motif	AE014134.6_4380785-4382696(-)_1|4|1x0
Family	C2H2 ZF
Species	Unknown
Pos	A	C	G	T
1	0.43093	0.154827	0.176297	0.237946
2	0.868557	0.0173711	0.0962269	0.0178447
3	0.0692893	0.84887	0.0308855	0.0509556
4	0.210517	0.431522	0.145778	0.212183
5	0.132228	0.354299	0.106374	0.407099
6	0.0562485	0.724301	0.104063	0.115388
7	0.25	0.25	0.25	0.25


TF	Unknown
TF Name	Unknown
Gene	AE014134.6_4380785-4382696(-)_1
Motif	AE014134.6_4380785-4382696(-)_1|5|1x0
Family	C2H2 ZF
Species	Unknown
Pos	A	C	G	T
1	0.571538	0.0491675	0.137684	0.241611
2	0.0916186	0.133012	0.113502	0.661868
3	0.0630558	0.0154011	0.770055	0.151488
4	0.12965	0.135218	0.222448	0.512684
5	0.23595	0.0590798	0.425379	0.279591
6	0.110694	0.195086	0.251924	0.442296
7	0.25	0.25	0.25	0.25


TF	Unknown
TF Name	Unknown
Gene	AE014134.6_4380785-4382696(-)_1
Motif	AE014134.6_4380785-4382696(-)_1|6|1x0
Family	C2H2 ZF
Species	Unknown
Pos	A	C	G	T
1	0.335635	0.181529	0.232312	0.250524
2	0.915141	0.0243661	0.0421905	0.0183028
3	0.0276069	0.0247773	0.816285	0.131331
4	0.25	0.25	0.25	0.25


TF	Unknown
TF Name	Unknown
Gene	AE014134.6_4380785-4382696(-)_1
Motif	AE014134.6_4380785-4382696(-)_1|7|1x0
Family	C2H2 ZF
Species	Unknown
Pos	A	C	G	T
1	0.0638282	0.0128295	0.641473	0.28187
2	0.232113	0.267813	0.327606	0.172468
3	0.0999669	0.672732	0.0965056	0.130795
4	0.25	0.25	0.25	0.25


TF	Unknown
TF Name	Unknown
Gene	AE014134.6_4463824-4464883(+)_1
Motif	AE014134.6_4463824-4464883(+)_1|1|1x0
Family	C2H2 ZF
Species	Unknown
Pos	A	C	G	T
1	0.109706	0.0395186	0.813714	0.037061
2	0.113402	0.582254	0.12568	0.178664
3	0.625555	0.115551	0.174956	0.0839372
4	0.456997	0.205002	0.223983	0.114019
5	0.118432	0.458028	0.139039	0.284501
6	0.173246	0.0617546	0.116329	0.648671
7	0.421633	0.231469	0.1305	0.216399
8	0.102667	0.0521802	0.77182	0.0733324
9	0.107466	0.0634484	0.163233	0.665853
10	0.350643	0.107137	0.40288	0.13934
11	0.0985873	0.0501536	0.776071	0.0751878
12	0.029432	0.0182346	0.911732	0.0406014
13	0.122617	0.187477	0.461747	0.228159
14	0.0554561	0.724263	0.0962228	0.124058
15	0.129572	0.157538	0.348949	0.363941
16	0.426885	0.391771	0.112173	0.0691709
17	0.0641618	0.547715	0.0646292	0.323494
18	0.923494	0.0237583	0.0280972	0.0246508
19	0.276608	0.274173	0.215314	0.233904
20	0.219948	0.274891	0.186384	0.318777
21	0.213286	0.164197	0.140201	0.482316
22	0.0484314	0.0243122	0.903609	0.023647
23	0.0667776	0.49356	0.053896	0.385766
24	0.0326154	0.0186868	0.921226	0.0274717
25	0.25	0.25	0.25	0.25


TF	Unknown
TF Name	Unknown
Gene	AE014134.6_6092942-6095154(+)_1
Motif	AE014134.6_6092942-6095154(+)_1|1|1x0
Family	C2H2 ZF
Species	Unknown
Pos	A	C	G	T
1	0.387401	0.128811	0.128498	0.355289
2	0.0679703	0.0146033	0.187263	0.730164
3	0.461177	0.0710163	0.163225	0.304582
4	0.25	0.25	0.25	0.25


TF	Unknown
TF Name	Unknown
Gene	AE014134.6_6832137-6833240(+)_1
Motif	AE014134.6_6832137-6833240(+)_1|1|1x0
Family	C2H2 ZF
Species	Unknown
Pos	A	C	G	T
1	0.0627618	0.883762	0.0176752	0.0358009
2	0.399092	0.283021	0.0958473	0.222039
3	0.10356	0.115998	0.10033	0.680113
4	0.313509	0.0838458	0.340067	0.262578
5	0.210436	0.0621408	0.271235	0.456188
6	0.0614282	0.0180195	0.0787121	0.84184
7	0.25	0.25	0.25	0.25


TF	Unknown
TF Name	Unknown
Gene	AE014134.6_7185831-7187663(-)_1
Motif	AE014134.6_7185831-7187663(-)_1|1|1x0
Family	C2H2 ZF
Species	Unknown
Pos	A	C	G	T
1	0.0200752	0.0202255	0.940882	0.0188176
2	0.886221	0.0246289	0.0659049	0.0232454
3	0.132962	0.0499789	0.704216	0.112842
4	0.25	0.25	0.25	0.25


TF	Unknown
TF Name	Unknown
Gene	AE014134.6_8464817-8466341(+)_1
Motif	AE014134.6_8464817-8466341(+)_1|1|1x0
Family	C2H2 ZF
Species	Unknown
Pos	A	C	G	T
1	0.340043	0.247612	0.231218	0.181127
2	0.146908	0.0598136	0.676993	0.116285
3	0.0187788	0.0227299	0.938942	0.0195493
4	0.0695064	0.0960867	0.757977	0.0764297
5	0.338478	0.264628	0.133584	0.263309
6	0.31813	0.117573	0.285572	0.278725
7	0.463381	0.13045	0.20476	0.201409
8	0.446694	0.0969977	0.121916	0.334392
9	0.038959	0.0372998	0.886053	0.0376886
10	0.113606	0.111845	0.164736	0.609813
11	0.0418269	0.788385	0.0682361	0.101552
12	0.0553318	0.0585046	0.75608	0.130084
13	0.254365	0.238717	0.0864091	0.420509
14	0.168089	0.110143	0.240742	0.481026
15	0.183249	0.0893267	0.183017	0.544408
16	0.355757	0.134339	0.282957	0.226947
17	0.17219	0.372978	0.199899	0.254933
18	0.204684	0.0935509	0.223332	0.478432
19	0.25	0.25	0.25	0.25


TF	Unknown
TF Name	Unknown
Gene	AE014134.6_8464817-8466341(+)_1
Motif	AE014134.6_8464817-8466341(+)_1|2|1x0
Family	C2H2 ZF
Species	Unknown
Pos	A	C	G	T
1	0.12966	0.0482195	0.740099	0.0820209
2	0.226981	0.106659	0.256884	0.409476
3	0.0261116	0.0184272	0.921362	0.0340989
4	0.0456379	0.0347266	0.874248	0.0453878
5	0.0717249	0.751086	0.133483	0.0437066
6	0.0560005	0.0638499	0.750919	0.12923
7	0.25	0.25	0.25	0.25


TF	Unknown
TF Name	Unknown
Gene	AE014134.6_8464817-8466341(+)_1
Motif	AE014134.6_8464817-8466341(+)_1|3|1x0
Family	C2H2 ZF
Species	Unknown
Pos	A	C	G	T
1	0.454408	0.040434	0.463421	0.0417362
2	0.0960905	0.610843	0.0538628	0.239204
3	0.0306613	0.0171497	0.0947061	0.857483
4	0.25	0.25	0.25	0.25


TF	Unknown
TF Name	Unknown
Gene	AE014134.6_9759561-9762138(+)_1
Motif	AE014134.6_9759561-9762138(+)_1|1|1x0
Family	C2H2 ZF
Species	Unknown
Pos	A	C	G	T
1	0.410458	0.0104905	0.524526	0.0545253
2	0.0211174	0.76808	0.0341957	0.176607
3	0.0260895	0.0214285	0.784883	0.167599
4	0.379173	0.0258392	0.200168	0.39482
5	0.101323	0.0632597	0.577906	0.257511
6	0.784102	0.0868248	0.038133	0.0909401
7	0.25	0.25	0.25	0.25


TF	Unknown
TF Name	Unknown
Gene	AE014134.6_9759561-9762138(+)_1
Motif	AE014134.6_9759561-9762138(+)_1|2|1x0
Family	C2H2 ZF
Species	Unknown
Pos	A	C	G	T
1	0.0423934	0.023233	0.916053	0.0183211
2	0.179692	0.158649	0.147762	0.513897
3	0.119181	0.124372	0.539464	0.216983
4	0.25	0.25	0.25	0.25


TF	Unknown
TF Name	Unknown
Gene	AE014134.6_9759561-9762138(+)_1
Motif	AE014134.6_9759561-9762138(+)_1|3|1x0
Family	C2H2 ZF
Species	Unknown
Pos	A	C	G	T
1	0.51219	0.264879	0.128357	0.0945735
2	0.929228	0.0185846	0.0316455	0.0205414
3	0.063295	0.452562	0.0696781	0.414465
4	0.3232	0.225194	0.182415	0.26919
5	0.14996	0.200766	0.148346	0.500929
6	0.112649	0.146746	0.452424	0.288181
7	0.257039	0.149205	0.173072	0.420683
8	0.293908	0.110736	0.242116	0.353241
9	0.176947	0.0849359	0.169443	0.568674
10	0.25	0.25	0.25	0.25


TF	Unknown
TF Name	Unknown
Gene	AE014134.6_10737866-10740095(+)_1
Motif	AE014134.6_10737866-10740095(+)_1|1|1x0
Family	C2H2 ZF
Species	Unknown
Pos	A	C	G	T
1	0.449528	0.271771	0.204743	0.0739585
2	0.0276952	0.0245753	0.0593269	0.888403
3	0.015935	0.0291372	0.158177	0.796751
4	0.25	0.25	0.25	0.25


TF	Unknown
TF Name	Unknown
Gene	AE014134.6_10737866-10740095(+)_1
Motif	AE014134.6_10737866-10740095(+)_1|2|1x0
Family	C2H2 ZF
Species	Unknown
Pos	A	C	G	T
1	0.215902	0.101235	0.242716	0.440147
2	0.205894	0.285694	0.374378	0.134034
3	0.673525	0.195194	0.0681149	0.0631661
4	0.461196	0.291513	0.167864	0.079427
5	0.0363345	0.0658357	0.0361971	0.861633
6	0.91374	0.0266295	0.0303831	0.029247
7	0.376982	0.295039	0.274019	0.0539597
8	0.0248701	0.0274894	0.0185812	0.929059
9	0.932321	0.0198658	0.0210987	0.0267149
10	0.416709	0.0874487	0.376247	0.119596
11	0.264062	0.279639	0.0816728	0.374627
12	0.0454696	0.102575	0.246047	0.605908
13	0.333711	0.165754	0.302842	0.197693
14	0.222585	0.236022	0.181841	0.359552
15	0.221046	0.105971	0.311701	0.361282
16	0.216965	0.224531	0.272685	0.285819
17	0.0808905	0.127791	0.235931	0.555388
18	0.122087	0.193898	0.170052	0.513963
19	0.461196	0.291513	0.167864	0.079427
20	0.0363345	0.0658357	0.0361971	0.861633
21	0.91374	0.0266295	0.0303831	0.029247
22	0.573729	0.152646	0.183753	0.0898727
23	0.130423	0.166397	0.0705868	0.632592
24	0.056811	0.0275001	0.0348674	0.880821
25	0.159462	0.0834494	0.127327	0.629762
26	0.0449432	0.836248	0.0615628	0.0572457
27	0.146001	0.587485	0.0859129	0.180601
28	0.25	0.25	0.25	0.25


TF	Unknown
TF Name	Unknown
Gene	AE014134.6_10737866-10740095(+)_1
Motif	AE014134.6_10737866-10740095(+)_1|3|1x0
Family	C2H2 ZF
Species	Unknown
Pos	A	C	G	T
1	0.423138	0.185424	0.152316	0.239121
2	0.13454	0.164106	0.0938818	0.607472
3	0.0460987	0.906298	0.018126	0.0294772
4	0.25	0.25	0.25	0.25


TF	Unknown
TF Name	Unknown
Gene	AE014134.6_11366391-11369016(+)_1
Motif	AE014134.6_11366391-11369016(+)_1|1|1x0
Family	C2H2 ZF
Species	Unknown
Pos	A	C	G	T
1	0.517819	0.208174	0.140289	0.133717
2	0.929493	0.0210917	0.0277792	0.0216358
3	0.0213513	0.0192845	0.0188111	0.940553
4	0.412575	0.192395	0.223008	0.172022
5	0.1696	0.130957	0.134818	0.564625
6	0.320383	0.151131	0.289842	0.238644
7	0.25	0.25	0.25	0.25


TF	Unknown
TF Name	Unknown
Gene	AE014134.6_11366391-11369016(+)_1
Motif	AE014134.6_11366391-11369016(+)_1|2|1x0
Family	C2H2 ZF
Species	Unknown
Pos	A	C	G	T
1	0.545515	0.210888	0.12187	0.121727
2	0.924537	0.0197022	0.0372701	0.0184907
3	0.022469	0.0197971	0.0235602	0.934174
4	0.321969	0.206335	0.285783	0.185913
5	0.124586	0.247347	0.109344	0.518723
6	0.143086	0.326891	0.195502	0.334522
7	0.25	0.25	0.25	0.25


TF	Unknown
TF Name	Unknown
Gene	AE014134.6_11366391-11369016(+)_1
Motif	AE014134.6_11366391-11369016(+)_1|3|1x0
Family	C2H2 ZF
Species	Unknown
Pos	A	C	G	T
1	0.909797	0.0288803	0.0431269	0.0181959
2	0.194497	0.328801	0.1019	0.374802
3	0.648072	0.0404145	0.0682745	0.243239
4	0.25	0.25	0.25	0.25


TF	Unknown
TF Name	Unknown
Gene	AE014134.6_11436355-11440318(-)_1
Motif	AE014134.6_11436355-11440318(-)_1|1|1x0
Family	C2H2 ZF
Species	Unknown
Pos	A	C	G	T
1	0.517819	0.208174	0.140289	0.133717
2	0.929493	0.0210917	0.0277792	0.0216358
3	0.0213513	0.0192845	0.0188111	0.940553
4	0.412575	0.192395	0.223008	0.172022
5	0.1696	0.130957	0.134818	0.564625
6	0.320383	0.151131	0.289842	0.238644
7	0.25	0.25	0.25	0.25


TF	Unknown
TF Name	Unknown
Gene	AE014134.6_11436355-11440318(-)_1
Motif	AE014134.6_11436355-11440318(-)_1|2|1x0
Family	C2H2 ZF
Species	Unknown
Pos	A	C	G	T
1	0.552467	0.190475	0.125546	0.131512
2	0.926262	0.024189	0.0291242	0.020425
3	0.0219899	0.0209685	0.0187655	0.938276
4	0.290738	0.209965	0.329941	0.169356
5	0.159157	0.151047	0.121262	0.568534
6	0.184736	0.348039	0.256474	0.210751
7	0.25	0.25	0.25	0.25


TF	Unknown
TF Name	Unknown
Gene	AE014134.6_11436355-11440318(-)_1
Motif	AE014134.6_11436355-11440318(-)_1|3|1x0
Family	C2H2 ZF
Species	Unknown
Pos	A	C	G	T
1	0.818518	0.112273	0.052838	0.0163704
2	0.22705	0.118982	0.308171	0.345797
3	0.0925942	0.116961	0.15458	0.635865
4	0.25	0.25	0.25	0.25


TF	Unknown
TF Name	Unknown
Gene	AE014134.6_11436355-11440318(-)_1
Motif	AE014134.6_11436355-11440318(-)_1|4|1x0
Family	C2H2 ZF
Species	Unknown
Pos	A	C	G	T
1	0.713047	0.0656127	0.19156	0.0297806
2	0.0647332	0.0752414	0.0168632	0.843162
3	0.127552	0.650543	0.0340161	0.187888
4	0.25	0.25	0.25	0.25


TF	Unknown
TF Name	Unknown
Gene	AE014134.6_11798659-11799460(-)_1
Motif	AE014134.6_11798659-11799460(-)_1|1|1x0
Family	C2H2 ZF
Species	Unknown
Pos	A	C	G	T
1	0.316424	0.176291	0.325254	0.182031
2	0.687054	0.101095	0.114731	0.09712
3	0.223058	0.213156	0.0893413	0.474444
4	0.263945	0.152659	0.381762	0.201634
5	0.0833726	0.0498821	0.810527	0.0562184
6	0.0211866	0.0210754	0.934882	0.0228556
7	0.263945	0.152659	0.381762	0.201634
8	0.0833726	0.0498821	0.810527	0.0562184
9	0.0211866	0.0210754	0.934882	0.0228556
10	0.263945	0.152659	0.381762	0.201634
11	0.0833726	0.0498821	0.810527	0.0562184
12	0.0211866	0.0210754	0.934882	0.0228556
13	0.263945	0.152659	0.381762	0.201634
14	0.0833726	0.0498821	0.810527	0.0562184
15	0.0211866	0.0210754	0.934882	0.0228556
16	0.311746	0.141337	0.315788	0.231129
17	0.124622	0.0539002	0.783902	0.037576
18	0.0188297	0.0199164	0.941486	0.0197677
19	0.263945	0.152659	0.381762	0.201634
20	0.0833726	0.0498821	0.810527	0.0562184
21	0.0211866	0.0210754	0.934882	0.0228556
22	0.263945	0.152659	0.381762	0.201634
23	0.0833726	0.0498821	0.810527	0.0562184
24	0.0211866	0.0210754	0.934882	0.0228556
25	0.25	0.25	0.25	0.25


TF	Unknown
TF Name	Unknown
Gene	AE014134.6_11802275-11803490(-)_1
Motif	AE014134.6_11802275-11803490(-)_1|1|1x0
Family	C2H2 ZF
Species	Unknown
Pos	A	C	G	T
1	0.263905	0.15002	0.386177	0.199898
2	0.0787402	0.0463529	0.822469	0.0524384
3	0.0189376	0.018835	0.941749	0.0204784
4	0.263905	0.15002	0.386177	0.199898
5	0.0787402	0.0463529	0.822469	0.0524384
6	0.0189376	0.018835	0.941749	0.0204784
7	0.263905	0.15002	0.386177	0.199898
8	0.0787402	0.0463529	0.822469	0.0524384
9	0.0189376	0.018835	0.941749	0.0204784
10	0.0557141	0.0477257	0.853109	0.0434514
11	0.126658	0.106637	0.157642	0.609062
12	0.221157	0.133533	0.167582	0.477728
13	0.109871	0.116075	0.677995	0.0960586
14	0.105303	0.602394	0.220095	0.0722081
15	0.155888	0.146639	0.331559	0.365913
16	0.310822	0.132233	0.245336	0.311609
17	0.177896	0.108946	0.19698	0.516177
18	0.118513	0.122928	0.227958	0.530601
19	0.25	0.25	0.25	0.25


TF	Unknown
TF Name	Unknown
Gene	AE014134.6_12047398-12048316(-)_1
Motif	AE014134.6_12047398-12048316(-)_1|1|1x0
Family	C2H2 ZF
Species	Unknown
Pos	A	C	G	T
1	0.385046	0.0674468	0.398066	0.149441
2	0.23628	0.35503	0.144787	0.263904
3	0.0309611	0.788089	0.127514	0.0534358
4	0.187186	0.72332	0.042899	0.046595
5	0.0474313	0.118141	0.818067	0.0163613
6	0.55323	0.123939	0.233371	0.0894595
7	0.25	0.25	0.25	0.25


TF	Unknown
TF Name	Unknown
Gene	AE014134.6_12047398-12048316(-)_1
Motif	AE014134.6_12047398-12048316(-)_1|2|1x0
Family	C2H2 ZF
Species	Unknown
Pos	A	C	G	T
1	0.0536441	0.0530762	0.845852	0.047428
2	0.596054	0.0895527	0.236665	0.077728
3	0.370452	0.0949363	0.445181	0.0894309
4	0.183658	0.139134	0.348474	0.328734
5	0.44453	0.0875773	0.189084	0.278809
6	0.0184584	0.0222693	0.922921	0.0363509
7	0.245189	0.206377	0.284345	0.26409
8	0.257548	0.161358	0.230746	0.350348
9	0.14998	0.200155	0.302997	0.346868
10	0.3499	0.147494	0.301982	0.200624
11	0.179532	0.194823	0.274741	0.350904
12	0.178707	0.139774	0.250012	0.431507
13	0.333811	0.265427	0.208776	0.191986
14	0.159416	0.1331	0.221809	0.485675
15	0.269136	0.114368	0.172921	0.443575
16	0.25	0.25	0.25	0.25


TF	Unknown
TF Name	Unknown
Gene	AE014134.6_12047398-12048316(-)_1
Motif	AE014134.6_12047398-12048316(-)_1|3|1x0
Family	C2H2 ZF
Species	Unknown
Pos	A	C	G	T
1	0.446733	0.303515	0.102326	0.147427
2	0.0693137	0.207947	0.639156	0.0835833
3	0.0187983	0.0250567	0.937397	0.0187479
4	0.25	0.25	0.25	0.25


TF	Unknown
TF Name	Unknown
Gene	AE014134.6_15112005-15112911(+)_1
Motif	AE014134.6_15112005-15112911(+)_1|1|1x0
Family	C2H2 ZF
Species	Unknown
Pos	A	C	G	T
1	0.417065	0.295591	0.112162	0.175182
2	0.890887	0.0370825	0.0542122	0.0178178
3	0.58995	0.232107	0.101688	0.0762552
4	0.25	0.25	0.25	0.25


TF	Unknown
TF Name	Unknown
Gene	AE014134.6_15112005-15112911(+)_1
Motif	AE014134.6_15112005-15112911(+)_1|2|1x0
Family	C2H2 ZF
Species	Unknown
Pos	A	C	G	T
1	0.636877	0.212648	0.081893	0.0685812
2	0.775348	0.0680542	0.0915415	0.0650559
3	0.802604	0.0729713	0.0528575	0.0715672
4	0.223823	0.174777	0.229108	0.372292
5	0.0255023	0.0215826	0.932719	0.0201962
6	0.0410913	0.0436821	0.812157	0.10307
7	0.23012	0.250544	0.204827	0.314509
8	0.859317	0.0403567	0.0404511	0.059875
9	0.0277902	0.881376	0.0534063	0.0374276
10	0.520087	0.186367	0.186077	0.107469
11	0.0571658	0.0552079	0.0460297	0.841597
12	0.0187871	0.0190114	0.939353	0.0228489
13	0.266139	0.390513	0.130195	0.213154
14	0.163579	0.0675727	0.101096	0.667752
15	0.760755	0.078722	0.105867	0.054656
16	0.360806	0.187559	0.168375	0.28326
17	0.47796	0.269974	0.132846	0.11922
18	0.0749364	0.74239	0.107349	0.075325
19	0.25	0.25	0.25	0.25


TF	Unknown
TF Name	Unknown
Gene	AE014134.6_15334081-15335503(+)_1
Motif	AE014134.6_15334081-15335503(+)_1|1|1x0
Family	C2H2 ZF
Species	Unknown
Pos	A	C	G	T
1	0.290725	0.0167805	0.364885	0.327609
2	0.399954	0.0876527	0.224214	0.288179
3	0.0409421	0.0285377	0.0182455	0.912275
4	0.25	0.25	0.25	0.25


TF	Unknown
TF Name	Unknown
Gene	AE014134.6_15334081-15335503(+)_1
Motif	AE014134.6_15334081-15335503(+)_1|2|1x0
Family	C2H2 ZF
Species	Unknown
Pos	A	C	G	T
1	0.0163896	0.0955101	0.0686187	0.819482
2	0.0738242	0.0967716	0.0613586	0.768046
3	0.347138	0.135279	0.394636	0.122946
4	0.25	0.25	0.25	0.25


TF	Unknown
TF Name	Unknown
Gene	AE014134.6_15334081-15335503(+)_1
Motif	AE014134.6_15334081-15335503(+)_1|3|1x0
Family	C2H2 ZF
Species	Unknown
Pos	A	C	G	T
1	0.283171	0.208092	0.255724	0.253013
2	0.178324	0.226424	0.223353	0.3719
3	0.144	0.264552	0.498272	0.0931763
4	0.258115	0.446471	0.13188	0.163535
5	0.818758	0.0586997	0.0564434	0.0660989
6	0.0519962	0.841946	0.0474132	0.0586449
7	0.0274984	0.896329	0.0247233	0.0514494
8	0.0318768	0.0183441	0.0325739	0.917205
9	0.023713	0.0275109	0.889957	0.0588193
10	0.25	0.25	0.25	0.25


TF	Unknown
TF Name	Unknown
Gene	AE014134.6_15423724-15425332(-)_1
Motif	AE014134.6_15423724-15425332(-)_1|1|1x0
Family	C2H2 ZF
Species	Unknown
Pos	A	C	G	T
1	0.264532	0.00987267	0.231962	0.493633
2	0.114332	0.113636	0.303087	0.468945
3	0.190054	0.0343562	0.0218352	0.753754
4	0.25	0.25	0.25	0.25


TF	Unknown
TF Name	Unknown
Gene	AE014134.6_15423724-15425332(-)_1
Motif	AE014134.6_15423724-15425332(-)_1|2|1x0
Family	C2H2 ZF
Species	Unknown
Pos	A	C	G	T
1	0.290725	0.0167805	0.364885	0.327609
2	0.399954	0.0876527	0.224214	0.288179
3	0.0409421	0.0285377	0.0182455	0.912275
4	0.25	0.25	0.25	0.25


TF	Unknown
TF Name	Unknown
Gene	AE014134.6_15423724-15425332(-)_1
Motif	AE014134.6_15423724-15425332(-)_1|3|1x0
Family	C2H2 ZF
Species	Unknown
Pos	A	C	G	T
1	0.0163896	0.0955101	0.0686187	0.819482
2	0.0738242	0.0967716	0.0613586	0.768046
3	0.347138	0.135279	0.394636	0.122946
4	0.25	0.25	0.25	0.25


TF	Unknown
TF Name	Unknown
Gene	AE014134.6_15423724-15425332(-)_1
Motif	AE014134.6_15423724-15425332(-)_1|4|1x0
Family	C2H2 ZF
Species	Unknown
Pos	A	C	G	T
1	0.283171	0.208092	0.255724	0.253013
2	0.178324	0.226424	0.223353	0.3719
3	0.144	0.264552	0.498272	0.0931763
4	0.258115	0.446471	0.13188	0.163535
5	0.818758	0.0586997	0.0564434	0.0660989
6	0.0519962	0.841946	0.0474132	0.0586449
7	0.0274984	0.896329	0.0247233	0.0514494
8	0.0318768	0.0183441	0.0325739	0.917205
9	0.023713	0.0275109	0.889957	0.0588193
10	0.25	0.25	0.25	0.25


TF	Unknown
TF Name	Unknown
Gene	AE014134.6_15476937-15478131(-)_1
Motif	AE014134.6_15476937-15478131(-)_1|1|1x0
Family	C2H2 ZF
Species	Unknown
Pos	A	C	G	T
1	0.137654	0.0124604	0.226864	0.623021
2	0.310684	0.0865189	0.217467	0.38533
3	0.156467	0.149745	0.257905	0.435883
4	0.25	0.25	0.25	0.25


TF	Unknown
TF Name	Unknown
Gene	AE014134.6_15476937-15478131(-)_1
Motif	AE014134.6_15476937-15478131(-)_1|2|1x0
Family	C2H2 ZF
Species	Unknown
Pos	A	C	G	T
1	0.124485	0.20394	0.0131681	0.658407
2	0.101171	0.272173	0.0473337	0.579323
3	0.384186	0.207541	0.243921	0.164353
4	0.25	0.25	0.25	0.25


TF	Unknown
TF Name	Unknown
Gene	AE014134.6_15476937-15478131(-)_1
Motif	AE014134.6_15476937-15478131(-)_1|3|1x0
Family	C2H2 ZF
Species	Unknown
Pos	A	C	G	T
1	0.283171	0.208092	0.255724	0.253013
2	0.178324	0.226424	0.223353	0.3719
3	0.144	0.264552	0.498272	0.0931763
4	0.258115	0.446471	0.13188	0.163535
5	0.818758	0.0586997	0.0564434	0.0660989
6	0.0519962	0.841946	0.0474132	0.0586449
7	0.0274984	0.896329	0.0247233	0.0514494
8	0.0318768	0.0183441	0.0325739	0.917205
9	0.023713	0.0275109	0.889957	0.0588193
10	0.25	0.25	0.25	0.25


TF	Unknown
TF Name	Unknown
Gene	AE014134.6_15766731-15768240(-)_1
Motif	AE014134.6_15766731-15768240(-)_1|1|1x0
Family	C2H2 ZF
Species	Unknown
Pos	A	C	G	T
1	0.405851	0.377328	0.0794366	0.137385
2	0.054745	0.216116	0.125697	0.603442
3	0.137653	0.0470296	0.187277	0.628041
4	0.0214212	0.0302238	0.92976	0.0185952
5	0.0633933	0.0431649	0.0406903	0.852752
6	0.292853	0.180124	0.225648	0.301375
7	0.25	0.25	0.25	0.25


TF	Unknown
TF Name	Unknown
Gene	AE014134.6_15766731-15768240(-)_1
Motif	AE014134.6_15766731-15768240(-)_1|2|1x0
Family	C2H2 ZF
Species	Unknown
Pos	A	C	G	T
1	0.468385	0.211397	0.0631684	0.257049
2	0.763561	0.0152712	0.197539	0.0236287
3	0.276865	0.118687	0.213999	0.390449
4	0.431041	0.180718	0.197717	0.190524
5	0.115975	0.154906	0.158412	0.570707
6	0.321806	0.23389	0.116382	0.327922
7	0.452741	0.0538544	0.332298	0.161107
8	0.157986	0.471414	0.194989	0.175611
9	0.267527	0.145849	0.123119	0.463505
10	0.25	0.25	0.25	0.25


TF	Unknown
TF Name	Unknown
Gene	AE014134.6_16300492-16301605(+)_1
Motif	AE014134.6_16300492-16301605(+)_1|1|1x0
Family	C2H2 ZF
Species	Unknown
Pos	A	C	G	T
1	0.181785	0.158392	0.10379	0.556032
2	0.0851898	0.550529	0.277258	0.0870233
3	0.0315076	0.0489162	0.853887	0.0656895
4	0.25265	0.116597	0.207105	0.423648
5	0.0852665	0.812742	0.0535569	0.0484345
6	0.106345	0.147938	0.163667	0.58205
7	0.506973	0.196204	0.205793	0.0910297
8	0.925451	0.018509	0.0331941	0.0228461
9	0.0318161	0.0444452	0.0477271	0.876012
10	0.425659	0.306712	0.106396	0.161233
11	0.882923	0.0331874	0.039513	0.0443763
12	0.323562	0.0789374	0.491703	0.105798
13	0.491131	0.128325	0.196575	0.183968
14	0.400105	0.121455	0.181237	0.297204
15	0.193144	0.379149	0.201813	0.225895
16	0.25	0.25	0.25	0.25


TF	Unknown
TF Name	Unknown
Gene	AE014134.6_16300492-16301605(+)_1
Motif	AE014134.6_16300492-16301605(+)_1|2|1x0
Family	C2H2 ZF
Species	Unknown
Pos	A	C	G	T
1	0.161055	0.146557	0.340435	0.351954
2	0.0182444	0.0283424	0.0411933	0.91222
3	0.0129222	0.0207316	0.566034	0.400313
4	0.25	0.25	0.25	0.25


TF	Unknown
TF Name	Unknown
Gene	AE014134.6_16701400-16701871(-)_1
Motif	AE014134.6_16701400-16701871(-)_1|1|1x0
Family	C2H2 ZF
Species	Unknown
Pos	A	C	G	T
1	0.351693	0.178179	0.279468	0.19066
2	0.0415671	0.0686188	0.041783	0.848031
3	0.0596414	0.026763	0.0179136	0.895682
4	0.25	0.25	0.25	0.25


TF	Unknown
TF Name	Unknown
Gene	AE014134.6_16701400-16701871(-)_1
Motif	AE014134.6_16701400-16701871(-)_1|2|1x0
Family	C2H2 ZF
Species	Unknown
Pos	A	C	G	T
1	0.259607	0.250732	0.230219	0.259443
2	0.0855336	0.0843981	0.117633	0.712435
3	0.0264776	0.0184446	0.032849	0.922229
4	0.293829	0.19772	0.287892	0.220559
5	0.148273	0.0678065	0.189081	0.594839
6	0.0574306	0.0221417	0.0706388	0.849789
7	0.25	0.25	0.25	0.25


TF	Unknown
TF Name	Unknown
Gene	AE014134.6_16728166-16729154(-)_1
Motif	AE014134.6_16728166-16729154(-)_1|1|1x0
Family	C2H2 ZF
Species	Unknown
Pos	A	C	G	T
1	0.797892	0.0338286	0.114767	0.0535122
2	0.628073	0.0267377	0.106098	0.239091
3	0.0171553	0.0246644	0.100413	0.857767
4	0.25	0.25	0.25	0.25


TF	Unknown
TF Name	Unknown
Gene	AE014134.6_18763496-18765954(-)_1
Motif	AE014134.6_18763496-18765954(-)_1|1|1x0
Family	C2H2 ZF
Species	Unknown
Pos	A	C	G	T
1	0.318526	0.0972713	0.328286	0.255917
2	0.14786	0.283965	0.231373	0.336803
3	0.168194	0.144545	0.097722	0.589539
4	0.0437986	0.0257285	0.912228	0.0182446
5	0.900585	0.034432	0.03165	0.0333327
6	0.825298	0.0616232	0.0411771	0.0719021
7	0.822996	0.0617967	0.0517632	0.0634437
8	0.315355	0.0833963	0.221742	0.379507
9	0.0786894	0.0358767	0.0988519	0.786582
10	0.25	0.25	0.25	0.25


TF	Unknown
TF Name	Unknown
Gene	AE014134.6_18974887-18977119(+)_1
Motif	AE014134.6_18974887-18977119(+)_1|1|1x0
Family	C2H2 ZF
Species	Unknown
Pos	A	C	G	T
1	0.713281	0.199029	0.0401655	0.0475247
2	0.194511	0.0758666	0.0494319	0.680191
3	0.0319856	0.0152389	0.761944	0.190832
4	0.25	0.25	0.25	0.25


TF	Unknown
TF Name	Unknown
Gene	AE014134.6_18974887-18977119(+)_1
Motif	AE014134.6_18974887-18977119(+)_1|2|1x0
Family	C2H2 ZF
Species	Unknown
Pos	A	C	G	T
1	0.233635	0.166864	0.262347	0.337154
2	0.709355	0.0141871	0.208372	0.0680863
3	0.0213973	0.0597929	0.855243	0.0635665
4	0.25	0.25	0.25	0.25


TF	Unknown
TF Name	Unknown
Gene	AE014134.6_18974887-18977119(+)_1
Motif	AE014134.6_18974887-18977119(+)_1|3|1x0
Family	C2H2 ZF
Species	Unknown
Pos	A	C	G	T
1	0.847889	0.117628	0.0169578	0.0175252
2	0.139907	0.0325682	0.0674795	0.760046
3	0.089868	0.126015	0.610186	0.173931
4	0.25	0.25	0.25	0.25


TF	Unknown
TF Name	Unknown
Gene	AE014134.6_18974887-18977119(+)_1
Motif	AE014134.6_18974887-18977119(+)_1|4|1x0
Family	C2H2 ZF
Species	Unknown
Pos	A	C	G	T
1	0.526551	0.0506856	0.337725	0.0850384
2	0.0981479	0.0883686	0.0646136	0.74887
3	0.0330259	0.0183934	0.919671	0.0289099
4	0.572207	0.0865454	0.264683	0.0765651
5	0.217262	0.0801334	0.122924	0.579681
6	0.301874	0.13469	0.277678	0.285758
7	0.25	0.25	0.25	0.25


TF	Unknown
TF Name	Unknown
Gene	AE014134.6_19180040-19181423(-)_1
Motif	AE014134.6_19180040-19181423(-)_1|1|1x0
Family	C2H2 ZF
Species	Unknown
Pos	A	C	G	T
1	0.229694	0.0147688	0.511969	0.243568
2	0.0131299	0.337322	0.155514	0.494034
3	0.265482	0.41506	0.0083012	0.311157
4	0.25	0.25	0.25	0.25


TF	Unknown
TF Name	Unknown
Gene	AE014134.6_19180040-19181423(-)_1
Motif	AE014134.6_19180040-19181423(-)_1|2|1x0
Family	C2H2 ZF
Species	Unknown
Pos	A	C	G	T
1	0.53654	0.172047	0.117864	0.173549
2	0.858052	0.0240613	0.0941148	0.0237716
3	0.113986	0.421996	0.102242	0.361776
4	0.211235	0.19124	0.335391	0.262135
5	0.118396	0.438754	0.114079	0.328771
6	0.0185047	0.0371387	0.925234	0.0191224
7	0.273774	0.241934	0.289689	0.194603
8	0.278238	0.280207	0.181792	0.259763
9	0.0740213	0.374331	0.356942	0.194706
10	0.257531	0.0968383	0.317029	0.328601
11	0.187848	0.0319427	0.443883	0.336326
12	0.151381	0.225698	0.123109	0.499812
13	0.428268	0.298715	0.0720773	0.20094
14	0.0809463	0.270905	0.126274	0.521875
15	0.165178	0.0736904	0.321741	0.439391
16	0.182113	0.229646	0.256609	0.331633
17	0.0567461	0.0650041	0.169585	0.708665
18	0.281408	0.148393	0.256053	0.314145
19	0.25	0.25	0.25	0.25


TF	Unknown
TF Name	Unknown
Gene	AE014134.6_19584608-19585916(+)_1
Motif	AE014134.6_19584608-19585916(+)_1|1|1x0
Family	C2H2 ZF
Species	Unknown
Pos	A	C	G	T
1	0.0608969	0.0180485	0.902426	0.018629
2	0.215283	0.399526	0.197933	0.187258
3	0.144068	0.167882	0.479621	0.208428
4	0.25	0.25	0.25	0.25


TF	Unknown
TF Name	Unknown
Gene	AE014134.6_19584608-19585916(+)_1
Motif	AE014134.6_19584608-19585916(+)_1|2|1x0
Family	C2H2 ZF
Species	Unknown
Pos	A	C	G	T
1	0.0464998	0.0180364	0.901818	0.0336463
2	0.289139	0.0803915	0.371869	0.258601
3	0.0628909	0.0223261	0.173353	0.74143
4	0.25	0.25	0.25	0.25


TF	Unknown
TF Name	Unknown
Gene	AE014134.6_19584608-19585916(+)_1
Motif	AE014134.6_19584608-19585916(+)_1|3|1x0
Family	C2H2 ZF
Species	Unknown
Pos	A	C	G	T
1	0.744312	0.168637	0.0596044	0.0274473
2	0.023811	0.0178107	0.0678435	0.890535
3	0.239892	0.014892	0.0286709	0.716545
4	0.25	0.25	0.25	0.25


TF	Unknown
TF Name	Unknown
Gene	AE014134.6_19584608-19585916(+)_1
Motif	AE014134.6_19584608-19585916(+)_1|4|1x0
Family	C2H2 ZF
Species	Unknown
Pos	A	C	G	T
1	0.79589	0.103241	0.0529288	0.0479405
2	0.927116	0.0193694	0.0349727	0.0185423
3	0.150096	0.219007	0.197165	0.433731
4	0.325406	0.0789783	0.543881	0.051735
5	0.15937	0.0891905	0.178069	0.573371
6	0.0292617	0.0321123	0.912583	0.0260431
7	0.0911881	0.0242363	0.859978	0.0245973
8	0.0665352	0.373829	0.0865088	0.473127
9	0.421081	0.147512	0.149911	0.281497
10	0.319984	0.135201	0.352562	0.192253
11	0.187951	0.0671364	0.308103	0.43681
12	0.25394	0.185174	0.236049	0.324837
13	0.427841	0.287469	0.135887	0.148804
14	0.145771	0.227463	0.141154	0.485612
15	0.292838	0.0952032	0.389654	0.222305
16	0.25	0.25	0.25	0.25


TF	Unknown
TF Name	Unknown
Gene	AE014134.6_19732709-19734941(-)_1
Motif	AE014134.6_19732709-19734941(-)_1|1|1x0
Family	C2H2 ZF
Species	Unknown
Pos	A	C	G	T
1	0.101812	0.215899	0.119639	0.562649
2	0.109157	0.0307652	0.103659	0.756419
3	0.0338542	0.0185155	0.925776	0.0218538
4	0.25	0.25	0.25	0.25


TF	Unknown
TF Name	Unknown
Gene	AE014134.6_19732709-19734941(-)_1
Motif	AE014134.6_19732709-19734941(-)_1|2|1x0
Family	C2H2 ZF
Species	Unknown
Pos	A	C	G	T
1	0.474224	0.131654	0.26287	0.131252
2	0.592223	0.0371689	0.121236	0.249372
3	0.0539844	0.0178601	0.0351491	0.893006
4	0.555506	0.143246	0.0483545	0.252893
5	0.22223	0.233656	0.0594768	0.484637
6	0.351316	0.11884	0.0816152	0.448228
7	0.25	0.25	0.25	0.25


TF	Unknown
TF Name	Unknown
Gene	AE014135.4_524232-526585(+)_1
Motif	AE014135.4_524232-526585(+)_1|1|1x0
Family	C2H2 ZF
Species	Unknown
Pos	A	C	G	T
1	0.269328	0.155616	0.173283	0.401772
2	0.0139639	0.24079	0.0470525	0.698193
3	0.0305463	0.123485	0.655517	0.190453
4	0.25	0.25	0.25	0.25


TF	Unknown
TF Name	Unknown
Gene	AE014135.4_529676-531152(+)_1
Motif	AE014135.4_529676-531152(+)_1|1|1x0
Family	C2H2 ZF
Species	Unknown
Pos	A	C	G	T
1	0.489087	0.00978175	0.161995	0.339136
2	0.38763	0.0933678	0.306369	0.212634
3	0.0238421	0.018729	0.924095	0.0333342
4	0.25	0.25	0.25	0.25


TF	Unknown
TF Name	Unknown
Gene	AE014135.4_529676-531152(+)_1
Motif	AE014135.4_529676-531152(+)_1|2|1x0
Family	C2H2 ZF
Species	Unknown
Pos	A	C	G	T
1	0.0829859	0.0153858	0.132341	0.769288
2	0.357328	0.0927857	0.366342	0.183545
3	0.205143	0.548938	0.193026	0.0528924
4	0.25	0.25	0.25	0.25


TF	Unknown
TF Name	Unknown
Gene	AE014135.4_529676-531152(+)_1
Motif	AE014135.4_529676-531152(+)_1|3|1x0
Family	C2H2 ZF
Species	Unknown
Pos	A	C	G	T
1	0.125208	0.315129	0.0948815	0.464782
2	0.0314683	0.135732	0.217106	0.615693
3	0.303895	0.451967	0.0928949	0.151243
4	0.362474	0.139822	0.28352	0.214184
5	0.105522	0.0171335	0.856672	0.0206716
6	0.0974798	0.028671	0.786519	0.0873304
7	0.25	0.25	0.25	0.25


TF	Unknown
TF Name	Unknown
Gene	AE014296.5_362368-365243(+)_1
Motif	AE014296.5_362368-365243(+)_1|1|1x0
Family	C2H2 ZF
Species	Unknown
Pos	A	C	G	T
1	0.173692	0.136734	0.330071	0.359502
2	0.0226142	0.0185316	0.0322738	0.92658
3	0.026692	0.0178441	0.809185	0.146279
4	0.25	0.25	0.25	0.25


TF	Unknown
TF Name	Unknown
Gene	AE014296.5_362368-365243(+)_1
Motif	AE014296.5_362368-365243(+)_1|2|1x0
Family	C2H2 ZF
Species	Unknown
Pos	A	C	G	T
1	0.0999266	0.0870271	0.0159421	0.797104
2	0.0704056	0.236773	0.130788	0.562033
3	0.552091	0.0401509	0.0934003	0.314358
4	0.25	0.25	0.25	0.25


TF	Unknown
TF Name	Unknown
Gene	AE014296.5_362368-365243(+)_1
Motif	AE014296.5_362368-365243(+)_1|3|1x0
Family	C2H2 ZF
Species	Unknown
Pos	A	C	G	T
1	0.136106	0.0137542	0.687711	0.162429
2	0.133413	0.0265155	0.537723	0.302349
3	0.0737528	0.0644013	0.48762	0.374226
4	0.25	0.25	0.25	0.25


TF	Unknown
TF Name	Unknown
Gene	AE014296.5_362368-365243(+)_1
Motif	AE014296.5_362368-365243(+)_1|4|1x0
Family	C2H2 ZF
Species	Unknown
Pos	A	C	G	T
1	0.0593884	0.0229208	0.899697	0.0179939
2	0.130365	0.0782579	0.0304967	0.760881
3	0.077613	0.817392	0.0434574	0.0615379
4	0.196511	0.214014	0.318842	0.270633
5	0.146752	0.119102	0.301697	0.432448
6	0.320107	0.141273	0.13846	0.40016
7	0.25	0.25	0.25	0.25


TF	Unknown
TF Name	Unknown
Gene	AE014296.5_584439-585486(-)_1
Motif	AE014296.5_584439-585486(-)_1|1|1x0
Family	C2H2 ZF
Species	Unknown
Pos	A	C	G	T
1	0.0358727	0.0233524	0.920138	0.0206366
2	0.929575	0.0232453	0.0285886	0.0185915
3	0.0966737	0.0665089	0.0834995	0.753318
4	0.25	0.25	0.25	0.25


TF	Unknown
TF Name	Unknown
Gene	AE014296.5_584439-585486(-)_1
Motif	AE014296.5_584439-585486(-)_1|2|1x0
Family	C2H2 ZF
Species	Unknown
Pos	A	C	G	T
1	0.0391251	0.0427325	0.0180028	0.90014
2	0.13808	0.0437395	0.146839	0.671341
3	0.229404	0.0785839	0.601844	0.0901679
4	0.25	0.25	0.25	0.25


TF	Unknown
TF Name	Unknown
Gene	AE014296.5_584439-585486(-)_1
Motif	AE014296.5_584439-585486(-)_1|3|1x0
Family	C2H2 ZF
Species	Unknown
Pos	A	C	G	T
1	0.272225	0.175857	0.276898	0.27502
2	0.351733	0.223301	0.309914	0.115052
3	0.201781	0.587007	0.106932	0.10428
4	0.258115	0.446471	0.13188	0.163535
5	0.818758	0.0586997	0.0564434	0.0660989
6	0.0519962	0.841946	0.0474132	0.0586449
7	0.0274984	0.896329	0.0247233	0.0514494
8	0.0318768	0.0183441	0.0325739	0.917205
9	0.023713	0.0275109	0.889957	0.0588193
10	0.25	0.25	0.25	0.25


TF	Unknown
TF Name	Unknown
Gene	AE014296.5_1339824-1342158(-)_1
Motif	AE014296.5_1339824-1342158(-)_1|1|1x0
Family	C2H2 ZF
Species	Unknown
Pos	A	C	G	T
1	0.602599	0.132949	0.212238	0.0522138
2	0.168041	0.357383	0.0456204	0.428956
3	0.0228543	0.0155091	0.775453	0.186184
4	0.25	0.25	0.25	0.25


TF	Unknown
TF Name	Unknown
Gene	AE014296.5_1339824-1342158(-)_1
Motif	AE014296.5_1339824-1342158(-)_1|2|1x0
Family	C2H2 ZF
Species	Unknown
Pos	A	C	G	T
1	0.708729	0.0425623	0.228825	0.0198835
2	0.131715	0.735497	0.0147099	0.118078
3	0.0768859	0.0687224	0.322036	0.532356
4	0.25	0.25	0.25	0.25


TF	Unknown
TF Name	Unknown
Gene	AE014296.5_1339824-1342158(-)_1
Motif	AE014296.5_1339824-1342158(-)_1|3|1x0
Family	C2H2 ZF
Species	Unknown
Pos	A	C	G	T
1	0.315476	0.0417263	0.123298	0.5195
2	0.292954	0.242952	0.211659	0.252434
3	0.0171938	0.0237278	0.859688	0.0993904
4	0.25	0.25	0.25	0.25


TF	Unknown
TF Name	Unknown
Gene	AE014296.5_1339824-1342158(-)_1
Motif	AE014296.5_1339824-1342158(-)_1|4|1x0
Family	C2H2 ZF
Species	Unknown
Pos	A	C	G	T
1	0.535012	0.238934	0.0914262	0.134627
2	0.179162	0.186973	0.180198	0.453667
3	0.100974	0.0166612	0.0493037	0.833061
4	0.25	0.25	0.25	0.25


TF	Unknown
TF Name	Unknown
Gene	AE014296.5_1339824-1342158(-)_1
Motif	AE014296.5_1339824-1342158(-)_1|5|1x0
Family	C2H2 ZF
Species	Unknown
Pos	A	C	G	T
1	0.237368	0.226632	0.206033	0.329968
2	0.0284469	0.0121911	0.609553	0.349809
3	0.0867727	0.0514936	0.155451	0.706282
4	0.25	0.25	0.25	0.25


TF	Unknown
TF Name	Unknown
Gene	AE014296.5_1339824-1342158(-)_1
Motif	AE014296.5_1339824-1342158(-)_1|6|1x0
Family	C2H2 ZF
Species	Unknown
Pos	A	C	G	T
1	0.318729	0.0279218	0.389846	0.263503
2	0.530353	0.212861	0.158451	0.0983352
3	0.138652	0.626425	0.143918	0.0910054
4	0.13575	0.160105	0.0377536	0.666392
5	0.10991	0.794517	0.0796828	0.0158903
6	0.0610851	0.334386	0.284538	0.31999
7	0.25	0.25	0.25	0.25


TF	Unknown
TF Name	Unknown
Gene	AE014296.5_3958529-3959900(-)_1
Motif	AE014296.5_3958529-3959900(-)_1|1|1x0
Family	C2H2 ZF
Species	Unknown
Pos	A	C	G	T
1	0.0358727	0.0233524	0.920138	0.0206366
2	0.929575	0.0232453	0.0285886	0.0185915
3	0.0966737	0.0665089	0.0834995	0.753318
4	0.25	0.25	0.25	0.25


TF	Unknown
TF Name	Unknown
Gene	AE014296.5_3958529-3959900(-)_1
Motif	AE014296.5_3958529-3959900(-)_1|2|1x0
Family	C2H2 ZF
Species	Unknown
Pos	A	C	G	T
1	0.0391251	0.0427325	0.0180028	0.90014
2	0.13808	0.0437395	0.146839	0.671341
3	0.229404	0.0785839	0.601844	0.0901679
4	0.25	0.25	0.25	0.25


TF	Unknown
TF Name	Unknown
Gene	AE014296.5_3958529-3959900(-)_1
Motif	AE014296.5_3958529-3959900(-)_1|3|1x0
Family	C2H2 ZF
Species	Unknown
Pos	A	C	G	T
1	0.272225	0.175857	0.276898	0.27502
2	0.351733	0.223301	0.309914	0.115052
3	0.201781	0.587007	0.106932	0.10428
4	0.258115	0.446471	0.13188	0.163535
5	0.818758	0.0586997	0.0564434	0.0660989
6	0.0519962	0.841946	0.0474132	0.0586449
7	0.0274984	0.896329	0.0247233	0.0514494
8	0.0318768	0.0183441	0.0325739	0.917205
9	0.023713	0.0275109	0.889957	0.0588193
10	0.25	0.25	0.25	0.25


TF	Unknown
TF Name	Unknown
Gene	AE014296.5_3986504-3988055(+)_1
Motif	AE014296.5_3986504-3988055(+)_1|1|1x0
Family	C2H2 ZF
Species	Unknown
Pos	A	C	G	T
1	0.0358727	0.0233524	0.920138	0.0206366
2	0.929575	0.0232453	0.0285886	0.0185915
3	0.0966737	0.0665089	0.0834995	0.753318
4	0.25	0.25	0.25	0.25


TF	Unknown
TF Name	Unknown
Gene	AE014296.5_3986504-3988055(+)_1
Motif	AE014296.5_3986504-3988055(+)_1|2|1x0
Family	C2H2 ZF
Species	Unknown
Pos	A	C	G	T
1	0.0391251	0.0427325	0.0180028	0.90014
2	0.13808	0.0437395	0.146839	0.671341
3	0.229404	0.0785839	0.601844	0.0901679
4	0.25	0.25	0.25	0.25


TF	Unknown
TF Name	Unknown
Gene	AE014296.5_3986504-3988055(+)_1
Motif	AE014296.5_3986504-3988055(+)_1|3|1x0
Family	C2H2 ZF
Species	Unknown
Pos	A	C	G	T
1	0.272225	0.175857	0.276898	0.27502
2	0.351733	0.223301	0.309914	0.115052
3	0.201781	0.587007	0.106932	0.10428
4	0.258115	0.446471	0.13188	0.163535
5	0.818758	0.0586997	0.0564434	0.0660989
6	0.0519962	0.841946	0.0474132	0.0586449
7	0.0274984	0.896329	0.0247233	0.0514494
8	0.0318768	0.0183441	0.0325739	0.917205
9	0.023713	0.0275109	0.889957	0.0588193
10	0.25	0.25	0.25	0.25


TF	Unknown
TF Name	Unknown
Gene	AE014296.5_5645674-5648266(+)_1
Motif	AE014296.5_5645674-5648266(+)_1|1|1x0
Family	C2H2 ZF
Species	Unknown
Pos	A	C	G	T
1	0.54777	0.153888	0.123998	0.174344
2	0.265714	0.10974	0.243722	0.380824
3	0.370185	0.140435	0.262136	0.227244
4	0.31294	0.278021	0.123502	0.285537
5	0.274345	0.0389469	0.633468	0.0532397
6	0.775857	0.0923928	0.0754226	0.0563279
7	0.634769	0.162088	0.0942693	0.108874
8	0.861343	0.0322736	0.0706623	0.0357214
9	0.189471	0.116059	0.44409	0.250381
10	0.257899	0.143831	0.136735	0.461535
11	0.0252901	0.0194494	0.928616	0.0266447
12	0.930434	0.0186087	0.0217683	0.0291887
13	0.5458	0.219437	0.12815	0.106612
14	0.724315	0.0866242	0.10768	0.0813809
15	0.686856	0.106321	0.104325	0.102499
16	0.25	0.25	0.25	0.25


TF	Unknown
TF Name	Unknown
Gene	AE014296.5_6179059-6180810(-)_1
Motif	AE014296.5_6179059-6180810(-)_1|1|1x0
Family	C2H2 ZF
Species	Unknown
Pos	A	C	G	T
1	0.192711	0.171924	0.465435	0.16993
2	0.166694	0.0654836	0.282451	0.485371
3	0.0178041	0.0562597	0.890206	0.03573
4	0.25	0.25	0.25	0.25


TF	Unknown
TF Name	Unknown
Gene	AE014296.5_6179059-6180810(-)_1
Motif	AE014296.5_6179059-6180810(-)_1|2|1x0
Family	C2H2 ZF
Species	Unknown
Pos	A	C	G	T
1	0.307366	0.0741259	0.174806	0.443702
2	0.123175	0.107107	0.212345	0.557374
3	0.0514437	0.0399697	0.808863	0.0997233
4	0.258747	0.560716	0.113989	0.066548
5	0.0349627	0.0635973	0.429736	0.471704
6	0.0331747	0.0164958	0.125538	0.824791
7	0.484799	0.167331	0.158133	0.189737
8	0.260104	0.195814	0.372631	0.171452
9	0.104854	0.0322208	0.275932	0.586994
10	0.247334	0.210283	0.384279	0.158104
11	0.222496	0.0915331	0.141412	0.544559
12	0.161512	0.0556502	0.203832	0.579006
13	0.22637	0.0940397	0.300294	0.379296
14	0.276602	0.155587	0.221004	0.346807
15	0.103258	0.588165	0.217636	0.0909409
16	0.25	0.25	0.25	0.25


TF	Unknown
TF Name	Unknown
Gene	AE014296.5_6182419-6183898(-)_1
Motif	AE014296.5_6182419-6183898(-)_1|1|1x0
Family	C2H2 ZF
Species	Unknown
Pos	A	C	G	T
1	0.239426	0.463059	0.120707	0.176809
2	0.0667188	0.0966988	0.193316	0.643267
3	0.0254826	0.036936	0.919197	0.018384
4	0.25	0.25	0.25	0.25


TF	Unknown
TF Name	Unknown
Gene	AE014296.5_6182419-6183898(-)_1
Motif	AE014296.5_6182419-6183898(-)_1|2|1x0
Family	C2H2 ZF
Species	Unknown
Pos	A	C	G	T
1	0.307763	0.0483906	0.147707	0.496139
2	0.0909933	0.0758659	0.184784	0.648357
3	0.0249413	0.017962	0.898099	0.0589982
4	0.306778	0.315366	0.31809	0.0597659
5	0.034361	0.0815109	0.295712	0.588416
6	0.117102	0.105026	0.462469	0.315404
7	0.248614	0.076743	0.28609	0.388553
8	0.211294	0.190117	0.470154	0.128435
9	0.0868552	0.0729032	0.242555	0.597687
10	0.0934064	0.0965405	0.1792	0.630853
11	0.582777	0.0919867	0.0629765	0.26226
12	0.337158	0.0381936	0.148144	0.476505
13	0.291825	0.0634142	0.417027	0.227734
14	0.107377	0.208213	0.102997	0.581412
15	0.105461	0.73107	0.0725244	0.0909447
16	0.25	0.25	0.25	0.25


TF	Unknown
TF Name	Unknown
Gene	AE014296.5_6182419-6183898(-)_1
Motif	AE014296.5_6182419-6183898(-)_1|3|1x0
Family	C2H2 ZF
Species	Unknown
Pos	A	C	G	T
1	0.21181	0.0113394	0.566971	0.20988
2	0.386913	0.116891	0.188656	0.30754
3	0.0589968	0.148459	0.557686	0.234859
4	0.25	0.25	0.25	0.25


TF	Unknown
TF Name	Unknown
Gene	AE014296.5_6182419-6183898(-)_1
Motif	AE014296.5_6182419-6183898(-)_1|4|1x0
Family	C2H2 ZF
Species	Unknown
Pos	A	C	G	T
1	0.595268	0.223019	0.137647	0.0440663
2	0.146813	0.455417	0.105508	0.292262
3	0.67407	0.034878	0.143907	0.147145
4	0.109797	0.151327	0.636777	0.102099
5	0.0194402	0.0171012	0.855058	0.1084
6	0.0223841	0.0220552	0.803744	0.151816
7	0.1448	0.105115	0.191212	0.558873
8	0.758742	0.0917722	0.0835724	0.0659137
9	0.0607253	0.131473	0.116456	0.691346
10	0.25	0.25	0.25	0.25


TF	Unknown
TF Name	Unknown
Gene	AE014296.5_6186383-6188027(-)_1
Motif	AE014296.5_6186383-6188027(-)_1|1|1x0
Family	C2H2 ZF
Species	Unknown
Pos	A	C	G	T
1	0.192711	0.171924	0.465435	0.16993
2	0.166694	0.0654836	0.282451	0.485371
3	0.0178041	0.0562597	0.890206	0.03573
4	0.25	0.25	0.25	0.25


TF	Unknown
TF Name	Unknown
Gene	AE014296.5_6186383-6188027(-)_1
Motif	AE014296.5_6186383-6188027(-)_1|2|1x0
Family	C2H2 ZF
Species	Unknown
Pos	A	C	G	T
1	0.285148	0.164956	0.258427	0.291468
2	0.0240454	0.0409973	0.168194	0.766764
3	0.0190333	0.0184213	0.921063	0.0414827
4	0.307494	0.316373	0.319191	0.0569419
5	0.0319094	0.077751	0.293575	0.596765
6	0.113733	0.101661	0.468715	0.315891
7	0.408331	0.12441	0.170346	0.296913
8	0.310766	0.153355	0.347356	0.188524
9	0.046619	0.0203424	0.217196	0.715843
10	0.240453	0.193423	0.434177	0.131947
11	0.193432	0.0587772	0.10533	0.64246
12	0.122742	0.0294048	0.167702	0.680152
13	0.291835	0.0604837	0.421685	0.225997
14	0.1037	0.205255	0.0993416	0.591703
15	0.101016	0.743605	0.0686659	0.0867129
16	0.25	0.25	0.25	0.25


TF	Unknown
TF Name	Unknown
Gene	AE014296.5_6186383-6188027(-)_1
Motif	AE014296.5_6186383-6188027(-)_1|3|1x0
Family	C2H2 ZF
Species	Unknown
Pos	A	C	G	T
1	0.152287	0.0156956	0.61322	0.218797
2	0.0594359	0.857914	0.0171583	0.0654923
3	0.027584	0.595693	0.334439	0.0422847
4	0.25	0.25	0.25	0.25


TF	Unknown
TF Name	Unknown
Gene	AE014296.5_6186383-6188027(-)_1
Motif	AE014296.5_6186383-6188027(-)_1|4|1x0
Family	C2H2 ZF
Species	Unknown
Pos	A	C	G	T
1	0.454635	0.103235	0.28636	0.15577
2	0.0498006	0.0595994	0.0431599	0.84744
3	0.93608	0.0234335	0.0202545	0.0202323
4	0.222616	0.197984	0.354408	0.224993
5	0.0288288	0.0725049	0.690485	0.208182
6	0.0174593	0.0237008	0.872967	0.0858729
7	0.216703	0.17988	0.174122	0.429295
8	0.767992	0.0272532	0.133488	0.0712663
9	0.218203	0.196398	0.163135	0.422264
10	0.25	0.25	0.25	0.25


TF	Unknown
TF Name	Unknown
Gene	AE014296.5_6189768-6191857(+)_1
Motif	AE014296.5_6189768-6191857(+)_1|1|1x0
Family	C2H2 ZF
Species	Unknown
Pos	A	C	G	T
1	0.236191	0.132067	0.424313	0.20743
2	0.16012	0.0473063	0.166665	0.625909
3	0.0182327	0.0427063	0.911635	0.0274261
4	0.240605	0.195585	0.183212	0.380599
5	0.0386172	0.0417867	0.0421215	0.877475
6	0.119737	0.137467	0.126772	0.616023
7	0.248609	0.183092	0.200487	0.367811
8	0.0936009	0.172027	0.626446	0.107926
9	0.222303	0.166596	0.373249	0.237851
10	0.25	0.25	0.25	0.25


TF	Unknown
TF Name	Unknown
Gene	AE014296.5_6189768-6191857(+)_1
Motif	AE014296.5_6189768-6191857(+)_1|2|1x0
Family	C2H2 ZF
Species	Unknown
Pos	A	C	G	T
1	0.218647	0.0446821	0.0423727	0.694298
2	0.297918	0.0732834	0.101656	0.527142
3	0.023671	0.0199379	0.937638	0.0187528
4	0.347011	0.109271	0.293317	0.250401
5	0.460736	0.110368	0.258716	0.17018
6	0.0673572	0.246357	0.295391	0.390895
7	0.256276	0.116779	0.281501	0.345444
8	0.22958	0.213926	0.391918	0.164576
9	0.133183	0.118467	0.264656	0.483695
10	0.460105	0.0903725	0.34834	0.101183
11	0.287699	0.154286	0.0922165	0.465799
12	0.281967	0.0667862	0.130875	0.520372
13	0.190574	0.12736	0.135922	0.546145
14	0.323369	0.100816	0.422791	0.153024
15	0.101923	0.65294	0.168804	0.076332
16	0.25	0.25	0.25	0.25


TF	Unknown
TF Name	Unknown
Gene	AE014296.5_6486937-6487801(-)_1
Motif	AE014296.5_6486937-6487801(-)_1|1|1x0
Family	C2H2 ZF
Species	Unknown
Pos	A	C	G	T
1	0.332666	0.206842	0.299708	0.160785
2	0.0911728	0.294365	0.126838	0.487624
3	0.0237035	0.0210065	0.0202394	0.935051
4	0.539068	0.18021	0.133767	0.146955
5	0.543627	0.119314	0.126141	0.210919
6	0.0185866	0.0263096	0.929331	0.025773
7	0.229103	0.159236	0.349771	0.26189
8	0.241275	0.109476	0.30195	0.347299
9	0.103298	0.344248	0.243825	0.308629
10	0.25	0.25	0.25	0.25


TF	Unknown
TF Name	Unknown
Gene	AE014296.5_6486937-6487801(-)_1
Motif	AE014296.5_6486937-6487801(-)_1|2|1x0
Family	C2H2 ZF
Species	Unknown
Pos	A	C	G	T
1	0.715036	0.151391	0.0753894	0.058183
2	0.144424	0.0357284	0.0748957	0.744952
3	0.0568908	0.0171222	0.069878	0.856109
4	0.25	0.25	0.25	0.25


TF	Unknown
TF Name	Unknown
Gene	AE014296.5_6486937-6487801(-)_1
Motif	AE014296.5_6486937-6487801(-)_1|3|1x0
Family	C2H2 ZF
Species	Unknown
Pos	A	C	G	T
1	0.565967	0.197771	0.157595	0.0786669
2	0.0280121	0.0261792	0.0210315	0.924777
3	0.938314	0.0187663	0.0191329	0.0237867
4	0.389422	0.246639	0.105288	0.258651
5	0.165312	0.420244	0.165305	0.249139
6	0.1274	0.0976464	0.467677	0.307276
7	0.226799	0.117375	0.367532	0.288295
8	0.0995158	0.159825	0.52338	0.217279
9	0.5921	0.183001	0.0871968	0.137702
10	0.21057	0.0882605	0.503211	0.197959
11	0.13665	0.175318	0.17911	0.508921
12	0.0682012	0.15919	0.285254	0.487355
13	0.208189	0.258564	0.218755	0.314491
14	0.236407	0.1154	0.470119	0.178073
15	0.218727	0.16541	0.472016	0.143847
16	0.25	0.25	0.25	0.25


TF	Unknown
TF Name	Unknown
Gene	AE014296.5_7353906-7356006(-)_1
Motif	AE014296.5_7353906-7356006(-)_1|1|1x0
Family	C2H2 ZF
Species	Unknown
Pos	A	C	G	T
1	0.40748	0.308301	0.229137	0.0550822
2	0.0374438	0.0423952	0.0279448	0.892216
3	0.899743	0.0254587	0.0311861	0.0436122
4	0.132719	0.0855951	0.73638	0.0453063
5	0.0687795	0.0905026	0.721362	0.119356
6	0.0778817	0.74082	0.0582846	0.123014
7	0.018677	0.0199327	0.933851	0.0275389
8	0.0534208	0.0384674	0.852777	0.0553346
9	0.0919139	0.806102	0.0318187	0.0701658
10	0.0279944	0.0303803	0.91929	0.0223353
11	0.115627	0.30267	0.0600792	0.521624
12	0.129606	0.0962299	0.0804146	0.69375
13	0.443191	0.184314	0.180709	0.191786
14	0.314178	0.118777	0.221564	0.34548
15	0.445936	0.189208	0.191073	0.173783
16	0.0885345	0.135885	0.700638	0.0749424
17	0.20678	0.12896	0.188319	0.475941
18	0.0990387	0.0770053	0.604501	0.219455
19	0.25	0.25	0.25	0.25


TF	Unknown
TF Name	Unknown
Gene	AE014296.5_7353906-7356006(-)_1
Motif	AE014296.5_7353906-7356006(-)_1|2|1x0
Family	C2H2 ZF
Species	Unknown
Pos	A	C	G	T
1	0.252269	0.120537	0.199255	0.427939
2	0.167988	0.0632626	0.135613	0.633136
3	0.0874971	0.296596	0.434136	0.181771
4	0.229235	0.22241	0.223998	0.324357
5	0.0498185	0.743463	0.081523	0.125196
6	0.0183631	0.0234601	0.918154	0.0400226
7	0.25	0.25	0.25	0.25


TF	Unknown
TF Name	Unknown
Gene	AE014296.5_7353906-7356006(-)_1
Motif	AE014296.5_7353906-7356006(-)_1|3|1x0
Family	C2H2 ZF
Species	Unknown
Pos	A	C	G	T
1	0.0568238	0.0296894	0.893434	0.0200529
2	0.169901	0.20133	0.186861	0.441909
3	0.886908	0.0177382	0.0380568	0.0572965
4	0.189349	0.12625	0.381428	0.302972
5	0.128399	0.016986	0.825145	0.0294701
6	0.0525631	0.100316	0.539729	0.307392
7	0.25	0.25	0.25	0.25


TF	Unknown
TF Name	Unknown
Gene	AE014296.5_7353906-7356006(-)_1
Motif	AE014296.5_7353906-7356006(-)_1|4|1x0
Family	C2H2 ZF
Species	Unknown
Pos	A	C	G	T
1	0.0276205	0.0226469	0.93111	0.0186222
2	0.902962	0.0357934	0.0338433	0.0274011
3	0.087428	0.115444	0.0587838	0.738344
4	0.25	0.25	0.25	0.25


TF	Unknown
TF Name	Unknown
Gene	AE014296.5_9436083-9437919(+)_1
Motif	AE014296.5_9436083-9437919(+)_1|1|1x0
Family	C2H2 ZF
Species	Unknown
Pos	A	C	G	T
1	0.219316	0.221477	0.296252	0.262955
2	0.10925	0.0810903	0.170477	0.639183
3	0.111971	0.0520459	0.0861063	0.749877
4	0.395479	0.174457	0.249399	0.180666
5	0.0867096	0.0261615	0.851934	0.0351954
6	0.0706305	0.0574844	0.171741	0.700144
7	0.0382481	0.0373018	0.16298	0.761471
8	0.0392809	0.914149	0.028287	0.018283
9	0.0931951	0.133111	0.162299	0.611396
10	0.25	0.25	0.25	0.25


TF	Unknown
TF Name	Unknown
Gene	AE014296.5_11603518-11604466(+)_1
Motif	AE014296.5_11603518-11604466(+)_1|1|1x0
Family	C2H2 ZF
Species	Unknown
Pos	A	C	G	T
1	0.206095	0.109931	0.151823	0.532151
2	0.131119	0.0731794	0.725977	0.0697239
3	0.0364837	0.0452764	0.878539	0.0397014
4	0.138184	0.0339134	0.54679	0.281113
5	0.180737	0.0415645	0.348844	0.428854
6	0.0201729	0.0173208	0.866038	0.0964683
7	0.0692426	0.0509563	0.796397	0.0834039
8	0.210386	0.0614957	0.676248	0.0518703
9	0.0285999	0.0270356	0.914535	0.0298298
10	0.179901	0.0977638	0.439681	0.282654
11	0.28326	0.170509	0.23145	0.314781
12	0.206141	0.198236	0.366712	0.228912
13	0.25	0.25	0.25	0.25


TF	Unknown
TF Name	Unknown
Gene	AE014296.5_12505812-12506496(-)_1
Motif	AE014296.5_12505812-12506496(-)_1|1|1x0
Family	C2H2 ZF
Species	Unknown
Pos	A	C	G	T
1	0.410344	0.173154	0.256878	0.159624
2	0.0254427	0.0280618	0.0955158	0.85098
3	0.0222165	0.018745	0.937251	0.0217877
4	0.0941856	0.0577347	0.399453	0.448627
5	0.154459	0.0797463	0.484395	0.2814
6	0.0705796	0.0454279	0.640841	0.243152
7	0.25	0.25	0.25	0.25


TF	Unknown
TF Name	Unknown
Gene	AE014296.5_12505812-12506496(-)_1
Motif	AE014296.5_12505812-12506496(-)_1|2|1x0
Family	C2H2 ZF
Species	Unknown
Pos	A	C	G	T
1	0.195115	0.145573	0.447572	0.211741
2	0.13535	0.0632655	0.0983734	0.703011
3	0.0130677	0.304006	0.0295391	0.653387
4	0.25	0.25	0.25	0.25


TF	Unknown
TF Name	Unknown
Gene	AE014296.5_12505812-12506496(-)_1
Motif	AE014296.5_12505812-12506496(-)_1|3|1x0
Family	C2H2 ZF
Species	Unknown
Pos	A	C	G	T
1	0.251099	0.20576	0.204665	0.338476
2	0.275936	0.198349	0.261204	0.264511
3	0.224101	0.251638	0.255817	0.268444
4	0.336517	0.208119	0.331588	0.123776
5	0.647719	0.0637965	0.198661	0.089823
6	0.129311	0.0721938	0.549463	0.249032
7	0.115915	0.0770362	0.702321	0.104728
8	0.0492743	0.0278861	0.85799	0.0648498
9	0.05763	0.0178132	0.89066	0.0338971
10	0.25	0.25	0.25	0.25


TF	Unknown
TF Name	Unknown
Gene	AE014296.5_13962775-13964026(-)_1
Motif	AE014296.5_13962775-13964026(-)_1|1|1x0
Family	C2H2 ZF
Species	Unknown
Pos	A	C	G	T
1	0.0202709	0.0362016	0.925027	0.0185005
2	0.227596	0.139515	0.205005	0.427885
3	0.161536	0.106089	0.5403	0.192076
4	0.25	0.25	0.25	0.25


TF	Unknown
TF Name	Unknown
Gene	AE014296.5_13962775-13964026(-)_1
Motif	AE014296.5_13962775-13964026(-)_1|2|1x0
Family	C2H2 ZF
Species	Unknown
Pos	A	C	G	T
1	0.330625	0.126194	0.308844	0.234337
2	0.144654	0.327215	0.193532	0.334598
3	0.16601	0.175865	0.116397	0.541728
4	0.373411	0.185986	0.194582	0.246021
5	0.0474736	0.0330975	0.865272	0.0541571
6	0.0235014	0.0242162	0.0192868	0.932996
7	0.328671	0.13878	0.34051	0.192039
8	0.915906	0.0381392	0.0251447	0.0208103
9	0.0265253	0.917729	0.0207968	0.034949
10	0.445839	0.287643	0.121301	0.145217
11	0.0438949	0.0321022	0.896035	0.0279679
12	0.893397	0.0197485	0.0502263	0.0366286
13	0.257373	0.133712	0.24732	0.361594
14	0.127812	0.0960741	0.392843	0.383272
15	0.129703	0.174826	0.481716	0.213755
16	0.545515	0.210888	0.12187	0.121727
17	0.924537	0.0197022	0.0372701	0.0184907
18	0.022469	0.0197971	0.0235602	0.934174
19	0.486845	0.245346	0.153718	0.114091
20	0.142921	0.443793	0.194398	0.218888
21	0.0388533	0.0350599	0.0358569	0.89023
22	0.455945	0.120822	0.235997	0.187236
23	0.278064	0.0900919	0.32182	0.310024
24	0.177111	0.0893812	0.14146	0.592048
25	0.25	0.25	0.25	0.25


TF	Unknown
TF Name	Unknown
Gene	AE014296.5_13962775-13964026(-)_1
Motif	AE014296.5_13962775-13964026(-)_1|3|1x0
Family	C2H2 ZF
Species	Unknown
Pos	A	C	G	T
1	0.124711	0.380626	0.122022	0.372641
2	0.0563455	0.103372	0.128626	0.711657
3	0.0452491	0.0176375	0.05524	0.881873
4	0.25	0.25	0.25	0.25


TF	Unknown
TF Name	Unknown
Gene	AE014296.5_13962775-13964026(-)_1
Motif	AE014296.5_13962775-13964026(-)_1|4|1x0
Family	C2H2 ZF
Species	Unknown
Pos	A	C	G	T
1	0.0715841	0.0146249	0.731246	0.182545
2	0.0727485	0.111849	0.558999	0.256403
3	0.559344	0.154308	0.191077	0.0952703
4	0.25574	0.0253649	0.593501	0.125394
5	0.0525721	0.526844	0.115869	0.304715
6	0.081447	0.527496	0.175148	0.215909
7	0.25	0.25	0.25	0.25


TF	Unknown
TF Name	Unknown
Gene	AE014296.5_13998165-13999230(-)_1
Motif	AE014296.5_13998165-13999230(-)_1|1|1x0
Family	C2H2 ZF
Species	Unknown
Pos	A	C	G	T
1	0.299882	0.0585975	0.570835	0.0706853
2	0.11566	0.0888994	0.111087	0.684353
3	0.829618	0.0544018	0.0683219	0.0476579
4	0.437664	0.241753	0.240833	0.0797489
5	0.127238	0.0441123	0.0572361	0.771414
6	0.937917	0.0187583	0.0220635	0.0212612
7	0.438974	0.318355	0.0900812	0.152589
8	0.921326	0.0276997	0.0291086	0.0218653
9	0.925454	0.0300447	0.0198193	0.0246823
10	0.491916	0.283069	0.126615	0.0983995
11	0.701904	0.0953456	0.11067	0.0920805
12	0.686527	0.0752979	0.09966	0.138515
13	0.25	0.25	0.25	0.25


TF	Unknown
TF Name	Unknown
Gene	AE014296.5_15621640-15623008(+)_1
Motif	AE014296.5_15621640-15623008(+)_1|1|1x0
Family	C2H2 ZF
Species	Unknown
Pos	A	C	G	T
1	0.0354087	0.0187819	0.924199	0.0216107
2	0.93159	0.0186318	0.0220859	0.0276927
3	0.384231	0.186495	0.124962	0.304312
4	0.258146	0.225019	0.181447	0.335389
5	0.092282	0.70149	0.0956712	0.110557
6	0.0629989	0.0601633	0.805081	0.0717568
7	0.431509	0.2657	0.193116	0.109675
8	0.84372	0.0574539	0.0554227	0.0434032
9	0.035179	0.0710453	0.0812771	0.812499
10	0.21534	0.146627	0.202819	0.435215
11	0.0541966	0.724139	0.0809901	0.140675
12	0.0351424	0.0352558	0.85667	0.0729322
13	0.12294	0.150783	0.31351	0.412767
14	0.0659718	0.490399	0.234659	0.208971
15	0.079681	0.124748	0.289811	0.50576
16	0.274589	0.18218	0.305245	0.237987
17	0.174878	0.156475	0.341896	0.326751
18	0.177919	0.188962	0.201006	0.432112
19	0.211371	0.245866	0.327385	0.215377
20	0.0760897	0.0828463	0.388824	0.452241
21	0.0271264	0.0546544	0.821299	0.0969201
22	0.25	0.25	0.25	0.25


TF	Unknown
TF Name	Unknown
Gene	AE014296.5_15817231-15818335(+)_1
Motif	AE014296.5_15817231-15818335(+)_1|1|1x0
Family	C2H2 ZF
Species	Unknown
Pos	A	C	G	T
1	0.673039	0.0239369	0.07967	0.223354
2	0.0759081	0.177478	0.510054	0.23656
3	0.0482412	0.0151418	0.757088	0.179529
4	0.25	0.25	0.25	0.25


TF	Unknown
TF Name	Unknown
Gene	AE014296.5_15817231-15818335(+)_1
Motif	AE014296.5_15817231-15818335(+)_1|2|1x0
Family	C2H2 ZF
Species	Unknown
Pos	A	C	G	T
1	0.0184017	0.0323516	0.920085	0.0291618
2	0.114947	0.100708	0.138194	0.646151
3	0.33261	0.11805	0.116543	0.432797
4	0.0870961	0.165093	0.629673	0.118138
5	0.0346951	0.890956	0.039997	0.0343523
6	0.0409147	0.0701999	0.805957	0.0829288
7	0.25	0.25	0.25	0.25


TF	Unknown
TF Name	Unknown
Gene	AE014296.5_15817231-15818335(+)_1
Motif	AE014296.5_15817231-15818335(+)_1|3|1x0
Family	C2H2 ZF
Species	Unknown
Pos	A	C	G	T
1	0.192356	0.0598609	0.639895	0.107888
2	0.0176697	0.0110303	0.419783	0.551517
3	0.134941	0.0300877	0.149483	0.685488
4	0.25	0.25	0.25	0.25


TF	Unknown
TF Name	Unknown
Gene	AE014296.5_17449337-17453372(+)_1
Motif	AE014296.5_17449337-17453372(+)_1|1|1x0
Family	C2H2 ZF
Species	Unknown
Pos	A	C	G	T
1	0.0846365	0.0625972	0.743748	0.109018
2	0.0198999	0.0113081	0.565403	0.403389
3	0.0310074	0.0390218	0.185948	0.744023
4	0.25	0.25	0.25	0.25


TF	Unknown
TF Name	Unknown
Gene	AE014296.5_17449337-17453372(+)_1
Motif	AE014296.5_17449337-17453372(+)_1|2|1x0
Family	C2H2 ZF
Species	Unknown
Pos	A	C	G	T
1	0.262795	0.157251	0.0701522	0.509802
2	0.62397	0.0658675	0.215898	0.0942652
3	0.0846995	0.0152269	0.761347	0.138727
4	0.25	0.25	0.25	0.25


TF	Unknown
TF Name	Unknown
Gene	AE014296.5_17449337-17453372(+)_1
Motif	AE014296.5_17449337-17453372(+)_1|3|1x0
Family	C2H2 ZF
Species	Unknown
Pos	A	C	G	T
1	0.0279792	0.0503455	0.903603	0.0180721
2	0.109927	0.071154	0.0771103	0.741809
3	0.156391	0.094636	0.353966	0.395007
4	0.25	0.25	0.25	0.25


TF	Unknown
TF Name	Unknown
Gene	AE014296.5_17449337-17453372(+)_1
Motif	AE014296.5_17449337-17453372(+)_1|4|1x0
Family	C2H2 ZF
Species	Unknown
Pos	A	C	G	T
1	0.262795	0.157251	0.0701522	0.509802
2	0.62397	0.0658675	0.215898	0.0942652
3	0.0846995	0.0152269	0.761347	0.138727
4	0.25	0.25	0.25	0.25


TF	Unknown
TF Name	Unknown
Gene	AE014296.5_17449337-17453372(+)_1
Motif	AE014296.5_17449337-17453372(+)_1|5|1x0
Family	C2H2 ZF
Species	Unknown
Pos	A	C	G	T
1	0.232252	0.504263	0.0413541	0.222132
2	0.174314	0.187742	0.114177	0.523766
3	0.0239932	0.0165064	0.825321	0.134179
4	0.25	0.25	0.25	0.25


TF	Unknown
TF Name	Unknown
Gene	AE014296.5_17449337-17453372(+)_1
Motif	AE014296.5_17449337-17453372(+)_1|6|1x0
Family	C2H2 ZF
Species	Unknown
Pos	A	C	G	T
1	0.603475	0.116338	0.194012	0.086175
2	0.202607	0.154676	0.404237	0.238481
3	0.0262297	0.0127749	0.32225	0.638745
4	0.25	0.25	0.25	0.25


TF	Unknown
TF Name	Unknown
Gene	AE014296.5_17449337-17453372(+)_1
Motif	AE014296.5_17449337-17453372(+)_1|7|1x0
Family	C2H2 ZF
Species	Unknown
Pos	A	C	G	T
1	0.262795	0.157251	0.0701522	0.509802
2	0.62397	0.0658675	0.215898	0.0942652
3	0.0846995	0.0152269	0.761347	0.138727
4	0.25	0.25	0.25	0.25


TF	Unknown
TF Name	Unknown
Gene	AE014296.5_17449337-17453372(+)_1
Motif	AE014296.5_17449337-17453372(+)_1|8|1x0
Family	C2H2 ZF
Species	Unknown
Pos	A	C	G	T
1	0.186419	0.127255	0.0157753	0.670551
2	0.702622	0.120291	0.0306398	0.146448
3	0.0715098	0.0561627	0.855223	0.0171045
4	0.25	0.25	0.25	0.25


TF	Unknown
TF Name	Unknown
Gene	AE014296.5_17449337-17453372(+)_1
Motif	AE014296.5_17449337-17453372(+)_1|9|1x0
Family	C2H2 ZF
Species	Unknown
Pos	A	C	G	T
1	0.0350078	0.0181392	0.0398928	0.90696
2	0.312539	0.074168	0.588037	0.0252561
3	0.151973	0.0284509	0.649624	0.169953
4	0.25	0.25	0.25	0.25


TF	Unknown
TF Name	Unknown
Gene	AE014296.5_17449337-17453372(+)_1
Motif	AE014296.5_17449337-17453372(+)_1|10|1x0
Family	C2H2 ZF
Species	Unknown
Pos	A	C	G	T
1	0.31102	0.0620672	0.228652	0.398262
2	0.136795	0.522908	0.157152	0.183145
3	0.0431775	0.0182596	0.0255815	0.912981
4	0.25	0.25	0.25	0.25


TF	Unknown
TF Name	Unknown
Gene	AE014296.5_20842400-20843496(+)_1
Motif	AE014296.5_20842400-20843496(+)_1|1|1x0
Family	C2H2 ZF
Species	Unknown
Pos	A	C	G	T
1	0.0415162	0.018402	0.9201	0.0199818
2	0.189559	0.145515	0.118536	0.54639
3	0.211821	0.0356683	0.0808481	0.671662
4	0.226365	0.165314	0.255224	0.353097
5	0.218914	0.0528581	0.386381	0.341847
6	0.0912579	0.280522	0.2669	0.36132
7	0.25	0.25	0.25	0.25


TF	Unknown
TF Name	Unknown
Gene	AE014296.5_20842400-20843496(+)_1
Motif	AE014296.5_20842400-20843496(+)_1|2|1x0
Family	C2H2 ZF
Species	Unknown
Pos	A	C	G	T
1	0.228758	0.0189158	0.559309	0.193018
2	0.0174118	0.870588	0.0587493	0.0532511
3	0.0383048	0.760029	0.121975	0.0796916
4	0.25	0.25	0.25	0.25


TF	Unknown
TF Name	Unknown
Gene	AE014296.5_21287105-21289484(+)_1
Motif	AE014296.5_21287105-21289484(+)_1|1|1x0
Family	C2H2 ZF
Species	Unknown
Pos	A	C	G	T
1	0.216826	0.0763519	0.503738	0.203084
2	0.124565	0.096431	0.184495	0.594509
3	0.156671	0.403907	0.0775756	0.361847
4	0.557746	0.150746	0.234567	0.0569409
5	0.175967	0.146314	0.0814245	0.596294
6	0.0823483	0.0365297	0.0342175	0.846904
7	0.246202	0.0729646	0.557684	0.12315
8	0.693929	0.0468321	0.127825	0.131414
9	0.0179348	0.89674	0.0360433	0.0492816
10	0.25	0.25	0.25	0.25


TF	Unknown
TF Name	Unknown
Gene	AE014296.5_21287105-21289484(+)_1
Motif	AE014296.5_21287105-21289484(+)_1|2|1x0
Family	C2H2 ZF
Species	Unknown
Pos	A	C	G	T
1	0.766285	0.174639	0.0252926	0.0337836
2	0.0287859	0.725624	0.0145125	0.231077
3	0.0703008	0.547483	0.0146831	0.367533
4	0.25	0.25	0.25	0.25


TF	Unknown
TF Name	Unknown
Gene	AE014296.5_21287105-21289484(+)_1
Motif	AE014296.5_21287105-21289484(+)_1|3|1x0
Family	C2H2 ZF
Species	Unknown
Pos	A	C	G	T
1	0.0315849	0.0171322	0.0946726	0.85661
2	0.215291	0.31715	0.298834	0.168724
3	0.0320253	0.121181	0.798781	0.0480127
4	0.24354	0.161868	0.367135	0.227457
5	0.145244	0.0400413	0.0606161	0.754099
6	0.0437522	0.033522	0.756944	0.165782
7	0.25	0.25	0.25	0.25


TF	Unknown
TF Name	Unknown
Gene	AE014296.5_21287105-21289484(+)_1
Motif	AE014296.5_21287105-21289484(+)_1|4|1x0
Family	C2H2 ZF
Species	Unknown
Pos	A	C	G	T
1	0.477855	0.202981	0.125577	0.193587
2	0.11272	0.124227	0.536056	0.226997
3	0.900153	0.0180796	0.0637641	0.0180031
4	0.25	0.25	0.25	0.25


TF	Unknown
TF Name	Unknown
Gene	AE014296.5_21488855-21490115(-)_1
Motif	AE014296.5_21488855-21490115(-)_1|1|1x0
Family	C2H2 ZF
Species	Unknown
Pos	A	C	G	T
1	0.0912428	0.0634116	0.771444	0.0739018
2	0.534194	0.0987978	0.262741	0.104267
3	0.157379	0.490658	0.0909072	0.261056
4	0.212083	0.115818	0.396999	0.275099
5	0.191753	0.281617	0.216104	0.310526
6	0.103461	0.0947827	0.249324	0.552432
7	0.528989	0.184565	0.165261	0.121185
8	0.27285	0.254625	0.18515	0.287375
9	0.177651	0.135516	0.337577	0.349256
10	0.312221	0.179816	0.250939	0.257025
11	0.174572	0.0621838	0.676399	0.0868448
12	0.0970515	0.0829334	0.150433	0.669582
13	0.5249	0.105733	0.231769	0.137599
14	0.140311	0.159805	0.214345	0.485539
15	0.101825	0.059426	0.0899522	0.748797
16	0.494133	0.228457	0.179335	0.0980749
17	0.93486	0.019109	0.0273341	0.0186972
18	0.0283298	0.0272893	0.0373972	0.906984
19	0.25	0.25	0.25	0.25


TF	Unknown
TF Name	Unknown
Gene	AE014296.5_21488855-21490115(-)_1
Motif	AE014296.5_21488855-21490115(-)_1|2|1x0
Family	C2H2 ZF
Species	Unknown
Pos	A	C	G	T
1	0.423279	0.224826	0.251375	0.10052
2	0.218595	0.0910863	0.0470241	0.643294
3	0.05441	0.898722	0.0179744	0.0288935
4	0.25	0.25	0.25	0.25


TF	Unknown
TF Name	Unknown
Gene	AE014296.5_21488855-21490115(-)_1
Motif	AE014296.5_21488855-21490115(-)_1|3|1x0
Family	C2H2 ZF
Species	Unknown
Pos	A	C	G	T
1	0.472494	0.199571	0.227459	0.100475
2	0.0643444	0.0572477	0.0644784	0.813929
3	0.0432751	0.018275	0.913752	0.0246977
4	0.25	0.25	0.25	0.25


TF	Unknown
TF Name	Unknown
Gene	AE014296.5_21724901-21725974(-)_1
Motif	AE014296.5_21724901-21725974(-)_1|1|1x0
Family	C2H2 ZF
Species	Unknown
Pos	A	C	G	T
1	0.580609	0.186984	0.147488	0.0849184
2	0.114722	0.0727594	0.102065	0.710454
3	0.848941	0.0434355	0.0535065	0.0541169
4	0.298703	0.173989	0.174937	0.35237
5	0.236182	0.451028	0.213311	0.0994795
6	0.215565	0.250441	0.384438	0.149555
7	0.235789	0.335243	0.160869	0.268099
8	0.239013	0.111256	0.197573	0.452158
9	0.153876	0.213439	0.397061	0.235624
10	0.510212	0.18371	0.17773	0.128348
11	0.888161	0.0177632	0.0693614	0.0247148
12	0.0622693	0.0397254	0.0450049	0.853
13	0.25	0.25	0.25	0.25


TF	Unknown
TF Name	Unknown
Gene	AE014297.3_4778465-4779143(-)_1
Motif	AE014297.3_4778465-4779143(-)_1|1|1x0
Family	C2H2 ZF
Species	Unknown
Pos	A	C	G	T
1	0.581494	0.178267	0.201372	0.0388676
2	0.0817791	0.114669	0.0157559	0.787796
3	0.371709	0.0676895	0.191892	0.368709
4	0.25	0.25	0.25	0.25


TF	Unknown
TF Name	Unknown
Gene	AE014297.3_4778465-4779143(-)_1
Motif	AE014297.3_4778465-4779143(-)_1|2|1x0
Family	C2H2 ZF
Species	Unknown
Pos	A	C	G	T
1	0.814503	0.0717533	0.0766325	0.0371109
2	0.0937834	0.848611	0.0169722	0.0406329
3	0.14144	0.731284	0.0539342	0.0733419
4	0.355769	0.0455664	0.415821	0.182844
5	0.0726245	0.35064	0.161639	0.415097
6	0.0305079	0.0352581	0.0251454	0.909089
7	0.167444	0.0362793	0.189748	0.606528
8	0.456258	0.244383	0.173847	0.125512
9	0.159272	0.124383	0.510481	0.205865
10	0.25	0.25	0.25	0.25


TF	Unknown
TF Name	Unknown
Gene	AE014297.3_5375220-5375925(+)_1
Motif	AE014297.3_5375220-5375925(+)_1|1|1x0
Family	C2H2 ZF
Species	Unknown
Pos	A	C	G	T
1	0.31072	0.134738	0.450915	0.103627
2	0.0907521	0.323257	0.01149	0.574501
3	0.036917	0.317897	0.221288	0.423898
4	0.25	0.25	0.25	0.25


TF	Unknown
TF Name	Unknown
Gene	AE014297.3_5375220-5375925(+)_1
Motif	AE014297.3_5375220-5375925(+)_1|2|1x0
Family	C2H2 ZF
Species	Unknown
Pos	A	C	G	T
1	0.439195	0.0685432	0.353989	0.138273
2	0.165868	0.0851659	0.238157	0.510809
3	0.11553	0.0145413	0.727064	0.142864
4	0.25	0.25	0.25	0.25


TF	Unknown
TF Name	Unknown
Gene	AE014297.3_6378472-6379975(-)_1
Motif	AE014297.3_6378472-6379975(-)_1|1|1x0
Family	C2H2 ZF
Species	Unknown
Pos	A	C	G	T
1	0.31209	0.136782	0.346934	0.204194
2	0.123173	0.0477635	0.117306	0.711758
3	0.018375	0.0390717	0.918751	0.023802
4	0.25	0.25	0.25	0.25


TF	Unknown
TF Name	Unknown
Gene	AE014297.3_6378472-6379975(-)_1
Motif	AE014297.3_6378472-6379975(-)_1|2|1x0
Family	C2H2 ZF
Species	Unknown
Pos	A	C	G	T
1	0.497342	0.0900728	0.0490048	0.36358
2	0.145456	0.0788836	0.0634796	0.712181
3	0.0252962	0.018608	0.930397	0.0256984
4	0.25	0.25	0.25	0.25


TF	Unknown
TF Name	Unknown
Gene	AE014297.3_6378472-6379975(-)_1
Motif	AE014297.3_6378472-6379975(-)_1|3|1x0
Family	C2H2 ZF
Species	Unknown
Pos	A	C	G	T
1	0.334371	0.196745	0.374025	0.0948595
2	0.308262	0.0132547	0.662733	0.0157499
3	0.621917	0.108508	0.19925	0.0703246
4	0.25	0.25	0.25	0.25


TF	Unknown
TF Name	Unknown
Gene	AE014297.3_6378472-6379975(-)_1
Motif	AE014297.3_6378472-6379975(-)_1|4|1x0
Family	C2H2 ZF
Species	Unknown
Pos	A	C	G	T
1	0.03129	0.0861634	0.83462	0.0479264
2	0.0498236	0.0127244	0.301231	0.636221
3	0.066358	0.0429509	0.736168	0.154523
4	0.25	0.25	0.25	0.25


TF	Unknown
TF Name	Unknown
Gene	AE014297.3_7274989-7276168(-)_1
Motif	AE014297.3_7274989-7276168(-)_1|1|1x0
Family	C2H2 ZF
Species	Unknown
Pos	A	C	G	T
1	0.300414	0.34582	0.138744	0.215022
2	0.140668	0.319224	0.129383	0.410725
3	0.196322	0.34597	0.209214	0.248495
4	0.400837	0.3005	0.118606	0.180057
5	0.626675	0.117506	0.150403	0.105415
6	0.727174	0.100388	0.0764601	0.0959772
7	0.514008	0.262145	0.0962225	0.127624
8	0.237239	0.0673135	0.622215	0.0732322
9	0.862701	0.0417302	0.0488385	0.0467307
10	0.922605	0.037125	0.0184521	0.0218183
11	0.524932	0.257413	0.0671879	0.150468
12	0.348054	0.281011	0.197851	0.173083
13	0.25	0.25	0.25	0.25


TF	Unknown
TF Name	Unknown
Gene	AE014297.3_7274989-7276168(-)_1
Motif	AE014297.3_7274989-7276168(-)_1|2|1x0
Family	C2H2 ZF
Species	Unknown
Pos	A	C	G	T
1	0.234382	0.0456482	0.185891	0.53408
2	0.265286	0.208811	0.399918	0.125985
3	0.817548	0.141046	0.0250554	0.016351
4	0.25	0.25	0.25	0.25


TF	Unknown
TF Name	Unknown
Gene	AE014297.3_8362873-8363617(+)_1
Motif	AE014297.3_8362873-8363617(+)_1|1|1x0
Family	C2H2 ZF
Species	Unknown
Pos	A	C	G	T
1	0.0786767	0.0182315	0.885384	0.0177077
2	0.23654	0.287129	0.151392	0.324939
3	0.0825773	0.0464165	0.48281	0.388196
4	0.25	0.25	0.25	0.25


TF	Unknown
TF Name	Unknown
Gene	AE014297.3_8362873-8363617(+)_1
Motif	AE014297.3_8362873-8363617(+)_1|2|1x0
Family	C2H2 ZF
Species	Unknown
Pos	A	C	G	T
1	0.642368	0.209812	0.0359999	0.111819
2	0.168585	0.0350509	0.0161705	0.780193
3	0.0753377	0.0175223	0.0310241	0.876116
4	0.370988	0.175237	0.209192	0.244583
5	0.332272	0.0740149	0.414888	0.178826
6	0.652494	0.0723183	0.101188	0.174
7	0.25	0.25	0.25	0.25


TF	Unknown
TF Name	Unknown
Gene	AE014297.3_8691880-8694217(-)_1
Motif	AE014297.3_8691880-8694217(-)_1|1|1x0
Family	C2H2 ZF
Species	Unknown
Pos	A	C	G	T
1	0.158682	0.127724	0.418379	0.295215
2	0.0270759	0.0207458	0.0317557	0.920423
3	0.0201062	0.0188081	0.0206829	0.940403
4	0.0916382	0.0567577	0.0579775	0.793627
5	0.0772388	0.0719708	0.082171	0.76862
6	0.160164	0.0648222	0.0581123	0.716901
7	0.262619	0.189378	0.276322	0.271681
8	0.135853	0.102461	0.636489	0.125197
9	0.141814	0.117689	0.133733	0.606764
10	0.235427	0.250416	0.173393	0.340764
11	0.283615	0.407227	0.194361	0.114798
12	0.233743	0.17202	0.265939	0.328298
13	0.25	0.25	0.25	0.25


TF	Unknown
TF Name	Unknown
Gene	AE014297.3_8691880-8694217(-)_1
Motif	AE014297.3_8691880-8694217(-)_1|2|1x0
Family	C2H2 ZF
Species	Unknown
Pos	A	C	G	T
1	0.337513	0.20777	0.167245	0.287472
2	0.302921	0.0960212	0.152381	0.448678
3	0.24528	0.216098	0.121893	0.416729
4	0.338306	0.118194	0.28909	0.25441
5	0.448657	0.191103	0.0748821	0.285357
6	0.113085	0.831374	0.0389138	0.0166275
7	0.25	0.25	0.25	0.25


TF	Unknown
TF Name	Unknown
Gene	AE014297.3_8723987-8724428(+)_1
Motif	AE014297.3_8723987-8724428(+)_1|1|1x0
Family	C2H2 ZF
Species	Unknown
Pos	A	C	G	T
1	0.395643	0.263429	0.197276	0.143652
2	0.128377	0.234667	0.119849	0.517107
3	0.0206222	0.0186538	0.932689	0.028035
4	0.238309	0.100444	0.211291	0.449956
5	0.285809	0.0957617	0.390008	0.228421
6	0.356636	0.310806	0.150635	0.181924
7	0.25	0.25	0.25	0.25


TF	Unknown
TF Name	Unknown
Gene	AE014297.3_9583429-9584401(+)_1
Motif	AE014297.3_9583429-9584401(+)_1|1|1x0
Family	C2H2 ZF
Species	Unknown
Pos	A	C	G	T
1	0.213766	0.185437	0.378228	0.222569
2	0.0847724	0.0220951	0.86375	0.029382
3	0.0701605	0.180656	0.513461	0.235723
4	0.21212	0.209643	0.328333	0.249903
5	0.241129	0.179592	0.253706	0.325573
6	0.125728	0.0870944	0.350656	0.436522
7	0.315165	0.218554	0.287642	0.17864
8	0.908541	0.0181708	0.0379163	0.0353721
9	0.0470522	0.753838	0.0402221	0.158888
10	0.442014	0.244231	0.143912	0.169843
11	0.0730163	0.189966	0.0427735	0.694245
12	0.0275124	0.905457	0.0310178	0.0360124
13	0.25	0.25	0.25	0.25


TF	Unknown
TF Name	Unknown
Gene	AE014297.3_9585190-9585727(+)_1
Motif	AE014297.3_9585190-9585727(+)_1|1|1x0
Family	C2H2 ZF
Species	Unknown
Pos	A	C	G	T
1	0.117658	0.0486393	0.0163471	0.817356
2	0.0889667	0.739089	0.101204	0.0707396
3	0.228396	0.131504	0.321016	0.319083
4	0.25	0.25	0.25	0.25


TF	Unknown
TF Name	Unknown
Gene	AE014297.3_9585190-9585727(+)_1
Motif	AE014297.3_9585190-9585727(+)_1|2|1x0
Family	C2H2 ZF
Species	Unknown
Pos	A	C	G	T
1	0.635208	0.0866228	0.171631	0.106538
2	0.221113	0.116958	0.222019	0.43991
3	0.0506598	0.0295181	0.218442	0.70138
4	0.151611	0.160305	0.268686	0.419399
5	0.079075	0.622924	0.115441	0.18256
6	0.02302	0.0317762	0.759151	0.186053
7	0.0502112	0.035217	0.896639	0.0179328
8	0.0775541	0.075735	0.0470056	0.799705
9	0.240434	0.137757	0.20332	0.418489
10	0.25	0.25	0.25	0.25


TF	Unknown
TF Name	Unknown
Gene	AE014297.3_9627932-9628607(+)_1
Motif	AE014297.3_9627932-9628607(+)_1|1|1x0
Family	C2H2 ZF
Species	Unknown
Pos	A	C	G	T
1	0.380555	0.315347	0.0931217	0.210977
2	0.713045	0.0659763	0.12423	0.0967482
3	0.018173	0.0242462	0.90865	0.048931
4	0.25	0.25	0.25	0.25


TF	Unknown
TF Name	Unknown
Gene	AE014297.3_9627932-9628607(+)_1
Motif	AE014297.3_9627932-9628607(+)_1|2|1x0
Family	C2H2 ZF
Species	Unknown
Pos	A	C	G	T
1	0.0438783	0.0311896	0.867287	0.057645
2	0.035034	0.0245124	0.907608	0.0328459
3	0.113351	0.0683616	0.0654123	0.752876
4	0.141555	0.028037	0.807367	0.0230404
5	0.940587	0.019601	0.0188117	0.021
6	0.0481963	0.898137	0.0231007	0.0305662
7	0.0947108	0.820272	0.0323569	0.0526606
8	0.0475406	0.362608	0.0723603	0.517491
9	0.197845	0.428171	0.117223	0.25676
10	0.341644	0.210625	0.305019	0.142712
11	0.286731	0.135738	0.17956	0.397971
12	0.275964	0.215226	0.157444	0.351366
13	0.25	0.25	0.25	0.25


TF	Unknown
TF Name	Unknown
Gene	AE014297.3_9775693-9776686(+)_1
Motif	AE014297.3_9775693-9776686(+)_1|1|1x0
Family	C2H2 ZF
Species	Unknown
Pos	A	C	G	T
1	0.0456621	0.0182168	0.910839	0.0252821
2	0.0812519	0.087108	0.075347	0.756293
3	0.0788527	0.0429162	0.0481123	0.830119
4	0.25	0.25	0.25	0.25


TF	Unknown
TF Name	Unknown
Gene	AE014297.3_9775693-9776686(+)_1
Motif	AE014297.3_9775693-9776686(+)_1|2|1x0
Family	C2H2 ZF
Species	Unknown
Pos	A	C	G	T
1	0.151709	0.0446057	0.787927	0.0157585
2	0.109735	0.545531	0.0544902	0.290244
3	0.0439969	0.711159	0.0411895	0.203655
4	0.25	0.25	0.25	0.25


TF	Unknown
TF Name	Unknown
Gene	AE014297.3_9775693-9776686(+)_1
Motif	AE014297.3_9775693-9776686(+)_1|3|1x0
Family	C2H2 ZF
Species	Unknown
Pos	A	C	G	T
1	0.149256	0.0799281	0.430876	0.33994
2	0.236909	0.328877	0.176641	0.257573
3	0.103028	0.109097	0.604088	0.183787
4	0.44808	0.0723768	0.226579	0.252964
5	0.169203	0.433365	0.052996	0.344435
6	0.0176648	0.883239	0.0804396	0.0186567
7	0.25	0.25	0.25	0.25


TF	Unknown
TF Name	Unknown
Gene	AE014297.3_10159358-10161041(-)_1
Motif	AE014297.3_10159358-10161041(-)_1|1|1x0
Family	C2H2 ZF
Species	Unknown
Pos	A	C	G	T
1	0.0208554	0.0618421	0.899316	0.0179863
2	0.175482	0.0691999	0.140263	0.615055
3	0.0711525	0.0232811	0.853092	0.0524749
4	0.25	0.25	0.25	0.25


TF	Unknown
TF Name	Unknown
Gene	AE014297.3_10159358-10161041(-)_1
Motif	AE014297.3_10159358-10161041(-)_1|2|1x0
Family	C2H2 ZF
Species	Unknown
Pos	A	C	G	T
1	0.384434	0.0436384	0.344221	0.227707
2	0.377947	0.0310348	0.357773	0.233245
3	0.0367972	0.018195	0.035257	0.909751
4	0.25	0.25	0.25	0.25


TF	Unknown
TF Name	Unknown
Gene	AE014297.3_10159358-10161041(-)_1
Motif	AE014297.3_10159358-10161041(-)_1|3|1x0
Family	C2H2 ZF
Species	Unknown
Pos	A	C	G	T
1	0.312321	0.303377	0.249674	0.134628
2	0.113315	0.0979251	0.401266	0.387494
3	0.0836991	0.0617027	0.127306	0.727292
4	0.061473	0.0201224	0.900397	0.0180079
5	0.0966957	0.531357	0.046752	0.325195
6	0.121398	0.0718733	0.0829795	0.723749
7	0.25	0.25	0.25	0.25


TF	Unknown
TF Name	Unknown
Gene	AE014297.3_10159358-10161041(-)_1
Motif	AE014297.3_10159358-10161041(-)_1|4|1x0
Family	C2H2 ZF
Species	Unknown
Pos	A	C	G	T
1	0.515066	0.188576	0.0665702	0.229788
2	0.883083	0.0176617	0.0626216	0.0366335
3	0.20369	0.24074	0.117966	0.437605
4	0.381165	0.231832	0.211556	0.175447
5	0.117953	0.420906	0.0854857	0.375655
6	0.0200505	0.0383203	0.913238	0.0283917
7	0.283738	0.0514094	0.494726	0.170126
8	0.263812	0.273961	0.186159	0.276069
9	0.0998221	0.356509	0.29054	0.253129
10	0.25	0.25	0.25	0.25


TF	Unknown
TF Name	Unknown
Gene	AE014297.3_11216591-11217584(+)_1
Motif	AE014297.3_11216591-11217584(+)_1|1|1x0
Family	C2H2 ZF
Species	Unknown
Pos	A	C	G	T
1	0.0414111	0.0309337	0.891458	0.0361968
2	0.197721	0.102821	0.234997	0.464461
3	0.14682	0.0590373	0.20044	0.593703
4	0.385527	0.31825	0.148985	0.147238
5	0.936727	0.0200126	0.0245261	0.0187345
6	0.0385384	0.864109	0.0500622	0.0472901
7	0.25	0.25	0.25	0.25


TF	Unknown
TF Name	Unknown
Gene	AE014297.3_11218086-11219291(-)_1
Motif	AE014297.3_11218086-11219291(-)_1|1|1x0
Family	C2H2 ZF
Species	Unknown
Pos	A	C	G	T
1	0.29297	0.142177	0.0910815	0.473771
2	0.120412	0.231384	0.12455	0.523654
3	0.0607541	0.293049	0.392069	0.254127
4	0.551326	0.102767	0.0878588	0.258048
5	0.858543	0.0171709	0.089055	0.035231
6	0.0174394	0.0180899	0.33592	0.628551
7	0.25	0.25	0.25	0.25


TF	Unknown
TF Name	Unknown
Gene	AE014297.3_11236549-11237341(+)_1
Motif	AE014297.3_11236549-11237341(+)_1|1|1x0
Family	C2H2 ZF
Species	Unknown
Pos	A	C	G	T
1	0.309327	0.0840546	0.50853	0.0980879
2	0.0252852	0.0567065	0.879756	0.0382522
3	0.731814	0.135736	0.0606087	0.0718417
4	0.490064	0.151996	0.234747	0.123193
5	0.114923	0.273212	0.10365	0.508216
6	0.282734	0.216868	0.124495	0.375904
7	0.0188126	0.0191958	0.940631	0.0213601
8	0.192666	0.307042	0.0881358	0.412156
9	0.0792422	0.0581855	0.35341	0.509163
10	0.235834	0.148425	0.165174	0.450567
11	0.141777	0.08691	0.572451	0.198862
12	0.220816	0.267532	0.244403	0.267249
13	0.25	0.25	0.25	0.25


TF	Unknown
TF Name	Unknown
Gene	AE014297.3_11238936-11239434(+)_1
Motif	AE014297.3_11238936-11239434(+)_1|1|1x0
Family	C2H2 ZF
Species	Unknown
Pos	A	C	G	T
1	0.555246	0.0476893	0.104696	0.292368
2	0.256565	0.104758	0.43268	0.205996
3	0.566235	0.0113247	0.0948933	0.327547
4	0.25	0.25	0.25	0.25


TF	Unknown
TF Name	Unknown
Gene	AE014297.3_11238936-11239434(+)_1
Motif	AE014297.3_11238936-11239434(+)_1|2|1x0
Family	C2H2 ZF
Species	Unknown
Pos	A	C	G	T
1	0.285397	0.0870564	0.168002	0.459545
2	0.125521	0.229095	0.342808	0.302576
3	0.155591	0.118754	0.162056	0.563599
4	0.353414	0.10856	0.485178	0.0528485
5	0.869948	0.0469869	0.0450922	0.0379733
6	0.0394586	0.0164894	0.119584	0.824469
7	0.25	0.25	0.25	0.25


TF	Unknown
TF Name	Unknown
Gene	AE014297.3_11585970-11588526(-)_1
Motif	AE014297.3_11585970-11588526(-)_1|1|1x0
Family	C2H2 ZF
Species	Unknown
Pos	A	C	G	T
1	0.070313	0.0517371	0.860735	0.0172147
2	0.263202	0.477214	0.116833	0.142751
3	0.0431968	0.678005	0.22553	0.0532675
4	0.25	0.25	0.25	0.25


TF	Unknown
TF Name	Unknown
Gene	AE014297.3_11585970-11588526(-)_1
Motif	AE014297.3_11585970-11588526(-)_1|2|1x0
Family	C2H2 ZF
Species	Unknown
Pos	A	C	G	T
1	0.289795	0.0809824	0.229112	0.400111
2	0.108617	0.0171207	0.856037	0.0182256
3	0.131145	0.546685	0.177208	0.144962
4	0.25	0.25	0.25	0.25


TF	Unknown
TF Name	Unknown
Gene	AE014297.3_11585970-11588526(-)_1
Motif	AE014297.3_11585970-11588526(-)_1|3|1x0
Family	C2H2 ZF
Species	Unknown
Pos	A	C	G	T
1	0.156055	0.0194078	0.636825	0.187712
2	0.508909	0.220429	0.149797	0.120865
3	0.0174393	0.871962	0.0835539	0.0270445
4	0.25	0.25	0.25	0.25


TF	Unknown
TF Name	Unknown
Gene	AE014297.3_11585970-11588526(-)_1
Motif	AE014297.3_11585970-11588526(-)_1|4|1x0
Family	C2H2 ZF
Species	Unknown
Pos	A	C	G	T
1	0.505892	0.261052	0.130557	0.102498
2	0.0343672	0.0204176	0.0891567	0.856059
3	0.178797	0.0151241	0.0498726	0.756206
4	0.25	0.25	0.25	0.25


TF	Unknown
TF Name	Unknown
Gene	AE014297.3_11585970-11588526(-)_1
Motif	AE014297.3_11585970-11588526(-)_1|5|1x0
Family	C2H2 ZF
Species	Unknown
Pos	A	C	G	T
1	0.0297518	0.03938	0.912616	0.0182523
2	0.110853	0.30219	0.0657412	0.521216
3	0.0664847	0.0393783	0.380216	0.513921
4	0.25	0.25	0.25	0.25


TF	Unknown
TF Name	Unknown
Gene	AE014297.3_11585970-11588526(-)_1
Motif	AE014297.3_11585970-11588526(-)_1|6|1x0
Family	C2H2 ZF
Species	Unknown
Pos	A	C	G	T
1	0.520577	0.247164	0.154201	0.078058
2	0.825533	0.0314484	0.100862	0.0421567
3	0.0187531	0.021263	0.0223303	0.937654
4	0.25	0.25	0.25	0.25


TF	Unknown
TF Name	Unknown
Gene	AE014297.3_11585970-11588526(-)_1
Motif	AE014297.3_11585970-11588526(-)_1|7|1x0
Family	C2H2 ZF
Species	Unknown
Pos	A	C	G	T
1	0.256525	0.0105331	0.206285	0.526657
2	0.258004	0.337406	0.39306	0.0115303
3	0.709209	0.199958	0.0671106	0.0237224
4	0.25	0.25	0.25	0.25


TF	Unknown
TF Name	Unknown
Gene	AE014297.3_11674957-11677357(-)_1
Motif	AE014297.3_11674957-11677357(-)_1|1|1x0
Family	C2H2 ZF
Species	Unknown
Pos	A	C	G	T
1	0.331482	0.201503	0.243278	0.223737
2	0.16122	0.135901	0.147419	0.55546
3	0.033177	0.0387669	0.893065	0.0349907
4	0.127589	0.0843087	0.639827	0.148275
5	0.53413	0.279047	0.0761132	0.110709
6	0.0207341	0.0188085	0.940426	0.0200312
7	0.25	0.25	0.25	0.25


TF	Unknown
TF Name	Unknown
Gene	AE014297.3_11674957-11677357(-)_1
Motif	AE014297.3_11674957-11677357(-)_1|2|1x0
Family	C2H2 ZF
Species	Unknown
Pos	A	C	G	T
1	0.0381739	0.0620305	0.844059	0.0557362
2	0.0174944	0.874721	0.0783705	0.0294141
3	0.040963	0.0307342	0.798397	0.129906
4	0.25	0.25	0.25	0.25


TF	Unknown
TF Name	Unknown
Gene	AE014297.3_11674957-11677357(-)_1
Motif	AE014297.3_11674957-11677357(-)_1|3|1x0
Family	C2H2 ZF
Species	Unknown
Pos	A	C	G	T
1	0.464088	0.140926	0.151939	0.243047
2	0.624908	0.0663819	0.239702	0.0690083
3	0.0501247	0.0416408	0.0512213	0.857013
4	0.238126	0.326691	0.186259	0.248924
5	0.162663	0.128162	0.375413	0.333762
6	0.180073	0.112852	0.412975	0.294099
7	0.270608	0.36809	0.100688	0.260614
8	0.109071	0.0856401	0.275151	0.530137
9	0.0194223	0.0184552	0.92276	0.039362
10	0.25	0.25	0.25	0.25


TF	Unknown
TF Name	Unknown
Gene	AE014297.3_11674957-11677357(-)_1
Motif	AE014297.3_11674957-11677357(-)_1|4|1x0
Family	C2H2 ZF
Species	Unknown
Pos	A	C	G	T
1	0.798826	0.0577887	0.0762457	0.0671393
2	0.894673	0.0178935	0.0395149	0.0479188
3	0.106702	0.193932	0.277831	0.421536
4	0.25	0.25	0.25	0.25


TF	Unknown
TF Name	Unknown
Gene	AE014297.3_11674957-11677357(-)_1
Motif	AE014297.3_11674957-11677357(-)_1|5|1x0
Family	C2H2 ZF
Species	Unknown
Pos	A	C	G	T
1	0.286308	0.0131708	0.65854	0.0419816
2	0.0605784	0.0289874	0.299748	0.610686
3	0.0274024	0.0271975	0.021197	0.924203
4	0.25	0.25	0.25	0.25


TF	Unknown
TF Name	Unknown
Gene	AE014297.3_11674957-11677357(-)_1
Motif	AE014297.3_11674957-11677357(-)_1|6|1x0
Family	C2H2 ZF
Species	Unknown
Pos	A	C	G	T
1	0.394645	0.129224	0.374428	0.101703
2	0.040336	0.820252	0.0337134	0.105698
3	0.881923	0.0435244	0.036273	0.0382794
4	0.224505	0.194765	0.239606	0.341124
5	0.188143	0.492587	0.156552	0.162717
6	0.313672	0.19517	0.273152	0.218006
7	0.139595	0.11645	0.638174	0.105781
8	0.0889465	0.09875	0.673833	0.138471
9	0.0202466	0.0188232	0.941162	0.0197678
10	0.317701	0.066346	0.222892	0.393061
11	0.113183	0.19943	0.203266	0.484121
12	0.045807	0.0476437	0.864779	0.0417703
13	0.407039	0.232268	0.184803	0.175889
14	0.156138	0.116212	0.133515	0.594135
15	0.370375	0.169316	0.220086	0.240223
16	0.25	0.25	0.25	0.25


TF	Unknown
TF Name	Unknown
Gene	AE014297.3_11961045-11962599(-)_1
Motif	AE014297.3_11961045-11962599(-)_1|1|1x0
Family	C2H2 ZF
Species	Unknown
Pos	A	C	G	T
1	0.0185274	0.03443	0.926372	0.0206709
2	0.0469432	0.135574	0.11391	0.703573
3	0.0290628	0.0299456	0.885799	0.0551926
4	0.25	0.25	0.25	0.25


TF	Unknown
TF Name	Unknown
Gene	AE014297.3_11961045-11962599(-)_1
Motif	AE014297.3_11961045-11962599(-)_1|2|1x0
Family	C2H2 ZF
Species	Unknown
Pos	A	C	G	T
1	0.0715626	0.0406989	0.845702	0.0420367
2	0.0677615	0.574496	0.0436641	0.314078
3	0.0216128	0.0187558	0.937788	0.0218438
4	0.25	0.25	0.25	0.25


TF	Unknown
TF Name	Unknown
Gene	AE014297.3_11961045-11962599(-)_1
Motif	AE014297.3_11961045-11962599(-)_1|3|1x0
Family	C2H2 ZF
Species	Unknown
Pos	A	C	G	T
1	0.308404	0.118368	0.129034	0.444194
2	0.153155	0.0691711	0.675217	0.102456
3	0.273949	0.238588	0.173206	0.314256
4	0.434811	0.138168	0.280878	0.146143
5	0.0648644	0.683871	0.0669549	0.18431
6	0.616778	0.0621284	0.145077	0.176016
7	0.0762064	0.093773	0.727629	0.102391
8	0.119201	0.0697721	0.598456	0.212571
9	0.348935	0.131152	0.352899	0.167014
10	0.198696	0.194	0.243718	0.363585
11	0.0762108	0.518714	0.221334	0.183741
12	0.016374	0.0287749	0.8187	0.136151
13	0.25	0.25	0.25	0.25


TF	Unknown
TF Name	Unknown
Gene	AE014297.3_11961045-11962599(-)_1
Motif	AE014297.3_11961045-11962599(-)_1|4|1x0
Family	C2H2 ZF
Species	Unknown
Pos	A	C	G	T
1	0.683892	0.123861	0.123583	0.068665
2	0.0181266	0.0239524	0.0515919	0.906329
3	0.203368	0.0403113	0.464809	0.291512
4	0.25	0.25	0.25	0.25


TF	Unknown
TF Name	Unknown
Gene	AE014297.3_12429642-12431172(+)_1
Motif	AE014297.3_12429642-12431172(+)_1|1|1x0
Family	C2H2 ZF
Species	Unknown
Pos	A	C	G	T
1	0.0413602	0.0284658	0.909101	0.0210732
2	0.0720051	0.138525	0.0639797	0.72549
3	0.868662	0.0374043	0.0371715	0.0567623
4	0.504886	0.0753212	0.0968926	0.322901
5	0.141185	0.515591	0.0975228	0.245701
6	0.0311122	0.0224578	0.917503	0.0289265
7	0.55345	0.189554	0.123027	0.133969
8	0.279655	0.287298	0.128192	0.304856
9	0.129645	0.128138	0.217506	0.524711
10	0.422918	0.140355	0.24771	0.189018
11	0.34105	0.153718	0.220208	0.285024
12	0.137536	0.136074	0.128556	0.597834
13	0.361477	0.183548	0.2162	0.238775
14	0.185645	0.0778838	0.628757	0.107714
15	0.259106	0.163385	0.136126	0.441382
16	0.117625	0.0797146	0.211356	0.591304
17	0.145036	0.129008	0.598158	0.127798
18	0.205814	0.0952303	0.419509	0.279447
19	0.404827	0.156259	0.259382	0.179532
20	0.299716	0.1478	0.197147	0.355337
21	0.178686	0.156292	0.330826	0.334196
22	0.13161	0.075282	0.684588	0.10852
23	0.0522077	0.0569572	0.210355	0.68048
24	0.0258225	0.150607	0.672187	0.151383
25	0.374991	0.26679	0.202438	0.155781
26	0.0767573	0.11872	0.0583623	0.74616
27	0.544143	0.120649	0.215621	0.119587
28	0.287226	0.141621	0.393882	0.177271
29	0.211331	0.388364	0.204099	0.196206
30	0.225005	0.288896	0.127756	0.358344
31	0.300892	0.255832	0.0916056	0.35167
32	0.131084	0.128035	0.57276	0.168122
33	0.242686	0.141368	0.317669	0.298277
34	0.359284	0.231779	0.122969	0.285969
35	0.0907531	0.0854398	0.682703	0.141104
36	0.0563835	0.0454871	0.844726	0.053403
37	0.476478	0.26847	0.169918	0.0851335
38	0.0485224	0.0735638	0.0424327	0.835481
39	0.90453	0.0270279	0.0326304	0.0358113
40	0.150608	0.10434	0.570305	0.174747
41	0.124707	0.0677385	0.631767	0.175787
42	0.138334	0.027171	0.780061	0.054435
43	0.406829	0.23842	0.132996	0.221755
44	0.387459	0.104587	0.161354	0.346599
45	0.018722	0.0243332	0.936102	0.0208429
46	0.25	0.25	0.25	0.25


TF	Unknown
TF Name	Unknown
Gene	AE014297.3_14306602-14307058(-)_1
Motif	AE014297.3_14306602-14307058(-)_1|1|1x0
Family	C2H2 ZF
Species	Unknown
Pos	A	C	G	T
1	0.0887658	0.0856116	0.633621	0.192001
2	0.0906999	0.0477242	0.714281	0.147295
3	0.051845	0.0189707	0.90111	0.0280744
4	0.248544	0.180368	0.304323	0.266766
5	0.171286	0.127845	0.27281	0.42806
6	0.264248	0.160362	0.329493	0.245897
7	0.0261135	0.0187095	0.935477	0.0196997
8	0.0812961	0.11298	0.086359	0.719365
9	0.178849	0.0642979	0.116002	0.640851
10	0.25	0.25	0.25	0.25


TF	Unknown
TF Name	Unknown
Gene	AE014297.3_14306602-14307058(-)_1
Motif	AE014297.3_14306602-14307058(-)_1|2|1x0
Family	C2H2 ZF
Species	Unknown
Pos	A	C	G	T
1	0.224882	0.173835	0.0855258	0.515757
2	0.768101	0.0845234	0.0863566	0.0610191
3	0.0188511	0.019452	0.942553	0.0191443
4	0.25	0.25	0.25	0.25


TF	Unknown
TF Name	Unknown
Gene	AE014297.3_14572332-14574502(-)_1
Motif	AE014297.3_14572332-14574502(-)_1|1|1x0
Family	C2H2 ZF
Species	Unknown
Pos	A	C	G	T
1	0.353032	0.076296	0.190957	0.379714
2	0.0668042	0.287597	0.247782	0.397817
3	0.0226548	0.020104	0.938472	0.0187694
4	0.391927	0.083181	0.409273	0.11562
5	0.0891958	0.513732	0.19671	0.200362
6	0.205681	0.0504317	0.604732	0.139156
7	0.25	0.25	0.25	0.25


TF	Unknown
TF Name	Unknown
Gene	AE014297.3_15211548-15213601(-)_1
Motif	AE014297.3_15211548-15213601(-)_1|1|1x0
Family	C2H2 ZF
Species	Unknown
Pos	A	C	G	T
1	0.285648	0.253107	0.0364982	0.424746
2	0.177008	0.0673425	0.740832	0.0148167
3	0.074356	0.0417538	0.819344	0.0645464
4	0.432564	0.166167	0.283332	0.117937
5	0.134951	0.152717	0.0395193	0.672813
6	0.107582	0.110278	0.419864	0.362276
7	0.25	0.25	0.25	0.25


TF	Unknown
TF Name	Unknown
Gene	AE014297.3_15211548-15213601(-)_1
Motif	AE014297.3_15211548-15213601(-)_1|2|1x0
Family	C2H2 ZF
Species	Unknown
Pos	A	C	G	T
1	0.0151451	0.039215	0.188387	0.757253
2	0.155661	0.0636901	0.337913	0.442736
3	0.100503	0.433267	0.395289	0.0709406
4	0.25	0.25	0.25	0.25


TF	Unknown
TF Name	Unknown
Gene	AE014297.3_15348354-15349500(+)_1
Motif	AE014297.3_15348354-15349500(+)_1|1|1x0
Family	C2H2 ZF
Species	Unknown
Pos	A	C	G	T
1	0.0350536	0.0278552	0.905743	0.0313479
2	0.799347	0.095422	0.0478374	0.0573939
3	0.0212405	0.0187679	0.938396	0.0215955
4	0.116897	0.057726	0.761829	0.0635478
5	0.179366	0.162158	0.0675349	0.590942
6	0.118093	0.421669	0.313427	0.146811
7	0.28602	0.201624	0.279219	0.233137
8	0.0935898	0.249524	0.11458	0.542306
9	0.0858187	0.0836467	0.743407	0.0871273
10	0.469108	0.250642	0.135988	0.144262
11	0.551029	0.107604	0.190915	0.150452
12	0.250623	0.240583	0.169255	0.339539
13	0.336191	0.253182	0.159618	0.251009
14	0.111232	0.185029	0.160751	0.542988
15	0.0800672	0.0697282	0.776739	0.0734656
16	0.178714	0.0900388	0.661388	0.0698595
17	0.172219	0.505669	0.090639	0.231473
18	0.77118	0.0606076	0.0708058	0.097407
19	0.25	0.25	0.25	0.25


TF	Unknown
TF Name	Unknown
Gene	AE014297.3_17799210-17800544(-)_1
Motif	AE014297.3_17799210-17800544(-)_1|1|1x0
Family	C2H2 ZF
Species	Unknown
Pos	A	C	G	T
1	0.0237556	0.018861	0.938611	0.0187722
2	0.101497	0.1277	0.107669	0.663134
3	0.203925	0.110664	0.110561	0.57485
4	0.416738	0.155123	0.190247	0.237892
5	0.138447	0.421134	0.0681281	0.372291
6	0.0731297	0.48067	0.324457	0.121743
7	0.513262	0.207624	0.142534	0.13658
8	0.111376	0.105446	0.132188	0.650991
9	0.673364	0.0952907	0.110003	0.121342
10	0.25	0.25	0.25	0.25


TF	Unknown
TF Name	Unknown
Gene	AE014297.3_18130333-18132478(+)_1
Motif	AE014297.3_18130333-18132478(+)_1|1|1x0
Family	C2H2 ZF
Species	Unknown
Pos	A	C	G	T
1	0.0935481	0.0761796	0.729568	0.100705
2	0.0817837	0.638051	0.0549232	0.225242
3	0.0252007	0.0260793	0.916235	0.0324849
4	0.123128	0.0991529	0.188635	0.589084
5	0.142105	0.0332443	0.791802	0.0328496
6	0.0213155	0.0194324	0.940443	0.0188089
7	0.0935481	0.0761796	0.729568	0.100705
8	0.0817837	0.638051	0.0549232	0.225242
9	0.0252007	0.0260793	0.916235	0.0324849
10	0.25	0.25	0.25	0.25


TF	Unknown
TF Name	Unknown
Gene	AE014297.3_18369341-18370889(-)_1
Motif	AE014297.3_18369341-18370889(-)_1|1|1x0
Family	C2H2 ZF
Species	Unknown
Pos	A	C	G	T
1	0.323895	0.0936177	0.420198	0.16229
2	0.0263771	0.919556	0.0230623	0.0310051
3	0.0212932	0.935762	0.0187152	0.0242296
4	0.584706	0.219003	0.129797	0.0664936
5	0.0460348	0.0808135	0.0352149	0.837937
6	0.917242	0.026099	0.0258698	0.0307889
7	0.394042	0.35546	0.105252	0.145246
8	0.786049	0.0543187	0.10381	0.0558221
9	0.818756	0.07071	0.0529434	0.0575904
10	0.32379	0.394671	0.226633	0.0549067
11	0.290737	0.0709387	0.179394	0.45893
12	0.0424698	0.0191777	0.915337	0.0230155
13	0.25	0.25	0.25	0.25


TF	Unknown
TF Name	Unknown
Gene	AE014297.3_18651143-18653062(-)_1
Motif	AE014297.3_18651143-18653062(-)_1|1|1x0
Family	C2H2 ZF
Species	Unknown
Pos	A	C	G	T
1	0.220302	0.0784502	0.154254	0.546993
2	0.198454	0.175618	0.361616	0.264312
3	0.0182891	0.0396896	0.914453	0.0275688
4	0.25	0.25	0.25	0.25


TF	Unknown
TF Name	Unknown
Gene	AE014297.3_18651143-18653062(-)_1
Motif	AE014297.3_18651143-18653062(-)_1|2|1x0
Family	C2H2 ZF
Species	Unknown
Pos	A	C	G	T
1	0.163561	0.402964	0.232288	0.201187
2	0.129448	0.0337428	0.158706	0.678103
3	0.0322148	0.0171335	0.856672	0.0939793
4	0.25	0.25	0.25	0.25


TF	Unknown
TF Name	Unknown
Gene	AE014297.3_18651143-18653062(-)_1
Motif	AE014297.3_18651143-18653062(-)_1|3|1x0
Family	C2H2 ZF
Species	Unknown
Pos	A	C	G	T
1	0.436796	0.148981	0.340005	0.0742178
2	0.0792238	0.18649	0.0621652	0.672121
3	0.103004	0.0429932	0.28713	0.566873
4	0.199165	0.14395	0.316937	0.339949
5	0.517184	0.0638467	0.141666	0.277303
6	0.0178931	0.0507249	0.894656	0.0367265
7	0.25	0.25	0.25	0.25


TF	Unknown
TF Name	Unknown
Gene	AE014297.3_19168535-19169819(+)_1
Motif	AE014297.3_19168535-19169819(+)_1|1|1x0
Family	C2H2 ZF
Species	Unknown
Pos	A	C	G	T
1	0.325674	0.323525	0.158278	0.192523
2	0.12209	0.510799	0.103647	0.263464
3	0.186376	0.224004	0.201273	0.388347
4	0.400837	0.3005	0.118606	0.180057
5	0.626675	0.117506	0.150403	0.105415
6	0.727174	0.100388	0.0764601	0.0959772
7	0.514008	0.262145	0.0962225	0.127624
8	0.237239	0.0673135	0.622215	0.0732322
9	0.862701	0.0417302	0.0488385	0.0467307
10	0.922605	0.037125	0.0184521	0.0218183
11	0.524932	0.257413	0.0671879	0.150468
12	0.348054	0.281011	0.197851	0.173083
13	0.25	0.25	0.25	0.25


TF	Unknown
TF Name	Unknown
Gene	AE014297.3_19168535-19169819(+)_1
Motif	AE014297.3_19168535-19169819(+)_1|2|1x0
Family	C2H2 ZF
Species	Unknown
Pos	A	C	G	T
1	0.234382	0.0456482	0.185891	0.53408
2	0.265286	0.208811	0.399918	0.125985
3	0.817548	0.141046	0.0250554	0.016351
4	0.25	0.25	0.25	0.25


TF	Unknown
TF Name	Unknown
Gene	AE014297.3_20325631-20327590(-)_1
Motif	AE014297.3_20325631-20327590(-)_1|1|1x0
Family	C2H2 ZF
Species	Unknown
Pos	A	C	G	T
1	0.798537	0.117963	0.0616471	0.0218529
2	0.0444532	0.885964	0.0214084	0.0481744
3	0.876072	0.0447287	0.0319393	0.0472602
4	0.798537	0.117963	0.0616471	0.0218529
5	0.0444532	0.885964	0.0214084	0.0481744
6	0.876072	0.0447287	0.0319393	0.0472602
7	0.898114	0.0412368	0.0400309	0.0206185
8	0.0519282	0.891887	0.0178377	0.0383471
9	0.879208	0.048879	0.02544	0.046473
10	0.25	0.25	0.25	0.25


TF	Unknown
TF Name	Unknown
Gene	AE014297.3_20325631-20327590(-)_1
Motif	AE014297.3_20325631-20327590(-)_1|2|1x0
Family	C2H2 ZF
Species	Unknown
Pos	A	C	G	T
1	0.816578	0.10946	0.0553483	0.0186131
2	0.0388282	0.900903	0.0180181	0.0422507
3	0.891889	0.0391492	0.027481	0.0414808
4	0.654112	0.158334	0.136432	0.051122
5	0.0375872	0.852984	0.0270071	0.0824214
6	0.888794	0.0340736	0.039989	0.0371429
7	0.816578	0.10946	0.0553483	0.0186131
8	0.0388282	0.900903	0.0180181	0.0422507
9	0.891889	0.0391492	0.027481	0.0414808
10	0.25	0.25	0.25	0.25


TF	Unknown
TF Name	Unknown
Gene	AE014297.3_23124299-23125001(-)_1
Motif	AE014297.3_23124299-23125001(-)_1|1|1x0
Family	C2H2 ZF
Species	Unknown
Pos	A	C	G	T
1	0.0218312	0.0240955	0.935366	0.0187073
2	0.274496	0.245746	0.227725	0.252034
3	0.19011	0.12765	0.424323	0.257916
4	0.25	0.25	0.25	0.25


TF	Unknown
TF Name	Unknown
Gene	AE014297.3_23124299-23125001(-)_1
Motif	AE014297.3_23124299-23125001(-)_1|2|1x0
Family	C2H2 ZF
Species	Unknown
Pos	A	C	G	T
1	0.0602003	0.0231498	0.893455	0.0231947
2	0.0749706	0.0818878	0.02843	0.814712
3	0.0411209	0.890194	0.0253366	0.0433481
4	0.0730224	0.0344009	0.847582	0.0449945
5	0.10851	0.114875	0.102007	0.674608
6	0.109273	0.0663912	0.0729066	0.75143
7	0.544719	0.273306	0.0963804	0.0855948
8	0.745436	0.0795342	0.0998408	0.0751886
9	0.793198	0.0774681	0.058301	0.0710333
10	0.147271	0.0442197	0.76285	0.0456601
11	0.120206	0.386071	0.104166	0.389557
12	0.58672	0.0792541	0.218209	0.115817
13	0.0274593	0.0197027	0.934155	0.0186831
14	0.0986561	0.234692	0.072998	0.593654
15	0.202355	0.28342	0.167124	0.347101
16	0.25	0.25	0.25	0.25


TF	Unknown
TF Name	Unknown
Gene	AE014297.3_25331777-25332967(-)_1
Motif	AE014297.3_25331777-25332967(-)_1|1|1x0
Family	C2H2 ZF
Species	Unknown
Pos	A	C	G	T
1	0.262463	0.094252	0.49806	0.145224
2	0.183544	0.163413	0.10488	0.548163
3	0.033048	0.921876	0.0184375	0.0266382
4	0.25	0.25	0.25	0.25


TF	Unknown
TF Name	Unknown
Gene	AE014297.3_25331777-25332967(-)_1
Motif	AE014297.3_25331777-25332967(-)_1|2|1x0
Family	C2H2 ZF
Species	Unknown
Pos	A	C	G	T
1	0.326961	0.166734	0.286708	0.219597
2	0.0874155	0.188669	0.244791	0.479125
3	0.0398027	0.0577402	0.884762	0.0176952
4	0.25	0.25	0.25	0.25


TF	Unknown
TF Name	Unknown
Gene	AE014297.3_25331777-25332967(-)_1
Motif	AE014297.3_25331777-25332967(-)_1|3|1x0
Family	C2H2 ZF
Species	Unknown
Pos	A	C	G	T
1	0.0301948	0.0320068	0.912649	0.0251491
2	0.0186474	0.93237	0.0245666	0.0244155
3	0.179485	0.270122	0.402215	0.148178
4	0.25	0.25	0.25	0.25


TF	Unknown
TF Name	Unknown
Gene	AE014297.3_25331777-25332967(-)_1
Motif	AE014297.3_25331777-25332967(-)_1|4|1x0
Family	C2H2 ZF
Species	Unknown
Pos	A	C	G	T
1	0.543909	0.0935573	0.142578	0.219956
2	0.145849	0.369866	0.202315	0.28197
3	0.0187928	0.0193789	0.939639	0.0221897
4	0.25	0.25	0.25	0.25


TF	Unknown
TF Name	Unknown
Gene	AE014297.3_25336061-25339908(+)_1
Motif	AE014297.3_25336061-25339908(+)_1|1|1x0
Family	C2H2 ZF
Species	Unknown
Pos	A	C	G	T
1	0.405218	0.252486	0.158683	0.183613
2	0.0233517	0.0501532	0.849501	0.0769937
3	0.0184835	0.0326677	0.924176	0.0246724
4	0.0618852	0.0323537	0.850657	0.0551044
5	0.0441957	0.871786	0.0537977	0.0302207
6	0.0734577	0.339401	0.127559	0.459582
7	0.25	0.25	0.25	0.25


TF	Unknown
TF Name	Unknown
Gene	AE014297.3_25336061-25339908(+)_1
Motif	AE014297.3_25336061-25339908(+)_1|2|1x0
Family	C2H2 ZF
Species	Unknown
Pos	A	C	G	T
1	0.340989	0.0994489	0.31369	0.245873
2	0.12668	0.527407	0.0992367	0.246676
3	0.0187346	0.0251381	0.936732	0.0193952
4	0.25	0.25	0.25	0.25


TF	Unknown
TF Name	Unknown
Gene	AE014297.3_25336061-25339908(+)_1
Motif	AE014297.3_25336061-25339908(+)_1|3|1x0
Family	C2H2 ZF
Species	Unknown
Pos	A	C	G	T
1	0.069628	0.0530305	0.738074	0.139268
2	0.0164163	0.0321474	0.335024	0.616412
3	0.0264391	0.0175149	0.875743	0.0803034
4	0.25	0.25	0.25	0.25


TF	Unknown
TF Name	Unknown
Gene	AE014297.3_25336061-25339908(+)_1
Motif	AE014297.3_25336061-25339908(+)_1|4|1x0
Family	C2H2 ZF
Species	Unknown
Pos	A	C	G	T
1	0.129215	0.0135415	0.180168	0.677075
2	0.0313586	0.783632	0.0582629	0.126746
3	0.0289534	0.67114	0.0147582	0.285149
4	0.25	0.25	0.25	0.25


TF	Unknown
TF Name	Unknown
Gene	AE014297.3_25336061-25339908(+)_1
Motif	AE014297.3_25336061-25339908(+)_1|5|1x0
Family	C2H2 ZF
Species	Unknown
Pos	A	C	G	T
1	0.02774	0.0186188	0.930941	0.0227002
2	0.856351	0.0440982	0.0665083	0.0330429
3	0.220779	0.192388	0.337493	0.24934
4	0.25	0.25	0.25	0.25


TF	Unknown
TF Name	Unknown
Gene	AE014297.3_25336061-25339908(+)_1
Motif	AE014297.3_25336061-25339908(+)_1|6|1x0
Family	C2H2 ZF
Species	Unknown
Pos	A	C	G	T
1	0.268657	0.0580999	0.363206	0.310037
2	0.0832856	0.0135508	0.225623	0.67754
3	0.115601	0.0959766	0.23903	0.549391
4	0.25	0.25	0.25	0.25


TF	Unknown
TF Name	Unknown
Gene	AE014297.3_25336061-25339908(+)_1
Motif	AE014297.3_25336061-25339908(+)_1|7|1x0
Family	C2H2 ZF
Species	Unknown
Pos	A	C	G	T
1	0.515356	0.0612097	0.310697	0.112738
2	0.923696	0.0265103	0.0270849	0.0227086
3	0.0147129	0.234319	0.0153214	0.735647
4	0.586672	0.148918	0.162167	0.102242
5	0.254951	0.101446	0.1067	0.536903
6	0.259464	0.0841124	0.43931	0.217113
7	0.222668	0.0796395	0.258844	0.438848
8	0.789278	0.0418743	0.123766	0.0450823
9	0.227308	0.362529	0.21544	0.194724
10	0.25	0.25	0.25	0.25


TF	Unknown
TF Name	Unknown
Gene	AE014297.3_25677496-25678603(-)_1
Motif	AE014297.3_25677496-25678603(-)_1|1|1x0
Family	C2H2 ZF
Species	Unknown
Pos	A	C	G	T
1	0.343298	0.214355	0.242749	0.199598
2	0.717314	0.122228	0.0629717	0.0974862
3	0.778212	0.0833834	0.0624532	0.0759511
4	0.462672	0.293848	0.0812487	0.162231
5	0.0607409	0.0339963	0.867489	0.037774
6	0.934599	0.02087	0.0258393	0.018692
7	0.318958	0.187671	0.260004	0.233367
8	0.260459	0.233297	0.133791	0.372453
9	0.238206	0.216247	0.259753	0.285795
10	0.254799	0.568493	0.0725569	0.104152
11	0.130228	0.214112	0.16523	0.49043
12	0.12511	0.159951	0.115888	0.599051
13	0.0872948	0.0912083	0.57221	0.249287
14	0.151139	0.228093	0.295205	0.325563
15	0.111023	0.618135	0.0610189	0.209823
16	0.25	0.25	0.25	0.25


TF	Unknown
TF Name	Unknown
Gene	AE014297.3_28808769-28810029(-)_1
Motif	AE014297.3_28808769-28810029(-)_1|1|1x0
Family	C2H2 ZF
Species	Unknown
Pos	A	C	G	T
1	0.324266	0.140837	0.247862	0.287035
2	0.729261	0.0479544	0.134607	0.0881776
3	0.169352	0.497354	0.101929	0.231364
4	0.431923	0.274436	0.178359	0.115281
5	0.236073	0.0484307	0.614499	0.100998
6	0.321897	0.143179	0.328954	0.205971
7	0.240383	0.249181	0.286145	0.22429
8	0.353475	0.193742	0.204318	0.248466
9	0.133263	0.255277	0.242431	0.369029
10	0.0281106	0.0196871	0.917593	0.0346098
11	0.0561604	0.0178559	0.892795	0.033189
12	0.166885	0.657385	0.0477411	0.127988
13	0.414398	0.266191	0.209877	0.109534
14	0.714407	0.111949	0.0680398	0.105604
15	0.843998	0.0589904	0.0443864	0.0526258
16	0.25	0.25	0.25	0.25


TF	Unknown
TF Name	Unknown
Gene	AE014297.3_28820891-28824188(+)_1
Motif	AE014297.3_28820891-28824188(+)_1|1|1x0
Family	C2H2 ZF
Species	Unknown
Pos	A	C	G	T
1	0.0186313	0.0288643	0.931567	0.020937
2	0.091117	0.0177196	0.148958	0.742205
3	0.150135	0.0356703	0.622199	0.191996
4	0.154091	0.0981139	0.064993	0.682803
5	0.21392	0.656743	0.0788873	0.0504493
6	0.0814844	0.431265	0.17921	0.308041
7	0.20777	0.142003	0.323572	0.326654
8	0.240905	0.16674	0.26938	0.322975
9	0.198329	0.0650064	0.623813	0.112852
10	0.25	0.25	0.25	0.25


TF	Unknown
TF Name	Unknown
Gene	AE014297.3_28820891-28824188(+)_1
Motif	AE014297.3_28820891-28824188(+)_1|2|1x0
Family	C2H2 ZF
Species	Unknown
Pos	A	C	G	T
1	0.0210533	0.0228195	0.93738	0.0187476
2	0.0291498	0.0502854	0.111809	0.808756
3	0.36719	0.0959113	0.1349	0.401999
4	0.25	0.25	0.25	0.25


TF	Unknown
TF Name	Unknown
Gene	AE014297.3_30035430-30036951(-)_1
Motif	AE014297.3_30035430-30036951(-)_1|1|1x0
Family	C2H2 ZF
Species	Unknown
Pos	A	C	G	T
1	0.145451	0.478163	0.203577	0.172809
2	0.0261109	0.0212892	0.0186784	0.933921
3	0.0700525	0.682706	0.0985003	0.148741
4	0.25	0.25	0.25	0.25


TF	Unknown
TF Name	Unknown
Gene	AE014297.3_30035430-30036951(-)_1
Motif	AE014297.3_30035430-30036951(-)_1|2|1x0
Family	C2H2 ZF
Species	Unknown
Pos	A	C	G	T
1	0.17788	0.542424	0.107806	0.171891
2	0.879013	0.0321761	0.0408233	0.0479878
3	0.0783073	0.0311791	0.813901	0.0766123
4	0.0355336	0.0343512	0.894996	0.0351188
5	0.0259614	0.018459	0.922952	0.0326277
6	0.416101	0.248831	0.0872068	0.247861
7	0.0685604	0.1182	0.0472154	0.766024
8	0.255933	0.0653976	0.616761	0.0619088
9	0.119094	0.503642	0.311356	0.0659081
10	0.542381	0.204269	0.163812	0.0895376
11	0.259541	0.210417	0.301704	0.228338
12	0.375255	0.141891	0.346213	0.136641
13	0.488661	0.243365	0.0925873	0.175387
14	0.171816	0.12992	0.522801	0.175462
15	0.396809	0.169368	0.199197	0.234627
16	0.25	0.25	0.25	0.25


TF	Unknown
TF Name	Unknown
Gene	AE014297.3_30035430-30036951(-)_1
Motif	AE014297.3_30035430-30036951(-)_1|3|1x0
Family	C2H2 ZF
Species	Unknown
Pos	A	C	G	T
1	0.367571	0.454981	0.0586007	0.118847
2	0.835905	0.0167181	0.120533	0.0268439
3	0.0670306	0.104024	0.0887632	0.740182
4	0.25	0.25	0.25	0.25


TF	Unknown
TF Name	Unknown
Gene	AE014297.3_30039889-30040933(+)_1
Motif	AE014297.3_30039889-30040933(+)_1|1|1x0
Family	C2H2 ZF
Species	Unknown
Pos	A	C	G	T
1	0.331284	0.207929	0.177697	0.28309
2	0.133555	0.36789	0.101728	0.396827
3	0.0969689	0.399469	0.34102	0.162542
4	0.293864	0.224942	0.300499	0.180696
5	0.265921	0.278867	0.205567	0.249645
6	0.151145	0.25936	0.291732	0.297763
7	0.294122	0.308635	0.272086	0.125157
8	0.141899	0.115166	0.163582	0.579353
9	0.116607	0.0636634	0.382693	0.437036
10	0.0304963	0.0185892	0.929458	0.0214564
11	0.873467	0.0461846	0.0520819	0.0282664
12	0.0929208	0.434608	0.183058	0.289413
13	0.24134	0.0863941	0.437643	0.234623
14	0.211299	0.177098	0.174081	0.437523
15	0.105897	0.374688	0.333066	0.186348
16	0.132399	0.0763306	0.723627	0.0676434
17	0.125446	0.211666	0.149739	0.513149
18	0.208172	0.160046	0.42292	0.208862
19	0.25	0.25	0.25	0.25


TF	Unknown
TF Name	Unknown
Gene	AE014297.3_30043430-30044777(+)_1
Motif	AE014297.3_30043430-30044777(+)_1|1|1x0
Family	C2H2 ZF
Species	Unknown
Pos	A	C	G	T
1	0.246435	0.185853	0.220864	0.346847
2	0.179469	0.314594	0.145004	0.360934
3	0.147873	0.247441	0.430202	0.174484
4	0.294708	0.235888	0.235256	0.234147
5	0.17748	0.297447	0.239943	0.28513
6	0.22724	0.230435	0.287226	0.255099
7	0.42862	0.0998563	0.401993	0.0695313
8	0.0475075	0.0932152	0.0656865	0.793591
9	0.690274	0.047698	0.176599	0.0854291
10	0.058698	0.0333878	0.886815	0.021099
11	0.79442	0.0508159	0.0601811	0.0945828
12	0.0500955	0.0181983	0.909914	0.0217925
13	0.195956	0.132965	0.319516	0.351564
14	0.36366	0.155523	0.246521	0.234296
15	0.0913736	0.404192	0.315823	0.188611
16	0.139816	0.109621	0.168947	0.581616
17	0.229259	0.133967	0.276273	0.360501
18	0.31431	0.286667	0.273558	0.125465
19	0.25	0.25	0.25	0.25


TF	Unknown
TF Name	Unknown
Gene	AE014297.3_30043430-30044777(+)_1
Motif	AE014297.3_30043430-30044777(+)_1|2|1x0
Family	C2H2 ZF
Species	Unknown
Pos	A	C	G	T
1	0.109184	0.0123955	0.331062	0.547358
2	0.0958787	0.0959483	0.698764	0.109409
3	0.0174426	0.0513583	0.872129	0.0590703
4	0.25	0.25	0.25	0.25


TF	Unknown
TF Name	Unknown
Gene	AE014297.3_30783837-30785946(+)_1
Motif	AE014297.3_30783837-30785946(+)_1|1|1x0
Family	C2H2 ZF
Species	Unknown
Pos	A	C	G	T
1	0.0538949	0.0644741	0.769317	0.112314
2	0.122511	0.0346577	0.335269	0.507562
3	0.0901882	0.0140796	0.703978	0.191754
4	0.25	0.25	0.25	0.25


TF	Unknown
TF Name	Unknown
Gene	AE014297.3_30783837-30785946(+)_1
Motif	AE014297.3_30783837-30785946(+)_1|2|1x0
Family	C2H2 ZF
Species	Unknown
Pos	A	C	G	T
1	0.552422	0.138267	0.21752	0.0917912
2	0.138675	0.116257	0.0999291	0.645139
3	0.0407173	0.0184394	0.0188733	0.92197
4	0.411876	0.140168	0.281383	0.166572
5	0.0612572	0.0543179	0.843956	0.0404693
6	0.0589693	0.0234868	0.0545875	0.862956
7	0.25	0.25	0.25	0.25


TF	Unknown
TF Name	Unknown
Gene	AE014297.3_30783837-30785946(+)_1
Motif	AE014297.3_30783837-30785946(+)_1|3|1x0
Family	C2H2 ZF
Species	Unknown
Pos	A	C	G	T
1	0.482895	0.0577813	0.37575	0.0835736
2	0.0576142	0.52877	0.0745476	0.339069
3	0.0184015	0.0167465	0.127529	0.837323
4	0.25	0.25	0.25	0.25


TF	Unknown
TF Name	Unknown
Gene	AE014297.3_30783837-30785946(+)_1
Motif	AE014297.3_30783837-30785946(+)_1|4|1x0
Family	C2H2 ZF
Species	Unknown
Pos	A	C	G	T
1	0.0178588	0.0669855	0.892942	0.0222134
2	0.0259732	0.143991	0.0582942	0.771742
3	0.0993571	0.0316964	0.668661	0.200286
4	0.25	0.25	0.25	0.25


TF	Unknown
TF Name	Unknown
Gene	AE014298.5_626493-627288(+)_1
Motif	AE014298.5_626493-627288(+)_1|1|1x0
Family	C2H2 ZF
Species	Unknown
Pos	A	C	G	T
1	0.0453525	0.0432654	0.623613	0.287769
2	0.142201	0.0763656	0.424764	0.35667
3	0.0211792	0.0122644	0.613222	0.353334
4	0.25	0.25	0.25	0.25


TF	Unknown
TF Name	Unknown
Gene	AE014298.5_626493-627288(+)_1
Motif	AE014298.5_626493-627288(+)_1|2|1x0
Family	C2H2 ZF
Species	Unknown
Pos	A	C	G	T
1	0.0769167	0.0753317	0.12619	0.721562
2	0.0178001	0.890005	0.0341665	0.0580288
3	0.0264731	0.0285145	0.862334	0.0826786
4	0.506463	0.185887	0.191007	0.116643
5	0.261929	0.155727	0.205006	0.377338
6	0.479147	0.1086	0.21052	0.201733
7	0.25	0.25	0.25	0.25


TF	Unknown
TF Name	Unknown
Gene	AE014298.5_626493-627288(+)_1
Motif	AE014298.5_626493-627288(+)_1|3|1x0
Family	C2H2 ZF
Species	Unknown
Pos	A	C	G	T
1	0.204365	0.297462	0.201655	0.296518
2	0.021533	0.0187095	0.0242817	0.935476
3	0.121065	0.0225926	0.5567	0.299642
4	0.25	0.25	0.25	0.25


TF	Unknown
TF Name	Unknown
Gene	AE014298.5_1213941-1214880(-)_1
Motif	AE014298.5_1213941-1214880(-)_1|1|1x0
Family	C2H2 ZF
Species	Unknown
Pos	A	C	G	T
1	0.249086	0.0457212	0.28488	0.420313
2	0.307114	0.424322	0.11996	0.148604
3	0.0400235	0.0162469	0.812345	0.131384
4	0.25	0.25	0.25	0.25


TF	Unknown
TF Name	Unknown
Gene	AE014298.5_1213941-1214880(-)_1
Motif	AE014298.5_1213941-1214880(-)_1|2|1x0
Family	C2H2 ZF
Species	Unknown
Pos	A	C	G	T
1	0.134988	0.0829794	0.673806	0.108227
2	0.11504	0.0942941	0.158963	0.631702
3	0.0500135	0.0385633	0.846579	0.0648439
4	0.380697	0.169285	0.202079	0.24794
5	0.645251	0.0944945	0.0917228	0.168532
6	0.0189242	0.0188196	0.940982	0.0212744
7	0.276284	0.148893	0.183006	0.391817
8	0.707268	0.0627782	0.161805	0.0681487
9	0.179683	0.374021	0.147113	0.299183
10	0.44548	0.12573	0.316587	0.112203
11	0.207808	0.258366	0.139558	0.394268
12	0.384513	0.166663	0.323904	0.12492
13	0.486372	0.29129	0.129991	0.0923474
14	0.665855	0.105023	0.126591	0.102532
15	0.647955	0.113844	0.120904	0.117296
16	0.294693	0.202842	0.312949	0.189516
17	0.1729	0.142529	0.262693	0.421878
18	0.201561	0.128386	0.418457	0.251596
19	0.25	0.25	0.25	0.25


TF	Unknown
TF Name	Unknown
Gene	AE014298.5_2728963-2729950(+)_1
Motif	AE014298.5_2728963-2729950(+)_1|1|1x0
Family	C2H2 ZF
Species	Unknown
Pos	A	C	G	T
1	0.142686	0.132574	0.46292	0.26182
2	0.191417	0.090156	0.333212	0.385215
3	0.151279	0.139264	0.395097	0.31436
4	0.53905	0.168381	0.196485	0.0960846
5	0.719546	0.066927	0.136179	0.0773486
6	0.0302018	0.0605844	0.0266904	0.882523
7	0.336379	0.0968089	0.391731	0.175081
8	0.117214	0.136495	0.190861	0.55543
9	0.885815	0.0392775	0.0323342	0.0425736
10	0.3993	0.24232	0.214365	0.144015
11	0.151413	0.252015	0.0975284	0.499044
12	0.101902	0.745862	0.0559409	0.096296
13	0.0325844	0.0181294	0.906469	0.0428171
14	0.295123	0.0522106	0.624582	0.0280842
15	0.0747222	0.126721	0.6171	0.181457
16	0.506124	0.214739	0.169543	0.109593
17	0.330705	0.119328	0.228767	0.3212
18	0.102135	0.0570617	0.173961	0.666843
19	0.380921	0.240565	0.240277	0.138237
20	0.696516	0.124956	0.111903	0.0666247
21	0.0753279	0.264743	0.257196	0.402732
22	0.439352	0.149306	0.293201	0.118142
23	0.196502	0.0833756	0.268476	0.451647
24	0.629781	0.0791214	0.0945397	0.196558
25	0.25	0.25	0.25	0.25


TF	Unknown
TF Name	Unknown
Gene	AE014298.5_2733555-2734197(+)_1
Motif	AE014298.5_2733555-2734197(+)_1|1|1x0
Family	C2H2 ZF
Species	Unknown
Pos	A	C	G	T
1	0.439959	0.348727	0.103132	0.108183
2	0.729323	0.048778	0.171904	0.0499952
3	0.0184501	0.0342975	0.0247475	0.922505
4	0.336719	0.0962109	0.392473	0.174597
5	0.116551	0.135844	0.190319	0.557286
6	0.88764	0.0386553	0.0317862	0.0419187
7	0.589498	0.21761	0.127977	0.0649148
8	0.0443784	0.0785576	0.0338134	0.843251
9	0.921093	0.0248629	0.0246414	0.0294026
10	0.151236	0.276498	0.330232	0.242034
11	0.129522	0.0998191	0.145845	0.624814
12	0.174977	0.12857	0.21383	0.482622
13	0.25	0.25	0.25	0.25


TF	Unknown
TF Name	Unknown
Gene	AE014298.5_2733555-2734197(+)_1
Motif	AE014298.5_2733555-2734197(+)_1|2|1x0
Family	C2H2 ZF
Species	Unknown
Pos	A	C	G	T
1	0.34901	0.253763	0.20838	0.188847
2	0.0398208	0.107647	0.0413023	0.81123
3	0.0257068	0.0193357	0.936233	0.0187247
4	0.25	0.25	0.25	0.25


TF	Unknown
TF Name	Unknown
Gene	AE014298.5_4621139-4625966(+)_1
Motif	AE014298.5_4621139-4625966(+)_1|1|1x0
Family	C2H2 ZF
Species	Unknown
Pos	A	C	G	T
1	0.027434	0.0203789	0.931374	0.0208135
2	0.931606	0.0242281	0.0255342	0.0186321
3	0.0731415	0.0404174	0.0569095	0.829532
4	0.25	0.25	0.25	0.25


TF	Unknown
TF Name	Unknown
Gene	AE014298.5_4621139-4625966(+)_1
Motif	AE014298.5_4621139-4625966(+)_1|2|1x0
Family	C2H2 ZF
Species	Unknown
Pos	A	C	G	T
1	0.0182588	0.152803	0.302139	0.526799
2	0.0704144	0.00987597	0.493799	0.425911
3	0.0661871	0.392558	0.277324	0.263931
4	0.25	0.25	0.25	0.25


TF	Unknown
TF Name	Unknown
Gene	AE014298.5_4621139-4625966(+)_1
Motif	AE014298.5_4621139-4625966(+)_1|3|1x0
Family	C2H2 ZF
Species	Unknown
Pos	A	C	G	T
1	0.0270856	0.0195872	0.931321	0.0220066
2	0.861576	0.0249	0.0909548	0.0225695
3	0.16627	0.11039	0.0878519	0.635488
4	0.106163	0.0375951	0.824863	0.0313788
5	0.0983034	0.0755306	0.029423	0.796743
6	0.0490837	0.904786	0.0180957	0.0280343
7	0.25	0.25	0.25	0.25


TF	Unknown
TF Name	Unknown
Gene	AE014298.5_4621139-4625966(+)_1
Motif	AE014298.5_4621139-4625966(+)_1|4|1x0
Family	C2H2 ZF
Species	Unknown
Pos	A	C	G	T
1	0.0263591	0.0196307	0.935304	0.0187061
2	0.920571	0.022301	0.038676	0.0184517
3	0.112338	0.117675	0.0715272	0.69846
4	0.25	0.25	0.25	0.25


TF	Unknown
TF Name	Unknown
Gene	AE014298.5_4621139-4625966(+)_1
Motif	AE014298.5_4621139-4625966(+)_1|5|1x0
Family	C2H2 ZF
Species	Unknown
Pos	A	C	G	T
1	0.043723	0.0292998	0.900868	0.0261094
2	0.911553	0.029241	0.0354636	0.0237422
3	0.10682	0.0753684	0.0931798	0.724632
4	0.0296486	0.0184331	0.921654	0.0302646
5	0.0786426	0.220901	0.107762	0.592694
6	0.0629641	0.0512829	0.0623167	0.823436
7	0.25	0.25	0.25	0.25


TF	Unknown
TF Name	Unknown
Gene	AE014298.5_4621139-4625966(+)_1
Motif	AE014298.5_4621139-4625966(+)_1|6|1x0
Family	C2H2 ZF
Species	Unknown
Pos	A	C	G	T
1	0.425087	0.0343356	0.222205	0.318373
2	0.260276	0.271121	0.110814	0.357789
3	0.0176615	0.0791246	0.883074	0.0201398
4	0.25	0.25	0.25	0.25


TF	Unknown
TF Name	Unknown
Gene	AE014298.5_4621139-4625966(+)_1
Motif	AE014298.5_4621139-4625966(+)_1|7|1x0
Family	C2H2 ZF
Species	Unknown
Pos	A	C	G	T
1	0.0266087	0.0196076	0.935082	0.0187016
2	0.134998	0.131995	0.21203	0.520977
3	0.0261407	0.0224821	0.030903	0.920474
4	0.103551	0.129263	0.64834	0.118846
5	0.112027	0.639363	0.148505	0.100104
6	0.188696	0.235816	0.360002	0.215487
7	0.25	0.25	0.25	0.25


TF	Unknown
TF Name	Unknown
Gene	AE014298.5_4912721-4913812(+)_1
Motif	AE014298.5_4912721-4913812(+)_1|1|1x0
Family	C2H2 ZF
Species	Unknown
Pos	A	C	G	T
1	0.559918	0.211253	0.132609	0.0962194
2	0.0709861	0.122027	0.0781653	0.728822
3	0.0299566	0.0186082	0.930407	0.0210278
4	0.25	0.25	0.25	0.25


TF	Unknown
TF Name	Unknown
Gene	AE014298.5_4912721-4913812(+)_1
Motif	AE014298.5_4912721-4913812(+)_1|2|1x0
Family	C2H2 ZF
Species	Unknown
Pos	A	C	G	T
1	0.770406	0.112083	0.0896877	0.0278235
2	0.916942	0.0403305	0.0183388	0.024389
3	0.935122	0.0208865	0.0206781	0.023313
4	0.25	0.25	0.25	0.25


TF	Unknown
TF Name	Unknown
Gene	AE014298.5_5078115-5081085(-)_1
Motif	AE014298.5_5078115-5081085(-)_1|1|1x0
Family	C2H2 ZF
Species	Unknown
Pos	A	C	G	T
1	0.0410605	0.0264756	0.251042	0.681422
2	0.107349	0.0164548	0.0534561	0.82274
3	0.0470563	0.0277861	0.90639	0.0187679
4	0.25	0.25	0.25	0.25


TF	Unknown
TF Name	Unknown
Gene	AE014298.5_5078115-5081085(-)_1
Motif	AE014298.5_5078115-5081085(-)_1|2|1x0
Family	C2H2 ZF
Species	Unknown
Pos	A	C	G	T
1	0.172087	0.0398456	0.535436	0.252632
2	0.905799	0.018116	0.0565977	0.0194876
3	0.101766	0.287308	0.508921	0.102005
4	0.25	0.25	0.25	0.25


TF	Unknown
TF Name	Unknown
Gene	AE014298.5_5078115-5081085(-)_1
Motif	AE014298.5_5078115-5081085(-)_1|3|1x0
Family	C2H2 ZF
Species	Unknown
Pos	A	C	G	T
1	0.423493	0.032554	0.435111	0.108841
2	0.846222	0.0289064	0.0816828	0.0431889
3	0.019416	0.0492583	0.0182613	0.913064
4	0.25	0.25	0.25	0.25


TF	Unknown
TF Name	Unknown
Gene	AE014298.5_5078115-5081085(-)_1
Motif	AE014298.5_5078115-5081085(-)_1|4|1x0
Family	C2H2 ZF
Species	Unknown
Pos	A	C	G	T
1	0.615362	0.168836	0.122654	0.0931477
2	0.297181	0.171051	0.128703	0.403065
3	0.300738	0.0678376	0.0950092	0.536416
4	0.495118	0.240304	0.0926214	0.171956
5	0.90815	0.018163	0.023852	0.0498353
6	0.341318	0.0532492	0.548602	0.0568301
7	0.108085	0.260331	0.379657	0.251926
8	0.0813773	0.104799	0.156262	0.657562
9	0.220048	0.0640247	0.121859	0.594069
10	0.153971	0.270378	0.146598	0.429053
11	0.288247	0.254013	0.305145	0.152595
12	0.159526	0.303963	0.379252	0.15726
13	0.25	0.25	0.25	0.25


TF	Unknown
TF Name	Unknown
Gene	AE014298.5_6347477-6348644(+)_1
Motif	AE014298.5_6347477-6348644(+)_1|1|1x0
Family	C2H2 ZF
Species	Unknown
Pos	A	C	G	T
1	0.214443	0.0786263	0.646959	0.0599715
2	0.0261657	0.0186382	0.0232883	0.931908
3	0.0576546	0.0311222	0.0679601	0.843263
4	0.25	0.25	0.25	0.25


TF	Unknown
TF Name	Unknown
Gene	AE014298.5_6347477-6348644(+)_1
Motif	AE014298.5_6347477-6348644(+)_1|2|1x0
Family	C2H2 ZF
Species	Unknown
Pos	A	C	G	T
1	0.178928	0.20787	0.343075	0.270127
2	0.0668769	0.0177623	0.888116	0.0272447
3	0.0447496	0.876782	0.0220154	0.0564526
4	0.393077	0.275554	0.0756964	0.255672
5	0.254484	0.282382	0.329897	0.133238
6	0.264482	0.243133	0.341129	0.151257
7	0.25	0.25	0.25	0.25


TF	Unknown
TF Name	Unknown
Gene	AE014298.5_6347477-6348644(+)_1
Motif	AE014298.5_6347477-6348644(+)_1|3|1x0
Family	C2H2 ZF
Species	Unknown
Pos	A	C	G	T
1	0.0573445	0.0179812	0.89906	0.0256139
2	0.518213	0.313314	0.110582	0.0578908
3	0.134172	0.090799	0.0668319	0.708197
4	0.25	0.25	0.25	0.25


TF	Unknown
TF Name	Unknown
Gene	AE014298.5_7012290-7013604(-)_1
Motif	AE014298.5_7012290-7013604(-)_1|1|1x0
Family	C2H2 ZF
Species	Unknown
Pos	A	C	G	T
1	0.139031	0.0996913	0.365669	0.395609
2	0.153663	0.126889	0.167329	0.552118
3	0.496635	0.270057	0.117557	0.115751
4	0.575329	0.0639387	0.275188	0.0855448
5	0.189813	0.0864162	0.2221	0.501671
6	0.0541367	0.0179782	0.0289743	0.898911
7	0.438861	0.215363	0.278589	0.0671868
8	0.0758276	0.739642	0.0277891	0.156741
9	0.039873	0.022438	0.0206018	0.917087
10	0.25	0.25	0.25	0.25


TF	Unknown
TF Name	Unknown
Gene	AE014298.5_7012290-7013604(-)_1
Motif	AE014298.5_7012290-7013604(-)_1|2|1x0
Family	C2H2 ZF
Species	Unknown
Pos	A	C	G	T
1	0.496661	0.281214	0.0680344	0.154091
2	0.674875	0.111183	0.125777	0.0881656
3	0.939966	0.0187993	0.019067	0.0221679
4	0.25	0.25	0.25	0.25


TF	Unknown
TF Name	Unknown
Gene	AE014298.5_7012290-7013604(-)_1
Motif	AE014298.5_7012290-7013604(-)_1|3|1x0
Family	C2H2 ZF
Species	Unknown
Pos	A	C	G	T
1	0.144138	0.134912	0.0141363	0.706814
2	0.0265516	0.155518	0.0611316	0.756799
3	0.159196	0.0390035	0.682543	0.119257
4	0.25	0.25	0.25	0.25


TF	Unknown
TF Name	Unknown
Gene	AE014298.5_7012290-7013604(-)_1
Motif	AE014298.5_7012290-7013604(-)_1|4|1x0
Family	C2H2 ZF
Species	Unknown
Pos	A	C	G	T
1	0.723418	0.07491	0.130573	0.0710987
2	0.0587851	0.540928	0.049579	0.350708
3	0.923359	0.0184672	0.0298695	0.0283046
4	0.303841	0.232984	0.23224	0.230935
5	0.165442	0.306286	0.237052	0.29122
6	0.222864	0.226607	0.294704	0.255825
7	0.450607	0.105916	0.221821	0.221655
8	0.155039	0.301946	0.0784633	0.464552
9	0.0217566	0.021355	0.925926	0.0309623
10	0.460556	0.119485	0.213462	0.206497
11	0.221832	0.19058	0.149529	0.438059
12	0.0903174	0.117869	0.487824	0.303989
13	0.25	0.25	0.25	0.25


TF	Unknown
TF Name	Unknown
Gene	AE014298.5_7236980-7239899(+)_1
Motif	AE014298.5_7236980-7239899(+)_1|1|1x0
Family	C2H2 ZF
Species	Unknown
Pos	A	C	G	T
1	0.695573	0.138654	0.0836517	0.0821212
2	0.125829	0.0125762	0.232783	0.628812
3	0.0626302	0.107699	0.613897	0.215774
4	0.25	0.25	0.25	0.25


TF	Unknown
TF Name	Unknown
Gene	AE014298.5_7236980-7239899(+)_1
Motif	AE014298.5_7236980-7239899(+)_1|2|1x0
Family	C2H2 ZF
Species	Unknown
Pos	A	C	G	T
1	0.310229	0.157203	0.326681	0.205887
2	0.130306	0.200019	0.542908	0.126766
3	0.0889423	0.146157	0.105451	0.65945
4	0.521529	0.0780699	0.322416	0.0779848
5	0.721415	0.04431	0.090105	0.14417
6	0.0186549	0.0196981	0.0289005	0.932746
7	0.25	0.25	0.25	0.25


TF	Unknown
TF Name	Unknown
Gene	AE014298.5_7236980-7239899(+)_1
Motif	AE014298.5_7236980-7239899(+)_1|3|1x0
Family	C2H2 ZF
Species	Unknown
Pos	A	C	G	T
1	0.0269032	0.0280547	0.926512	0.0185302
2	0.0759376	0.0503801	0.657884	0.215799
3	0.671279	0.178456	0.0481768	0.102088
4	0.588504	0.169877	0.136737	0.104882
5	0.870122	0.0317718	0.0554964	0.0426097
6	0.122209	0.195194	0.131346	0.551251
7	0.25	0.25	0.25	0.25


TF	Unknown
TF Name	Unknown
Gene	AE014298.5_7236980-7239899(+)_1
Motif	AE014298.5_7236980-7239899(+)_1|4|1x0
Family	C2H2 ZF
Species	Unknown
Pos	A	C	G	T
1	0.490873	0.0927216	0.334461	0.0819452
2	0.028013	0.89665	0.017933	0.0574036
3	0.0228744	0.0641617	0.0301839	0.88278
4	0.25	0.25	0.25	0.25


TF	Unknown
TF Name	Unknown
Gene	AE014298.5_8129891-8131712(+)_1
Motif	AE014298.5_8129891-8131712(+)_1|1|1x0
Family	C2H2 ZF
Species	Unknown
Pos	A	C	G	T
1	0.238185	0.254264	0.162194	0.345358
2	0.683537	0.143127	0.0962138	0.0771219
3	0.0282263	0.846512	0.0814448	0.0438169
4	0.052341	0.0453484	0.867712	0.0345983
5	0.104068	0.0548584	0.732913	0.10816
6	0.0901383	0.609092	0.0546736	0.246097
7	0.490403	0.182686	0.123194	0.203717
8	0.124185	0.161419	0.140408	0.573988
9	0.105894	0.086454	0.347318	0.460334
10	0.0649118	0.0178283	0.891416	0.0258434
11	0.141153	0.0826458	0.0897599	0.686441
12	0.90482	0.031133	0.0224034	0.0416436
13	0.266415	0.364839	0.128723	0.240023
14	0.107008	0.643478	0.180079	0.0694353
15	0.0831432	0.103368	0.205951	0.607539
16	0.114059	0.216954	0.276396	0.392591
17	0.33048	0.199222	0.2826	0.187697
18	0.116191	0.493201	0.239452	0.151156
19	0.25	0.25	0.25	0.25


TF	Unknown
TF Name	Unknown
Gene	AE014298.5_8136116-8136884(+)_1
Motif	AE014298.5_8136116-8136884(+)_1|1|1x0
Family	C2H2 ZF
Species	Unknown
Pos	A	C	G	T
1	0.3325	0.144399	0.178183	0.344918
2	0.0931483	0.0768911	0.0848154	0.745145
3	0.253394	0.166868	0.270728	0.30901
4	0.288321	0.11975	0.362985	0.228944
5	0.186707	0.061722	0.144878	0.606692
6	0.036071	0.0781448	0.172241	0.713543
7	0.35001	0.161251	0.407851	0.0808878
8	0.0613734	0.0718238	0.603243	0.26356
9	0.676721	0.0847458	0.142238	0.0962947
10	0.243779	0.0621966	0.103513	0.590511
11	0.923479	0.0184696	0.0224955	0.0355557
12	0.0508988	0.17545	0.662003	0.111648
13	0.25	0.25	0.25	0.25


TF	Unknown
TF Name	Unknown
Gene	AE014298.5_8136116-8136884(+)_1
Motif	AE014298.5_8136116-8136884(+)_1|2|1x0
Family	C2H2 ZF
Species	Unknown
Pos	A	C	G	T
1	0.58705	0.205619	0.0878331	0.119498
2	0.639248	0.0931353	0.138466	0.12915
3	0.0232649	0.0187766	0.938829	0.0191295
4	0.293123	0.0906218	0.22503	0.391225
5	0.302832	0.169084	0.281308	0.246776
6	0.260501	0.136421	0.458272	0.144805
7	0.333042	0.148949	0.216612	0.301397
8	0.399395	0.312992	0.100242	0.187371
9	0.0751782	0.743626	0.107849	0.0733459
10	0.25	0.25	0.25	0.25


TF	Unknown
TF Name	Unknown
Gene	AE014298.5_8145882-8147343(+)_1
Motif	AE014298.5_8145882-8147343(+)_1|1|1x0
Family	C2H2 ZF
Species	Unknown
Pos	A	C	G	T
1	0.354336	0.0927046	0.296049	0.25691
2	0.0216291	0.928631	0.0185726	0.0311668
3	0.0433862	0.0185921	0.183164	0.754858
4	0.25	0.25	0.25	0.25


TF	Unknown
TF Name	Unknown
Gene	AE014298.5_8145882-8147343(+)_1
Motif	AE014298.5_8145882-8147343(+)_1|2|1x0
Family	C2H2 ZF
Species	Unknown
Pos	A	C	G	T
1	0.0618026	0.0343047	0.886169	0.0177234
2	0.128666	0.276259	0.11964	0.475435
3	0.174012	0.181597	0.435504	0.208887
4	0.25	0.25	0.25	0.25


TF	Unknown
TF Name	Unknown
Gene	AE014298.5_8145882-8147343(+)_1
Motif	AE014298.5_8145882-8147343(+)_1|3|1x0
Family	C2H2 ZF
Species	Unknown
Pos	A	C	G	T
1	0.510258	0.113152	0.31108	0.0655102
2	0.0182503	0.0282797	0.0409566	0.912513
3	0.244191	0.0461813	0.461121	0.248506
4	0.25	0.25	0.25	0.25


TF	Unknown
TF Name	Unknown
Gene	AE014298.5_8145882-8147343(+)_1
Motif	AE014298.5_8145882-8147343(+)_1|4|1x0
Family	C2H2 ZF
Species	Unknown
Pos	A	C	G	T
1	0.337166	0.223026	0.280938	0.158869
2	0.194108	0.19296	0.195315	0.417617
3	0.018127	0.0375636	0.906348	0.0379614
4	0.25	0.25	0.25	0.25


TF	Unknown
TF Name	Unknown
Gene	AE014298.5_8145882-8147343(+)_1
Motif	AE014298.5_8145882-8147343(+)_1|5|1x0
Family	C2H2 ZF
Species	Unknown
Pos	A	C	G	T
1	0.476766	0.195627	0.0943875	0.233219
2	0.0470337	0.0586179	0.0719739	0.822375
3	0.708679	0.0326941	0.0499449	0.208682
4	0.309585	0.207549	0.314068	0.168798
5	0.174171	0.208354	0.246841	0.370634
6	0.0652353	0.0612568	0.804533	0.0689749
7	0.548966	0.208974	0.0482335	0.193826
8	0.203766	0.227698	0.226756	0.34178
9	0.340115	0.119486	0.329574	0.210826
10	0.288062	0.262214	0.220125	0.2296
11	0.210611	0.319358	0.178588	0.291442
12	0.195962	0.158717	0.412976	0.232345
13	0.21579	0.0703031	0.636279	0.0776285
14	0.151359	0.0162601	0.813003	0.019378
15	0.0641269	0.0858563	0.479463	0.370554
16	0.0389657	0.0433074	0.880551	0.0371759
17	0.155345	0.270021	0.322857	0.251777
18	0.11551	0.0448725	0.210376	0.629242
19	0.25	0.25	0.25	0.25


TF	Unknown
TF Name	Unknown
Gene	AE014298.5_8149475-8150294(+)_1
Motif	AE014298.5_8149475-8150294(+)_1|1|1x0
Family	C2H2 ZF
Species	Unknown
Pos	A	C	G	T
1	0.437291	0.0251621	0.524601	0.0129458
2	0.248416	0.038459	0.0196609	0.693464
3	0.0120554	0.0412642	0.343912	0.602769
4	0.160847	0.115933	0.129544	0.593676
5	0.424394	0.205514	0.269483	0.10061
6	0.216145	0.173737	0.389376	0.220741
7	0.25	0.25	0.25	0.25


TF	Unknown
TF Name	Unknown
Gene	AE014298.5_8149475-8150294(+)_1
Motif	AE014298.5_8149475-8150294(+)_1|2|1x0
Family	C2H2 ZF
Species	Unknown
Pos	A	C	G	T
1	0.447706	0.130217	0.131696	0.29038
2	0.112355	0.0820334	0.0735318	0.73208
3	0.696508	0.0725685	0.0852267	0.145697
4	0.319734	0.226752	0.258534	0.194981
5	0.216318	0.191524	0.22195	0.370208
6	0.158547	0.13357	0.564244	0.143639
7	0.330231	0.232712	0.213263	0.223793
8	0.235231	0.219649	0.229204	0.315915
9	0.25904	0.134234	0.387538	0.219188
10	0.266481	0.152575	0.359495	0.22145
11	0.181088	0.176313	0.157828	0.484771
12	0.140659	0.19626	0.409971	0.25311
13	0.274391	0.241767	0.185704	0.298138
14	0.477048	0.090883	0.264213	0.167856
15	0.18604	0.153494	0.182826	0.477641
16	0.0201721	0.0185976	0.929878	0.0313528
17	0.0324247	0.0387415	0.054822	0.874012
18	0.0465377	0.834716	0.0485414	0.0702045
19	0.25	0.25	0.25	0.25


TF	Unknown
TF Name	Unknown
Gene	AE014298.5_8153004-8154450(+)_1
Motif	AE014298.5_8153004-8154450(+)_1|1|1x0
Family	C2H2 ZF
Species	Unknown
Pos	A	C	G	T
1	0.154868	0.138819	0.410982	0.295331
2	0.167962	0.0139165	0.122299	0.695822
3	0.0103563	0.408073	0.0956591	0.485912
4	0.25	0.25	0.25	0.25


TF	Unknown
TF Name	Unknown
Gene	AE014298.5_8153004-8154450(+)_1
Motif	AE014298.5_8153004-8154450(+)_1|2|1x0
Family	C2H2 ZF
Species	Unknown
Pos	A	C	G	T
1	0.0424844	0.118337	0.21738	0.621798
2	0.0558413	0.799498	0.128671	0.01599
3	0.0431524	0.187851	0.457299	0.311698
4	0.25	0.25	0.25	0.25


TF	Unknown
TF Name	Unknown
Gene	AE014298.5_8153004-8154450(+)_1
Motif	AE014298.5_8153004-8154450(+)_1|3|1x0
Family	C2H2 ZF
Species	Unknown
Pos	A	C	G	T
1	0.218234	0.185118	0.284105	0.312544
2	0.228446	0.265153	0.277154	0.229247
3	0.175566	0.174741	0.365928	0.283765
4	0.0294787	0.0229309	0.92901	0.0185802
5	0.918831	0.0304305	0.02702	0.0237186
6	0.846491	0.0383538	0.045418	0.069737
7	0.25	0.25	0.25	0.25


TF	Unknown
TF Name	Unknown
Gene	AE014298.5_8153004-8154450(+)_1
Motif	AE014298.5_8153004-8154450(+)_1|4|1x0
Family	C2H2 ZF
Species	Unknown
Pos	A	C	G	T
1	0.702301	0.104936	0.0715053	0.121258
2	0.0778423	0.046968	0.0436093	0.83158
3	0.931953	0.0186391	0.0226168	0.0267915
4	0.359955	0.203951	0.248641	0.187453
5	0.179449	0.094782	0.115416	0.610353
6	0.0390465	0.0597008	0.858619	0.0426338
7	0.2959	0.197943	0.219144	0.287012
8	0.110713	0.601204	0.15092	0.137163
9	0.156795	0.23139	0.293832	0.317982
10	0.458867	0.174694	0.272251	0.0941878
11	0.309094	0.303053	0.0842106	0.303643
12	0.084168	0.782599	0.0502727	0.0829598
13	0.25	0.25	0.25	0.25


TF	Unknown
TF Name	Unknown
Gene	AE014298.5_9753454-9755266(+)_1
Motif	AE014298.5_9753454-9755266(+)_1|1|1x0
Family	C2H2 ZF
Species	Unknown
Pos	A	C	G	T
1	0.195853	0.0966669	0.138935	0.568545
2	0.112984	0.0586766	0.772766	0.0555731
3	0.0256141	0.0326461	0.913574	0.0281655
4	0.0882717	0.0713162	0.745117	0.0952948
5	0.0771041	0.651097	0.0509922	0.220807
6	0.0221754	0.0229789	0.925979	0.0288662
7	0.0143444	0.0247514	0.243685	0.717219
8	0.108234	0.0282588	0.785315	0.078192
9	0.0997988	0.0719527	0.683701	0.144547
10	0.25	0.25	0.25	0.25


TF	Unknown
TF Name	Unknown
Gene	AE014298.5_10476587-10477148(+)_1
Motif	AE014298.5_10476587-10477148(+)_1|1|1x0
Family	C2H2 ZF
Species	Unknown
Pos	A	C	G	T
1	0.0294499	0.0197443	0.932162	0.0186433
2	0.119834	0.177128	0.0724874	0.630551
3	0.0656125	0.0552669	0.0466037	0.832517
4	0.25	0.25	0.25	0.25


TF	Unknown
TF Name	Unknown
Gene	AE014298.5_10476587-10477148(+)_1
Motif	AE014298.5_10476587-10477148(+)_1|2|1x0
Family	C2H2 ZF
Species	Unknown
Pos	A	C	G	T
1	0.622241	0.180907	0.0916643	0.105188
2	0.907809	0.0181562	0.0557123	0.0183228
3	0.139337	0.0969525	0.257817	0.505894
4	0.375141	0.419004	0.115914	0.0899415
5	0.782337	0.082728	0.0929703	0.0419649
6	0.383036	0.282467	0.243874	0.0906227
7	0.181417	0.324616	0.164022	0.329944
8	0.10911	0.102618	0.281392	0.50688
9	0.33329	0.171525	0.18073	0.314455
10	0.11529	0.226445	0.26897	0.389295
11	0.0293522	0.0236485	0.131535	0.815465
12	0.0239112	0.0249407	0.0631932	0.887955
13	0.25	0.25	0.25	0.25


TF	Unknown
TF Name	Unknown
Gene	AE014298.5_10848822-10851646(+)_1
Motif	AE014298.5_10848822-10851646(+)_1|1|1x0
Family	C2H2 ZF
Species	Unknown
Pos	A	C	G	T
1	0.0538949	0.0644741	0.769317	0.112314
2	0.122511	0.0346577	0.335269	0.507562
3	0.0901882	0.0140796	0.703978	0.191754
4	0.25	0.25	0.25	0.25


TF	Unknown
TF Name	Unknown
Gene	AE014298.5_10848822-10851646(+)_1
Motif	AE014298.5_10848822-10851646(+)_1|2|1x0
Family	C2H2 ZF
Species	Unknown
Pos	A	C	G	T
1	0.0690149	0.0787755	0.153386	0.698824
2	0.0687997	0.0622426	0.32483	0.544127
3	0.0162399	0.105609	0.811996	0.0661552
4	0.25	0.25	0.25	0.25


TF	Unknown
TF Name	Unknown
Gene	AE014298.5_10848822-10851646(+)_1
Motif	AE014298.5_10848822-10851646(+)_1|3|1x0
Family	C2H2 ZF
Species	Unknown
Pos	A	C	G	T
1	0.0554835	0.0394648	0.836826	0.0682253
2	0.195119	0.0497565	0.713941	0.0411832
3	0.0200167	0.0188041	0.940204	0.0209752
4	0.297981	0.155753	0.263942	0.282324
5	0.271051	0.144652	0.234948	0.34935
6	0.120538	0.243145	0.231249	0.405068
7	0.25	0.25	0.25	0.25


TF	Unknown
TF Name	Unknown
Gene	AE014298.5_11575143-11575644(+)_1
Motif	AE014298.5_11575143-11575644(+)_1|1|1x0
Family	C2H2 ZF
Species	Unknown
Pos	A	C	G	T
1	0.758173	0.0896849	0.0502652	0.101877
2	0.918485	0.0183697	0.0314442	0.0317009
3	0.182368	0.121413	0.383585	0.312634
4	0.25	0.25	0.25	0.25


TF	Unknown
TF Name	Unknown
Gene	AE014298.5_11575143-11575644(+)_1
Motif	AE014298.5_11575143-11575644(+)_1|2|1x0
Family	C2H2 ZF
Species	Unknown
Pos	A	C	G	T
1	0.176518	0.0389506	0.652213	0.132318
2	0.154202	0.255993	0.0835891	0.506216
3	0.0262442	0.929854	0.0185971	0.0253046
4	0.25	0.25	0.25	0.25


TF	Unknown
TF Name	Unknown
Gene	AE014298.5_11575143-11575644(+)_1
Motif	AE014298.5_11575143-11575644(+)_1|3|1x0
Family	C2H2 ZF
Species	Unknown
Pos	A	C	G	T
1	0.264815	0.188247	0.0841806	0.462757
2	0.0370199	0.0170188	0.0950227	0.850939
3	0.599793	0.0861423	0.118811	0.195254
4	0.25	0.25	0.25	0.25


TF	Unknown
TF Name	Unknown
Gene	AE014298.5_11577962-11578766(+)_1
Motif	AE014298.5_11577962-11578766(+)_1|1|1x0
Family	C2H2 ZF
Species	Unknown
Pos	A	C	G	T
1	0.46577	0.258075	0.146789	0.129366
2	0.884237	0.029761	0.0683168	0.0176848
3	0.0268882	0.0248761	0.0275491	0.920687
4	0.25	0.25	0.25	0.25


TF	Unknown
TF Name	Unknown
Gene	AE014298.5_11577962-11578766(+)_1
Motif	AE014298.5_11577962-11578766(+)_1|2|1x0
Family	C2H2 ZF
Species	Unknown
Pos	A	C	G	T
1	0.141166	0.0302208	0.783572	0.0450416
2	0.353769	0.186617	0.0453979	0.414217
3	0.0484166	0.8996	0.017992	0.0339911
4	0.25	0.25	0.25	0.25


TF	Unknown
TF Name	Unknown
Gene	AE014298.5_11577962-11578766(+)_1
Motif	AE014298.5_11577962-11578766(+)_1|3|1x0
Family	C2H2 ZF
Species	Unknown
Pos	A	C	G	T
1	0.352989	0.148725	0.312007	0.186279
2	0.922121	0.0184424	0.0383232	0.0211135
3	0.109363	0.672443	0.0433004	0.174893
4	0.213119	0.397415	0.210108	0.179358
5	0.0766154	0.102735	0.104125	0.716525
6	0.0539843	0.652154	0.210787	0.0830744
7	0.25077	0.342266	0.208088	0.198876
8	0.191493	0.0467034	0.665923	0.0958802
9	0.319628	0.140406	0.274626	0.26534
10	0.25	0.25	0.25	0.25


TF	Unknown
TF Name	Unknown
Gene	AE014298.5_15581088-15582807(-)_1
Motif	AE014298.5_15581088-15582807(-)_1|1|1x0
Family	C2H2 ZF
Species	Unknown
Pos	A	C	G	T
1	0.088787	0.109527	0.271365	0.530322
2	0.0602396	0.373584	0.125166	0.44101
3	0.0791211	0.871851	0.017437	0.0315914
4	0.25	0.25	0.25	0.25


TF	Unknown
TF Name	Unknown
Gene	AE014298.5_15581088-15582807(-)_1
Motif	AE014298.5_15581088-15582807(-)_1|2|1x0
Family	C2H2 ZF
Species	Unknown
Pos	A	C	G	T
1	0.115139	0.134499	0.293264	0.457098
2	0.282911	0.108247	0.427215	0.181627
3	0.109423	0.122506	0.58387	0.184201
4	0.278413	0.0785759	0.506782	0.136229
5	0.112782	0.0367143	0.114564	0.73594
6	0.0232267	0.0186643	0.0248917	0.933217
7	0.379016	0.106524	0.335756	0.178704
8	0.0925685	0.631446	0.0551837	0.220802
9	0.0478693	0.900154	0.0204754	0.0315013
10	0.097338	0.140324	0.662483	0.0998549
11	0.250523	0.206255	0.241226	0.301996
12	0.261096	0.107653	0.524799	0.106452
13	0.263802	0.151195	0.397867	0.187137
14	0.107562	0.0460759	0.115853	0.73051
15	0.0494997	0.036288	0.0505708	0.863642
16	0.25	0.25	0.25	0.25


TF	Unknown
TF Name	Unknown
Gene	AE014298.5_15743217-15744441(-)_1
Motif	AE014298.5_15743217-15744441(-)_1|1|1x0
Family	C2H2 ZF
Species	Unknown
Pos	A	C	G	T
1	0.0728993	0.0156486	0.782431	0.129021
2	0.126451	0.0886827	0.272548	0.512318
3	0.015608	0.215195	0.464533	0.304664
4	0.25	0.25	0.25	0.25


TF	Unknown
TF Name	Unknown
Gene	AE014298.5_15743217-15744441(-)_1
Motif	AE014298.5_15743217-15744441(-)_1|2|1x0
Family	C2H2 ZF
Species	Unknown
Pos	A	C	G	T
1	0.442296	0.238128	0.246127	0.0734496
2	0.0522865	0.173993	0.575077	0.198643
3	0.0417746	0.0159398	0.79699	0.145296
4	0.25	0.25	0.25	0.25


TF	Unknown
TF Name	Unknown
Gene	AE014298.5_15743217-15744441(-)_1
Motif	AE014298.5_15743217-15744441(-)_1|3|1x0
Family	C2H2 ZF
Species	Unknown
Pos	A	C	G	T
1	0.343598	0.158738	0.382824	0.11484
2	0.866424	0.0425178	0.0737293	0.0173285
3	0.152888	0.561038	0.171603	0.114472
4	0.25	0.25	0.25	0.25


TF	Unknown
TF Name	Unknown
Gene	AE014298.5_15743217-15744441(-)_1
Motif	AE014298.5_15743217-15744441(-)_1|4|1x0
Family	C2H2 ZF
Species	Unknown
Pos	A	C	G	T
1	0.351397	0.156175	0.202796	0.289633
2	0.135525	0.0164775	0.823875	0.0241226
3	0.104464	0.0357157	0.0397399	0.82008
4	0.25	0.25	0.25	0.25


TF	Unknown
TF Name	Unknown
Gene	AE014298.5_15743217-15744441(-)_1
Motif	AE014298.5_15743217-15744441(-)_1|5|1x0
Family	C2H2 ZF
Species	Unknown
Pos	A	C	G	T
1	0.740531	0.0871146	0.0703141	0.10204
2	0.02648	0.0189226	0.0187176	0.93588
3	0.909186	0.0198144	0.0245312	0.0464681
4	0.308589	0.191693	0.39503	0.104688
5	0.749412	0.0688933	0.102021	0.0796742
6	0.219429	0.165753	0.422214	0.192604
7	0.35753	0.145494	0.445415	0.0515608
8	0.0936382	0.128204	0.0422571	0.735901
9	0.132503	0.0552691	0.268859	0.543368
10	0.25	0.25	0.25	0.25


TF	Unknown
TF Name	Unknown
Gene	AE014298.5_16430847-16432716(+)_1
Motif	AE014298.5_16430847-16432716(+)_1|1|1x0
Family	C2H2 ZF
Species	Unknown
Pos	A	C	G	T
1	0.0259497	0.0186867	0.934337	0.0210267
2	0.865726	0.0238913	0.0887553	0.0216275
3	0.164643	0.108728	0.0862725	0.640356
4	0.25	0.25	0.25	0.25


TF	Unknown
TF Name	Unknown
Gene	AE014298.5_16430847-16432716(+)_1
Motif	AE014298.5_16430847-16432716(+)_1|2|1x0
Family	C2H2 ZF
Species	Unknown
Pos	A	C	G	T
1	0.472704	0.0641457	0.0972025	0.365948
2	0.0704993	0.0124865	0.292691	0.624323
3	0.363635	0.0574382	0.374014	0.204913
4	0.25	0.25	0.25	0.25


TF	Unknown
TF Name	Unknown
Gene	AE014298.5_16430847-16432716(+)_1
Motif	AE014298.5_16430847-16432716(+)_1|3|1x0
Family	C2H2 ZF
Species	Unknown
Pos	A	C	G	T
1	0.405284	0.0741741	0.305436	0.215105
2	0.182683	0.177461	0.441443	0.198413
3	0.0754191	0.0150999	0.154488	0.754993
4	0.25	0.25	0.25	0.25


TF	Unknown
TF Name	Unknown
Gene	AE014298.5_16430847-16432716(+)_1
Motif	AE014298.5_16430847-16432716(+)_1|4|1x0
Family	C2H2 ZF
Species	Unknown
Pos	A	C	G	T
1	0.0508832	0.0567843	0.869565	0.0227671
2	0.0557474	0.882916	0.0238914	0.037445
3	0.0582979	0.861338	0.0172268	0.0631372
4	0.25	0.25	0.25	0.25


TF	Unknown
TF Name	Unknown
Gene	AE014298.5_16430847-16432716(+)_1
Motif	AE014298.5_16430847-16432716(+)_1|5|1x0
Family	C2H2 ZF
Species	Unknown
Pos	A	C	G	T
1	0.0756443	0.121767	0.711621	0.0909676
2	0.0663975	0.0173967	0.473919	0.442287
3	0.0163357	0.0308628	0.136014	0.816787
4	0.25	0.25	0.25	0.25


TF	Unknown
TF Name	Unknown
Gene	AE014298.5_16430847-16432716(+)_1
Motif	AE014298.5_16430847-16432716(+)_1|6|1x0
Family	C2H2 ZF
Species	Unknown
Pos	A	C	G	T
1	0.018442	0.0327565	0.922099	0.0267026
2	0.899673	0.0199359	0.0619838	0.0184073
3	0.151023	0.162989	0.113535	0.572453
4	0.25	0.25	0.25	0.25


TF	Unknown
TF Name	Unknown
Gene	AE014298.5_16430847-16432716(+)_1
Motif	AE014298.5_16430847-16432716(+)_1|7|1x0
Family	C2H2 ZF
Species	Unknown
Pos	A	C	G	T
1	0.409444	0.208385	0.0552659	0.326905
2	0.175289	0.366401	0.189327	0.268983
3	0.0185301	0.0284212	0.926504	0.0265447
4	0.25	0.25	0.25	0.25


TF	Unknown
TF Name	Unknown
Gene	AE014298.5_16433115-16434965(+)_1
Motif	AE014298.5_16433115-16434965(+)_1|1|1x0
Family	C2H2 ZF
Species	Unknown
Pos	A	C	G	T
1	0.654608	0.0130922	0.288308	0.0439916
2	0.168761	0.114492	0.219144	0.497603
3	0.64242	0.0162223	0.118093	0.223266
4	0.25	0.25	0.25	0.25


TF	Unknown
TF Name	Unknown
Gene	AE014298.5_16433115-16434965(+)_1
Motif	AE014298.5_16433115-16434965(+)_1|2|1x0
Family	C2H2 ZF
Species	Unknown
Pos	A	C	G	T
1	0.0499736	0.0838361	0.0704647	0.795726
2	0.0595115	0.0340628	0.0451782	0.861247
3	0.0207421	0.0182597	0.0480133	0.912985
4	0.25	0.25	0.25	0.25


TF	Unknown
TF Name	Unknown
Gene	AE014298.5_16433115-16434965(+)_1
Motif	AE014298.5_16433115-16434965(+)_1|3|1x0
Family	C2H2 ZF
Species	Unknown
Pos	A	C	G	T
1	0.126672	0.0345549	0.58214	0.256634
2	0.317551	0.0752424	0.041618	0.565588
3	0.0173937	0.0378519	0.869683	0.0750716
4	0.25	0.25	0.25	0.25


TF	Unknown
TF Name	Unknown
Gene	AE014298.5_16433115-16434965(+)_1
Motif	AE014298.5_16433115-16434965(+)_1|4|1x0
Family	C2H2 ZF
Species	Unknown
Pos	A	C	G	T
1	0.469272	0.0342211	0.442647	0.0538601
2	0.28431	0.112248	0.080373	0.523069
3	0.0450553	0.0178394	0.891968	0.0451374
4	0.25	0.25	0.25	0.25


TF	Unknown
TF Name	Unknown
Gene	AE014298.5_16433115-16434965(+)_1
Motif	AE014298.5_16433115-16434965(+)_1|5|1x0
Family	C2H2 ZF
Species	Unknown
Pos	A	C	G	T
1	0.180205	0.148851	0.433984	0.23696
2	0.187213	0.0151091	0.755455	0.0422228
3	0.119867	0.019303	0.828203	0.0326271
4	0.25	0.25	0.25	0.25


TF	Unknown
TF Name	Unknown
Gene	AE014298.5_16435135-16436809(+)_1
Motif	AE014298.5_16435135-16436809(+)_1|1|1x0
Family	C2H2 ZF
Species	Unknown
Pos	A	C	G	T
1	0.0187546	0.0242596	0.937731	0.0192551
2	0.910843	0.0220957	0.0466958	0.0203651
3	0.19805	0.17299	0.127285	0.501676
4	0.25	0.25	0.25	0.25


TF	Unknown
TF Name	Unknown
Gene	AE014298.5_16435135-16436809(+)_1
Motif	AE014298.5_16435135-16436809(+)_1|2|1x0
Family	C2H2 ZF
Species	Unknown
Pos	A	C	G	T
1	0.276419	0.127842	0.506659	0.0890798
2	0.0760441	0.0998924	0.679336	0.144727
3	0.0186893	0.022578	0.934464	0.0242687
4	0.25	0.25	0.25	0.25


TF	Unknown
TF Name	Unknown
Gene	AE014298.5_16435135-16436809(+)_1
Motif	AE014298.5_16435135-16436809(+)_1|3|1x0
Family	C2H2 ZF
Species	Unknown
Pos	A	C	G	T
1	0.0308753	0.06189	0.277989	0.629245
2	0.0693882	0.0133268	0.250944	0.666341
3	0.0595833	0.0261347	0.85752	0.0567623
4	0.25	0.25	0.25	0.25


TF	Unknown
TF Name	Unknown
Gene	AE014298.5_16785481-16786534(-)_1
Motif	AE014298.5_16785481-16786534(-)_1|1|1x0
Family	C2H2 ZF
Species	Unknown
Pos	A	C	G	T
1	0.0336205	0.0182036	0.910178	0.037998
2	0.111249	0.0386925	0.783059	0.0669992
3	0.156015	0.0454181	0.0627486	0.735818
4	0.25	0.25	0.25	0.25


TF	Unknown
TF Name	Unknown
Gene	AE014298.5_16785481-16786534(-)_1
Motif	AE014298.5_16785481-16786534(-)_1|2|1x0
Family	C2H2 ZF
Species	Unknown
Pos	A	C	G	T
1	0.376003	0.278981	0.109992	0.235024
2	0.154424	0.0789918	0.112467	0.654117
3	0.454937	0.138014	0.248286	0.158763
4	0.0963167	0.118173	0.713707	0.071803
5	0.190472	0.109147	0.494253	0.206128
6	0.457281	0.211335	0.183366	0.148018
7	0.040486	0.0246406	0.916543	0.0183309
8	0.92711	0.0191927	0.0345277	0.0191699
9	0.250668	0.249293	0.189414	0.310625
10	0.25	0.25	0.25	0.25


TF	Unknown
TF Name	Unknown
Gene	AE014298.5_16785481-16786534(-)_1
Motif	AE014298.5_16785481-16786534(-)_1|3|1x0
Family	C2H2 ZF
Species	Unknown
Pos	A	C	G	T
1	0.0694733	0.119518	0.699738	0.111271
2	0.053713	0.430419	0.110111	0.405757
3	0.0310409	0.0183825	0.919124	0.0314523
4	0.160385	0.0762523	0.211916	0.551447
5	0.0952977	0.349627	0.343765	0.21131
6	0.132759	0.273527	0.384605	0.20911
7	0.25	0.25	0.25	0.25


TF	Unknown
TF Name	Unknown
Gene	AE014298.5_16785481-16786534(-)_1
Motif	AE014298.5_16785481-16786534(-)_1|4|1x0
Family	C2H2 ZF
Species	Unknown
Pos	A	C	G	T
1	0.0412814	0.0365246	0.904112	0.0180822
2	0.889574	0.0228993	0.0695246	0.0180017
3	0.192562	0.12129	0.196049	0.490099
4	0.457524	0.151865	0.305903	0.0847082
5	0.731768	0.0548724	0.117372	0.0959878
6	0.0337469	0.217063	0.159157	0.590033
7	0.25	0.25	0.25	0.25


TF	Unknown
TF Name	Unknown
Gene	AE014298.5_18831122-18831797(+)_1
Motif	AE014298.5_18831122-18831797(+)_1|1|1x0
Family	C2H2 ZF
Species	Unknown
Pos	A	C	G	T
1	0.0726198	0.0549465	0.814446	0.0579877
2	0.0271966	0.922779	0.0260569	0.0239675
3	0.0737014	0.0374526	0.811553	0.0772929
4	0.21268	0.416483	0.282976	0.0878608
5	0.0977093	0.0171681	0.855905	0.0292175
6	0.908928	0.0181786	0.0417591	0.0311343
7	0.17905	0.0510801	0.15494	0.61493
8	0.189611	0.0352113	0.753187	0.0219908
9	0.0850269	0.0814275	0.610712	0.222834
10	0.120631	0.244712	0.161105	0.473552
11	0.144103	0.101588	0.212773	0.541535
12	0.164431	0.193904	0.46441	0.177255
13	0.0367383	0.0249423	0.914726	0.0235931
14	0.142085	0.181665	0.142627	0.533623
15	0.168398	0.283579	0.259008	0.289015
16	0.25	0.25	0.25	0.25


TF	Unknown
TF Name	Unknown
Gene	AE014298.5_19777498-19782292(-)_1
Motif	AE014298.5_19777498-19782292(-)_1|1|1x0
Family	C2H2 ZF
Species	Unknown
Pos	A	C	G	T
1	0.516946	0.0103389	0.0223003	0.450415
2	0.102959	0.481535	0.0493954	0.366111
3	0.0330841	0.0245382	0.848907	0.0934706
4	0.25	0.25	0.25	0.25


TF	Unknown
TF Name	Unknown
Gene	AE014298.5_19777498-19782292(-)_1
Motif	AE014298.5_19777498-19782292(-)_1|2|1x0
Family	C2H2 ZF
Species	Unknown
Pos	A	C	G	T
1	0.0237347	0.0248078	0.929095	0.0223627
2	0.0663458	0.0179426	0.897129	0.0185828
3	0.200225	0.329214	0.0663143	0.404247
4	0.25	0.25	0.25	0.25


TF	Unknown
TF Name	Unknown
Gene	AE014298.5_19777498-19782292(-)_1
Motif	AE014298.5_19777498-19782292(-)_1|3|1x0
Family	C2H2 ZF
Species	Unknown
Pos	A	C	G	T
1	0.186603	0.0861558	0.128147	0.599095
2	0.0985155	0.0480905	0.80808	0.0453136
3	0.0187218	0.0244151	0.936091	0.0207723
4	0.117939	0.0835517	0.687403	0.111106
5	0.0554602	0.83299	0.056548	0.0550019
6	0.145255	0.193073	0.144843	0.516829
7	0.24695	0.182999	0.237964	0.332087
8	0.227293	0.243562	0.164258	0.364887
9	0.191829	0.128559	0.509881	0.169731
10	0.32624	0.182277	0.266076	0.225407
11	0.276554	0.192641	0.279976	0.250829
12	0.178446	0.243326	0.394399	0.183829
13	0.25	0.25	0.25	0.25


TF	Unknown
TF Name	Unknown
Gene	AE014298.5_21030259-21031522(-)_1
Motif	AE014298.5_21030259-21031522(-)_1|1|1x0
Family	C2H2 ZF
Species	Unknown
Pos	A	C	G	T
1	0.264892	0.148341	0.193998	0.39277
2	0.0965679	0.0778643	0.238189	0.587379
3	0.0229554	0.0184405	0.922025	0.0365795
4	0.155022	0.162711	0.254354	0.427913
5	0.27211	0.148975	0.386924	0.191991
6	0.161384	0.173212	0.441406	0.223998
7	0.25	0.25	0.25	0.25


TF	Unknown
TF Name	Unknown
Gene	AE014298.5_21030259-21031522(-)_1
Motif	AE014298.5_21030259-21031522(-)_1|2|1x0
Family	C2H2 ZF
Species	Unknown
Pos	A	C	G	T
1	0.0288049	0.0260814	0.917855	0.0272585
2	0.0558802	0.110963	0.162137	0.671021
3	0.244553	0.112292	0.118418	0.524736
4	0.0444773	0.0242186	0.913043	0.0182609
5	0.0540396	0.0596032	0.0437459	0.842611
6	0.0784733	0.0531907	0.0504041	0.817932
7	0.350305	0.159672	0.25721	0.232813
8	0.22797	0.251097	0.250308	0.270625
9	0.176967	0.155539	0.236398	0.431096
10	0.38007	0.212937	0.218162	0.188831
11	0.164543	0.232974	0.134155	0.468329
12	0.183686	0.11408	0.328367	0.373867
13	0.25	0.25	0.25	0.25


TF	Unknown
TF Name	Unknown
Gene	AE014298.5_21030259-21031522(-)_1
Motif	AE014298.5_21030259-21031522(-)_1|3|1x0
Family	C2H2 ZF
Species	Unknown
Pos	A	C	G	T
1	0.272877	0.158451	0.107436	0.461235
2	0.0282174	0.115044	0.136088	0.720651
3	0.080204	0.012886	0.644299	0.262611
4	0.25	0.25	0.25	0.25
```
