## Supplementary Data 3 for "Transposable elements drive the evolution of metazoan zinc finger genes": results.PWM.txt

```
TF	Unknown
TF Name	Unknown
Gene	AE013599.5_6203945-6204851(+)_1
Motif	AE013599.5_6203945-6204851(+)_1|1|1x0
Family	C2H2 ZF
Species	Unknown
Pos	A	C	G	T
1	0.07476	-0.231062	-0.026277	0.108382
2	-0.0899468	-0.287601	0.0734383	0.172349
3	-0.0386636	-0.228689	-0.29192	0.297532
4	-0.123717	-0.0260824	-0.191691	0.2209
5	-0.231709	-0.514339	-0.308081	0.417565
6	-0.371651	-0.400703	-0.349882	0.436285
7	0.00464552	-0.438312	0.14784	0.0860832
8	-0.333527	-0.618464	-0.186996	0.422455
9	-1.12609	-1.15052	0.548446	-0.496175
10	0	0	0	0


TF	Unknown
TF Name	Unknown
Gene	AE013599.5_6203945-6204851(+)_1
Motif	AE013599.5_6203945-6204851(+)_1|2|1x0
Family	C2H2 ZF
Species	Unknown
Pos	A	C	G	T
1	0.0990076	-0.366988	-0.426355	0.287742
2	-0.312367	0.520913	-0.891993	-1.17806
3	-0.464838	-0.532953	0.11372	0.314847
4	0	0	0	0


TF	Unknown
TF Name	Unknown
Gene	AE013599.5_6203945-6204851(+)_1
Motif	AE013599.5_6203945-6204851(+)_1|3|1x0
Family	C2H2 ZF
Species	Unknown
Pos	A	C	G	T
1	0.245508	-0.131207	0.00922763	-0.319402
2	0.558658	-0.886703	-0.772695	-1.08703
3	0.205432	-0.208406	-0.164639	0.0381495
4	-0.0347965	-0.185474	-0.280411	0.278815
5	-0.499088	-1.15414	0.544825	-0.971114
6	-0.305158	-0.810112	-0.727396	0.500039
7	0	0	0	0


TF	Unknown
TF Name	Unknown
Gene	AE013599.5_6654081-6655119(+)_1
Motif	AE013599.5_6654081-6655119(+)_1|1|1x0
Family	C2H2 ZF
Species	Unknown
Pos	A	C	G	T
1	0.0353833	0.0973896	-1.48649	0.212484
2	-0.605557	0.0174072	-0.155799	0.303748
3	0.0229232	-0.239538	-0.358171	0.28587
4	0	0	0	0


TF	Unknown
TF Name	Unknown
Gene	AE013599.5_6654081-6655119(+)_1
Motif	AE013599.5_6654081-6655119(+)_1|2|1x0
Family	C2H2 ZF
Species	Unknown
Pos	A	C	G	T
1	-0.0143437	-0.220607	-0.00938863	0.162013
2	-1.13617	-0.883429	-0.848026	0.562796
3	-0.959494	-0.968301	0.31453	0.235404
4	0.0696263	-0.562245	0.199137	-0.0130655
5	-0.32318	0.163279	-0.307151	0.197409
6	-1.06283	-0.8505	0.567139	-1.08926
7	0	0	0	0


TF	Unknown
TF Name	Unknown
Gene	AE013599.5_6654081-6655119(+)_1
Motif	AE013599.5_6654081-6655119(+)_1|3|1x0
Family	C2H2 ZF
Species	Unknown
Pos	A	C	G	T
1	0.134368	-0.304413	0.0123453	0.0462793
2	0.46363	-1.23534	-0.353275	-0.228951
3	-0.601969	-0.879799	-0.544653	0.5228
4	0	0	0	0


TF	Unknown
TF Name	Unknown
Gene	AE013599.5_6654081-6655119(+)_1
Motif	AE013599.5_6654081-6655119(+)_1|4|1x0
Family	C2H2 ZF
Species	Unknown
Pos	A	C	G	T
1	-0.0337121	0.0478529	0.146223	-0.253444
2	-0.724973	-1.14189	-0.875876	0.557075
3	-0.0750013	-0.660948	0.431826	-0.624456
4	0	0	0	0


TF	Unknown
TF Name	Unknown
Gene	AE013599.5_6654081-6655119(+)_1
Motif	AE013599.5_6654081-6655119(+)_1|5|1x0
Family	C2H2 ZF
Species	Unknown
Pos	A	C	G	T
1	0.14189	-0.115799	0.0237552	-0.101591
2	-0.574038	-0.537933	-0.530824	0.498172
3	-1.13178	-1.12251	0.567188	-0.797573
4	0	0	0	0


TF	Unknown
TF Name	Unknown
Gene	AE013599.5_7510794-7511811(-)_1
Motif	AE013599.5_7510794-7511811(-)_1|1|1x0
Family	C2H2 ZF
Species	Unknown
Pos	A	C	G	T
1	0.122619	-0.180233	-0.0388735	0.0410186
2	-0.398812	-1.01441	-0.388502	0.4907
3	-0.734954	-1.18042	-0.347166	0.518552
4	0	0	0	0


TF	Unknown
TF Name	Unknown
Gene	AE013599.5_7510794-7511811(-)_1
Motif	AE013599.5_7510794-7511811(-)_1|2|1x0
Family	C2H2 ZF
Species	Unknown
Pos	A	C	G	T
1	0.106855	-0.691259	0.348917	-0.546195
2	0.0470225	-0.52741	-0.277897	0.314164
3	-0.451556	-0.464477	0.0247601	0.35114
4	0.306722	-0.175762	-0.323682	-0.0799535
5	-0.427061	-0.638205	0.490421	-0.519116
6	-0.832879	-1.13638	0.562587	-0.894327
7	0	0	0	0


TF	Unknown
TF Name	Unknown
Gene	AE013599.5_7510794-7511811(-)_1
Motif	AE013599.5_7510794-7511811(-)_1|3|1x0
Family	C2H2 ZF
Species	Unknown
Pos	A	C	G	T
1	-0.0188586	0.173915	-0.605299	0.114561
2	0.124367	-0.00485233	-0.370844	0.0982214
3	-0.297267	0.323592	-0.471917	0.0218711
4	-0.261172	-0.721598	0.444979	-0.322294
5	-0.0102821	-0.669058	-0.175611	0.330765
6	-0.144383	0.411518	-0.60631	-0.34115
7	0.022667	-0.0650314	0.206413	-0.321465
8	-0.332024	0.423287	-0.148073	-0.761715
9	-0.627158	-0.182276	0.201641	0.180672
10	0.4309	-0.237088	-0.287765	-0.681804
11	0.0258008	-0.220369	-0.145637	0.209957
12	0.573041	-1.00505	-1.07124	-1.12593
13	0	0	0	0


TF	Unknown
TF Name	Unknown
Gene	AE013599.5_7514329-7515193(-)_1
Motif	AE013599.5_7514329-7515193(-)_1|1|1x0
Family	C2H2 ZF
Species	Unknown
Pos	A	C	G	T
1	-0.802766	-1.05797	0.566011	-1.13296
2	-0.558886	-0.213242	-0.775067	0.468939
3	-0.918667	0.560273	-1.10837	-0.773589
4	0.169186	-0.188834	0.0811532	-0.1734
5	-0.109238	-0.0324698	0.0035804	0.109291
6	-0.256602	-0.361157	0.331347	-0.0623899
7	0.0130888	0.0518655	-0.026793	-0.0446089
8	-0.142205	-0.14767	0.00734177	0.190452
9	-0.0748678	-0.224729	-0.0922636	0.243958
10	0.0435002	-0.0637092	0.0103127	0.00305637
11	-0.267764	0.432344	-0.363341	-0.493598
12	-0.32756	-0.448591	-0.124905	0.384462
13	-0.397636	-0.284811	0.435652	-0.451116
14	-0.634152	0.489438	-0.569043	-0.385353
15	-0.63865	-0.795354	0.514561	-0.468639
16	0.125442	-0.0970081	-0.0746168	0.00994476
17	0.506898	-0.707783	-0.544335	-0.514883
18	-0.191069	-0.369665	0.20283	0.125081
19	0	0	0	0


TF	Unknown
TF Name	Unknown
Gene	AE013599.5_7517016-7518006(-)_1
Motif	AE013599.5_7517016-7518006(-)_1|1|1x0
Family	C2H2 ZF
Species	Unknown
Pos	A	C	G	T
1	0.368634	-0.0831116	-0.409393	-0.348997
2	-0.295056	-0.53039	-0.342319	0.438315
3	0.55384	-0.951998	-0.759745	-0.870361
4	-0.984796	-0.991867	0.57056	-1.12841
5	-0.762018	-0.733901	-0.540381	0.525606
6	-0.0292162	-0.356289	-0.174199	0.291196
7	0.0871243	0.0112098	-0.124977	0.000767947
8	-0.275663	0.0865432	0.205564	-0.19106
9	-0.144443	-0.163829	0.0460761	0.1718
10	0.0262571	-0.486469	0.150998	0.0776055
11	-0.184835	-0.388522	0.047122	0.260845
12	-0.432036	-0.304783	-0.402166	0.437494
13	-0.260564	-0.483979	-0.0301682	0.340477
14	-0.73986	0.468495	-0.503127	-0.249481
15	-0.602127	-0.440782	-0.0237406	0.387534
16	0.15078	-0.343433	0.203175	-0.271716
17	-0.0608608	0.154378	-0.350921	0.0997416
18	-0.106361	-0.0180935	0.086668	0.0158463
19	0.0861442	-0.418309	0.115133	0.0395599
20	-0.227939	-0.588246	-0.0708163	0.361867
21	-0.117595	-0.186111	-0.00838075	0.205437
22	0	0	0	0


TF	Unknown
TF Name	Unknown
Gene	AE013599.5_8056077-8057358(-)_1
Motif	AE013599.5_8056077-8057358(-)_1|1|1x0
Family	C2H2 ZF
Species	Unknown
Pos	A	C	G	T
1	0.08726	-0.0285917	-0.0443989	-0.027629
2	-0.0689912	-0.165378	-0.187011	0.258506
3	-0.307986	-0.439579	0.442302	-0.425218
4	0.0943601	-0.0660694	-0.64074	0.22265
5	-0.0952433	-0.317653	0.404831	-0.755192
6	-1.12351	-1.09868	0.575461	-1.08244
7	-0.514797	-0.653404	0.51056	-0.634276
8	0.489191	-0.604918	-0.437926	-0.519591
9	0.0378534	0.0223784	-0.214841	0.0956188
10	0	0	0	0


TF	Unknown
TF Name	Unknown
Gene	AE013599.5_8056077-8057358(-)_1
Motif	AE013599.5_8056077-8057358(-)_1|2|1x0
Family	C2H2 ZF
Species	Unknown
Pos	A	C	G	T
1	0.0268014	-0.287899	0.0643634	0.1008
2	-0.704943	-0.799639	-1.14598	0.552991
3	0.138595	-0.0920582	-0.069792	-0.0161302
4	0	0	0	0


TF	Unknown
TF Name	Unknown
Gene	AE013599.5_8609871-8610885(+)_1
Motif	AE013599.5_8609871-8610885(+)_1|1|1x0
Family	C2H2 ZF
Species	Unknown
Pos	A	C	G	T
1	-0.237015	-0.402043	-0.330655	0.407785
2	-0.624903	-0.536434	-0.791389	0.519876
3	0.492529	-0.762618	-0.910638	-0.224699
4	0.202287	-0.409227	0.183125	-0.307584
5	0.569702	-0.959792	-0.986141	-1.12927
6	-0.705767	-0.583814	-0.870669	0.53246
7	0.0429303	-0.274281	0.244868	-0.21685
8	-0.145693	-0.408411	0.169529	0.151377
9	-0.283623	0.0420445	-0.0573005	0.176527
10	-0.00474329	-0.495535	-0.0332337	0.246753
11	0.150861	0.0229077	-0.246796	-0.0159267
12	-0.0857777	-0.340834	-0.0923067	0.282054
13	0.0442165	-0.373664	0.0160389	0.156006
14	-0.102873	0.0461754	-0.123448	0.129093
15	-0.207526	-0.286539	-0.0599656	0.299264
16	0.362285	-0.113469	-0.258615	-0.425184
17	0.526795	-0.774513	-0.588513	-0.67679
18	-0.363732	-0.40483	0.135394	0.257125
19	0.124213	-0.234473	-0.0458458	0.0741817
20	0.252039	-0.29169	-0.140034	-0.00961537
21	-0.264174	-0.430514	0.278379	0.0741792
22	0	0	0	0


TF	Unknown
TF Name	Unknown
Gene	AE013599.5_9837480-9838407(+)_1
Motif	AE013599.5_9837480-9838407(+)_1|1|1x0
Family	C2H2 ZF
Species	Unknown
Pos	A	C	G	T
1	0.371114	-0.123105	-0.217324	-0.537161
2	-0.0566027	-0.823268	-0.448947	0.417688
3	-0.675441	-1.16333	-0.541387	0.535639
4	0.304362	0.00358039	-0.657683	-0.121265
5	-0.0321084	0.376211	-0.508564	-0.416555
6	-0.492256	-0.135035	0.298671	-0.0194738
7	0.33403	-0.355185	0.0663993	-0.627963
8	-0.381956	-0.845623	0.503714	-0.597078
9	-0.0964451	-0.242329	-0.435041	0.354019
10	-0.262837	-0.297051	0.228975	0.0987119
11	0.0262841	-0.847676	0.181003	0.106713
12	-0.498386	0.170857	-0.0570237	0.12176
13	0	0	0	0


TF	Unknown
TF Name	Unknown
Gene	AE013599.5_9837480-9838407(+)_1
Motif	AE013599.5_9837480-9838407(+)_1|2|1x0
Family	C2H2 ZF
Species	Unknown
Pos	A	C	G	T
1	0.287553	-0.295146	-0.237304	-0.0108769
2	-0.577389	0.435746	-0.312762	-0.282887
3	-0.798748	0.565638	-1.13333	-1.04929
4	0	0	0	0


TF	Unknown
TF Name	Unknown
Gene	AE013599.5_9837480-9838407(+)_1
Motif	AE013599.5_9837480-9838407(+)_1|3|1x0
Family	C2H2 ZF
Species	Unknown
Pos	A	C	G	T
1	-0.846136	-1.02211	0.447238	-0.0168568
2	-0.572904	-1.22995	-0.137154	0.469019
3	-0.635761	-0.844801	0.455205	-0.111627
4	0	0	0	0


TF	Unknown
TF Name	Unknown
Gene	AE013599.5_10144335-10144890(+)_1
Motif	AE013599.5_10144335-10144890(+)_1|1|1x0
Family	C2H2 ZF
Species	Unknown
Pos	A	C	G	T
1	0.500532	-0.913565	-0.341098	-0.591948
2	-0.965553	0.386238	-0.977462	0.13126
3	-0.742375	-1.14133	-0.867516	0.557643
4	0	0	0	0


TF	Unknown
TF Name	Unknown
Gene	AE013599.5_10144335-10144890(+)_1
Motif	AE013599.5_10144335-10144890(+)_1|2|1x0
Family	C2H2 ZF
Species	Unknown
Pos	A	C	G	T
1	0.273639	-0.121171	-0.170317	-0.161077
2	0.122224	0.0282361	-1.01925	0.179591
3	-1.12267	-0.689648	0.561974	-1.137
4	0	0	0	0


TF	Unknown
TF Name	Unknown
Gene	AE013599.5_10891352-10892318(+)_1
Motif	AE013599.5_10891352-10892318(+)_1|1|1x0
Family	C2H2 ZF
Species	Unknown
Pos	A	C	G	T
1	0.0637854	-0.495632	0.1404	0.0571775
2	-0.185522	-0.247961	0.334127	-0.204614
3	-0.717101	0.540902	-1.15807	-0.578211
4	0	0	0	0


TF	Unknown
TF Name	Unknown
Gene	AE013599.5_10891352-10892318(+)_1
Motif	AE013599.5_10891352-10892318(+)_1|2|1x0
Family	C2H2 ZF
Species	Unknown
Pos	A	C	G	T
1	0.117954	-0.0919899	0.0276016	-0.0897995
2	0.0525774	-0.566843	0.349429	-0.438412
3	0.2192	-0.153683	-0.00385623	-0.186861
4	-0.896128	-1.13083	0.568136	-1.00195
5	-0.63514	-1.00617	0.546644	-0.827026
6	-0.562169	-1.01405	-0.858532	0.542903
7	-0.507342	-0.556874	0.500311	-0.607101
8	-0.30394	0.104344	-0.0197686	0.105938
9	-0.0897282	-0.129163	-0.0943367	0.214623
10	-0.0270422	0.00291894	-0.0108731	0.0327596
11	-0.10376	-0.17763	0.0447245	0.158284
12	-0.0420431	-0.138905	-0.0849383	0.188548
13	0	0	0	0


TF	Unknown
TF Name	Unknown
Gene	AE013599.5_10895944-10896943(+)_1
Motif	AE013599.5_10895944-10896943(+)_1|1|1x0
Family	C2H2 ZF
Species	Unknown
Pos	A	C	G	T
1	-0.151151	-0.807426	0.41645	-0.276321
2	-0.20985	0.010288	-0.47579	0.306396
3	-0.978907	0.570475	-1.1285	-0.99474
4	0	0	0	0


TF	Unknown
TF Name	Unknown
Gene	AE013599.5_10895944-10896943(+)_1
Motif	AE013599.5_10895944-10896943(+)_1|2|1x0
Family	C2H2 ZF
Species	Unknown
Pos	A	C	G	T
1	0.214299	-0.245267	0.0340531	-0.147528
2	-0.0267161	-0.510347	0.0557697	0.207865
3	-0.353777	-0.300597	0.217352	0.148352
4	0.134989	0.0369172	-0.221412	-0.0240519
5	-0.278884	-0.20638	-0.0410792	0.288325
6	0.0144136	-0.280679	0.190703	-0.0501511
7	0.175949	-0.261718	-0.0423273	0.0195247
8	-0.0214603	0.0211614	-0.0408973	0.0366896
9	-0.0507007	-0.0440619	-0.0141537	0.0929766
10	-0.0983838	-0.0548137	-0.0617218	0.162494
11	-0.156891	0.0341293	-0.083773	0.145157
12	-0.141296	-0.102255	0.258914	-0.172403
13	-0.167859	-0.070986	0.136231	0.0425401
14	-0.115668	-0.445491	0.303818	-0.0642805
15	-0.271283	0.189334	0.124959	-0.233058
16	0.322132	0.000496811	-0.310491	-0.38716
17	-0.895872	-0.73083	-0.836866	0.549182
18	0.571291	-1.12768	-1.02196	-0.983003
19	0	0	0	0


TF	Unknown
TF Name	Unknown
Gene	AE013599.5_11147927-11149511(-)_1
Motif	AE013599.5_11147927-11149511(-)_1|1|1x0
Family	C2H2 ZF
Species	Unknown
Pos	A	C	G	T
1	-0.666063	-0.685756	0.522983	-0.612709
2	-0.423277	-0.696395	0.312533	0.136023
3	-0.392793	-0.449814	-0.114892	0.393174
4	0.0621782	-0.303077	0.133806	-0.00542424
5	-0.0543577	0.00229015	0.0346568	0.0125374
6	-0.0321029	-0.224877	-0.281148	0.29048
7	0.184208	0.0797171	-0.040515	-0.444556
8	-0.00332465	-0.565192	-0.689039	0.403266
9	-0.428812	-0.603519	0.32709	0.0985058
10	-0.00205782	-0.00153884	-0.126489	0.100693
11	-0.790945	-0.440702	-0.28808	0.471372
12	-1.16579	-0.989401	0.533176	-0.380959
13	0	0	0	0


TF	Unknown
TF Name	Unknown
Gene	AE013599.5_11210851-11213908(+)_1
Motif	AE013599.5_11210851-11213908(+)_1|1|1x0
Family	C2H2 ZF
Species	Unknown
Pos	A	C	G	T
1	-0.598249	-0.728103	-0.636804	0.522443
2	-0.620877	0.49525	-0.244001	-1.20372
3	-0.746949	-0.920708	0.551529	-0.853117
4	0	0	0	0


TF	Unknown
TF Name	Unknown
Gene	AE013599.5_11210851-11213908(+)_1
Motif	AE013599.5_11210851-11213908(+)_1|2|1x0
Family	C2H2 ZF
Species	Unknown
Pos	A	C	G	T
1	-0.978459	-1.13	-0.942352	0.568974
2	-0.659083	0.440067	-0.401948	-0.200809
3	-0.587052	-0.0013279	0.0279475	0.224739
4	0	0	0	0


TF	Unknown
TF Name	Unknown
Gene	AE013599.5_12929712-12930525(+)_1
Motif	AE013599.5_12929712-12930525(+)_1|1|1x0
Family	C2H2 ZF
Species	Unknown
Pos	A	C	G	T
1	-0.0868914	-0.343013	0.0814439	0.182167
2	-0.328628	0.456845	-0.452929	-0.501413
3	-0.673208	0.528479	-0.755381	-0.627932
4	-0.646473	-0.65555	-0.454921	0.505483
5	-0.697113	0.543872	-0.781132	-0.869032
6	-0.451878	0.434017	-0.511936	-0.205848
7	0.12126	-0.155297	-0.087657	0.0649527
8	0.328743	-0.424621	-0.362447	0.0244805
9	-1.12674	-0.991862	0.572232	-1.051
10	0	0	0	0


TF	Unknown
TF Name	Unknown
Gene	AE013599.5_14410723-14411338(-)_1
Motif	AE013599.5_14410723-14411338(-)_1|1|1x0
Family	C2H2 ZF
Species	Unknown
Pos	A	C	G	T
1	-0.756479	-0.987526	0.562164	-1.13681
2	0.556585	-0.860978	-0.897567	-0.875069
3	0.518671	-0.608196	-0.783284	-0.541198
4	0.344483	-0.239051	-0.0756109	-0.428728
5	0.555433	-0.765017	-0.956107	-0.903849
6	0.470275	-0.295565	-0.641834	-0.505198
7	-0.756479	-0.987526	0.562164	-1.13681
8	0.556585	-0.860978	-0.897567	-0.875069
9	0.518671	-0.608196	-0.783284	-0.541198
10	-0.958739	-1.11587	0.57245	-1.11307
11	0.570406	-1.01044	-0.997723	-1.0808
12	0.472616	-0.538792	-0.549996	-0.337322
13	-0.987716	-0.789139	0.557686	-0.909589
14	0.548524	-0.950951	-0.634683	-0.920689
15	0.0282298	0.0129106	-0.398712	0.177068
16	0	0	0	0


TF	Unknown
TF Name	Unknown
Gene	AE013599.5_14462156-14465201(+)_1
Motif	AE013599.5_14462156-14465201(+)_1|1|1x0
Family	C2H2 ZF
Species	Unknown
Pos	A	C	G	T
1	0.251409	-0.183695	-0.716734	0.13636
2	-1.06026	-1.08194	-0.266524	0.517038
3	-0.330831	-1.18038	-0.778426	0.518591
4	0	0	0	0


TF	Unknown
TF Name	Unknown
Gene	AE013599.5_14462156-14465201(+)_1
Motif	AE013599.5_14462156-14465201(+)_1|2|1x0
Family	C2H2 ZF
Species	Unknown
Pos	A	C	G	T
1	0.570636	-1.0051	-0.97486	-1.12833
2	-0.14785	-0.68709	-0.182184	0.384822
3	-0.0121791	-0.372843	-0.468588	0.354859
4	0	0	0	0


TF	Unknown
TF Name	Unknown
Gene	AE013599.5_14462156-14465201(+)_1
Motif	AE013599.5_14462156-14465201(+)_1|3|1x0
Family	C2H2 ZF
Species	Unknown
Pos	A	C	G	T
1	-0.980938	-1.13012	0.568847	-0.935926
2	-0.417902	0.294673	-0.234668	0.027139
3	-0.613777	0.502898	-0.484121	-0.610478
4	0.110903	-0.228152	0.254748	-0.495005
5	-0.182715	-0.220817	-0.578971	0.394162
6	-0.515292	0.267076	0.0916621	-0.214575
7	0	0	0	0


TF	Unknown
TF Name	Unknown
Gene	AE013599.5_14462156-14465201(+)_1
Motif	AE013599.5_14462156-14465201(+)_1|4|1x0
Family	C2H2 ZF
Species	Unknown
Pos	A	C	G	T
1	0.37652	-0.364729	-0.376357	-0.114558
2	-0.483606	-0.0770832	-0.0997349	0.309508
3	-0.266808	-0.501167	0.430983	-0.350674
4	-0.735522	-0.214087	-0.438874	0.453518
5	-0.853238	-1.13125	-0.413524	0.531476
6	-0.265948	0.08958	0.143905	-0.0777925
7	0.370923	-1.31722	-0.824101	0.16217
8	-0.309148	0.467909	-0.659131	-0.452214
9	-1.19543	-0.33636	0.503539	-0.541892
10	0	0	0	0


TF	Unknown
TF Name	Unknown
Gene	AE013599.5_14462156-14465201(+)_1
Motif	AE013599.5_14462156-14465201(+)_1|5|1x0
Family	C2H2 ZF
Species	Unknown
Pos	A	C	G	T
1	-0.212675	-0.306472	-0.790657	0.436398
2	-0.46198	-0.674048	0.353029	0.0750505
3	-1.13131	-0.99841	0.567663	-0.885013
4	0	0	0	0


TF	Unknown
TF Name	Unknown
Gene	AE013599.5_14462156-14465201(+)_1
Motif	AE013599.5_14462156-14465201(+)_1|6|1x0
Family	C2H2 ZF
Species	Unknown
Pos	A	C	G	T
1	-0.98996	-1.1164	0.573596	-1.12537
2	0.069727	-0.184868	-0.428333	0.255163
3	-0.596359	-0.717748	-0.249928	0.476067
4	0	0	0	0


TF	Unknown
TF Name	Unknown
Gene	AE013599.5_14462156-14465201(+)_1
Motif	AE013599.5_14462156-14465201(+)_1|7|1x0
Family	C2H2 ZF
Species	Unknown
Pos	A	C	G	T
1	0.203707	-0.0076971	-0.164951	-0.133654
2	-0.038453	-0.388128	-0.733021	0.396317
3	-0.583234	0.548213	-1.15076	-0.870673
4	0.409761	-0.167728	-0.499954	-0.361383
5	-0.100124	0.0313295	-0.147308	0.151905
6	0.0627566	-0.425069	0.266498	-0.206472
7	0.365372	-0.43994	-0.0578953	-0.354286
8	0.0471726	-0.129207	-0.251467	0.199248
9	-0.158707	-0.434486	0.382949	-0.281325
10	0	0	0	0


TF	Unknown
TF Name	Unknown
Gene	AE013599.5_14462156-14465201(+)_1
Motif	AE013599.5_14462156-14465201(+)_1|8|1x0
Family	C2H2 ZF
Species	Unknown
Pos	A	C	G	T
1	-0.38529	-0.40908	0.215358	0.192111
2	-1.04459	-1.02271	-0.450585	0.539141
3	-1.00759	-1.13205	0.566921	-0.857477
4	0	0	0	0


TF	Unknown
TF Name	Unknown
Gene	AE013599.5_14462156-14465201(+)_1
Motif	AE013599.5_14462156-14465201(+)_1|9|1x0
Family	C2H2 ZF
Species	Unknown
Pos	A	C	G	T
1	0.057369	0.33637	-0.319914	-0.676739
2	-0.787838	-0.156321	0.488232	-1.21074
3	-0.764852	-0.470853	0.0334586	0.381996
4	0	0	0	0


TF	Unknown
TF Name	Unknown
Gene	AE013599.5_14462156-14465201(+)_1
Motif	AE013599.5_14462156-14465201(+)_1|10|1x0
Family	C2H2 ZF
Species	Unknown
Pos	A	C	G	T
1	0.14033	-0.572091	0.0894999	0.0499355
2	-0.225673	0.0948976	0.0263151	0.0408288
3	-0.424129	-0.537133	-0.388496	0.466022
4	0.0833355	-0.819894	0.384425	-0.670251
5	0.307389	-0.71153	-0.131236	0.0157775
6	-0.524542	-1.18273	-0.452533	0.516237
7	0	0	0	0


TF	Unknown
TF Name	Unknown
Gene	AE013599.5_15138806-15140096(+)_1
Motif	AE013599.5_15138806-15140096(+)_1|1|1x0
Family	C2H2 ZF
Species	Unknown
Pos	A	C	G	T
1	-0.105198	-0.410676	-0.253745	0.355867
2	-0.342587	-0.62605	0.48925	-0.64956
3	-0.984022	-0.879072	0.562305	-0.94294
4	-0.676433	-0.823842	0.537363	-0.714565
5	-0.155631	0.289145	-0.646588	0.0528958
6	-1.12402	-1.11672	0.574954	-1.04369
7	0	0	0	0


TF	Unknown
TF Name	Unknown
Gene	AE013599.5_15138806-15140096(+)_1
Motif	AE013599.5_15138806-15140096(+)_1|2|1x0
Family	C2H2 ZF
Species	Unknown
Pos	A	C	G	T
1	-0.651778	-1.01713	0.557355	-1.14161
2	0.00520395	-0.570264	-0.277331	0.340625
3	-1.06637	0.359692	0.175417	-0.895319
4	0	0	0	0


TF	Unknown
TF Name	Unknown
Gene	AE013599.5_15138806-15140096(+)_1
Motif	AE013599.5_15138806-15140096(+)_1|3|1x0
Family	C2H2 ZF
Species	Unknown
Pos	A	C	G	T
1	0.0713671	-0.25837	0.115584	-0.0155306
2	-0.459364	-0.739553	0.308783	0.156722
3	-1.05197	-1.12429	0.574676	-1.0937
4	0	0	0	0


TF	Unknown
TF Name	Unknown
Gene	AE013599.5_15145883-15147809(-)_1
Motif	AE013599.5_15145883-15147809(-)_1|1|1x0
Family	C2H2 ZF
Species	Unknown
Pos	A	C	G	T
1	0.050708	-0.413798	0.231044	-0.103384
2	-0.728811	-0.684288	-0.517537	0.518868
3	-1.12614	-1.03262	-1.0323	0.572827
4	0	0	0	0


TF	Unknown
TF Name	Unknown
Gene	AE013599.5_15145883-15147809(-)_1
Motif	AE013599.5_15145883-15147809(-)_1|2|1x0
Family	C2H2 ZF
Species	Unknown
Pos	A	C	G	T
1	0.220369	-0.522037	0.123554	-0.149151
2	-0.410835	-0.580681	-0.123063	0.414278
3	-0.495755	-0.883292	-1.15736	0.541608
4	0	0	0	0


TF	Unknown
TF Name	Unknown
Gene	AE013599.5_15145883-15147809(-)_1
Motif	AE013599.5_15145883-15147809(-)_1|3|1x0
Family	C2H2 ZF
Species	Unknown
Pos	A	C	G	T
1	-1.0184	-1.12606	0.572909	-1.0505
2	0.567786	-0.858093	-1.08708	-1.08061
3	-0.16027	-0.0327438	-0.281504	0.269099
4	0.230197	-0.0731988	-0.0574315	-0.236599
5	-0.0949961	0.0606114	-0.122107	0.111192
6	0.0697481	-0.10316	0.042725	-0.0297304
7	0.129151	-0.00208805	-0.262607	0.0461892
8	0.207827	0.0536481	-0.252362	-0.157696
9	-0.598045	-0.612554	0.470364	-0.259668
10	0	0	0	0


TF	Unknown
TF Name	Unknown
Gene	AE013599.5_16009748-16010204(-)_1
Motif	AE013599.5_16009748-16010204(-)_1|1|1x0
Family	C2H2 ZF
Species	Unknown
Pos	A	C	G	T
1	-0.803955	-1.13274	0.566232	-1.06539
2	-0.0359661	-0.244087	-0.337939	0.311789
3	0.122004	-0.0381028	0.0391759	-0.17702
4	0	0	0	0


TF	Unknown
TF Name	Unknown
Gene	AE013599.5_16009748-16010204(-)_1
Motif	AE013599.5_16009748-16010204(-)_1|2|1x0
Family	C2H2 ZF
Species	Unknown
Pos	A	C	G	T
1	-0.649485	-0.993971	0.540739	-0.696388
2	-0.154657	-0.516854	-0.0144759	0.30711
3	-0.641276	-1.24289	0.456081	-0.0673742
4	0	0	0	0


TF	Unknown
TF Name	Unknown
Gene	AE013599.5_16009748-16010204(-)_1
Motif	AE013599.5_16009748-16010204(-)_1|3|1x0
Family	C2H2 ZF
Species	Unknown
Pos	A	C	G	T
1	-0.675571	0.500457	-1.19851	-0.251803
2	-1.16036	-0.613935	-0.296783	0.502796
3	-0.17511	-0.26242	0.0309163	0.233391
4	0	0	0	0


TF	Unknown
TF Name	Unknown
Gene	AE013599.5_16322409-16324268(+)_1
Motif	AE013599.5_16322409-16324268(+)_1|1|1x0
Family	C2H2 ZF
Species	Unknown
Pos	A	C	G	T
1	-0.90684	-1.12921	0.569761	-1.05306
2	-0.223292	0.189785	-0.341948	0.145786
3	-0.0243745	-0.110228	-0.0596539	0.148319
4	0	0	0	0


TF	Unknown
TF Name	Unknown
Gene	AE013599.5_16322409-16324268(+)_1
Motif	AE013599.5_16322409-16324268(+)_1|2|1x0
Family	C2H2 ZF
Species	Unknown
Pos	A	C	G	T
1	-0.0754945	-0.225626	-0.129451	0.26067
2	-0.488371	-1.164	0.534969	-0.746641
3	-0.46529	-0.266489	0.268541	0.100449
4	0	0	0	0


TF	Unknown
TF Name	Unknown
Gene	AE013599.5_16322409-16324268(+)_1
Motif	AE013599.5_16322409-16324268(+)_1|3|1x0
Family	C2H2 ZF
Species	Unknown
Pos	A	C	G	T
1	-0.188683	-0.0489883	-0.380292	0.310155
2	-1.17962	-1.25163	0.0320855	0.44734
3	-0.0214624	-0.894981	-0.777803	0.439974
4	0	0	0	0


TF	Unknown
TF Name	Unknown
Gene	AE013599.5_17551418-17555651(+)_1
Motif	AE013599.5_17551418-17555651(+)_1|1|1x0
Family	C2H2 ZF
Species	Unknown
Pos	A	C	G	T
1	-0.375362	-0.827987	0.419192	-0.0943762
2	-0.247637	0.31934	0.0990734	-1.03515
3	-1.15036	-1.13411	0.548613	-0.496191
4	0	0	0	0


TF	Unknown
TF Name	Unknown
Gene	AE013599.5_17551418-17555651(+)_1
Motif	AE013599.5_17551418-17555651(+)_1|2|1x0
Family	C2H2 ZF
Species	Unknown
Pos	A	C	G	T
1	0.0891475	-0.0402942	-0.234659	0.106595
2	-0.298906	-1.18171	0.517258	-0.849954
3	0.188414	-0.319253	0.120036	-0.181109
4	0	0	0	0


TF	Unknown
TF Name	Unknown
Gene	AE013599.5_17551418-17555651(+)_1
Motif	AE013599.5_17551418-17555651(+)_1|3|1x0
Family	C2H2 ZF
Species	Unknown
Pos	A	C	G	T
1	-0.703456	-0.55455	-0.730988	0.523404
2	-1.19235	0.506619	-0.186534	-1.1301
3	-0.477142	0.312497	-0.545036	0.123228
4	0	0	0	0


TF	Unknown
TF Name	Unknown
Gene	AE013599.5_17551418-17555651(+)_1
Motif	AE013599.5_17551418-17555651(+)_1|4|1x0
Family	C2H2 ZF
Species	Unknown
Pos	A	C	G	T
1	-0.361345	-0.86881	0.369925	0.0357269
2	-0.0423227	-0.232273	0.230689	-0.0935867
3	-0.0893271	0.321656	-0.191315	-0.351708
4	-0.409118	-0.36001	-0.0796462	0.369442
5	0.152477	-0.169607	0.157125	-0.330883
6	-0.871206	-0.89179	0.563944	-1.13503
7	0	0	0	0


TF	Unknown
TF Name	Unknown
Gene	AE013599.5_18707329-18708019(+)_1
Motif	AE013599.5_18707329-18708019(+)_1|1|1x0
Family	C2H2 ZF
Species	Unknown
Pos	A	C	G	T
1	-0.873635	-1.12909	0.569883	-1.11018
2	-0.304086	-0.246746	-0.530186	0.421923
3	0.0731699	0.185384	-0.558263	0.00325713
4	0	0	0	0


TF	Unknown
TF Name	Unknown
Gene	AE013599.5_18707329-18708019(+)_1
Motif	AE013599.5_18707329-18708019(+)_1|2|1x0
Family	C2H2 ZF
Species	Unknown
Pos	A	C	G	T
1	0.525746	-0.465232	-0.841223	-0.801709
2	0.561965	-1.137	-0.70908	-1.07361
3	-0.169897	-0.363716	0.191967	0.125518
4	0.322307	-0.217178	-0.360374	-0.0670469
5	-0.23968	0.216505	-0.319707	0.113575
6	0.0396385	-0.830848	0.196035	0.0742021
7	0.12095	-0.237111	-0.135479	0.135946
8	-0.570203	-0.812051	-0.426372	0.505444
9	0.0135946	-0.213201	-0.566533	0.319069
10	-0.297856	-0.67956	0.302421	0.107472
11	-0.862233	-1.08598	-0.11728	0.479617
12	-0.462201	-0.521327	-0.936394	0.5103
13	0	0	0	0


TF	Unknown
TF Name	Unknown
Gene	AE013599.5_21003545-21004220(+)_1
Motif	AE013599.5_21003545-21004220(+)_1|1|1x0
Family	C2H2 ZF
Species	Unknown
Pos	A	C	G	T
1	0.139668	-0.0238523	-0.489212	0.130311
2	-0.14646	-0.0661178	-0.187732	0.25004
3	-0.105634	-0.36184	0.128379	0.157548
4	-0.987154	-1.10668	0.572209	-1.07327
5	0.569166	-1.1181	-0.849491	-1.1298
6	-0.246692	-0.333646	-0.686582	0.441498
7	0.214992	-0.184154	0.0504802	-0.235242
8	-0.129874	-0.402918	-0.37752	0.388062
9	0.0946023	-0.205757	0.0209226	0.0352776
10	0	0	0	0


TF	Unknown
TF Name	Unknown
Gene	AE013599.5_21003545-21004220(+)_1
Motif	AE013599.5_21003545-21004220(+)_1|2|1x0
Family	C2H2 ZF
Species	Unknown
Pos	A	C	G	T
1	-1.12342	-1.10286	0.575547	-1.08239
2	-0.359696	-0.102876	-0.228166	0.339006
3	-0.0753439	-0.0554223	0.100498	0.00805005
4	0	0	0	0


TF	Unknown
TF Name	Unknown
Gene	AE013599.5_21010162-21010588(-)_1
Motif	AE013599.5_21010162-21010588(-)_1|1|1x0
Family	C2H2 ZF
Species	Unknown
Pos	A	C	G	T
1	0.042892	-0.657082	0.227248	-0.00505412
2	-0.118492	0.27367	-0.496429	0.0178913
3	-1.02963	0.570072	-1.1289	-0.934382
4	0	0	0	0


TF	Unknown
TF Name	Unknown
Gene	AE013599.5_21010162-21010588(-)_1
Motif	AE013599.5_21010162-21010588(-)_1|2|1x0
Family	C2H2 ZF
Species	Unknown
Pos	A	C	G	T
1	-0.513203	-0.0595449	0.08603	0.204741
2	-0.20474	-0.624187	0.21117	0.179588
3	-0.266958	0.113178	0.0389746	0.0284049
4	0.288564	-0.00550407	-0.388084	-0.180454
5	0.570639	-0.902511	-1.09911	-1.12833
6	-0.635722	0.276855	0.152204	-0.339883
7	0	0	0	0


TF	Unknown
TF Name	Unknown
Gene	AE013599.5_21635391-21637908(+)_1
Motif	AE013599.5_21635391-21637908(+)_1|1|1x0
Family	C2H2 ZF
Species	Unknown
Pos	A	C	G	T
1	0.396758	-0.484058	-0.0105357	-0.693128
2	-0.0529654	-0.196413	-0.443732	0.32606
3	0.508535	-1.02952	-0.209692	-1.19044
4	0	0	0	0


TF	Unknown
TF Name	Unknown
Gene	AE013599.5_21635391-21637908(+)_1
Motif	AE013599.5_21635391-21637908(+)_1|2|1x0
Family	C2H2 ZF
Species	Unknown
Pos	A	C	G	T
1	-0.414174	-1.10128	0.539848	-1.15912
2	-0.405717	0.262867	-0.360715	0.126958
3	0.229335	-0.158818	-0.0144128	-0.1916
4	-0.0887722	-0.342299	0.106731	0.161848
5	-0.0854529	-0.00809948	-0.257313	0.215939
6	0.0195958	-0.00596541	-0.215464	0.133092
7	0	0	0	0


TF	Unknown
TF Name	Unknown
Gene	AE013599.5_21635391-21637908(+)_1
Motif	AE013599.5_21635391-21637908(+)_1|3|1x0
Family	C2H2 ZF
Species	Unknown
Pos	A	C	G	T
1	-0.241456	-0.578155	-0.37181	0.43736
2	0.540313	-1.15866	-0.689538	-0.591178
3	-0.047207	-0.126876	-0.404018	0.292676
4	0	0	0	0


TF	Unknown
TF Name	Unknown
Gene	AE013599.5_21635391-21637908(+)_1
Motif	AE013599.5_21635391-21637908(+)_1|4|1x0
Family	C2H2 ZF
Species	Unknown
Pos	A	C	G	T
1	-0.26741	0.0969426	-0.318487	0.237886
2	-0.531557	-0.626455	0.0957236	0.34694
3	-1.1855	-0.949032	0.513471	-0.251495
4	0	0	0	0


TF	Unknown
TF Name	Unknown
Gene	AE013599.5_23549093-23551042(-)_1
Motif	AE013599.5_23549093-23551042(-)_1|1|1x0
Family	C2H2 ZF
Species	Unknown
Pos	A	C	G	T
1	-0.0766605	-0.0316295	-0.150777	0.183377
2	0.0244471	-0.332371	0.28984	-0.277548
3	-0.107139	-0.281227	0.364281	-0.418237
4	-0.415225	-0.636379	0.506644	-0.760509
5	-0.304537	-0.228537	-0.203166	0.359231
6	-0.791688	-1.13502	0.563952	-0.994833
7	-0.345578	-0.401441	-0.42002	0.44276
8	-0.31553	0.320393	-0.060608	-0.255327
9	-0.140676	0.0372166	0.211822	-0.252906
10	0.100442	-0.127808	0.119123	-0.168043
11	-0.126757	-0.200112	-0.0232339	0.223868
12	-0.384231	-0.480648	-0.31231	0.442378
13	0	0	0	0


TF	Unknown
TF Name	Unknown
Gene	AE013599.5_23970673-23971894(+)_1
Motif	AE013599.5_23970673-23971894(+)_1|1|1x0
Family	C2H2 ZF
Species	Unknown
Pos	A	C	G	T
1	-0.116519	-0.437974	-0.272835	0.36866
2	-0.3749	-0.673189	0.500442	-0.697929
3	-1.0586	-0.948159	0.568603	-1.01537
4	-0.48572	-0.582825	0.485405	-0.450867
5	-0.544741	0.426557	-0.732983	-0.0657467
6	-1.12513	-1.10892	0.573843	-1.00508
7	-0.947656	-0.723342	-0.164439	0.479044
8	-0.698195	-1.07416	0.5468	-0.71388
9	-0.372277	-0.538864	0.440555	-0.276757
10	0	0	0	0


TF	Unknown
TF Name	Unknown
Gene	AE013599.5_23970673-23971894(+)_1
Motif	AE013599.5_23970673-23971894(+)_1|2|1x0
Family	C2H2 ZF
Species	Unknown
Pos	A	C	G	T
1	-0.0904216	-0.373749	-0.228197	0.33721
2	-0.299619	-0.562528	0.471898	-0.584333
3	-0.88252	-0.78518	0.551677	-0.844417
4	-0.807621	-0.835716	0.547107	-0.760164
5	-0.637746	0.53263	-0.886429	-0.63674
6	-1.04621	-1.12515	0.573822	-1.06078
7	0	0	0	0


TF	Unknown
TF Name	Unknown
Gene	AE013599.5_24562346-24562970(+)_1
Motif	AE013599.5_24562346-24562970(+)_1|1|1x0
Family	C2H2 ZF
Species	Unknown
Pos	A	C	G	T
1	-0.557202	-0.971972	0.54084	-0.847559
2	-0.365785	0.455107	-1.24386	-0.180126
3	-0.806217	0.184771	0.316715	-0.619915
4	0	0	0	0


TF	Unknown
TF Name	Unknown
Gene	AE013599.5_24562346-24562970(+)_1
Motif	AE013599.5_24562346-24562970(+)_1|2|1x0
Family	C2H2 ZF
Species	Unknown
Pos	A	C	G	T
1	0.197252	-0.0154123	-0.358657	0.009494
2	-0.84781	0.557943	-1.14103	-0.764131
3	-0.346973	0.193743	-0.126712	0.0937804
4	0	0	0	0


TF	Unknown
TF Name	Unknown
Gene	AE013599.5_24604963-24606766(-)_1
Motif	AE013599.5_24604963-24606766(-)_1|1|1x0
Family	C2H2 ZF
Species	Unknown
Pos	A	C	G	T
1	-0.978828	-1.09044	0.569218	-0.978243
2	-1.07739	0.573637	-1.02324	-1.12533
3	-0.201512	0.180383	-0.0992874	0.0255948
4	0	0	0	0


TF	Unknown
TF Name	Unknown
Gene	AE013599.5_24604963-24606766(-)_1
Motif	AE013599.5_24604963-24606766(-)_1|2|1x0
Family	C2H2 ZF
Species	Unknown
Pos	A	C	G	T
1	0.231795	-0.485099	0.196222	-0.401989
2	-0.0207299	-0.54848	-0.691564	0.408298
3	-1.1326	0.566373	-0.98695	-0.857594
4	0	0	0	0


TF	Unknown
TF Name	Unknown
Gene	AE013599.5_24604963-24606766(-)_1
Motif	AE013599.5_24604963-24606766(-)_1|3|1x0
Family	C2H2 ZF
Species	Unknown
Pos	A	C	G	T
1	0.122712	0.000512951	-0.544646	0.142066
2	-1.02448	-0.919822	-0.184515	0.495731
3	-0.125446	-1.21909	-0.766018	0.479878
4	0	0	0	0


TF	Unknown
TF Name	Unknown
Gene	AE013599.5_24604963-24606766(-)_1
Motif	AE013599.5_24604963-24606766(-)_1|4|1x0
Family	C2H2 ZF
Species	Unknown
Pos	A	C	G	T
1	0.210669	-0.478819	0.107232	-0.117139
2	0.548049	-1.15092	-0.517584	-1.02946
3	0.0847987	0.112526	-0.421072	0.0450726
4	0	0	0	0


TF	Unknown
TF Name	Unknown
Gene	AE013599.5_24604963-24606766(-)_1
Motif	AE013599.5_24604963-24606766(-)_1|5|1x0
Family	C2H2 ZF
Species	Unknown
Pos	A	C	G	T
1	-1.11067	-1.12272	0.576248	-1.10835
2	-0.0726688	-0.746507	-0.149531	0.35528
3	-0.240378	0.156273	0.0753245	-0.0955102
4	0.453095	-0.335852	-0.363592	-0.573383
5	-0.405297	-0.419864	-0.379522	0.448564
6	-0.95179	-1.05821	-1.01072	0.568582
7	0	0	0	0


TF	Unknown
TF Name	Unknown
Gene	AE013599.5_25227342-25228830(+)_1
Motif	AE013599.5_25227342-25228830(+)_1|1|1x0
Family	C2H2 ZF
Species	Unknown
Pos	A	C	G	T
1	0.0896464	-0.216368	0.192164	-0.217128
2	0.170079	-0.383787	-0.23061	0.18166
3	-0.288937	0.334824	-0.120421	-0.247033
4	-0.571549	-0.777563	0.534731	-0.85588
5	0.526403	-0.741806	-0.588839	-0.69775
6	0.518479	-0.678617	-0.741571	-0.509539
7	0.187741	0.0540202	-0.214534	-0.14474
8	-1.0648	-1.02902	0.568397	-0.9257
9	-0.804421	-1.13495	0.56402	-0.977648
10	-0.110009	-0.68771	0.465962	-1.02401
11	-0.915152	-0.970332	-0.266281	0.509163
12	-0.723666	-0.897521	-0.725548	0.543611
13	0	0	0	0


TF	Unknown
TF Name	Unknown
Gene	AE014134.6_537836-539453(+)_1
Motif	AE014134.6_537836-539453(+)_1|1|1x0
Family	C2H2 ZF
Species	Unknown
Pos	A	C	G	T
1	-0.11777	-0.242006	-0.416592	0.358229
2	0.545363	-1.15361	-0.567191	-0.828452
3	-1.0819	-1.08511	0.57102	-0.955076
4	0	0	0	0


TF	Unknown
TF Name	Unknown
Gene	AE014134.6_537836-539453(+)_1
Motif	AE014134.6_537836-539453(+)_1|2|1x0
Family	C2H2 ZF
Species	Unknown
Pos	A	C	G	T
1	0.0562904	0.0357733	-0.503088	0.164878
2	0.557394	-0.964113	-0.67748	-1.14158
3	-0.295617	-0.579228	0.43436	-0.291119
4	0	0	0	0


TF	Unknown
TF Name	Unknown
Gene	AE014134.6_537836-539453(+)_1
Motif	AE014134.6_537836-539453(+)_1|3|1x0
Family	C2H2 ZF
Species	Unknown
Pos	A	C	G	T
1	0.291375	-0.941539	0.100291	-0.174061
2	0.378302	-1.20085	-0.0372878	-0.200774
3	-1.43294	-0.0461297	0.0858987	0.266035
4	-0.0353171	-1.35848	0.301649	0.0134463
5	-0.4172	-0.253889	0.283089	0.0572708
6	-0.0319055	-0.447106	-1.0119	0.417696
7	0	0	0	0


TF	Unknown
TF Name	Unknown
Gene	AE014134.6_1951058-1952918(-)_1
Motif	AE014134.6_1951058-1952918(-)_1|1|1x0
Family	C2H2 ZF
Species	Unknown
Pos	A	C	G	T
1	-0.0695984	-0.17857	-0.0224869	0.186296
2	-0.487845	0.433342	-0.44721	-0.217981
3	-0.64919	-0.460386	0.480104	-0.388698
4	-0.000935568	0.2474	-0.277537	-0.150767
5	0.376432	-0.397903	-0.234026	-0.195623
6	0.0986359	-0.415311	0.252693	-0.243087
7	0.295423	-0.0139095	-0.183035	-0.396763
8	0.56384	-0.910039	-0.892549	-1.06606
9	0.564283	-1.12191	-0.90844	-0.872111
10	0.111671	0.196373	-0.0409817	-0.647586
11	0.0656931	-0.537876	-0.140901	0.261012
12	-0.752066	-1.09225	0.561741	-1.0142
13	-0.346449	-0.879857	0.521531	-1.02331
14	-0.866329	0.515571	-0.957203	-0.322495
15	0.56615	-1.04693	-0.989441	-0.902314
16	-0.975371	-1.1214	0.572389	-1.08245
17	0.540607	-0.880928	-0.485732	-1.15836
18	-0.788391	-0.865816	0.274458	0.260003
19	0	0	0	0


TF	Unknown
TF Name	Unknown
Gene	AE014134.6_3169916-3170993(-)_1
Motif	AE014134.6_3169916-3170993(-)_1|1|1x0
Family	C2H2 ZF
Species	Unknown
Pos	A	C	G	T
1	0.0874255	-0.178845	0.159385	-0.173176
2	-0.946908	-0.842337	-0.723986	0.550769
3	-1.02148	-1.12389	0.574558	-1.12441
4	0	0	0	0


TF	Unknown
TF Name	Unknown
Gene	AE014134.6_3169916-3170993(-)_1
Motif	AE014134.6_3169916-3170993(-)_1|2|1x0
Family	C2H2 ZF
Species	Unknown
Pos	A	C	G	T
1	-0.61575	-0.987919	0.548624	-0.928015
2	0.0191782	-0.168138	-0.061048	0.148294
3	0.350603	-0.506354	0.0713803	-0.572031
4	-0.583876	-0.739559	-0.224689	0.471448
5	-0.832719	0.562732	-1.02964	-0.975041
6	-0.767358	0.503373	-0.780856	-0.321871
7	0.31788	-0.135667	-0.0571739	-0.505107
8	-0.387933	-0.485295	-0.655576	0.483236
9	-0.820061	0.555545	-1.03056	-0.791205
10	-0.591153	-0.976883	0.551725	-1.11965
11	-0.711195	-0.49163	-0.978145	0.528661
12	-1.03317	0.569557	-1.12941	-0.915215
13	-0.906943	-0.976834	0.565237	-1.01866
14	-0.600325	-0.371418	-0.570097	0.484971
15	0.129527	-0.0574425	-0.209982	0.0643753
16	0	0	0	0


TF	Unknown
TF Name	Unknown
Gene	AE014134.6_3171587-3172244(-)_1
Motif	AE014134.6_3171587-3172244(-)_1|1|1x0
Family	C2H2 ZF
Species	Unknown
Pos	A	C	G	T
1	-0.672649	-1.10454	0.553402	-0.876619
2	0.300144	0.171959	-0.518543	-0.667016
3	-0.249436	-0.298296	-0.656089	0.433452
4	0.0404495	-0.545267	0.359881	-0.485163
5	-0.832804	-0.263315	0.158437	0.271245
6	-1.13813	-0.711876	-1.02086	0.560837
7	0	0	0	0


TF	Unknown
TF Name	Unknown
Gene	AE014134.6_3171587-3172244(-)_1
Motif	AE014134.6_3171587-3172244(-)_1|2|1x0
Family	C2H2 ZF
Species	Unknown
Pos	A	C	G	T
1	0.0764336	-0.375388	0.27746	-0.308125
2	0.51824	-0.693944	-0.470939	-0.791441
3	-0.440303	0.0976049	-0.660201	0.335758
4	-0.951704	-1.1297	0.569268	-0.978963
5	-0.282546	-1.0161	0.514506	-0.949962
6	-0.200499	-0.787168	-0.731666	0.480155
7	0	0	0	0


TF	Unknown
TF Name	Unknown
Gene	AE014134.6_3604996-3606136(-)_1
Motif	AE014134.6_3604996-3606136(-)_1|1|1x0
Family	C2H2 ZF
Species	Unknown
Pos	A	C	G	T
1	0.221325	0.0739106	-0.328822	-0.166974
2	0.265147	-0.262638	0.0326345	-0.272173
3	0.451261	-0.367808	-0.456288	-0.403438
4	-0.0659684	0.259567	-0.332273	-0.0666429
5	0.0839405	-0.100122	-0.183708	0.126325
6	0.186995	0.169824	-0.288745	-0.328821
7	-0.143375	0.373644	-0.538338	-0.20226
8	0.00633805	-0.690036	0.417078	-0.773374
9	-1.12622	-1.07192	0.572755	-0.993574
10	-0.0680345	-0.891788	-0.84953	0.458683
11	0.543455	-0.937925	-0.716359	-0.704604
12	-1.11103	-0.831726	0.564683	-0.978442
13	0	0	0	0


TF	Unknown
TF Name	Unknown
Gene	AE014134.6_3810996-3812558(-)_1
Motif	AE014134.6_3810996-3812558(-)_1|1|1x0
Family	C2H2 ZF
Species	Unknown
Pos	A	C	G	T
1	-0.299803	-0.160952	-0.122461	0.312595
2	-0.879056	-1.14111	-0.738372	0.557865
3	0.0656643	-0.590943	-0.532979	0.359302
4	0	0	0	0


TF	Unknown
TF Name	Unknown
Gene	AE014134.6_4380785-4382696(-)_1
Motif	AE014134.6_4380785-4382696(-)_1|1|1x0
Family	C2H2 ZF
Species	Unknown
Pos	A	C	G	T
1	-0.152165	-0.158869	0.209037	-0.00712786
2	-0.297714	-1.1806	0.518368	-0.881741
3	-0.149668	-0.335662	-0.707397	0.420563
4	0	0	0	0


TF	Unknown
TF Name	Unknown
Gene	AE014134.6_4380785-4382696(-)_1
Motif	AE014134.6_4380785-4382696(-)_1|2|1x0
Family	C2H2 ZF
Species	Unknown
Pos	A	C	G	T
1	-0.236934	-0.946484	-0.477919	0.473435
2	-0.438516	-0.33526	-0.0965116	0.375269
3	-0.43063	-1.21113	0.487838	-0.307544
4	0	0	0	0


TF	Unknown
TF Name	Unknown
Gene	AE014134.6_4380785-4382696(-)_1
Motif	AE014134.6_4380785-4382696(-)_1|3|1x0
Family	C2H2 ZF
Species	Unknown
Pos	A	C	G	T
1	-0.0349139	-0.844746	0.123803	0.205319
2	0.00742562	0.0742866	-0.0640686	-0.0299503
3	-0.808306	-1.13579	-0.943576	0.563183
4	0	0	0	0


TF	Unknown
TF Name	Unknown
Gene	AE014134.6_4380785-4382696(-)_1
Motif	AE014134.6_4380785-4382696(-)_1|4|1x0
Family	C2H2 ZF
Species	Unknown
Pos	A	C	G	T
1	0.236466	-0.208092	-0.151695	-0.0214614
2	0.540858	-1.15811	-0.414644	-1.14643
3	-0.557274	0.530901	-0.908185	-0.690748
4	-0.0746519	0.237063	-0.234248	-0.0712301
5	-0.276617	0.151431	-0.371105	0.21176
6	-0.647829	0.461979	-0.380646	-0.335778
7	0	0	0	0


TF	Unknown
TF Name	Unknown
Gene	AE014134.6_4380785-4382696(-)_1
Motif	AE014134.6_4380785-4382696(-)_1|5|1x0
Family	C2H2 ZF
Species	Unknown
Pos	A	C	G	T
1	0.359105	-0.706262	-0.259056	-0.014824
2	-0.435956	-0.274049	-0.342938	0.422831
3	-0.598215	-1.21039	0.488582	-0.21756
4	-0.285169	-0.266904	-0.050712	0.31191
5	-0.0251194	-0.626501	0.230836	0.048583
6	-0.353817	-0.107713	0.00332889	0.247773
7	0	0	0	0


TF	Unknown
TF Name	Unknown
Gene	AE014134.6_4380785-4382696(-)_1
Motif	AE014134.6_4380785-4382696(-)_1|6|1x0
Family	C2H2 ZF
Species	Unknown
Pos	A	C	G	T
1	0.127928	-0.138995	-0.0318681	0.000908894
2	0.563548	-1.01115	-0.772726	-1.13542
3	-0.956922	-1.00389	0.513902	-0.279574
4	0	0	0	0


TF	Unknown
TF Name	Unknown
Gene	AE014134.6_4380785-4382696(-)_1
Motif	AE014134.6_4380785-4382696(-)_1|7|1x0
Family	C2H2 ZF
Species	Unknown
Pos	A	C	G	T
1	-0.592927	-1.28973	0.409238	0.0521083
2	-0.0322411	0.0298913	0.117412	-0.161231
3	-0.398084	0.429902	-0.413387	-0.281349
4	0	0	0	0


TF	Unknown
TF Name	Unknown
Gene	AE014134.6_4463824-4464883(+)_1
Motif	AE014134.6_4463824-4464883(+)_1|1|1x0
Family	C2H2 ZF
Species	Unknown
Pos	A	C	G	T
1	-0.357708	-0.801138	0.512532	-0.829023
2	-0.343319	0.367173	-0.298674	-0.145904
3	0.398326	-0.335166	-0.155011	-0.473986
4	0.261973	-0.0861829	-0.0477256	-0.340964
5	-0.324471	0.262952	-0.254804	0.056144
6	-0.159277	-0.607271	-0.332253	0.414084
7	0.226994	-0.0334477	-0.282331	-0.0626852
8	-0.386508	-0.680434	0.489576	-0.532644
9	-0.36667	-0.595519	-0.185132	0.425438
10	0.146925	-0.368001	0.207235	-0.253863
11	-0.404119	-0.697638	0.491962	-0.521793
12	-0.92912	-1.13704	0.561927	-0.789399
13	-0.30939	-0.124993	0.266464	-0.0397024
14	-0.653991	0.461957	-0.414662	-0.304316
15	-0.28543	-0.200554	0.144822	0.163091
16	0.232371	0.195092	-0.34805	-0.558016
17	-0.590664	0.340614	-0.587511	0.111926
18	0.567494	-1.02212	-0.949277	-1.00611
19	0.0439253	0.0400851	-0.0648674	-0.0289021
20	-0.0556207	0.0412207	-0.127531	0.105547
21	-0.0689784	-0.182575	-0.251189	0.285392
22	-0.712813	-1.01212	0.558041	-1.02416
23	-0.573309	0.2954	-0.666383	0.188384
24	-0.884518	-1.12641	0.566426	-0.959055
25	0	0	0	0


TF	Unknown
TF Name	Unknown
Gene	AE014134.6_6092942-6095154(+)_1
Motif	AE014134.6_6092942-6095154(+)_1|1|1x0
Family	C2H2 ZF
Species	Unknown
Pos	A	C	G	T
1	0.190221	-0.287986	-0.289045	0.152642
2	-0.565621	-1.23349	-0.125488	0.46548
3	0.265927	-0.546582	-0.185154	0.0857647
4	0	0	0	0


TF	Unknown
TF Name	Unknown
Gene	AE014134.6_6832137-6833240(+)_1
Motif	AE014134.6_6832137-6833240(+)_1|1|1x0
Family	C2H2 ZF
Species	Unknown
Pos	A	C	G	T
1	-0.600244	0.548395	-1.15057	-0.844046
2	0.203133	0.0538788	-0.41636	-0.0515104
3	-0.382748	-0.33349	-0.39651	0.434641
4	0.0983105	-0.474459	0.133624	0.0213183
5	-0.0748202	-0.604563	0.0354059	0.261204
6	-0.609572	-1.1422	-0.501898	0.52729
7	0	0	0	0


TF	Unknown
TF Name	Unknown
Gene	AE014134.6_7185831-7187663(-)_1
Motif	AE014134.6_7185831-7187663(-)_1|1|1x0
Family	C2H2 ZF
Species	Unknown
Pos	A	C	G	T
1	-1.09528	-1.09204	0.575595	-1.12337
2	0.549602	-1.00649	-0.579022	-1.0316
3	-0.274211	-0.699153	0.449766	-0.345468
4	0	0	0	0


TF	Unknown
TF Name	Unknown
Gene	AE014134.6_8464817-8466341(+)_1
Motif	AE014134.6_8464817-8466341(+)_1|1|1x0
Family	C2H2 ZF
Species	Unknown
Pos	A	C	G	T
1	0.133594	-0.00416843	-0.0339187	-0.139957
2	-0.230894	-0.62114	0.432644	-0.332418
3	-1.12427	-1.04134	0.574699	-1.10681
4	-0.555915	-0.415277	0.481716	-0.514678
5	0.131591	0.0246965	-0.272185	0.0225256
6	0.104665	-0.327633	0.0577754	0.0472363
7	0.267998	-0.282496	-0.0866944	-0.0938609
8	0.25207	-0.411179	-0.311879	0.126316
9	-0.807332	-0.826234	0.54952	-0.82173
10	-0.342537	-0.349325	-0.181151	0.387256
11	-0.776485	0.498798	-0.563926	-0.39125
12	-0.654965	-0.63075	0.480628	-0.283717
13	0.00751748	-0.020056	-0.461381	0.225835
14	-0.172401	-0.355981	-0.0163886	0.284228
15	-0.134899	-0.446959	-0.135449	0.337984
16	0.153214	-0.269739	0.0537809	-0.0420158
17	-0.161933	0.173743	-0.097129	0.00848681
18	-0.0868553	-0.426892	-0.0489885	0.281881
19	0	0	0	0


TF	Unknown
TF Name	Unknown
Gene	AE014134.6_8464817-8466341(+)_1
Motif	AE014134.6_8464817-8466341(+)_1|2|1x0
Family	C2H2 ZF
Species	Unknown
Pos	A	C	G	T
1	-0.285133	-0.714717	0.47135	-0.484016
2	-0.0419508	-0.369941	0.0117966	0.214289
3	-0.981107	-1.13248	0.56649	-0.865199
4	-0.738615	-0.857277	0.543694	-0.741001
5	-0.54227	0.47775	-0.272515	-0.757393
6	-0.649748	-0.59278	0.477653	-0.286576
7	0	0	0	0


TF	Unknown
TF Name	Unknown
Gene	AE014134.6_8464817-8466341(+)_1
Motif	AE014134.6_8464817-8466341(+)_1|3|1x0
Family	C2H2 ZF
Species	Unknown
Pos	A	C	G	T
1	0.259506	-0.791193	0.268036	-0.777427
2	-0.415259	0.387989	-0.666651	-0.0191714
3	-0.911349	-1.16368	-0.421562	0.535285
4	0	0	0	0


TF	Unknown
TF Name	Unknown
Gene	AE014134.6_9759561-9762138(+)_1
Motif	AE014134.6_9759561-9762138(+)_1|1|1x0
Family	C2H2 ZF
Species	Unknown
Pos	A	C	G	T
1	0.215329	-1.37714	0.321827	-0.661342
2	-1.0733	0.487467	-0.863968	-0.150933
3	-0.981475	-1.06695	0.496865	-0.173668
4	0.180897	-0.985661	-0.096546	0.198459
5	-0.392232	-0.596813	0.363917	0.0128563
6	0.496433	-0.459296	-0.816639	-0.439185
7	0	0	0	0


TF	Unknown
TF Name	Unknown
Gene	AE014134.6_9759561-9762138(+)_1
Motif	AE014134.6_9759561-9762138(+)_1|2|1x0
Family	C2H2 ZF
Species	Unknown
Pos	A	C	G	T
1	-0.770642	-1.03184	0.56398	-1.13499
2	-0.14341	-0.197504	-0.228377	0.312936
3	-0.321732	-0.303219	0.334022	-0.0615137
4	0	0	0	0


TF	Unknown
TF Name	Unknown
Gene	AE014134.6_9759561-9762138(+)_1
Motif	AE014134.6_9759561-9762138(+)_1|3|1x0
Family	C2H2 ZF
Species	Unknown
Pos	A	C	G	T
1	0.311491	0.0251074	-0.289519	-0.422171
2	0.570183	-1.12879	-0.897628	-1.08531
3	-0.596571	0.257738	-0.554844	0.219548
4	0.111532	-0.0453828	-0.136879	0.0321196
5	-0.221966	-0.0952506	-0.226665	0.301836
6	-0.346214	-0.231373	0.257606	0.0617254
7	0.0120593	-0.224156	-0.159713	0.226015
8	0.0702709	-0.353651	-0.0139174	0.150131
9	-0.150097	-0.468849	-0.168915	0.356923
10	0	0	0	0


TF	Unknown
TF Name	Unknown
Gene	AE014134.6_10737866-10740095(+)_1
Motif	AE014134.6_10737866-10740095(+)_1|1|1x0
Family	C2H2 ZF
Species	Unknown
Pos	A	C	G	T
1	0.254817	0.0362632	-0.0867316	-0.528952
2	-0.955535	-1.00744	-0.624688	0.55067
3	-1.19559	-0.933492	-0.198797	0.503383
4	0	0	0	0


TF	Unknown
TF Name	Unknown
Gene	AE014134.6_10737866-10740095(+)_1
Motif	AE014134.6_10737866-10740095(+)_1|2|1x0
Family	C2H2 ZF
Species	Unknown
Pos	A	C	G	T
1	-0.0636825	-0.392607	-0.0128423	0.245657
2	-0.0842967	0.057961	0.17537	-0.270723
3	0.430414	-0.107474	-0.564698	-0.597456
4	0.265946	0.0667179	-0.172984	-0.497972
5	-0.837621	-0.579478	-0.839266	0.537382
6	0.562883	-0.972576	-0.915308	-0.931859
7	0.178381	0.0719396	0.0398411	-0.665871
8	-1.00226	-0.958775	-1.12887	0.570103
9	0.571625	-1.09983	-1.07369	-0.971187
10	0.221893	-0.456186	0.177533	-0.320225
11	0.0237651	0.0486576	-0.485862	0.175659
12	-0.740219	-0.386898	-0.00692168	0.384467
13	0.125431	-0.178477	0.0832758	-0.101948
14	-0.0504449	-0.024987	-0.138247	0.157821
15	-0.0534583	-0.372751	0.0957977	0.159907
16	-0.0615499	-0.0466632	0.0377209	0.0581508
17	-0.490042	-0.291441	-0.0251553	0.346656
18	-0.31127	-0.110366	-0.167359	0.312992
19	0.265946	0.0667179	-0.172984	-0.497972
20	-0.837621	-0.579478	-0.839266	0.537382
21	0.562883	-0.972576	-0.915308	-0.931859
22	0.360767	-0.214256	-0.133706	-0.444312
23	-0.282585	-0.176793	-0.549217	0.403184
24	-0.643508	-0.958606	-0.85552	0.546948
25	-0.195283	-0.476517	-0.29302	0.401236
26	-0.745276	0.524395	-0.608621	-0.640197
27	-0.233584	0.371057	-0.463882	-0.141221
28	0	0	0	0


TF	Unknown
TF Name	Unknown
Gene	AE014134.6_10737866-10740095(+)_1
Motif	AE014134.6_10737866-10740095(+)_1|3|1x0
Family	C2H2 ZF
Species	Unknown
Pos	A	C	G	T
1	0.228542	-0.129773	-0.215195	-0.0193214
2	-0.269088	-0.182817	-0.425359	0.385587
3	-0.734251	0.559331	-1.13964	-0.928453
4	0	0	0	0


TF	Unknown
TF Name	Unknown
Gene	AE014134.6_11366391-11369016(+)_1
Motif	AE014134.6_11366391-11369016(+)_1|1|1x0
Family	C2H2 ZF
Species	Unknown
Pos	A	C	G	T
1	0.316238	-0.0795133	-0.250916	-0.271752
2	0.570306	-1.07383	-0.954221	-1.06277
3	-1.06852	-1.11273	-1.12353	0.575443
4	0.217563	-0.113746	-0.0496201	-0.162356
5	-0.168514	-0.280811	-0.268193	0.35382
6	0.107729	-0.218586	0.0642219	-0.02019
7	0	0	0	0


TF	Unknown
TF Name	Unknown
Gene	AE014134.6_11366391-11369016(+)_1
Motif	AE014134.6_11366391-11369016(+)_1|2|1x0
Family	C2H2 ZF
Species	Unknown
Pos	A	C	G	T
1	0.338867	-0.073888	-0.312043	-0.312554
2	0.567984	-1.10343	-0.826579	-1.13099
3	-1.04636	-1.10134	-1.02576	0.572488
4	0.109874	-0.0833662	0.0580959	-0.12863
5	-0.302472	-0.0046327	-0.359143	0.316995
6	-0.242344	0.116463	-0.10679	0.126484
7	0	0	0	0


TF	Unknown
TF Name	Unknown
Gene	AE014134.6_11366391-11369016(+)_1
Motif	AE014134.6_11366391-11369016(+)_1|3|1x0
Family	C2H2 ZF
Species	Unknown
Pos	A	C	G	T
1	0.561004	-0.937339	-0.763192	-1.13797
2	-0.109027	0.118993	-0.389765	0.175862
3	0.413683	-0.791403	-0.563682	-0.011906
4	0	0	0	0


TF	Unknown
TF Name	Unknown
Gene	AE014134.6_11436355-11440318(-)_1
Motif	AE014134.6_11436355-11440318(-)_1|1|1x0
Family	C2H2 ZF
Species	Unknown
Pos	A	C	G	T
1	0.316238	-0.0795133	-0.250916	-0.271752
2	0.570306	-1.07383	-0.954221	-1.06277
3	-1.06852	-1.11273	-1.12353	0.575443
4	0.217563	-0.113746	-0.0496201	-0.162356
5	-0.168514	-0.280811	-0.268193	0.35382
6	0.107729	-0.218586	0.0642219	-0.02019
7	0	0	0	0


TF	Unknown
TF Name	Unknown
Gene	AE014134.6_11436355-11440318(-)_1
Motif	AE014134.6_11436355-11440318(-)_1|2|1x0
Family	C2H2 ZF
Species	Unknown
Pos	A	C	G	T
1	0.344366	-0.118103	-0.299136	-0.278975
2	0.568794	-1.01432	-0.933686	-1.08778
3	-1.05572	-1.07637	-1.12458	0.574391
4	0.0655617	-0.0757935	0.120496	-0.169139
5	-0.196114	-0.218828	-0.314216	0.356817
6	-0.131389	0.143688	0.0111035	-0.0741702
7	0	0	0	0


TF	Unknown
TF Name	Unknown
Gene	AE014134.6_11436355-11440318(-)_1
Motif	AE014134.6_11436355-11440318(-)_1|3|1x0
Family	C2H2 ZF
Species	Unknown
Pos	A	C	G	T
1	0.515088	-0.347664	-0.674993	-1.18388
2	-0.0418179	-0.32246	0.0908522	0.140881
3	-0.431356	-0.329899	-0.208787	0.405425
4	0	0	0	0


TF	Unknown
TF Name	Unknown
Gene	AE014134.6_11436355-11440318(-)_1
Motif	AE014134.6_11436355-11440318(-)_1|4|1x0
Family	C2H2 ZF
Species	Unknown
Pos	A	C	G	T
1	0.455178	-0.580952	-0.115636	-0.924007
2	-0.586813	-0.521483	-1.171	0.527971
3	-0.292252	0.415336	-0.866256	-0.12404
4	0	0	0	0


TF	Unknown
TF Name	Unknown
Gene	AE014134.6_11798659-11799460(-)_1
Motif	AE014134.6_11798659-11799460(-)_1|1|1x0
Family	C2H2 ZF
Species	Unknown
Pos	A	C	G	T
1	0.102329	-0.15171	0.114283	-0.137795
2	0.439051	-0.39321	-0.33826	-0.410631
3	-0.0495214	-0.0692416	-0.446888	0.278245
4	0.0235732	-0.214218	0.183853	-0.0933755
5	-0.476917	-0.699995	0.510827	-0.648062
6	-1.07188	-1.07417	0.572817	-1.03895
7	0.0235732	-0.214218	0.183853	-0.0933755
8	-0.476917	-0.699995	0.510827	-0.648062
9	-1.07188	-1.07417	0.572817	-1.03895
10	0.0235732	-0.214218	0.183853	-0.0933755
11	-0.476917	-0.699995	0.510827	-0.648062
12	-1.07188	-1.07417	0.572817	-1.03895
13	0.0235732	-0.214218	0.183853	-0.0933755
14	-0.476917	-0.699995	0.510827	-0.648062
15	-1.07188	-1.07417	0.572817	-1.03895
16	0.0958614	-0.247684	0.101455	-0.034086
17	-0.302345	-0.66635	0.496322	-0.823029
18	-1.1231	-1.09873	0.575874	-1.10198
19	0.0235732	-0.214218	0.183853	-0.0933755
20	-0.476917	-0.699995	0.510827	-0.648062
21	-1.07188	-1.07417	0.572817	-1.03895
22	0.0235732	-0.214218	0.183853	-0.0933755
23	-0.476917	-0.699995	0.510827	-0.648062
24	-1.07188	-1.07417	0.572817	-1.03895
25	0	0	0	0


TF	Unknown
TF Name	Unknown
Gene	AE014134.6_11802275-11803490(-)_1
Motif	AE014134.6_11802275-11803490(-)_1|1|1x0
Family	C2H2 ZF
Species	Unknown
Pos	A	C	G	T
1	0.0235077	-0.22179	0.188846	-0.0971326
2	-0.501743	-0.731863	0.517179	-0.678291
3	-1.12062	-1.12297	0.575995	-1.08664
4	0.0235077	-0.22179	0.188846	-0.0971326
5	-0.501743	-0.731863	0.517179	-0.678291
6	-1.12062	-1.12297	0.575995	-1.08664
7	0.0235077	-0.22179	0.188846	-0.0971326
8	-0.501743	-0.731863	0.517179	-0.678291
9	-1.12062	-1.12297	0.575995	-1.08664
10	-0.651975	-0.719188	0.533064	-0.759936
11	-0.295306	-0.370031	-0.200267	0.386721
12	-0.0532384	-0.272353	-0.173712	0.281241
13	-0.357055	-0.333202	0.433287	-0.415404
14	-0.375498	0.381941	-0.0553303	-0.539354
15	-0.205126	-0.231689	0.122621	0.165438
16	0.0945722	-0.2766	-0.00817904	0.0956698
17	-0.147773	-0.360728	-0.103517	0.314859
18	-0.324175	-0.308289	-0.0400846	0.326828
19	0	0	0	0


TF	Unknown
TF Name	Unknown
Gene	AE014134.6_12047398-12048316(-)_1
Motif	AE014134.6_12047398-12048316(-)_1|1|1x0
Family	C2H2 ZF
Species	Unknown
Pos	A	C	G	T
1	0.187572	-0.568979	0.202016	-0.22347
2	-0.0245138	0.152325	-0.237211	0.0235052
3	-0.907124	0.498635	-0.292381	-0.670108
4	-0.125667	0.461391	-0.765493	-0.729601
5	-0.721875	-0.325541	0.514849	-1.18412
6	0.344966	-0.30473	-0.0298934	-0.446313
7	0	0	0	0


TF	Unknown
TF Name	Unknown
Gene	AE014134.6_12047398-12048316(-)_1
Motif	AE014134.6_12047398-12048316(-)_1|2|1x0
Family	C2H2 ZF
Species	Unknown
Pos	A	C	G	T
1	-0.668418	-0.67304	0.529354	-0.721905
2	0.377345	-0.445861	-0.0238053	-0.507362
3	0.170792	-0.420508	0.250596	-0.446453
4	-0.13393	-0.254507	0.14423	0.118905
5	0.249961	-0.455548	-0.121285	0.0473662
6	-1.13175	-1.05023	0.567225	-0.837425
7	-0.00843931	-0.0832787	0.0559049	0.0238113
8	0.0129184	-0.19015	-0.0348064	0.14656
9	-0.221907	-0.0965738	0.0834984	0.142224
10	0.146004	-0.229165	0.0820406	-0.0955573
11	-0.143798	-0.1083	0.0409835	0.147248
12	-0.145798	-0.252513	2.13135e-05	0.237047
13	0.12556	0.0260053	-0.0782598	-0.11467
14	-0.195408	-0.273761	-0.0519608	0.288405
15	0.032032	-0.339635	-0.160092	0.249027
16	0	0	0	0


TF	Unknown
TF Name	Unknown
Gene	AE014134.6_12047398-12048316(-)_1
Motif	AE014134.6_12047398-12048316(-)_1|3|1x0
Family	C2H2 ZF
Species	Unknown
Pos	A	C	G	T
1	0.252108	0.0842397	-0.387955	-0.229364
2	-0.557121	-0.0799874	0.407667	-0.47582
3	-1.12382	-0.999017	0.573984	-1.12499
4	0	0	0	0


TF	Unknown
TF Name	Unknown
Gene	AE014134.6_15112005-15112911(+)_1
Motif	AE014134.6_15112005-15112911(+)_1|1|1x0
Family	C2H2 ZF
Species	Unknown
Pos	A	C	G	T
1	0.222263	0.0727516	-0.348096	-0.154449
2	0.551883	-0.828771	-0.663843	-1.14709
3	0.372875	-0.0322516	-0.390672	-0.515671
4	0	0	0	0


TF	Unknown
TF Name	Unknown
Gene	AE014134.6_15112005-15112911(+)_1
Motif	AE014134.6_15112005-15112911(+)_1|2|1x0
Family	C2H2 ZF
Species	Unknown
Pos	A	C	G	T
1	0.406116	-0.070278	-0.484693	-0.561735
2	0.491557	-0.565085	-0.436322	-0.584654
3	0.506561	-0.534788	-0.674834	-0.543226
4	-0.0480351	-0.155456	-0.0378992	0.172944
5	-0.991361	-1.06384	0.571811	-1.09267
6	-0.78419	-0.757636	0.5117	-0.384809
7	-0.0359863	0.000943734	-0.0865521	0.0996933
8	0.536214	-0.792024	-0.79101	-0.620694
9	-0.954049	0.547221	-0.670347	-0.824748
10	0.318136	-0.127571	-0.128247	-0.366656
11	-0.640804	-0.655939	-0.734902	0.527164
12	-1.12408	-1.11893	0.574889	-1.03907
13	0.0271678	0.193696	-0.283347	-0.0692472
14	-0.184212	-0.568169	-0.393205	0.426675
15	0.483305	-0.501844	-0.373178	-0.660302
16	0.159334	-0.124802	-0.171663	0.0542446
17	0.281452	0.0333822	-0.274592	-0.321592
18	-0.523247	0.472692	-0.367143	-0.521001
19	0	0	0	0


TF	Unknown
TF Name	Unknown
Gene	AE014134.6_15334081-15335503(+)_1
Motif	AE014134.6_15334081-15335503(+)_1|1|1x0
Family	C2H2 ZF
Species	Unknown
Pos	A	C	G	T
1	0.0655427	-1.17314	0.164216	0.117416
2	0.20407	-0.455175	-0.0472766	0.0617221
3	-0.78577	-0.942521	-1.13678	0.562186
4	0	0	0	0


TF	Unknown
TF Name	Unknown
Gene	AE014134.6_15334081-15335503(+)_1
Motif	AE014134.6_15334081-15335503(+)_1|2|1x0
Family	C2H2 ZF
Species	Unknown
Pos	A	C	G	T
1	-1.18337	-0.417891	-0.561498	0.515599
2	-0.529741	-0.412192	-0.610064	0.487447
3	0.142563	-0.266708	0.198257	-0.308227
4	0	0	0	0


TF	Unknown
TF Name	Unknown
Gene	AE014134.6_15334081-15335503(+)_1
Motif	AE014134.6_15334081-15335503(+)_1|3|1x0
Family	C2H2 ZF
Species	Unknown
Pos	A	C	G	T
1	0.0541088	-0.0796852	0.0098316	0.00520313
2	-0.146731	-0.043018	-0.0489486	0.172486
3	-0.239579	0.0245715	0.299526	-0.428635
4	0.0138732	0.251853	-0.277762	-0.184331
5	0.515216	-0.629304	-0.646327	-0.577746
6	-0.681968	0.527344	-0.722041	-0.62971
7	-0.958632	0.554527	-1.00483	-0.68656
8	-0.894465	-1.13444	-0.88507	0.564526
9	-1.02295	-0.958436	0.551429	-0.62842
10	0	0	0	0


TF	Unknown
TF Name	Unknown
Gene	AE014134.6_15423724-15425332(-)_1
Motif	AE014134.6_15423724-15425332(-)_1|1|1x0
Family	C2H2 ZF
Species	Unknown
Pos	A	C	G	T
1	0.0245381	-1.40351	-0.0325231	0.295464
2	-0.339773	-0.342423	0.0836275	0.273182
3	-0.119062	-0.861935	-1.05878	0.47929
4	0	0	0	0


TF	Unknown
TF Name	Unknown
Gene	AE014134.6_15423724-15425332(-)_1
Motif	AE014134.6_15423724-15425332(-)_1|2|1x0
Family	C2H2 ZF
Species	Unknown
Pos	A	C	G	T
1	0.0655427	-1.17314	0.164216	0.117416
2	0.20407	-0.455175	-0.0472766	0.0617221
3	-0.78577	-0.942521	-1.13678	0.562186
4	0	0	0	0


TF	Unknown
TF Name	Unknown
Gene	AE014134.6_15423724-15425332(-)_1
Motif	AE014134.6_15423724-15425332(-)_1|3|1x0
Family	C2H2 ZF
Species	Unknown
Pos	A	C	G	T
1	-1.18337	-0.417891	-0.561498	0.515599
2	-0.529741	-0.412192	-0.610064	0.487447
3	0.142563	-0.266708	0.198257	-0.308227
4	0	0	0	0


TF	Unknown
TF Name	Unknown
Gene	AE014134.6_15423724-15425332(-)_1
Motif	AE014134.6_15423724-15425332(-)_1|4|1x0
Family	C2H2 ZF
Species	Unknown
Pos	A	C	G	T
1	0.0541088	-0.0796852	0.0098316	0.00520313
2	-0.146731	-0.043018	-0.0489486	0.172486
3	-0.239579	0.0245715	0.299526	-0.428635
4	0.0138732	0.251853	-0.277762	-0.184331
5	0.515216	-0.629304	-0.646327	-0.577746
6	-0.681968	0.527344	-0.722041	-0.62971
7	-0.958632	0.554527	-1.00483	-0.68656
8	-0.894465	-1.13444	-0.88507	0.564526
9	-1.02295	-0.958436	0.551429	-0.62842
10	0	0	0	0


TF	Unknown
TF Name	Unknown
Gene	AE014134.6_15476937-15478131(-)_1
Motif	AE014134.6_15476937-15478131(-)_1|1|1x0
Family	C2H2 ZF
Species	Unknown
Pos	A	C	G	T
1	-0.25915	-1.30241	-0.0421736	0.396563
2	0.0943794	-0.460829	-0.0605469	0.187893
3	-0.203517	-0.222588	0.0135198	0.24143
4	0	0	0	0


TF	Unknown
TF Name	Unknown
Gene	AE014134.6_15476937-15478131(-)_1
Motif	AE014134.6_15476937-15478131(-)_1|2|1x0
Family	C2H2 ZF
Species	Unknown
Pos	A	C	G	T
1	-0.302823	-0.0884381	-1.27842	0.420555
2	-0.392886	0.036905	-0.72277	0.364981
3	0.186601	-0.0808356	-0.0106914	-0.182163
4	0	0	0	0


TF	Unknown
TF Name	Unknown
Gene	AE014134.6_15476937-15478131(-)_1
Motif	AE014134.6_15476937-15478131(-)_1|3|1x0
Family	C2H2 ZF
Species	Unknown
Pos	A	C	G	T
1	0.0541088	-0.0796852	0.0098316	0.00520313
2	-0.146731	-0.043018	-0.0489486	0.172486
3	-0.239579	0.0245715	0.299526	-0.428635
4	0.0138732	0.251853	-0.277762	-0.184331
5	0.515216	-0.629304	-0.646327	-0.577746
6	-0.681968	0.527344	-0.722041	-0.62971
7	-0.958632	0.554527	-1.00483	-0.68656
8	-0.894465	-1.13444	-0.88507	0.564526
9	-1.02295	-0.958436	0.551429	-0.62842
10	0	0	0	0


TF	Unknown
TF Name	Unknown
Gene	AE014134.6_15766731-15768240(-)_1
Motif	AE014134.6_15766731-15768240(-)_1|1|1x0
Family	C2H2 ZF
Species	Unknown
Pos	A	C	G	T
1	0.210426	0.178779	-0.49792	-0.26
2	-0.659596	-0.0632532	-0.298615	0.382695
3	-0.259155	-0.725569	-0.125456	0.400048
4	-1.0671	-0.917591	0.570431	-1.12854
5	-0.595897	-0.762809	-0.788449	0.532883
6	0.0687098	-0.142368	-0.0445089	0.0811669
7	0	0	0	0


TF	Unknown
TF Name	Unknown
Gene	AE014134.6_15766731-15768240(-)_1
Motif	AE014134.6_15766731-15768240(-)_1|2|1x0
Family	C2H2 ZF
Species	Unknown
Pos	A	C	G	T
1	0.272663	-0.0728403	-0.59744	0.0120762
2	0.484904	-1.21407	-0.102287	-1.0245
3	0.0443287	-0.323536	-0.0675293	0.193624
4	0.236579	-0.140938	-0.101896	-0.117991
5	-0.333576	-0.207871	-0.198153	0.358473
6	0.109654	-0.0289292	-0.332053	0.117831
7	0.25791	-0.666719	0.123587	-0.190826
8	-0.199322	0.275462	-0.107929	-0.153388
9	0.0294274	-0.234036	-0.307614	0.268114
10	0	0	0	0


TF	Unknown
TF Name	Unknown
Gene	AE014134.6_16300492-16301605(+)_1
Motif	AE014134.6_16300492-16301605(+)_1|1|1x0
Family	C2H2 ZF
Species	Unknown
Pos	A	C	G	T
1	-0.138381	-0.198206	-0.381784	0.34716
2	-0.467553	0.34284	0.0449438	-0.458305
3	-0.899525	-0.708487	0.53346	-0.580444
4	0.00457932	-0.331253	-0.0817491	0.229065
5	-0.467162	0.512013	-0.669124	-0.712785
6	-0.371222	-0.22786	-0.18398	0.36702
7	0.307045	-0.105231	-0.0845097	-0.438757
8	0.568413	-1.13056	-0.876879	-1.03913
9	-0.895294	-0.750115	-0.719175	0.54457
10	0.231121	0.0887912	-0.371015	-0.190486
11	0.547983	-0.876967	-0.8012	-0.750789
12	0.112017	-0.500657	0.293763	-0.373464
13	0.293258	-0.289628	-0.104412	-0.133197
14	0.204233	-0.313524	-0.139694	0.0751141
15	-0.112058	0.18087	-0.0929919	-0.0440341
16	0	0	0	0


TF	Unknown
TF Name	Unknown
Gene	AE014134.6_16300492-16301605(+)_1
Motif	AE014134.6_16300492-16301605(+)_1|2|1x0
Family	C2H2 ZF
Species	Unknown
Pos	A	C	G	T
1	-0.190967	-0.231935	0.134094	0.148546
2	-1.13681	-0.945504	-0.783113	0.56216
3	-1.2866	-1.08131	0.354902	0.204459
4	0	0	0	0


TF	Unknown
TF Name	Unknown
Gene	AE014134.6_16701400-16701871(-)_1
Motif	AE014134.6_16701400-16701871(-)_1|1|1x0
Family	C2H2 ZF
Species	Unknown
Pos	A	C	G	T
1	0.148224	-0.147083	0.048392	-0.11768
2	-0.77919	-0.561497	-0.776941	0.530472
3	-0.622392	-0.970406	-1.14476	0.554214
4	0	0	0	0


TF	Unknown
TF Name	Unknown
Gene	AE014134.6_16701400-16701871(-)_1
Motif	AE014134.6_16701400-16701871(-)_1|2|1x0
Family	C2H2 ZF
Species	Unknown
Pos	A	C	G	T
1	0.0163757	0.00126989	-0.0357995	0.0161014
2	-0.465803	-0.471607	-0.327411	0.454805
3	-0.975061	-1.13207	-0.881417	0.566899
4	0.0701548	-0.101889	0.0612889	-0.0544148
5	-0.226877	-0.566669	-0.121293	0.37646
6	-0.638796	-1.05273	-0.548897	0.531371
7	0	0	0	0


TF	Unknown
TF Name	Unknown
Gene	AE014134.6_16728166-16729154(-)_1
Motif	AE014134.6_16728166-16729154(-)_1|1|1x0
Family	C2H2 ZF
Species	Unknown
Pos	A	C	G	T
1	0.504004	-0.868656	-0.338122	-0.669487
2	0.40007	-0.970816	-0.372233	-0.0193759
3	-1.16354	-1.00587	-0.396149	0.535429
4	0	0	0	0


TF	Unknown
TF Name	Unknown
Gene	AE014134.6_18763496-18765954(-)_1
Motif	AE014134.6_18763496-18765954(-)_1|1|1x0
Family	C2H2 ZF
Species	Unknown
Pos	A	C	G	T
1	0.105205	-0.409955	0.118313	0.0101583
2	-0.22809	0.0553244	-0.0336277	0.129436
3	-0.17213	-0.237936	-0.407948	0.372572
4	-0.756479	-0.987526	0.562164	-1.13681
5	0.556585	-0.860978	-0.897567	-0.875069
6	0.518671	-0.608196	-0.783284	-0.541198
7	0.517458	-0.606975	-0.683919	-0.595551
8	0.10086	-0.476793	-0.0520928	0.18128
9	-0.502024	-0.843128	-0.402955	0.497804
10	0	0	0	0


TF	Unknown
TF Name	Unknown
Gene	AE014134.6_18974887-18977119(+)_1
Motif	AE014134.6_18974887-18977119(+)_1|1|1x0
Family	C2H2 ZF
Species	Unknown
Pos	A	C	G	T
1	0.455321	-0.0990247	-0.794087	-0.721021
2	-0.108996	-0.517889	-0.703933	0.434691
3	-0.892986	-1.21499	0.483983	-0.117289
4	0	0	0	0


TF	Unknown
TF Name	Unknown
Gene	AE014134.6_18974887-18977119(+)_1
Motif	AE014134.6_18974887-18977119(+)_1|2|1x0
Family	C2H2 ZF
Species	Unknown
Pos	A	C	G	T
1	-0.0294017	-0.175578	0.020936	0.129888
2	0.452923	-1.24605	-0.0791011	-0.56488
3	-1.06758	-0.621291	0.53415	-0.594712
4	0	0	0	0


TF	Unknown
TF Name	Unknown
Gene	AE014134.6_18974887-18977119(+)_1
Motif	AE014134.6_18974887-18977119(+)_1|3|1x0
Family	C2H2 ZF
Species	Unknown
Pos	A	C	G	T
1	0.530399	-0.327431	-1.16857	-1.15428
2	-0.252102	-0.885146	-0.568768	0.4829
3	-0.444335	-0.297519	0.387523	-0.157563
4	0	0	0	0


TF	Unknown
TF Name	Unknown
Gene	AE014134.6_18974887-18977119(+)_1
Motif	AE014134.6_18974887-18977119(+)_1|4|1x0
Family	C2H2 ZF
Species	Unknown
Pos	A	C	G	T
1	0.323501	-0.693055	0.130623	-0.468325
2	-0.406059	-0.451642	-0.587616	0.476466
3	-0.879086	-1.13328	0.565692	-0.936894
4	0.359613	-0.460696	0.0247853	-0.513909
5	-0.060957	-0.494126	-0.308302	0.365249
6	0.0818864	-0.268606	0.045601	0.0580586
7	0	0	0	0


TF	Unknown
TF Name	Unknown
Gene	AE014134.6_19180040-19181423(-)_1
Motif	AE014134.6_19180040-19181423(-)_1|1|1x0
Family	C2H2 ZF
Species	Unknown
Pos	A	C	G	T
1	-0.0367905	-1.22859	0.311304	-0.0113195
2	-1.27968	0.130104	-0.20617	0.295817
3	0.0260955	0.220171	-1.4788	0.0950392
4	0	0	0	0


TF	Unknown
TF Name	Unknown
Gene	AE014134.6_19180040-19181423(-)_1
Motif	AE014134.6_19180040-19181423(-)_1|2|1x0
Family	C2H2 ZF
Species	Unknown
Pos	A	C	G	T
1	0.331662	-0.162293	-0.326559	-0.158518
2	0.535574	-1.01662	-0.424282	-1.02188
3	-0.341087	0.227368	-0.388313	0.1605
4	-0.073175	-0.116362	0.127612	0.0205843
5	-0.324602	0.244281	-0.340734	0.118953
6	-1.13066	-0.828114	0.568312	-1.1164
7	0.0394528	-0.0142437	0.0639915	-0.10879
8	0.0464762	0.049539	-0.138365	0.0166376
9	-0.528583	0.175316	0.154658	-0.108561
10	0.0128901	-0.411893	0.10316	0.118729
11	-0.124133	-0.893568	0.249328	0.128821
12	-0.217869	-0.0444113	-0.30765	0.300866
13	0.233775	0.0773169	-0.540142	-0.0948733
14	-0.489743	0.0348765	-0.296625	0.319626
15	-0.179988	-0.530529	0.109566	0.244911
16	-0.137599	-0.0368817	0.0113315	0.122717
17	-0.644004	-0.584999	-0.168553	0.452501
18	0.0513972	-0.226525	0.0103903	0.0991899
19	0	0	0	0


TF	Unknown
TF Name	Unknown
Gene	AE014134.6_19584608-19585916(+)_1
Motif	AE014134.6_19584608-19585916(+)_1|1|1x0
Family	C2H2 ZF
Species	Unknown
Pos	A	C	G	T
1	-0.613345	-1.1415	0.557471	-1.12775
2	-0.0649302	0.203605	-0.101422	-0.125499
3	-0.239372	-0.172935	0.282958	-0.0789833
4	0	0	0	0


TF	Unknown
TF Name	Unknown
Gene	AE014134.6_19584608-19585916(+)_1
Motif	AE014134.6_19584608-19585916(+)_1|2|1x0
Family	C2H2 ZF
Species	Unknown
Pos	A	C	G	T
1	-0.730489	-1.14179	0.557179	-0.871002
2	0.0631662	-0.49273	0.17245	0.0146894
3	-0.599352	-1.04913	-0.159009	0.47213
4	0	0	0	0


TF	Unknown
TF Name	Unknown
Gene	AE014134.6_19584608-19585916(+)_1
Motif	AE014134.6_19584608-19585916(+)_1|3|1x0
Family	C2H2 ZF
Species	Unknown
Pos	A	C	G	T
1	0.473815	-0.170988	-0.622662	-0.959441
2	-1.02116	-1.14726	-0.566432	0.551711
3	-0.0179237	-1.22499	-0.940499	0.457303
4	0	0	0	0


TF	Unknown
TF Name	Unknown
Gene	AE014134.6_19584608-19585916(+)_1
Motif	AE014134.6_19584608-19585916(+)_1|4|1x0
Family	C2H2 ZF
Species	Unknown
Pos	A	C	G	T
1	0.502913	-0.38409	-0.674248	-0.717238
2	0.569194	-1.11082	-0.85421	-1.12978
3	-0.22157	-0.0574815	-0.103109	0.23928
4	0.114486	-0.500432	0.337563	-0.684156
5	-0.195535	-0.447621	-0.147352	0.360496
6	-0.931641	-0.891268	0.562332	-0.982247
7	-0.438002	-1.01347	0.536547	-1.00705
8	-0.574889	0.174733	-0.46088	0.277038
9	0.226425	-0.229114	-0.222106	0.0515335
10	0.107189	-0.266961	0.149295	-0.114066
11	-0.123896	-0.570982	0.090756	0.242352
12	0.00679059	-0.130361	-0.0249371	0.113726
13	0.233342	0.0606503	-0.264764	-0.225326
14	-0.23427	-0.041029	-0.248247	0.28835
15	0.068688	-0.419289	0.192739	-0.0509916
16	0	0	0	0


TF	Unknown
TF Name	Unknown
Gene	AE014134.6_19732709-19734941(-)_1
Motif	AE014134.6_19732709-19734941(-)_1|1|1x0
Family	C2H2 ZF
Species	Unknown
Pos	A	C	G	T
1	-0.390142	-0.0636888	-0.320066	0.352298
2	-0.359887	-0.909881	-0.382334	0.480822
3	-0.868327	-1.1304	0.568566	-1.05841
4	0	0	0	0


TF	Unknown
TF Name	Unknown
Gene	AE014134.6_19732709-19734941(-)_1
Motif	AE014134.6_19732709-19734941(-)_1|2|1x0
Family	C2H2 ZF
Species	Unknown
Pos	A	C	G	T
1	0.278044	-0.278504	0.0218007	-0.279835
2	0.374545	-0.82776	-0.314309	-0.00109171
3	-0.665672	-1.14606	-0.852026	0.552915
4	0.346749	-0.241858	-0.713503	0.0049973
5	-0.0511371	-0.0293622	-0.623593	0.287476
6	0.147759	-0.322977	-0.486169	0.253559
7	0	0	0	0


TF	Unknown
TF Name	Unknown
Gene	AE014135.4_524232-526585(+)_1
Motif	AE014135.4_524232-526585(+)_1|1|1x0
Family	C2H2 ZF
Species	Unknown
Pos	A	C	G	T
1	0.0323422	-0.205884	-0.159185	0.20604
2	-1.25293	-0.0163013	-0.725357	0.446036
3	-0.912981	-0.306327	0.418644	-0.118153
4	0	0	0	0


TF	Unknown
TF Name	Unknown
Gene	AE014135.4_529676-531152(+)_1
Motif	AE014135.4_529676-531152(+)_1|1|1x0
Family	C2H2 ZF
Species	Unknown
Pos	A	C	G	T
1	0.291446	-1.40752	-0.188439	0.132434
2	0.190477	-0.427743	0.0883049	-0.0703082
3	-1.0206	-1.12543	0.567776	-0.87505
4	0	0	0	0


TF	Unknown
TF Name	Unknown
Gene	AE014135.4_529676-531152(+)_1
Motif	AE014135.4_529676-531152(+)_1|2|1x0
Family	C2H2 ZF
Species	Unknown
Pos	A	C	G	T
1	-0.478935	-1.21082	-0.276247	0.488149
2	0.155126	-0.430459	0.165946	-0.134197
3	-0.0858836	0.341584	-0.112323	-0.674547
4	0	0	0	0


TF	Unknown
TF Name	Unknown
Gene	AE014135.4_529676-531152(+)_1
Motif	AE014135.4_529676-531152(+)_1|3|1x0
Family	C2H2 ZF
Species	Unknown
Pos	A	C	G	T
1	-0.300307	0.100548	-0.420759	0.269309
2	-0.900067	-0.265257	-0.0612678	0.391424
3	0.0847834	0.257167	-0.429948	-0.218264
4	0.161337	-0.252365	0.0546441	-0.0671529
5	-0.374595	-1.1641	0.534875	-1.08257
6	-0.409025	-0.940498	0.497769	-0.456775
7	0	0	0	0


TF	Unknown
TF Name	Unknown
Gene	AE014296.5_362368-365243(+)_1
Motif	AE014296.5_362368-365243(+)_1|1|1x0
Family	C2H2 ZF
Species	Unknown
Pos	A	C	G	T
1	-0.158159	-0.262063	0.120668	0.157761
2	-1.04356	-1.13003	-0.88909	0.568943
3	-0.971559	-1.14644	0.510108	-0.232757
4	0	0	0	0


TF	Unknown
TF Name	Unknown
Gene	AE014296.5_362368-365243(+)_1
Motif	AE014296.5_362368-365243(+)_1|2|1x0
Family	C2H2 ZF
Species	Unknown
Pos	A	C	G	T
1	-0.398259	-0.458285	-1.19539	0.503575
2	-0.550333	-0.0236079	-0.281371	0.351822
3	0.344071	-0.794245	-0.427592	0.099484
4	0	0	0	0


TF	Unknown
TF Name	Unknown
Gene	AE014296.5_362368-365243(+)_1
Motif	AE014296.5_362368-365243(+)_1|3|1x0
Family	C2H2 ZF
Species	Unknown
Pos	A	C	G	T
1	-0.264063	-1.2595	0.439466	-0.187275
2	-0.272743	-0.97444	0.332618	0.0825688
3	-0.530162	-0.589045	0.290142	0.175193
4	0	0	0	0


TF	Unknown
TF Name	Unknown
Gene	AE014296.5_362368-365243(+)_1
Motif	AE014296.5_362368-365243(+)_1|4|1x0
Family	C2H2 ZF
Species	Unknown
Pos	A	C	G	T
1	-0.624239	-1.03771	0.556156	-1.14281
2	-0.28278	-0.504412	-0.913687	0.483377
3	-0.508005	0.51449	-0.759877	-0.608798
4	-0.104554	-0.067498	0.105636	0.0344415
5	-0.231355	-0.322021	0.0816312	0.237994
6	0.107356	-0.247881	-0.256616	0.204293
7	0	0	0	0


TF	Unknown
TF Name	Unknown
Gene	AE014296.5_584439-585486(-)_1
Motif	AE014296.5_584439-585486(-)_1|1|1x0
Family	C2H2 ZF
Species	Unknown
Pos	A	C	G	T
1	-0.843176	-1.02961	0.565913	-1.0833
2	0.570344	-1.0316	-0.941747	-1.12863
3	-0.412632	-0.57506	-0.476256	0.479038
4	0	0	0	0


TF	Unknown
TF Name	Unknown
Gene	AE014296.5_584439-585486(-)_1
Motif	AE014296.5_584439-585486(-)_1|2|1x0
Family	C2H2 ZF
Species	Unknown
Pos	A	C	G	T
1	-0.805485	-0.767182	-1.1426	0.55637
2	-0.257811	-0.757067	-0.231097	0.429003
3	-0.0373382	-0.502606	0.381544	-0.442888
4	0	0	0	0


TF	Unknown
TF Name	Unknown
Gene	AE014296.5_584439-585486(-)_1
Motif	AE014296.5_584439-585486(-)_1|3|1x0
Family	C2H2 ZF
Species	Unknown
Pos	A	C	G	T
1	0.0369875	-0.152779	0.0443792	0.0414248
2	0.148274	-0.0490503	0.0933013	-0.337046
3	-0.0930597	0.370704	-0.368833	-0.37974
4	0.0138732	0.251853	-0.277762	-0.184331
5	0.515216	-0.629304	-0.646327	-0.577746
6	-0.681968	0.527344	-0.722041	-0.62971
7	-0.958632	0.554527	-1.00483	-0.68656
8	-0.894465	-1.13444	-0.88507	0.564526
9	-1.02295	-0.958436	0.551429	-0.62842
10	0	0	0	0


TF	Unknown
TF Name	Unknown
Gene	AE014296.5_1339824-1342158(-)_1
Motif	AE014296.5_1339824-1342158(-)_1|1|1x0
Family	C2H2 ZF
Species	Unknown
Pos	A	C	G	T
1	0.382089	-0.274255	-0.0711173	-0.680155
2	-0.172524	0.155193	-0.738781	0.234472
3	-1.03897	-1.20735	0.491615	-0.127998
4	0	0	0	0


TF	Unknown
TF Name	Unknown
Gene	AE014296.5_1339824-1342158(-)_1
Motif	AE014296.5_1339824-1342158(-)_1|2|1x0
Family	C2H2 ZF
Species	Unknown
Pos	A	C	G	T
1	0.45254	-0.768915	-0.0384366	-1.09945
2	-0.278304	0.468641	-1.23033	-0.325772
3	-0.512094	-0.560842	0.109964	0.328262
4	0	0	0	0


TF	Unknown
TF Name	Unknown
Gene	AE014296.5_1339824-1342158(-)_1
Motif	AE014296.5_1339824-1342158(-)_1|3|1x0
Family	C2H2 ZF
Species	Unknown
Pos	A	C	G	T
1	0.101026	-0.77753	-0.306983	0.317645
2	0.0688599	-0.0124194	-0.0723023	0.00420813
3	-1.16257	-1.02268	0.536401	-0.400595
4	0	0	0	0


TF	Unknown
TF Name	Unknown
Gene	AE014296.5_1339824-1342158(-)_1
Motif	AE014296.5_1339824-1342158(-)_1|4|1x0
Family	C2H2 ZF
Species	Unknown
Pos	A	C	G	T
1	0.330424	-0.0196613	-0.436869	-0.268807
2	-0.144695	-0.126161	-0.14219	0.258797
3	-0.393731	-1.17623	-0.705061	0.522737
4	0	0	0	0


TF	Unknown
TF Name	Unknown
Gene	AE014296.5_1339824-1342158(-)_1
Motif	AE014296.5_1339824-1342158(-)_1|5|1x0
Family	C2H2 ZF
Species	Unknown
Pos	A	C	G	T
1	-0.0225186	-0.0426192	-0.0840032	0.120531
2	-0.943906	-1.3119	0.387072	0.14589
3	-0.459557	-0.686187	-0.206345	0.451038
4	0	0	0	0


TF	Unknown
TF Name	Unknown
Gene	AE014296.5_1339824-1342158(-)_1
Motif	AE014296.5_1339824-1342158(-)_1|6|1x0
Family	C2H2 ZF
Species	Unknown
Pos	A	C	G	T
1	0.105482	-0.951997	0.192953	0.0228464
2	0.326625	-0.0698443	-0.198044	-0.405231
3	-0.256013	0.398929	-0.239825	-0.438873
4	-0.265201	-0.193535	-0.820981	0.42579
5	-0.356904	0.502163	-0.496575	-1.19681
6	-0.612005	0.126309	0.0562009	0.107196
7	0	0	0	0


TF	Unknown
TF Name	Unknown
Gene	AE014296.5_3958529-3959900(-)_1
Motif	AE014296.5_3958529-3959900(-)_1|1|1x0
Family	C2H2 ZF
Species	Unknown
Pos	A	C	G	T
1	-0.843176	-1.02961	0.565913	-1.0833
2	0.570344	-1.0316	-0.941747	-1.12863
3	-0.412632	-0.57506	-0.476256	0.479038
4	0	0	0	0


TF	Unknown
TF Name	Unknown
Gene	AE014296.5_3958529-3959900(-)_1
Motif	AE014296.5_3958529-3959900(-)_1|2|1x0
Family	C2H2 ZF
Species	Unknown
Pos	A	C	G	T
1	-0.805485	-0.767182	-1.1426	0.55637
2	-0.257811	-0.757067	-0.231097	0.429003
3	-0.0373382	-0.502606	0.381544	-0.442888
4	0	0	0	0


TF	Unknown
TF Name	Unknown
Gene	AE014296.5_3958529-3959900(-)_1
Motif	AE014296.5_3958529-3959900(-)_1|3|1x0
Family	C2H2 ZF
Species	Unknown
Pos	A	C	G	T
1	0.0369875	-0.152779	0.0443792	0.0414248
2	0.148274	-0.0490503	0.0933013	-0.337046
3	-0.0930597	0.370704	-0.368833	-0.37974
4	0.0138732	0.251853	-0.277762	-0.184331
5	0.515216	-0.629304	-0.646327	-0.577746
6	-0.681968	0.527344	-0.722041	-0.62971
7	-0.958632	0.554527	-1.00483	-0.68656
8	-0.894465	-1.13444	-0.88507	0.564526
9	-1.02295	-0.958436	0.551429	-0.62842
10	0	0	0	0


TF	Unknown
TF Name	Unknown
Gene	AE014296.5_3986504-3988055(+)_1
Motif	AE014296.5_3986504-3988055(+)_1|1|1x0
Family	C2H2 ZF
Species	Unknown
Pos	A	C	G	T
1	-0.843176	-1.02961	0.565913	-1.0833
2	0.570344	-1.0316	-0.941747	-1.12863
3	-0.412632	-0.57506	-0.476256	0.479038
4	0	0	0	0


TF	Unknown
TF Name	Unknown
Gene	AE014296.5_3986504-3988055(+)_1
Motif	AE014296.5_3986504-3988055(+)_1|2|1x0
Family	C2H2 ZF
Species	Unknown
Pos	A	C	G	T
1	-0.805485	-0.767182	-1.1426	0.55637
2	-0.257811	-0.757067	-0.231097	0.429003
3	-0.0373382	-0.502606	0.381544	-0.442888
4	0	0	0	0


TF	Unknown
TF Name	Unknown
Gene	AE014296.5_3986504-3988055(+)_1
Motif	AE014296.5_3986504-3988055(+)_1|3|1x0
Family	C2H2 ZF
Species	Unknown
Pos	A	C	G	T
1	0.0369875	-0.152779	0.0443792	0.0414248
2	0.148274	-0.0490503	0.0933013	-0.337046
3	-0.0930597	0.370704	-0.368833	-0.37974
4	0.0138732	0.251853	-0.277762	-0.184331
5	0.515216	-0.629304	-0.646327	-0.577746
6	-0.681968	0.527344	-0.722041	-0.62971
7	-0.958632	0.554527	-1.00483	-0.68656
8	-0.894465	-1.13444	-0.88507	0.564526
9	-1.02295	-0.958436	0.551429	-0.62842
10	0	0	0	0


TF	Unknown
TF Name	Unknown
Gene	AE014296.5_5645674-5648266(+)_1
Motif	AE014296.5_5645674-5648266(+)_1|1|1x0
Family	C2H2 ZF
Species	Unknown
Pos	A	C	G	T
1	0.340658	-0.210735	-0.304526	-0.156534
2	0.0264748	-0.357575	-0.0110461	0.182785
3	0.170479	-0.250464	0.0205863	-0.0414471
4	0.0975206	0.0461373	-0.306265	0.0577229
5	0.0403569	-0.807467	0.403785	-0.671704
6	0.491842	-0.432302	-0.520439	-0.647216
7	0.404675	-0.188188	-0.42357	-0.361017
8	0.537236	-0.889093	-0.548752	-0.845012
9	-0.120398	-0.333262	0.249531	0.000660974
10	0.01351	-0.240087	-0.262062	0.266265
11	-0.994989	-1.10903	0.569896	-0.972328
12	0.570746	-1.12822	-1.06012	-0.932725
13	0.339094	-0.0566293	-0.290221	-0.370133
14	0.461988	-0.460301	-0.365805	-0.487418
15	0.438926	-0.371321	-0.379553	-0.387222
16	0	0	0	0


TF	Unknown
TF Name	Unknown
Gene	AE014296.5_6179059-6180810(-)_1
Motif	AE014296.5_6179059-6180810(-)_1|1|1x0
Family	C2H2 ZF
Species	Unknown
Pos	A	C	G	T
1	-0.113033	-0.162604	0.269919	-0.16767
2	-0.176019	-0.581807	0.0530033	0.288134
3	-1.14742	-0.647742	0.551551	-0.844906
4	0	0	0	0


TF	Unknown
TF Name	Unknown
Gene	AE014296.5_6179059-6180810(-)_1
Motif	AE014296.5_6179059-6180810(-)_1|2|1x0
Family	C2H2 ZF
Species	Unknown
Pos	A	C	G	T
1	0.0897159	-0.52797	-0.155384	0.249152
2	-0.307418	-0.368124	-0.0708979	0.348206
3	-0.686607	-0.796209	0.509935	-0.399143
4	0.0149348	0.350803	-0.341077	-0.574805
5	-0.854335	-0.594501	0.235262	0.275729
6	-0.877134	-1.18057	-0.299165	0.518404
7	0.287622	-0.174363	-0.198918	-0.119789
8	0.0172063	-0.106097	0.173339	-0.163797
9	-0.377357	-0.889804	0.0428616	0.370694
10	-0.00465657	-0.0751366	0.186707	-0.198996
11	-0.0506186	-0.436362	-0.247454	0.338105
12	-0.189736	-0.652473	-0.0886675	0.364743
13	-0.0431213	-0.424629	0.079607	0.181038
14	0.0439149	-0.205966	-0.05354	0.142148
15	-0.384016	0.371559	-0.0602093	-0.439181
16	0	0	0	0


TF	Unknown
TF Name	Unknown
Gene	AE014296.5_6182419-6183898(-)_1
Motif	AE014296.5_6182419-6183898(-)_1|1|1x0
Family	C2H2 ZF
Species	Unknown
Pos	A	C	G	T
1	-0.0187696	0.267696	-0.316209	-0.150436
2	-0.573692	-0.412519	-0.111673	0.410451
3	-0.991696	-0.83049	0.565469	-1.1335
4	0	0	0	0


TF	Unknown
TF Name	Unknown
Gene	AE014296.5_6182419-6183898(-)_1
Motif	AE014296.5_6182419-6183898(-)_1|2|1x0
Family	C2H2 ZF
Species	Unknown
Pos	A	C	G	T
1	0.0902768	-0.713179	-0.228538	0.297663
2	-0.438931	-0.517894	-0.131276	0.413874
3	-1.00102	-1.14359	0.555384	-0.627101
4	0.0888846	0.100875	0.10461	-0.621486
5	-0.861875	-0.486724	0.0729289	0.371745
6	-0.329377	-0.376642	0.267142	0.100927
7	-0.00241409	-0.512901	0.0585628	0.19151
8	-0.0730528	-0.11892	0.2743	-0.289255
9	-0.459144	-0.535193	-0.0131298	0.378534
10	-0.427564	-0.41323	-0.144602	0.401988
11	0.367562	-0.434215	-0.598761	0.0207922
12	0.129894	-0.815949	-0.227257	0.280127
13	0.0671826	-0.595753	0.222224	-0.0405119
14	-0.367028	-0.0794323	-0.385113	0.366544
15	-0.374849	0.466019	-0.537456	-0.439162
16	0	0	0	0


TF	Unknown
TF Name	Unknown
Gene	AE014296.5_6182419-6183898(-)_1
Motif	AE014296.5_6182419-6183898(-)_1|3|1x0
Family	C2H2 ZF
Species	Unknown
Pos	A	C	G	T
1	-0.0719931	-1.34335	0.355621	-0.0759697
2	0.189673	-0.33016	-0.122269	0.0899619
3	-0.627112	-0.226334	0.348449	-0.0271329
4	0	0	0	0


TF	Unknown
TF Name	Unknown
Gene	AE014296.5_6182419-6183898(-)_1
Motif	AE014296.5_6182419-6183898(-)_1|4|1x0
Family	C2H2 ZF
Species	Unknown
Pos	A	C	G	T
1	0.376772	-0.049599	-0.259173	-0.753834
2	-0.231174	0.260469	-0.374653	0.0678317
3	0.430765	-0.855388	-0.239857	-0.230195
4	-0.357351	-0.218023	0.406048	-0.388919
5	-1.10924	-1.16491	0.534056	-0.36291
6	-1.048	-1.05443	0.507178	-0.216621
7	-0.237172	-0.376277	-0.116424	0.349373
8	0.482154	-0.435229	-0.475877	-0.578964
9	-0.61457	-0.279104	-0.331779	0.441756
10	0	0	0	0


TF	Unknown
TF Name	Unknown
Gene	AE014296.5_6186383-6188027(-)_1
Motif	AE014296.5_6186383-6188027(-)_1|1|1x0
Family	C2H2 ZF
Species	Unknown
Pos	A	C	G	T
1	-0.113033	-0.162604	0.269919	-0.16767
2	-0.176019	-0.581807	0.0530033	0.288134
3	-1.14742	-0.647742	0.551551	-0.844906
4	0	0	0	0


TF	Unknown
TF Name	Unknown
Gene	AE014296.5_6186383-6188027(-)_1
Motif	AE014296.5_6186383-6188027(-)_1|2|1x0
Family	C2H2 ZF
Species	Unknown
Pos	A	C	G	T
1	0.0571307	-0.180572	0.0143986	0.0666512
2	-1.01691	-0.785185	-0.17213	0.486721
3	-1.11842	-1.13262	0.566349	-0.780073
4	0.0898972	0.102259	0.10611	-0.642508
5	-0.894021	-0.507234	0.0697787	0.377863
6	-0.342054	-0.390785	0.272969	0.101597
7	0.213073	-0.303085	-0.166608	0.0746889
8	0.0944929	-0.212243	0.142835	-0.122574
9	-0.729377	-1.08954	-0.0610888	0.456878
10	-0.0169107	-0.111431	0.239727	-0.27754
11	-0.111411	-0.628731	-0.375387	0.409906
12	-0.308946	-0.929522	-0.173403	0.434666
13	0.0671973	-0.616302	0.227048	-0.0438376
14	-0.382162	-0.085646	-0.400809	0.374164
15	-0.393548	0.473402	-0.561199	-0.459856
16	0	0	0	0


TF	Unknown
TF Name	Unknown
Gene	AE014296.5_6186383-6188027(-)_1
Motif	AE014296.5_6186383-6188027(-)_1|3|1x0
Family	C2H2 ZF
Species	Unknown
Pos	A	C	G	T
1	-0.215278	-1.20216	0.389677	-0.0578986
2	-0.623891	0.535504	-1.16347	-0.58175
3	-0.957283	0.377082	0.126376	-0.771757
4	0	0	0	0


TF	Unknown
TF Name	Unknown
Gene	AE014296.5_6186383-6188027(-)_1
Motif	AE014296.5_6186383-6188027(-)_1|4|1x0
Family	C2H2 ZF
Species	Unknown
Pos	A	C	G	T
1	0.259723	-0.384115	0.0589728	-0.205456
2	-0.700705	-0.622698	-0.76286	0.530169
3	0.573373	-1.0281	-1.09142	-1.0919
4	-0.0503843	-0.10131	0.151563	-0.0457712
5	-0.938114	-0.537572	0.441214	-0.0794975
6	-1.15591	-1.02318	0.543058	-0.464084
7	-0.0620749	-0.142957	-0.157087	0.234816
8	0.487417	-0.962522	-0.272496	-0.545056
9	-0.0590785	-0.104804	-0.185394	0.227644
10	0	0	0	0


TF	Unknown
TF Name	Unknown
Gene	AE014296.5_6189768-6191857(+)_1
Motif	AE014296.5_6189768-6191857(+)_1|1|1x0
Family	C2H2 ZF
Species	Unknown
Pos	A	C	G	T
1	-0.0246767	-0.277146	0.229746	-0.0810694
2	-0.193495	-0.723021	-0.176094	0.398571
3	-1.13709	-0.767448	0.561881	-0.959776
4	-0.0166355	-0.106605	-0.134987	0.182527
5	-0.81116	-0.776902	-0.773437	0.545295
6	-0.31971	-0.259742	-0.294915	0.391657
7	-0.00242238	-0.13527	-0.0958535	0.167685
8	-0.42666	-0.162343	0.398944	-0.364815
9	-0.0509947	-0.176274	0.174059	-0.0216343
10	0	0	0	0


TF	Unknown
TF Name	Unknown
Gene	AE014296.5_6189768-6191857(+)_1
Motif	AE014296.5_6189768-6191857(+)_1|2|1x0
Family	C2H2 ZF
Species	Unknown
Pos	A	C	G	T
1	-0.0581957	-0.747806	-0.770854	0.443606
2	0.0761572	-0.532935	-0.390807	0.323988
3	-1.02372	-1.09826	0.574095	-1.12487
4	0.142404	-0.359437	0.0693972	0.000696102
5	0.265512	-0.355097	0.0148838	-0.167031
6	-0.569556	-0.00637561	0.0724572	0.19412
7	0.0107677	-0.330576	0.0515407	0.140438
8	-0.0370067	-0.0676762	0.195255	-0.181573
9	-0.273493	-0.324344	0.024741	0.286632
10	0.264917	-0.441904	0.144063	-0.392834
11	0.0609981	-0.209614	-0.433131	0.270258
12	0.0522581	-0.573253	-0.281085	0.318374
13	-0.117877	-0.292907	-0.264652	0.339368
14	0.111758	-0.394409	0.228186	-0.213181
15	-0.389666	0.416933	-0.170556	-0.515234
16	0	0	0	0


TF	Unknown
TF Name	Unknown
Gene	AE014296.5_6486937-6487801(-)_1
Motif	AE014296.5_6486937-6487801(-)_1|1|1x0
Family	C2H2 ZF
Species	Unknown
Pos	A	C	G	T
1	0.124068	-0.0823012	0.078758	-0.191696
2	-0.438074	0.0709467	-0.294691	0.290145
3	-1.02313	-1.07559	-1.09174	0.572895
4	0.333704	-0.142162	-0.271592	-0.230755
5	0.337361	-0.32125	-0.297085	-0.073824
6	-1.12874	-0.977826	0.57023	-0.986774
7	-0.0379085	-0.195899	0.145843	0.0201791
8	-0.0154272	-0.358623	0.0819945	0.142764
9	-0.383847	0.138931	-0.0108618	0.0914968
10	0	0	0	0


TF	Unknown
TF Name	Unknown
Gene	AE014296.5_6486937-6487801(-)_1
Motif	AE014296.5_6486937-6487801(-)_1|2|1x0
Family	C2H2 ZF
Species	Unknown
Pos	A	C	G	T
1	0.456388	-0.217839	-0.52063	-0.633144
2	-0.238302	-0.844927	-0.523483	0.474188
3	-0.642898	-1.16438	-0.553599	0.534589
4	0	0	0	0


TF	Unknown
TF Name	Unknown
Gene	AE014296.5_6486937-6487801(-)_1
Motif	AE014296.5_6486937-6487801(-)_1|3|1x0
Family	C2H2 ZF
Species	Unknown
Pos	A	C	G	T
1	0.354851	-0.101776	-0.200398	-0.502148
2	-0.950595	-0.979984	-1.07507	0.568097
3	0.574408	-1.12456	-1.11616	-1.02161
4	0.19248	-0.00587859	-0.37556	0.0147742
5	-0.179636	0.225562	-0.179654	-0.00149782
6	-0.29277	-0.408284	0.272006	0.0895892
7	-0.0422997	-0.328365	0.167355	0.0618968
8	-0.400048	-0.194296	0.320877	-0.0609217
9	0.374455	-0.135488	-0.45744	-0.258999
10	-0.0745433	-0.452173	0.30381	-0.101365
11	-0.262331	-0.154112	-0.144819	0.308711
12	-0.564148	-0.196025	0.0572921	0.289905
13	-0.0794815	0.0146278	-0.0579811	0.0996686
14	-0.0242796	-0.335733	0.274268	-0.147341
15	-0.058037	-0.179379	0.276017	-0.24004
16	0	0	0	0


TF	Unknown
TF Name	Unknown
Gene	AE014296.5_7353906-7356006(-)_1
Motif	AE014296.5_7353906-7356006(-)_1|1|1x0
Family	C2H2 ZF
Species	Unknown
Pos	A	C	G	T
1	0.212166	0.0910346	-0.0378449	-0.656929
2	-0.82456	-0.770623	-0.95164	0.55253
3	0.556179	-0.992105	-0.903979	-0.758332
4	-0.275008	-0.465491	0.469162	-0.741781
5	-0.560481	-0.441279	0.460213	-0.321095
6	-0.506504	0.471773	-0.632386	-0.307986
7	-1.12663	-1.09837	0.572338	-0.957993
8	-0.670229	-0.812847	0.532896	-0.654943
9	-0.434559	0.50845	-0.895258	-0.551814
10	-0.950869	-0.915348	0.565513	-1.04895
11	-0.334882	0.0830297	-0.619216	0.319418
12	-0.285316	-0.41463	-0.492605	0.443263
13	0.248651	-0.132381	-0.140961	-0.115123
14	0.0992357	-0.323206	-0.0524403	0.140483
15	0.251332	-0.121	-0.116741	-0.157932
16	-0.450828	-0.264769	0.447554	-0.523212
17	-0.0824311	-0.287486	-0.123046	0.279613
18	-0.402135	-0.511419	0.383457	-0.0565944
19	0	0	0	0


TF	Unknown
TF Name	Unknown
Gene	AE014296.5_7353906-7356006(-)_1
Motif	AE014296.5_7353906-7356006(-)_1|2|1x0
Family	C2H2 ZF
Species	Unknown
Pos	A	C	G	T
1	0.00392398	-0.31682	-0.0985302	0.233442
2	-0.172662	-0.596793	-0.265637	0.403557
3	-0.455947	0.0742252	0.239686	-0.138416
4	-0.0376596	-0.0507859	-0.0476955	0.113084
5	-0.70055	0.473319	-0.48666	-0.30035
6	-1.13399	-1.02761	0.564976	-0.795635
7	0	0	0	0


TF	Unknown
TF Name	Unknown
Gene	AE014296.5_7353906-7356006(-)_1
Motif	AE014296.5_7353906-7356006(-)_1|3|1x0
Family	C2H2 ZF
Species	Unknown
Pos	A	C	G	T
1	-0.64341	-0.925339	0.553122	-1.09576
2	-0.167745	-0.0940318	-0.126422	0.247393
3	0.549939	-1.14903	-0.817507	-0.639812
4	-0.120676	-0.296708	0.183473	0.0834629
5	-0.289378	-1.16785	0.51859	-0.928558
6	-0.677259	-0.39657	0.334236	0.089753
7	0	0	0	0


TF	Unknown
TF Name	Unknown
Gene	AE014296.5_7353906-7356006(-)_1
Motif	AE014296.5_7353906-7356006(-)_1|4|1x0
Family	C2H2 ZF
Species	Unknown
Pos	A	C	G	T
1	-0.956709	-1.04293	0.571061	-1.12791
2	0.55773	-0.844137	-0.868467	-0.960172
3	-0.45629	-0.335568	-0.628683	0.470319
4	0	0	0	0


TF	Unknown
TF Name	Unknown
Gene	AE014296.5_9436083-9437919(+)_1
Motif	AE014296.5_9436083-9437919(+)_1|1|1x0
Family	C2H2 ZF
Species	Unknown
Pos	A	C	G	T
1	-0.0568689	-0.0526108	0.0737209	0.0219407
2	-0.359519	-0.488971	-0.166275	0.407685
3	-0.348836	-0.681554	-0.462905	0.47705
4	0.199183	-0.156251	-0.00104609	-0.141064
5	-0.459873	-0.980278	0.532466	-0.851455
6	-0.548947	-0.63839	-0.163065	0.447247
7	-0.81533	-0.82621	-0.185807	0.483713
8	-0.803759	0.563077	-0.946353	-1.13589
9	-0.428547	-0.273727	-0.187625	0.388382
10	0	0	0	0


TF	Unknown
TF Name	Unknown
Gene	AE014296.5_11603518-11604466(+)_1
Motif	AE014296.5_11603518-11604466(+)_1|1|1x0
Family	C2H2 ZF
Species	Unknown
Pos	A	C	G	T
1	-0.0838726	-0.356821	-0.216601	0.328095
2	-0.280273	-0.533551	0.462983	-0.554558
3	-0.835842	-0.742068	0.545821	-0.799135
4	-0.257483	-0.867569	0.339881	0.0509405
5	-0.140892	-0.779218	0.144691	0.23437
6	-1.09317	-1.15937	0.539597	-0.413555
7	-0.557567	-0.690742	0.50319	-0.476754
8	-0.0749236	-0.609095	0.432166	-0.683022
9	-0.941575	-0.966004	0.56326	-0.92329
10	-0.142907	-0.407762	0.245198	0.0533153
11	0.0542455	-0.166191	-0.0334833	0.100068
12	-0.0837764	-0.100758	0.166385	-0.0382716
13	0	0	0	0


TF	Unknown
TF Name	Unknown
Gene	AE014296.5_12505812-12506496(-)_1
Motif	AE014296.5_12505812-12506496(-)_1|1|1x0
Family	C2H2 ZF
Species	Unknown
Pos	A	C	G	T
1	0.215209	-0.159509	0.0117865	-0.194841
2	-0.992377	-0.949825	-0.417865	0.531979
3	-1.05126	-1.12505	0.573916	-1.05973
4	-0.423956	-0.636503	0.203525	0.253945
5	-0.209127	-0.49623	0.287259	0.0513844
6	-0.549261	-0.740617	0.40881	-0.0120628
7	0	0	0	0


TF	Unknown
TF Name	Unknown
Gene	AE014296.5_12505812-12506496(-)_1
Motif	AE014296.5_12505812-12506496(-)_1|2|1x0
Family	C2H2 ZF
Species	Unknown
Pos	A	C	G	T
1	-0.107649	-0.234861	0.252923	-0.0721356
2	-0.266483	-0.596773	-0.405062	0.449022
3	-1.28174	0.0849429	-0.927542	0.41723
4	0	0	0	0


TF	Unknown
TF Name	Unknown
Gene	AE014296.5_12505812-12506496(-)_1
Motif	AE014296.5_12505812-12506496(-)_1|3|1x0
Family	C2H2 ZF
Species	Unknown
Pos	A	C	G	T
1	0.00190459	-0.0845785	-0.0868964	0.131588
2	0.0428687	-0.10051	0.0190396	0.0245037
3	-0.0474964	0.00283559	0.00998941	0.0309145
4	0.129067	-0.0796277	0.122659	-0.305305
5	0.413447	-0.593143	-0.0998268	-0.444553
6	-0.286304	-0.53944	0.341999	-0.00168526
7	-0.333802	-0.511245	0.448596	-0.377876
8	-0.70532	-0.952552	0.535542	-0.586031
9	-0.637291	-1.1472	0.551772	-0.867777
10	0	0	0	0


TF	Unknown
TF Name	Unknown
Gene	AE014296.5_13962775-13964026(-)_1
Motif	AE014296.5_13962775-13964026(-)_1|1|1x0
Family	C2H2 ZF
Species	Unknown
Pos	A	C	G	T
1	-1.09107	-0.839212	0.568214	-1.13076
2	-0.0407754	-0.25332	-0.0861763	0.233387
3	-0.189671	-0.372271	0.334695	-0.114467
4	0	0	0	0


TF	Unknown
TF Name	Unknown
Gene	AE014296.5_13962775-13964026(-)_1
Motif	AE014296.5_13962775-13964026(-)_1|2|1x0
Family	C2H2 ZF
Species	Unknown
Pos	A	C	G	T
1	0.121396	-0.296903	0.0917994	-0.0280993
2	-0.237608	0.116893	-0.111186	0.126584
3	-0.177805	-0.152761	-0.331997	0.335841
4	0.174247	-0.128461	-0.108837	-0.00696752
5	-0.721487	-0.878145	0.539213	-0.664285
6	-1.02685	-1.01383	-1.11268	0.57194
7	0.118821	-0.255615	0.13419	-0.11455
8	0.563911	-0.816569	-0.997494	-1.07966
9	-0.97428	0.564774	-1.07994	-0.854506
10	0.251238	0.0609132	-0.314076	-0.235923
11	-0.755526	-0.891406	0.554385	-0.951281
12	0.553104	-1.10241	-0.697008	-0.83412
13	0.0126234	-0.271769	-0.00468005	0.160281
14	-0.291369	-0.415334	0.196279	0.185567
15	-0.28499	-0.155335	0.284851	-0.068024
16	0.338867	-0.073888	-0.312043	-0.312554
17	0.567984	-1.10343	-0.826579	-1.13099
18	-1.04636	-1.10134	-1.02576	0.572488
19	0.289451	-0.00816162	-0.211216	-0.340688
20	-0.242845	0.24924	-0.109248	-0.057718
21	-0.808512	-0.85313	-0.843367	0.551562
22	0.260973	-0.315795	-0.0250335	-0.12555
23	0.0462041	-0.443254	0.109674	0.0934555
24	-0.149694	-0.446694	-0.247307	0.374417
25	0	0	0	0


TF	Unknown
TF Name	Unknown
Gene	AE014296.5_13962775-13964026(-)_1
Motif	AE014296.5_13962775-13964026(-)_1|3|1x0
Family	C2H2 ZF
Species	Unknown
Pos	A	C	G	T
1	-0.302034	0.182558	-0.311501	0.17335
2	-0.647081	-0.383538	-0.288612	0.454331
3	-0.74233	-1.1515	-0.655687	0.547466
4	0	0	0	0


TF	Unknown
TF Name	Unknown
Gene	AE014296.5_13962775-13964026(-)_1
Motif	AE014296.5_13962775-13964026(-)_1|4|1x0
Family	C2H2 ZF
Species	Unknown
Pos	A	C	G	T
1	-0.543124	-1.23285	0.466124	-0.136571
2	-0.536116	-0.349307	0.349471	0.0109828
3	0.349739	-0.209551	-0.116731	-0.418982
4	0.00985867	-0.993707	0.375481	-0.299663
5	-0.677184	0.323742	-0.333974	0.0859542
6	-0.487065	0.324279	-0.154536	-0.0636684
7	0	0	0	0


TF	Unknown
TF Name	Unknown
Gene	AE014296.5_13998165-13999230(-)_1
Motif	AE014296.5_13998165-13999230(-)_1|1|1x0
Family	C2H2 ZF
Species	Unknown
Pos	A	C	G	T
1	0.0790102	-0.630061	0.358571	-0.548611
2	-0.334756	-0.449041	-0.352277	0.43734
3	0.520938	-0.662327	-0.56338	-0.719805
4	0.243201	-0.0145675	-0.0162235	-0.496215
5	-0.293324	-0.75338	-0.64027	0.489347
6	0.574224	-1.12475	-1.05427	-1.07035
7	0.244499	0.104972	-0.443306	-0.214416
8	0.566474	-0.955466	-0.933918	-1.05819
9	0.568415	-0.920172	-1.10085	-1.00555
10	0.293951	0.0539528	-0.295454	-0.404947
11	0.448338	-0.41864	-0.35391	-0.433772
12	0.438718	-0.521157	-0.399419	-0.256442
13	0	0	0	0


TF	Unknown
TF Name	Unknown
Gene	AE014296.5_15621640-15623008(+)_1
Motif	AE014296.5_15621640-15623008(+)_1|1|1x0
Family	C2H2 ZF
Species	Unknown
Pos	A	C	G	T
1	-0.848831	-1.1242	0.567825	-1.06327
2	0.571285	-1.12769	-1.05382	-0.955575
3	0.186652	-0.127274	-0.301161	0.0853792
4	0.0139248	-0.0457214	-0.139191	0.127609
5	-0.432823	0.448081	-0.417159	-0.354353
6	-0.598607	-0.618608	0.5079	-0.542077
7	0.23705	0.0264516	-0.112121	-0.357834
8	0.528258	-0.63862	-0.654252	-0.760419
9	-0.851656	-0.546405	-0.487972	0.511883
10	-0.0648161	-0.231727	-0.0908323	0.240764
11	-0.663968	0.461882	-0.489508	-0.249724
12	-0.852109	-0.85071	0.534873	-0.535021
13	-0.308246	-0.219587	0.0983113	0.217765
14	-0.578582	0.292609	-0.0275037	-0.0778537
15	-0.496585	-0.301908	0.0641754	0.306004
16	0.0407424	-0.13744	0.086708	-0.0213866
17	-0.155205	-0.203495	0.135954	0.116277
18	-0.147717	-0.121565	-0.0947306	0.237657
19	-0.0728937	-0.00724112	0.117119	-0.0647402
20	-0.516614	-0.479667	0.191812	0.25743
21	-0.964548	-0.660315	0.516561	-0.411526
22	0	0	0	0


TF	Unknown
TF Name	Unknown
Gene	AE014296.5_15817231-15818335(+)_1
Motif	AE014296.5_15817231-15818335(+)_1|1|1x0
Family	C2H2 ZF
Species	Unknown
Pos	A	C	G	T
1	0.4301	-1.01887	-0.496645	-0.0489456
2	-0.517652	-0.148796	0.309676	-0.023998
3	-0.714522	-1.21776	0.481206	-0.143804
4	0	0	0	0


TF	Unknown
TF Name	Unknown
Gene	AE014296.5_15817231-15818335(+)_1
Motif	AE014296.5_15817231-15818335(+)_1|2|1x0
Family	C2H2 ZF
Species	Unknown
Pos	A	C	G	T
1	-1.13308	-0.888045	0.565888	-0.933125
2	-0.337441	-0.394875	-0.257451	0.412394
3	0.123995	-0.325875	-0.331454	0.238344
4	-0.457941	-0.180212	0.401175	-0.325551
5	-0.857672	0.551916	-0.795912	-0.861984
6	-0.786061	-0.551603	0.508372	-0.479234
7	0	0	0	0


TF	Unknown
TF Name	Unknown
Gene	AE014296.5_15817231-15818335(+)_1
Motif	AE014296.5_15817231-15818335(+)_1|3|1x0
Family	C2H2 ZF
Species	Unknown
Pos	A	C	G	T
1	-0.113834	-0.620797	0.408169	-0.364967
2	-1.15071	-1.35535	0.225085	0.343619
3	-0.267796	-0.919552	-0.223347	0.43806
4	0	0	0	0


TF	Unknown
TF Name	Unknown
Gene	AE014296.5_17449337-17453372(+)_1
Motif	AE014296.5_17449337-17453372(+)_1|1|1x0
Family	C2H2 ZF
Species	Unknown
Pos	A	C	G	T
1	-0.470382	-0.601385	0.473486	-0.360441
2	-1.09909	-1.34455	0.354418	0.207784
3	-0.906475	-0.806633	-0.128548	0.473646
4	0	0	0	0


TF	Unknown
TF Name	Unknown
Gene	AE014296.5_17449337-17453372(+)_1
Motif	AE014296.5_17449337-17453372(+)_1|2|1x0
Family	C2H2 ZF
Species	Unknown
Pos	A	C	G	T
1	0.0216775	-0.201347	-0.551899	0.309461
2	0.397223	-0.579269	-0.0636922	-0.423589
3	-0.470059	-1.21533	0.483643	-0.25578
4	0	0	0	0


TF	Unknown
TF Name	Unknown
Gene	AE014296.5_17449337-17453372(+)_1
Motif	AE014296.5_17449337-17453372(+)_1|3|1x0
Family	C2H2 ZF
Species	Unknown
Pos	A	C	G	T
1	-0.951105	-0.695979	0.558038	-1.14093
2	-0.356835	-0.545741	-0.510828	0.472352
3	-0.203729	-0.421884	0.151022	0.198665
4	0	0	0	0


TF	Unknown
TF Name	Unknown
Gene	AE014296.5_17449337-17453372(+)_1
Motif	AE014296.5_17449337-17453372(+)_1|4|1x0
Family	C2H2 ZF
Species	Unknown
Pos	A	C	G	T
1	0.0216775	-0.201347	-0.551899	0.309461
2	0.397223	-0.579269	-0.0636922	-0.423589
3	-0.470059	-1.21533	0.483643	-0.25578
4	0	0	0	0


TF	Unknown
TF Name	Unknown
Gene	AE014296.5_17449337-17453372(+)_1
Motif	AE014296.5_17449337-17453372(+)_1|5|1x0
Family	C2H2 ZF
Species	Unknown
Pos	A	C	G	T
1	-0.0319813	0.304717	-0.781421	-0.0513296
2	-0.156609	-0.124377	-0.34036	0.321198
3	-1.01785	-1.18029	0.518683	-0.270255
4	0	0	0	0


TF	Unknown
TF Name	Unknown
Gene	AE014296.5_17449337-17453372(+)_1
Motif	AE014296.5_17449337-17453372(+)_1|6|1x0
Family	C2H2 ZF
Species	Unknown
Pos	A	C	G	T
1	0.382719	-0.332217	-0.110111	-0.462559
2	-0.0912864	-0.208517	0.208696	-0.0204871
3	-0.979147	-1.29158	0.110253	0.407388
4	0	0	0	0


TF	Unknown
TF Name	Unknown
Gene	AE014296.5_17449337-17453372(+)_1
Motif	AE014296.5_17449337-17453372(+)_1|7|1x0
Family	C2H2 ZF
Species	Unknown
Pos	A	C	G	T
1	0.0216775	-0.201347	-0.551899	0.309461
2	0.397223	-0.579269	-0.0636922	-0.423589
3	-0.470059	-1.21533	0.483643	-0.25578
4	0	0	0	0


TF	Unknown
TF Name	Unknown
Gene	AE014296.5_17449337-17453372(+)_1
Motif	AE014296.5_17449337-17453372(+)_1|8|1x0
Family	C2H2 ZF
Species	Unknown
Pos	A	C	G	T
1	-0.12745	-0.293266	-1.19996	0.428492
2	0.448782	-0.317708	-0.911654	-0.232257
3	-0.543574	-0.648492	0.534139	-1.16483
4	0	0	0	0


TF	Unknown
TF Name	Unknown
Gene	AE014296.5_17449337-17453372(+)_1
Motif	AE014296.5_17449337-17453372(+)_1|9|1x0
Family	C2H2 ZF
Species	Unknown
Pos	A	C	G	T
1	-0.853775	-1.13932	-0.797046	0.559648
2	0.0969646	-0.527723	0.371464	-0.995574
3	-0.216175	-0.943845	0.414722	-0.167612
4	0	0	0	0


TF	Unknown
TF Name	Unknown
Gene	AE014296.5_17449337-17453372(+)_1
Motif	AE014296.5_17449337-17453372(+)_1|10|1x0
Family	C2H2 ZF
Species	Unknown
Pos	A	C	G	T
1	0.0948477	-0.605078	-0.0387655	0.202228
2	-0.26187	0.320485	-0.201619	-0.135145
3	-0.762682	-1.13645	-0.990013	0.562522
4	0	0	0	0


TF	Unknown
TF Name	Unknown
Gene	AE014296.5_20842400-20843496(+)_1
Motif	AE014296.5_20842400-20843496(+)_1|1|1x0
Family	C2H2 ZF
Species	Unknown
Pos	A	C	G	T
1	-0.779722	-1.13307	0.565895	-1.09731
2	-0.120196	-0.235032	-0.32409	0.339563
3	-0.0719704	-0.845658	-0.49027	0.429211
4	-0.0431301	-0.17963	0.00898095	0.149954
5	-0.0576665	-0.674828	0.189076	0.135892
6	-0.43767	0.0500276	0.0284088	0.159951
7	0	0	0	0


TF	Unknown
TF Name	Unknown
Gene	AE014296.5_20842400-20843496(+)_1
Motif	AE014296.5_20842400-20843496(+)_1|2|1x0
Family	C2H2 ZF
Species	Unknown
Pos	A	C	G	T
1	-0.0385636	-1.12112	0.349712	-0.112343
2	-1.1571	0.541873	-0.628937	-0.671612
3	-0.814687	0.48289	-0.31167	-0.496527
4	0	0	0	0


TF	Unknown
TF Name	Unknown
Gene	AE014296.5_21287105-21289484(+)_1
Motif	AE014296.5_21287105-21289484(+)_1|1|1x0
Family	C2H2 ZF
Species	Unknown
Pos	A	C	G	T
1	-0.0618279	-0.51512	0.304265	-0.0902649
2	-0.302543	-0.413723	-0.131955	0.376218
3	-0.202952	0.208341	-0.508215	0.160585
4	0.348496	-0.219693	-0.0276736	-0.642516
5	-0.152508	-0.232655	-0.487185	0.377521
6	-0.482285	-0.835294	-0.863692	0.529894
7	-0.00664881	-0.534828	0.348448	-0.307506
8	0.443375	-0.727396	-0.291325	-0.279298
9	-1.14424	0.554727	-0.841115	-0.705255
10	0	0	0	0


TF	Unknown
TF Name	Unknown
Gene	AE014296.5_21287105-21289484(+)_1
Motif	AE014296.5_21287105-21289484(+)_1|2|1x0
Family	C2H2 ZF
Species	Unknown
Pos	A	C	G	T
1	0.48645	-0.1558	-0.994947	-0.869233
2	-0.938759	0.462772	-1.2362	-0.0341828
3	-0.55098	0.34043	-1.23112	0.167357
4	0	0	0	0


TF	Unknown
TF Name	Unknown
Gene	AE014296.5_21287105-21289484(+)_1
Motif	AE014296.5_21287105-21289484(+)_1|3|1x0
Family	C2H2 ZF
Species	Unknown
Pos	A	C	G	T
1	-0.89846	-1.16413	-0.421716	0.534843
2	-0.0649137	0.103325	0.0774902	-0.170762
3	-0.892446	-0.314506	0.504488	-0.716584
4	-0.0113693	-0.18878	0.166886	-0.0410406
5	-0.235842	-0.795432	-0.615352	0.479488
6	-0.75694	-0.87261	0.481124	-0.178403
7	0	0	0	0


TF	Unknown
TF Name	Unknown
Gene	AE014296.5_21287105-21289484(+)_1
Motif	AE014296.5_21287105-21289484(+)_1|4|1x0
Family	C2H2 ZF
Species	Unknown
Pos	A	C	G	T
1	0.281356	-0.0904849	-0.299028	-0.111064
2	-0.345938	-0.303725	0.33127	-0.0419204
3	0.556376	-1.14075	-0.593364	-1.14259
4	0	0	0	0


TF	Unknown
TF Name	Unknown
Gene	AE014296.5_21488855-21490115(-)_1
Motif	AE014296.5_21488855-21490115(-)_1|1|1x0
Family	C2H2 ZF
Species	Unknown
Pos	A	C	G	T
1	-0.437741	-0.595772	0.489364	-0.529285
2	0.329759	-0.403193	0.0215878	-0.379792
3	-0.200992	0.292839	-0.439342	0.0187929
4	-0.0714333	-0.334164	0.20085	0.0415495
5	-0.115199	0.0517193	-0.063278	0.0941585
6	-0.383162	-0.421211	-0.001176	0.344339
7	0.325507	-0.131792	-0.17977	-0.31449
8	0.0379842	0.00796057	-0.130416	0.0605092
9	-0.148372	-0.265951	0.130433	0.145204
10	0.0965216	-0.143113	0.00162765	0.0120353
11	-0.155965	-0.604263	0.432263	-0.459196
12	-0.410938	-0.47921	-0.220596	0.427864
13	0.322136	-0.373731	-0.0328855	-0.259324
14	-0.250849	-0.194349	-0.0668262	0.288284
15	-0.390086	-0.623963	-0.443928	0.476424
16	0.295904	-0.0391356	-0.144276	-0.406382
17	0.572806	-1.1167	-0.961236	-1.12616
18	-0.945696	-0.961947	-0.8251	0.559659
19	0	0	0	0


TF	Unknown
TF Name	Unknown
Gene	AE014296.5_21488855-21490115(-)_1
Motif	AE014296.5_21488855-21490115(-)_1|2|1x0
Family	C2H2 ZF
Species	Unknown
Pos	A	C	G	T
1	0.228687	-0.0460931	0.00238136	-0.395687
2	-0.0582993	-0.438487	-0.72562	0.41047
3	-0.662261	0.555685	-1.14328	-0.93714
4	0	0	0	0


TF	Unknown
TF Name	Unknown
Gene	AE014296.5_21488855-21490115(-)_1
Motif	AE014296.5_21488855-21490115(-)_1|3|1x0
Family	C2H2 ZF
Species	Unknown
Pos	A	C	G	T
1	0.276456	-0.0978417	-0.0410364	-0.395881
2	-0.589429	-0.640182	-0.588526	0.512647
3	-0.761702	-1.13608	0.562888	-1.00528
4	0	0	0	0


TF	Unknown
TF Name	Unknown
Gene	AE014296.5_21724901-21725974(-)_1
Motif	AE014296.5_21724901-21725974(-)_1|1|1x0
Family	C2H2 ZF
Species	Unknown
Pos	A	C	G	T
1	0.365944	-0.126135	-0.229183	-0.468938
2	-0.338295	-0.536051	-0.389062	0.453596
3	0.530938	-0.760096	-0.669533	-0.664607
4	0.0772998	-0.157417	-0.155058	0.149059
5	-0.024694	0.256264	-0.0689276	-0.400207
6	-0.0643625	0.000766155	0.186887	-0.223138
7	-0.0254158	0.127419	-0.191467	0.0303547
8	-0.0195184	-0.351617	-0.102213	0.25735
9	-0.210769	-0.0686654	0.200917	-0.025721
10	0.309811	-0.133807	-0.14818	-0.289551
11	0.550551	-1.14842	-0.556822	-1.00498
12	-0.603666	-0.798871	-0.74468	0.533009
13	0	0	0	0


TF	Unknown
TF Name	Unknown
Gene	AE014297.3_4778465-4779143(-)_1
Motif	AE014297.3_4778465-4779143(-)_1|1|1x0
Family	C2H2 ZF
Species	Unknown
Pos	A	C	G	T
1	0.366605	-0.14687	-0.0939417	-0.808353
2	-0.485298	-0.338495	-1.2005	0.498474
3	0.172264	-0.567419	-0.114882	0.168743
4	0	0	0	0


TF	Unknown
TF Name	Unknown
Gene	AE014297.3_4778465-4779143(-)_1
Motif	AE014297.3_4778465-4779143(-)_1|2|1x0
Family	C2H2 ZF
Species	Unknown
Pos	A	C	G	T
1	0.512953	-0.542098	-0.513527	-0.828439
2	-0.425814	0.530769	-1.1682	-0.789062
3	-0.247368	0.466146	-0.666076	-0.532588
4	0.153228	-0.739295	0.220966	-0.13586
5	-0.536857	0.146921	-0.189394	0.220209
6	-0.913528	-0.850681	-0.997482	0.560666
7	-0.174069	-0.838281	-0.119762	0.384911
8	0.261271	-0.00986901	-0.157774	-0.299255
9	-0.1958	-0.30318	0.310039	-0.0843585
10	0	0	0	0


TF	Unknown
TF Name	Unknown
Gene	AE014297.3_5375220-5375925(+)_1
Motif	AE014297.3_5375220-5375925(+)_1|1|1x0
Family	C2H2 ZF
Species	Unknown
Pos	A	C	G	T
1	0.0944291	-0.268451	0.256155	-0.382465
2	-0.440083	0.111607	-1.33762	0.361351
3	-0.830713	0.104347	-0.0529819	0.229321
4	0	0	0	0


TF	Unknown
TF Name	Unknown
Gene	AE014297.3_5375220-5375925(+)_1
Motif	AE014297.3_5375220-5375925(+)_1|2|1x0
Family	C2H2 ZF
Species	Unknown
Pos	A	C	G	T
1	0.244718	-0.561976	0.151049	-0.257203
2	-0.178178	-0.467674	-0.0210759	0.310318
3	-0.335245	-1.23534	0.463633	-0.243017
4	0	0	0	0


TF	Unknown
TF Name	Unknown
Gene	AE014297.3_6378472-6379975(-)_1
Motif	AE014297.3_6378472-6379975(-)_1|1|1x0
Family	C2H2 ZF
Species	Unknown
Pos	A	C	G	T
1	0.0963402	-0.261911	0.142306	-0.0878967
2	-0.307425	-0.718844	-0.32862	0.454392
3	-1.13371	-0.806078	0.565258	-1.02133
4	0	0	0	0


TF	Unknown
TF Name	Unknown
Gene	AE014297.3_6378472-6379975(-)_1
Motif	AE014297.3_6378472-6379975(-)_1|2|1x0
Family	C2H2 ZF
Species	Unknown
Pos	A	C	G	T
1	0.298715	-0.443347	-0.707701	0.16266
2	-0.235209	-0.500953	-0.595306	0.45465
3	-0.994885	-1.12824	0.570729	-0.988034
4	0	0	0	0


TF	Unknown
TF Name	Unknown
Gene	AE014297.3_6378472-6379975(-)_1
Motif	AE014297.3_6378472-6379975(-)_1|3|1x0
Family	C2H2 ZF
Species	Unknown
Pos	A	C	G	T
1	0.126288	-0.104037	0.174961	-0.420859
2	0.0909804	-1.27557	0.423399	-1.20066
3	0.395792	-0.362478	-0.0985408	-0.550833
4	0	0	0	0


TF	Unknown
TF Name	Unknown
Gene	AE014297.3_6378472-6379975(-)_1
Motif	AE014297.3_6378472-6379975(-)_1|4|1x0
Family	C2H2 ZF
Species	Unknown
Pos	A	C	G	T
1	-0.902534	-0.462617	0.523549	-0.717365
2	-0.700505	-1.2933	0.080959	0.405668
3	-0.576046	-0.764967	0.469037	-0.208946
4	0	0	0	0


TF	Unknown
TF Name	Unknown
Gene	AE014297.3_7274989-7276168(-)_1
Motif	AE014297.3_7274989-7276168(-)_1|1|1x0
Family	C2H2 ZF
Species	Unknown
Pos	A	C	G	T
1	0.0797805	0.14091	-0.255727	-0.0654569
2	-0.249745	0.106155	-0.286061	0.215611
3	-0.104972	0.141098	-0.077349	-0.00262299
4	0.205028	0.0799051	-0.323835	-0.142531
5	0.399103	-0.327879	-0.220684	-0.375036
6	0.463699	-0.396257	-0.514505	-0.415772
7	0.31303	0.020602	-0.414664	-0.292008
8	-0.0227531	-0.569838	0.396	-0.533238
9	0.53792	-0.777489	-0.709178	-0.728337
10	0.567076	-0.828274	-1.13189	-1.05912
11	0.322163	0.01269	-0.570649	-0.220496
12	0.143707	0.0507837	-0.101601	-0.159686
13	0	0	0	0


TF	Unknown
TF Name	Unknown
Gene	AE014297.3_7274989-7276168(-)_1
Motif	AE014297.3_7274989-7276168(-)_1|2|1x0
Family	C2H2 ZF
Species	Unknown
Pos	A	C	G	T
1	-0.0280165	-0.738516	-0.128682	0.329666
2	0.0257745	-0.0781877	0.204031	-0.29762
3	0.514573	-0.248579	-0.999039	-1.1844
4	0	0	0	0


TF	Unknown
TF Name	Unknown
Gene	AE014297.3_8362873-8363617(+)_1
Motif	AE014297.3_8362873-8363617(+)_1|1|1x0
Family	C2H2 ZF
Species	Unknown
Pos	A	C	G	T
1	-0.502094	-1.13712	0.549192	-1.14978
2	-0.0240348	0.0601372	-0.217838	0.113862
3	-0.481079	-0.731268	0.285836	0.191111
4	0	0	0	0


TF	Unknown
TF Name	Unknown
Gene	AE014297.3_8362873-8363617(+)_1
Motif	AE014297.3_8362873-8363617(+)_1|2|1x0
Family	C2H2 ZF
Species	Unknown
Pos	A	C	G	T
1	0.409844	-0.0761087	-0.841639	-0.349424
2	-0.17112	-0.853241	-1.18922	0.494262
3	-0.520928	-1.15435	-0.906241	0.544622
4	0.17142	-0.154313	-0.0773953	-0.00951379
5	0.123553	-0.528621	0.219991	-0.14551
6	0.416636	-0.538692	-0.392813	-0.15739
7	0	0	0	0


TF	Unknown
TF Name	Unknown
Gene	AE014297.3_8691880-8694217(-)_1
Motif	AE014297.3_8691880-8694217(-)_1|1|1x0
Family	C2H2 ZF
Species	Unknown
Pos	A	C	G	T
1	-0.197412	-0.291667	0.22363	0.0721978
2	-0.965357	-1.08101	-0.896118	0.566047
3	-1.09461	-1.1236	-1.08233	0.575374
4	-0.435863	-0.643915	-0.63468	0.501676
5	-0.510105	-0.540784	-0.483222	0.487771
6	-0.193374	-0.586216	-0.633672	0.457519
7	0.0213866	-0.12061	0.0434749	0.0361192
8	-0.264871	-0.387381	0.405851	-0.300347
9	-0.24622	-0.327203	-0.271702	0.385079
10	-0.0260834	0.000722424	-0.158909	0.134513
11	0.0547885	0.211896	-0.109332	-0.338006
12	-0.0292012	-0.162361	0.0268424	0.118328
13	0	0	0	0


TF	Unknown
TF Name	Unknown
Gene	AE014297.3_8691880-8694217(-)_1
Motif	AE014297.3_8691880-8694217(-)_1|2|1x0
Family	C2H2 ZF
Species	Unknown
Pos	A	C	G	T
1	0.13035	-0.0803571	-0.174588	0.060656
2	0.0833889	-0.415573	-0.21501	0.253994
3	-0.00827845	-0.0632899	-0.31196	0.221914
4	0.131369	-0.325345	0.0630936	0.00759431
5	0.253975	-0.116672	-0.523562	0.057449
6	-0.344534	0.521856	-0.807837	-1.17711
7	0	0	0	0


TF	Unknown
TF Name	Unknown
Gene	AE014297.3_8723987-8724428(+)_1
Motif	AE014297.3_8723987-8724428(+)_1|1|1x0
Family	C2H2 ZF
Species	Unknown
Pos	A	C	G	T
1	0.199363	0.0227235	-0.102865	-0.240629
2	-0.289452	-0.0274875	-0.319306	0.31564
3	-1.08361	-1.12717	0.571797	-0.95024
4	-0.0207991	-0.396015	-0.0730596	0.25523
5	0.0581352	-0.416748	0.193134	-0.0392031
6	0.154285	0.0945497	-0.220015	-0.138051
7	0	0	0	0


TF	Unknown
TF Name	Unknown
Gene	AE014297.3_9583429-9584401(+)_1
Motif	AE014297.3_9583429-9584401(+)_1|1|1x0
Family	C2H2 ZF
Species	Unknown
Pos	A	C	G	T
1	-0.0680016	-0.129744	0.179813	-0.0504744
2	-0.469686	-1.05364	0.538448	-0.929859
3	-0.551847	-0.141088	0.312567	-0.0255376
4	-0.0713577	-0.0764593	0.118375	-0.000168299
5	-0.0156901	-0.143653	0.00639039	0.114708
6	-0.298508	-0.45795	0.146941	0.242066
7	0.100598	-0.058382	0.060912	-0.145962
8	0.560404	-1.13857	-0.819115	-0.84928
9	-0.72536	0.479338	-0.793475	-0.19685
10	0.247496	-0.0101384	-0.239844	-0.167893
11	-0.53452	-0.119265	-0.766765	0.443572
12	-0.958412	0.558928	-0.906329	-0.841488
13	0	0	0	0


TF	Unknown
TF Name	Unknown
Gene	AE014297.3_9585190-9585727(+)_1
Motif	AE014297.3_9585190-9585727(+)_1|1|1x0
Family	C2H2 ZF
Species	Unknown
Pos	A	C	G	T
1	-0.327318	-0.710952	-1.1845	0.514471
2	-0.448713	0.470757	-0.39274	-0.548278
3	-0.039251	-0.278999	0.108586	0.105964
4	0	0	0	0


TF	Unknown
TF Name	Unknown
Gene	AE014297.3_9585190-9585727(+)_1
Motif	AE014297.3_9585190-9585727(+)_1|2|1x0
Family	C2H2 ZF
Species	Unknown
Pos	A	C	G	T
1	0.404976	-0.460308	-0.163345	-0.370434
2	-0.0533256	-0.329911	-0.0515502	0.245424
3	-0.693276	-0.927851	-0.0586037	0.448013
4	-0.21721	-0.192993	0.0313047	0.224687
5	-0.499901	0.396495	-0.335581	-0.136535
6	-1.03583	-0.895838	0.482388	-0.128303
7	-0.697139	-0.851188	0.554678	-1.14429
8	-0.508335	-0.518643	-0.72579	0.50499
9	-0.016944	-0.258826	-0.0897594	0.223744
10	0	0	0	0


TF	Unknown
TF Name	Unknown
Gene	AE014297.3_9627932-9628607(+)_1
Motif	AE014297.3_9627932-9628607(+)_1|1|1x0
Family	C2H2 ZF
Species	Unknown
Pos	A	C	G	T
1	0.182477	0.100849	-0.428889	-0.0737055
2	0.455177	-0.578552	-0.303713	-0.412297
3	-1.13851	-1.0133	0.560457	-0.708356
4	0	0	0	0


TF	Unknown
TF Name	Unknown
Gene	AE014297.3_9627932-9628607(+)_1
Motif	AE014297.3_9627932-9628607(+)_1|2|1x0
Family	C2H2 ZF
Species	Unknown
Pos	A	C	G	T
1	-0.75569	-0.90393	0.540223	-0.637179
2	-0.85345	-1.00855	0.559958	-0.881458
3	-0.343516	-0.563128	-0.582281	0.478783
4	-0.247013	-0.950208	0.509131	-1.03545
5	0.575459	-1.10566	-1.12351	-1.07572
6	-0.714926	0.555402	-1.03431	-0.912699
7	-0.421541	0.516018	-0.887973	-0.676455
8	-0.720876	0.161497	-0.53844	0.315963
9	-0.101614	0.233678	-0.328925	0.0115869
10	0.135634	-0.0744306	0.0863874	-0.243481
11	0.0595348	-0.265239	-0.14373	0.201911
12	0.0429121	-0.0650446	-0.200813	0.147819
13	0	0	0	0


TF	Unknown
TF Name	Unknown
Gene	AE014297.3_9775693-9776686(+)_1
Motif	AE014297.3_9775693-9776686(+)_1|1|1x0
Family	C2H2 ZF
Species	Unknown
Pos	A	C	G	T
1	-0.738385	-1.13747	0.561502	-0.995128
2	-0.488106	-0.457882	-0.520874	0.48075
3	-0.501124	-0.765319	-0.715684	0.5212
4	0	0	0	0


TF	Unknown
TF Name	Unknown
Gene	AE014297.3_9775693-9776686(+)_1
Motif	AE014297.3_9775693-9776686(+)_1|2|1x0
Family	C2H2 ZF
Species	Unknown
Pos	A	C	G	T
1	-0.216929	-0.748549	0.498546	-1.20042
2	-0.357593	0.338879	-0.661622	0.0648231
3	-0.754518	0.454027	-0.783154	-0.0890451
4	0	0	0	0


TF	Unknown
TF Name	Unknown
Gene	AE014297.3_9775693-9776686(+)_1
Motif	AE014297.3_9775693-9776686(+)_1|3|1x0
Family	C2H2 ZF
Species	Unknown
Pos	A	C	G	T
1	-0.224009	-0.49524	0.236412	0.133463
2	-0.0233581	0.119093	-0.150848	0.0129606
3	-0.384985	-0.360128	0.38316	-0.133625
4	0.253416	-0.53834	-0.0427209	0.00511867
5	-0.169531	0.238914	-0.673697	0.139167
6	-1.15083	0.548138	-0.49247	-1.1271
7	0	0	0	0


TF	Unknown
TF Name	Unknown
Gene	AE014297.3_10159358-10161041(-)_1
Motif	AE014297.3_10159358-10161041(-)_1|1|1x0
Family	C2H2 ZF
Species	Unknown
Pos	A	C	G	T
1	-1.07872	-0.606656	0.555972	-1.143
2	-0.153709	-0.557835	-0.250995	0.390974
3	-0.54575	-1.03094	0.533056	-0.677989
4	0	0	0	0


TF	Unknown
TF Name	Unknown
Gene	AE014297.3_10159358-10161041(-)_1
Motif	AE014297.3_10159358-10161041(-)_1|2|1x0
Family	C2H2 ZF
Species	Unknown
Pos	A	C	G	T
1	0.186881	-0.758071	0.138898	-0.0405645
2	0.179491	-0.906091	0.155668	-0.0301271
3	-0.832125	-1.13799	-0.850694	0.560982
4	0	0	0	0


TF	Unknown
TF Name	Unknown
Gene	AE014297.3_10159358-10161041(-)_1
Motif	AE014297.3_10159358-10161041(-)_1|3|1x0
Family	C2H2 ZF
Species	Unknown
Pos	A	C	G	T
1	0.0966612	0.0840433	-0.000567335	-0.268805
2	-0.343653	-0.407046	0.205492	0.190326
3	-0.475219	-0.607636	-0.29309	0.463769
4	-0.609255	-1.09426	0.556494	-1.14248
5	-0.412533	0.327447	-0.728139	0.114204
6	-0.313729	-0.541372	-0.478969	0.461648
7	0	0	0	0


TF	Unknown
TF Name	Unknown
Gene	AE014297.3_10159358-10161041(-)_1
Motif	AE014297.3_10159358-10161041(-)_1|4|1x0
Family	C2H2 ZF
Species	Unknown
Pos	A	C	G	T
1	0.313923	-0.122453	-0.57466	-0.0366126
2	0.548062	-1.15091	-0.601216	-0.834062
3	-0.088971	-0.0163925	-0.326183	0.243142
4	0.183173	-0.0327667	-0.0725144	-0.153795
5	-0.326232	0.226245	-0.466046	0.176849
6	-1.09581	-0.814511	0.562644	-0.944749
7	0.0549773	-0.686898	0.296425	-0.167168
8	0.0233545	0.0397482	-0.128057	0.0430773
9	-0.398713	0.154131	0.0652657	0.00540171
10	0	0	0	0


TF	Unknown
TF Name	Unknown
Gene	AE014297.3_11216591-11217584(+)_1
Motif	AE014297.3_11216591-11217584(+)_1|1|1x0
Family	C2H2 ZF
Species	Unknown
Pos	A	C	G	T
1	-0.780823	-0.907508	0.552161	-0.83927
2	-0.101888	-0.385856	-0.0268776	0.269009
3	-0.231155	-0.626813	-0.0959556	0.375629
4	0.188115	0.104829	-0.224799	-0.229919
5	0.573673	-1.09664	-1.00831	-1.1253
6	-0.812046	0.538629	-0.69843	-0.723169
7	0	0	0	0


TF	Unknown
TF Name	Unknown
Gene	AE014297.3_11218086-11219291(-)_1
Motif	AE014297.3_11218086-11219291(-)_1|1|1x0
Family	C2H2 ZF
Species	Unknown
Pos	A	C	G	T
1	0.0688836	-0.245111	-0.43851	0.277629
2	-0.31727	-0.0336061	-0.302597	0.321104
3	-0.614365	0.0690003	0.195423	0.00711152
4	0.343468	-0.386086	-0.454155	0.0137608
5	0.535822	-1.16315	-0.448282	-0.851014
6	-1.15641	-1.1405	0.128296	0.4004
7	0	0	0	0


TF	Unknown
TF Name	Unknown
Gene	AE014297.3_11236549-11237341(+)_1
Motif	AE014297.3_11236549-11237341(+)_1|1|1x0
Family	C2H2 ZF
Species	Unknown
Pos	A	C	G	T
1	0.0924778	-0.473378	0.308377	-0.406324
2	-0.995074	-0.644307	0.546422	-0.815283
3	0.466461	-0.265245	-0.615405	-0.541564
4	0.292313	-0.216109	-0.0273394	-0.307353
5	-0.337534	0.0385596	-0.382372	0.308108
6	0.0534374	-0.061744	-0.30279	0.177137
7	-1.12349	-1.11473	0.575479	-1.06834
8	-0.113136	0.0892581	-0.452788	0.217122
9	-0.498984	-0.633125	0.150338	0.308917
10	-0.0253335	-0.226432	-0.179999	0.255819
11	-0.246333	-0.45887	0.359798	-0.0993884
12	-0.0539087	0.0294355	-0.00983344	0.0289757
13	0	0	0	0


TF	Unknown
TF Name	Unknown
Gene	AE014297.3_11238936-11239434(+)_1
Motif	AE014297.3_11238936-11239434(+)_1|1|1x0
Family	C2H2 ZF
Species	Unknown
Pos	A	C	G	T
1	0.346546	-0.719519	-0.378009	0.0679896
2	0.0112582	-0.377753	0.238227	-0.0840804
3	0.355056	-1.34391	-0.420704	0.117334
4	0	0	0	0


TF	Unknown
TF Name	Unknown
Gene	AE014297.3_11238936-11239434(+)_1
Motif	AE014297.3_11238936-11239434(+)_1|2|1x0
Family	C2H2 ZF
Species	Unknown
Pos	A	C	G	T
1	0.0575093	-0.458139	-0.172626	0.264388
2	-0.299222	-0.0379253	0.137111	0.0828949
3	-0.205956	-0.32329	-0.188275	0.35303
4	0.150344	-0.362272	0.287961	-0.674908
5	0.541553	-0.725963	-0.743839	-0.818462
6	-0.801798	-1.18074	-0.320269	0.518234
7	0	0	0	0


TF	Unknown
TF Name	Unknown
Gene	AE014297.3_11585970-11588526(-)_1
Motif	AE014297.3_11585970-11588526(-)_1|1|1x0
Family	C2H2 ZF
Species	Unknown
Pos	A	C	G	T
1	-0.550904	-0.684138	0.53693	-1.16204
2	0.0223488	0.280774	-0.330375	-0.243361
3	-0.762488	0.433293	-0.0447349	-0.671478
4	0	0	0	0


TF	Unknown
TF Name	Unknown
Gene	AE014297.3_11585970-11588526(-)_1
Motif	AE014297.3_11585970-11588526(-)_1|2|1x0
Family	C2H2 ZF
Species	Unknown
Pos	A	C	G	T
1	0.0641511	-0.48955	-0.0378931	0.20424
2	-0.362043	-1.16442	0.534553	-1.13726
3	-0.280188	0.339797	-0.149457	-0.236686
4	0	0	0	0


TF	Unknown
TF Name	Unknown
Gene	AE014297.3_11585970-11588526(-)_1
Motif	AE014297.3_11585970-11588526(-)_1|3|1x0
Family	C2H2 ZF
Species	Unknown
Pos	A	C	G	T
1	-0.204662	-1.10996	0.40608	-0.124449
2	0.308701	-0.0546713	-0.222437	-0.315641
3	-1.15641	0.542558	-0.475973	-0.965861
4	0	0	0	0


TF	Unknown
TF Name	Unknown
Gene	AE014297.3_11585970-11588526(-)_1
Motif	AE014297.3_11585970-11588526(-)_1|4|1x0
Family	C2H2 ZF
Species	Unknown
Pos	A	C	G	T
1	0.306118	0.0187868	-0.282138	-0.387223
2	-0.861796	-1.08794	-0.447786	0.534563
3	-0.14558	-1.21827	-0.700078	0.4807
4	0	0	0	0


TF	Unknown
TF Name	Unknown
Gene	AE014297.3_11585970-11588526(-)_1
Motif	AE014297.3_11585970-11588526(-)_1|5|1x0
Family	C2H2 ZF
Species	Unknown
Pos	A	C	G	T
1	-0.924427	-0.802664	0.562348	-1.13662
2	-0.353193	0.0823406	-0.580102	0.319077
3	-0.575218	-0.802683	0.182091	0.312956
4	0	0	0	0


TF	Unknown
TF Name	Unknown
Gene	AE014297.3_11585970-11588526(-)_1
Motif	AE014297.3_11585970-11588526(-)_1|6|1x0
Family	C2H2 ZF
Species	Unknown
Pos	A	C	G	T
1	0.318545	-0.00495513	-0.209853	-0.505523
2	0.518795	-0.900342	-0.394214	-0.773073
3	-1.12487	-1.07032	-1.04904	0.574102
4	0	0	0	0


TF	Unknown
TF Name	Unknown
Gene	AE014297.3_11585970-11588526(-)_1
Motif	AE014297.3_11585970-11588526(-)_1|7|1x0
Family	C2H2 ZF
Species	Unknown
Pos	A	C	G	T
1	0.0111903	-1.37538	-0.0834724	0.323587
2	0.0136859	0.130213	0.196519	-1.3361
3	0.452834	-0.097002	-0.571149	-1.02278
4	0	0	0	0


TF	Unknown
TF Name	Unknown
Gene	AE014297.3_11674957-11677357(-)_1
Motif	AE014297.3_11674957-11677357(-)_1|1|1x0
Family	C2H2 ZF
Species	Unknown
Pos	A	C	G	T
1	0.12252	-0.0936594	-0.0118366	-0.0482021
2	-0.190521	-0.264719	-0.229386	0.346713
3	-0.877103	-0.809478	0.552943	-0.853987
4	-0.292126	-0.472068	0.408122	-0.226871
5	0.329707	0.0477376	-0.51648	-0.353755
6	-1.08126	-1.12359	0.575385	-1.09623
7	0	0	0	0


TF	Unknown
TF Name	Unknown
Gene	AE014297.3_11674957-11677357(-)_1
Motif	AE014297.3_11674957-11677357(-)_1|2|1x0
Family	C2H2 ZF
Species	Unknown
Pos	A	C	G	T
1	-0.816173	-0.605334	0.528433	-0.651802
2	-1.15504	0.54393	-0.503788	-0.929384
3	-0.785548	-0.910319	0.504279	-0.284311
4	0	0	0	0


TF	Unknown
TF Name	Unknown
Gene	AE014297.3_11674957-11677357(-)_1
Motif	AE014297.3_11674957-11677357(-)_1|3|1x0
Family	C2H2 ZF
Species	Unknown
Pos	A	C	G	T
1	0.268661	-0.248949	-0.216271	-0.0122504
2	0.397876	-0.57589	-0.0182679	-0.559039
3	-0.697889	-0.778421	-0.68849	0.535048
4	-0.0211335	0.116197	-0.127823	-0.00187237
5	-0.186652	-0.290181	0.17657	0.125496
6	-0.142491	-0.345431	0.217984	0.0705542
7	0.0344003	0.168014	-0.394961	0.0180582
8	-0.360229	-0.465263	0.0416318	0.326448
9	-1.10964	-1.13182	0.567149	-0.802863
10	0	0	0	0


TF	Unknown
TF Name	Unknown
Gene	AE014297.3_11674957-11677357(-)_1
Motif	AE014297.3_11674957-11677357(-)_1|4|1x0
Family	C2H2 ZF
Species	Unknown
Pos	A	C	G	T
1	0.504512	-0.636097	-0.515725	-0.570963
2	0.553724	-1.14525	-0.801179	-0.717434
3	-0.369769	-0.110291	0.0458401	0.226894
4	0	0	0	0


TF	Unknown
TF Name	Unknown
Gene	AE014297.3_11674957-11677357(-)_1
Motif	AE014297.3_11674957-11677357(-)_1|5|1x0
Family	C2H2 ZF
Species	Unknown
Pos	A	C	G	T
1	0.0588937	-1.27833	0.420642	-0.774881
2	-0.615622	-0.935731	0.0788169	0.387878
3	-0.960152	-0.963411	-1.07167	0.567827
4	0	0	0	0


TF	Unknown
TF Name	Unknown
Gene	AE014297.3_11674957-11677357(-)_1
Motif	AE014297.3_11674957-11677357(-)_1|6|1x0
Family	C2H2 ZF
Species	Unknown
Pos	A	C	G	T
1	0.198266	-0.286595	0.175428	-0.390607
2	-0.792247	0.516007	-0.870137	-0.373872
3	0.547491	-0.759207	-0.838357	-0.814974
4	-0.0467141	-0.108429	-0.0184429	0.134972
5	-0.123451	0.294543	-0.20328	-0.186506
6	0.0985362	-0.107528	0.0384643	-0.0594714
7	-0.25307	-0.3318	0.406999	-0.373532
8	-0.448811	-0.403403	0.430612	-0.256582
9	-1.09159	-1.12325	0.575725	-1.10198
10	0.104078	-0.576125	-0.0498447	0.19652
11	-0.344158	-0.09815	-0.0898763	0.287014
12	-0.737008	-0.719934	0.538965	-0.777073
13	0.211696	-0.0319503	-0.13123	-0.152701
14	-0.204432	-0.332689	-0.272409	0.375945
15	0.170702	-0.169241	-0.055348	-0.0173257
16	0	0	0	0


TF	Unknown
TF Name	Unknown
Gene	AE014297.3_11961045-11962599(-)_1
Motif	AE014297.3_11961045-11962599(-)_1|1|1x0
Family	C2H2 ZF
Species	Unknown
Pos	A	C	G	T
1	-1.13012	-0.861003	0.568845	-1.08258
2	-0.726368	-0.265762	-0.34138	0.449369
3	-0.934603	-0.921608	0.549395	-0.65606
4	0	0	0	0


TF	Unknown
TF Name	Unknown
Gene	AE014297.3_11961045-11962599(-)_1
Motif	AE014297.3_11961045-11962599(-)_1|2|1x0
Family	C2H2 ZF
Species	Unknown
Pos	A	C	G	T
1	-0.543254	-0.788357	0.529277	-0.774312
2	-0.566957	0.361347	-0.757815	0.0990973
3	-1.06323	-1.12481	0.574165	-1.05861
4	0	0	0	0


TF	Unknown
TF Name	Unknown
Gene	AE014297.3_11961045-11962599(-)_1
Motif	AE014297.3_11961045-11962599(-)_1|3|1x0
Family	C2H2 ZF
Species	Unknown
Pos	A	C	G	T
1	0.0911798	-0.324706	-0.287235	0.249633
2	-0.212808	-0.558016	0.431504	-0.387401
3	0.0397302	-0.0202919	-0.159376	0.0993442
4	0.24036	-0.257532	0.0505771	-0.233161
5	-0.585933	0.437034	-0.572158	-0.132392
6	0.392189	-0.60465	-0.23634	-0.152387
7	-0.515949	-0.425862	0.46397	-0.387677
8	-0.321661	-0.554258	0.379092	-0.0704352
9	0.144804	-0.280165	0.14971	-0.175187
10	-0.0997503	-0.110138	-0.0110517	0.162666
11	-0.515924	0.316988	-0.0528921	-0.133733
12	-1.18379	-0.938926	0.515185	-0.263918
13	0	0	0	0


TF	Unknown
TF Name	Unknown
Gene	AE014297.3_11961045-11962599(-)_1
Motif	AE014297.3_11961045-11962599(-)_1|4|1x0
Family	C2H2 ZF
Species	Unknown
Pos	A	C	G	T
1	0.437047	-0.305006	-0.305983	-0.561204
2	-1.13962	-1.01859	-0.685358	0.559346
3	-0.0896574	-0.792514	0.269335	0.0667158
4	0	0	0	0


TF	Unknown
TF Name	Unknown
Gene	AE014297.3_12429642-12431172(+)_1
Motif	AE014297.3_12429642-12431172(+)_1|1|1x0
Family	C2H2 ZF
Species	Unknown
Pos	A	C	G	T
1	-0.781357	-0.943616	0.560672	-1.07421
2	-0.540577	-0.256413	-0.591898	0.462692
3	0.540911	-0.825018	-0.82773	-0.64388
4	0.305253	-0.521023	-0.411649	0.111129
5	-0.248151	0.314365	-0.408834	-0.00753328
6	-0.905009	-1.04657	0.564668	-0.936643
7	0.345138	-0.120207	-0.307938	-0.270937
8	0.0486818	0.060392	-0.290081	0.0861552
9	-0.285185	-0.290261	-0.0604688	0.32198
10	0.228316	-0.250714	-0.00399686	-0.121437
11	0.134878	-0.211214	-0.0551074	0.0569416
12	-0.259525	-0.264164	-0.288847	0.378641
13	0.160141	-0.13419	-0.0630841	-0.019952
14	-0.129257	-0.506493	0.400543	-0.365666
15	0.0155381	-0.184727	-0.263999	0.246875
16	-0.327442	-0.496402	-0.0729246	0.373871
17	-0.236464	-0.287324	0.378876	-0.291417
18	-0.0844649	-0.419165	0.224801	0.0483594
19	0.209329	-0.204095	0.0159998	-0.143797
20	0.0787705	-0.228266	-0.10315	0.1527
21	-0.14585	-0.204002	0.12166	0.126061
22	-0.278651	-0.521249	0.437489	-0.362431
23	-0.680206	-0.642392	-0.0749874	0.434876
24	-0.985942	-0.220094	0.42955	-0.217863
25	0.176081	0.0282297	-0.0916473	-0.205426
26	-0.51282	-0.323415	-0.631807	0.474892
27	0.337773	-0.316417	-0.0642489	-0.320255
28	0.0602843	-0.246813	0.197426	-0.149303
29	-0.0729758	0.191298	-0.0880985	-0.105228
30	-0.0457481	0.0628015	-0.29156	0.15636
31	0.0804705	0.0100155	-0.436018	0.148195
32	-0.280391	-0.290612	0.360033	-0.172316
33	-0.0128958	-0.247588	0.104035	0.0766795
34	0.157498	-0.0328665	-0.308145	0.0583784
35	-0.440079	-0.46628	0.436292	-0.248401
36	-0.646788	-0.740052	0.528776	-0.670374
37	0.280103	0.030956	-0.1677	-0.46784
38	-0.711998	-0.531276	-0.770239	0.523997
39	0.558483	-0.966127	-0.884318	-0.84392
40	-0.220091	-0.37949	0.358167	-0.15553
41	-0.302049	-0.567105	0.402617	-0.152952
42	-0.257013	-0.963835	0.494188	-0.662062
43	0.211472	-0.0205979	-0.274102	-0.0520668
44	0.190286	-0.378462	-0.190159	0.141888
45	-1.12559	-1.01174	0.573383	-1.07898
46	0	0	0	0


TF	Unknown
TF Name	Unknown
Gene	AE014297.3_14306602-14307058(-)_1
Motif	AE014297.3_14306602-14307058(-)_1|1|1x0
Family	C2H2 ZF
Species	Unknown
Pos	A	C	G	T
1	-0.449694	-0.465408	0.40389	-0.114636
2	-0.440333	-0.719202	0.455929	-0.229753
3	-0.683233	-1.11986	0.556838	-0.949629
4	-0.00253738	-0.141782	0.0853946	0.0281904
5	-0.164219	-0.291258	0.0379207	0.233564
6	0.0240719	-0.192838	0.119906	-0.00718737
7	-0.981075	-1.12588	0.573093	-1.10348
8	-0.48787	-0.34494	-0.461632	0.459009
9	-0.145454	-0.589743	-0.333473	0.408817
10	0	0	0	0


TF	Unknown
TF Name	Unknown
Gene	AE014297.3_14306602-14307058(-)_1
Motif	AE014297.3_14306602-14307058(-)_1|2|1x0
Family	C2H2 ZF
Species	Unknown
Pos	A	C	G	T
1	-0.0459858	-0.157802	-0.465843	0.314505
2	0.487478	-0.470963	-0.461645	-0.612474
3	-1.1226	-1.10898	0.576366	-1.1159
4	0	0	0	0


TF	Unknown
TF Name	Unknown
Gene	AE014297.3_14572332-14574502(-)_1
Motif	AE014297.3_14572332-14574502(-)_1|1|1x0
Family	C2H2 ZF
Species	Unknown
Pos	A	C	G	T
1	0.149874	-0.515438	-0.117003	0.181517
2	-0.573136	0.0608443	-0.00386997	0.201743
3	-1.04278	-1.09466	0.574481	-1.12449
4	0.195265	-0.477916	0.214073	-0.334907
5	-0.447596	0.312797	-0.104114	-0.0961237
6	-0.0847456	-0.695237	0.383623	-0.254439
7	0	0	0	0


TF	Unknown
TF Name	Unknown
Gene	AE014297.3_15211548-15213601(-)_1
Motif	AE014297.3_15211548-15213601(-)_1|1|1x0
Family	C2H2 ZF
Species	Unknown
Pos	A	C	G	T
1	0.0578917	0.00536491	-0.835669	0.230189
2	-0.149946	-0.569651	0.47178	-1.22719
3	-0.526624	-0.777244	0.515526	-0.588068
4	0.23811	-0.177395	0.0543555	-0.326289
5	-0.267765	-0.214052	-0.801131	0.429954
6	-0.366199	-0.355452	0.225169	0.161099
7	0	0	0	0


TF	Unknown
TF Name	Unknown
Gene	AE014297.3_15211548-15213601(-)_1
Motif	AE014297.3_15211548-15213601(-)_1|2|1x0
Family	C2H2 ZF
Species	Unknown
Pos	A	C	G	T
1	-1.21767	-0.804488	-0.122889	0.481301
2	-0.205759	-0.593868	0.130865	0.248204
3	-0.395759	0.238815	0.198975	-0.547045
4	0	0	0	0


TF	Unknown
TF Name	Unknown
Gene	AE014297.3_15348354-15349500(+)_1
Motif	AE014297.3_15348354-15349500(+)_1|1|1x0
Family	C2H2 ZF
Species	Unknown
Pos	A	C	G	T
1	-0.853207	-0.953034	0.559065	-0.901732
2	0.504795	-0.418292	-0.718172	-0.639074
3	-1.07078	-1.12452	0.574446	-1.06358
4	-0.330136	-0.636569	0.483918	-0.594839
5	-0.144201	-0.188002	-0.568411	0.373604
6	-0.325717	0.227031	0.098197	-0.231181
7	0.0584565	-0.0933983	0.0480057	-0.0303294
8	-0.426712	-0.000827337	-0.338833	0.336305
9	-0.464358	-0.475491	0.473287	-0.457786
10	0.273333	0.00111394	-0.264439	-0.238789
11	0.343234	-0.36611	-0.1171	-0.220542
12	0.00108048	-0.0166752	-0.169398	0.13295
13	0.128645	0.00549343	-0.194859	0.00175004
14	-0.35171	-0.130701	-0.191787	0.336851
15	-0.494486	-0.554531	0.492335	-0.531856
16	-0.145782	-0.44351	0.422516	-0.553715
17	-0.161858	0.305926	-0.440625	-0.0334399
18	0.489216	-0.615413	-0.547871	-0.40935
19	0	0	0	0


TF	Unknown
TF Name	Unknown
Gene	AE014297.3_17799210-17800544(-)_1
Motif	AE014297.3_17799210-17800544(-)_1|1|1x0
Family	C2H2 ZF
Species	Unknown
Pos	A	C	G	T
1	-1.02217	-1.12237	0.574546	-1.12442
2	-0.391489	-0.291749	-0.365849	0.423662
3	-0.0884688	-0.353935	-0.35434	0.361615
4	0.221923	-0.207263	-0.118623	-0.0215602
5	-0.256657	0.22648	-0.564614	0.172943
6	-0.533846	0.283907	0.113217	-0.312496
7	0.312399	-0.0806626	-0.244022	-0.262554
8	-0.351149	-0.374911	-0.276749	0.415635
9	0.43031	-0.418889	-0.356534	-0.313929
10	0	0	0	0


TF	Unknown
TF Name	Unknown
Gene	AE014297.3_18130333-18132478(+)_1
Motif	AE014297.3_18130333-18132478(+)_1|1|1x0
Family	C2H2 ZF
Species	Unknown
Pos	A	C	G	T
1	-0.426905	-0.516101	0.465126	-0.394891
2	-0.485273	0.406916	-0.658184	-0.0452914
3	-0.996528	-0.981644	0.564067	-0.886259
4	-0.307581	-0.401635	-0.122318	0.372237
5	-0.245332	-0.876223	0.500676	-0.88141
6	-1.06924	-1.10941	0.575393	-1.12358
7	-0.426905	-0.516101	0.465126	-0.394891
8	-0.485273	0.406916	-0.658184	-0.0452914
9	-0.996528	-0.981644	0.564067	-0.886259
10	0	0	0	0


TF	Unknown
TF Name	Unknown
Gene	AE014297.3_18369341-18370889(-)_1
Motif	AE014297.3_18369341-18370889(-)_1|1|1x0
Family	C2H2 ZF
Species	Unknown
Pos	A	C	G	T
1	0.112464	-0.426582	0.225514	-0.187649
2	-0.976714	0.565638	-1.03504	-0.906507
3	-1.0697	0.573225	-1.12574	-1.01359
4	0.368998	-0.0574901	-0.284674	-0.57516
5	-0.734854	-0.490456	-0.851214	0.525271
6	0.564544	-0.981317	-0.985147	-0.909546
7	0.197603	0.15285	-0.375711	-0.235835
8	0.49751	-0.662991	-0.381702	-0.651134
9	0.515215	-0.548459	-0.674128	-0.63759
10	0.112324	0.198295	-0.0426177	-0.658315
11	0.06556	-0.547057	-0.144131	0.263807
12	-0.76986	-1.11514	0.563641	-1.03592
13	0	0	0	0


TF	Unknown
TF Name	Unknown
Gene	AE014297.3_18651143-18653062(-)_1
Motif	AE014297.3_18651143-18653062(-)_1|1|1x0
Family	C2H2 ZF
Species	Unknown
Pos	A	C	G	T
1	-0.0549216	-0.503346	-0.209703	0.340042
2	-0.100281	-0.153371	0.160308	0.0241772
3	-1.13575	-0.799264	0.563221	-0.957522
4	0	0	0	0


TF	Unknown
TF Name	Unknown
Gene	AE014297.3_18651143-18653062(-)_1
Motif	AE014297.3_18651143-18653062(-)_1|2|1x0
Family	C2H2 ZF
Species	Unknown
Pos	A	C	G	T
1	-0.184259	0.207326	-0.0319135	-0.0943405
2	-0.285844	-0.869758	-0.197348	0.433356
3	-0.889885	-1.16409	0.534875	-0.424908
4	0	0	0	0


TF	Unknown
TF Name	Unknown
Gene	AE014297.3_18651143-18653062(-)_1
Motif	AE014297.3_18651143-18653062(-)_1|3|1x0
Family	C2H2 ZF
Species	Unknown
Pos	A	C	G	T
1	0.242339	-0.22481	0.133545	-0.527432
2	-0.499084	-0.127285	-0.604393	0.429508
3	-0.385086	-0.764541	0.0601379	0.355546
4	-0.0987281	-0.23973	0.103033	0.133474
5	0.315705	-0.592802	-0.246675	0.0450152
6	-1.14525	-0.692719	0.553716	-0.832961
7	0	0	0	0


TF	Unknown
TF Name	Unknown
Gene	AE014297.3_19168535-19169819(+)_1
Motif	AE014297.3_19168535-19169819(+)_1|1|1x0
Family	C2H2 ZF
Species	Unknown
Pos	A	C	G	T
1	0.114842	0.111968	-0.198519	-0.113456
2	-0.31126	0.31031	-0.382384	0.0227814
3	-0.12755	-0.0476839	-0.0941553	0.19128
4	0.205028	0.0799051	-0.323835	-0.142531
5	0.399103	-0.327879	-0.220684	-0.375036
6	0.463699	-0.396257	-0.514505	-0.415772
7	0.31303	0.020602	-0.414664	-0.292008
8	-0.0227531	-0.569838	0.396	-0.533238
9	0.53792	-0.777489	-0.709178	-0.728337
10	0.567076	-0.828274	-1.13189	-1.05912
11	0.322163	0.01269	-0.570649	-0.220496
12	0.143707	0.0507837	-0.101601	-0.159686
13	0	0	0	0


TF	Unknown
TF Name	Unknown
Gene	AE014297.3_19168535-19169819(+)_1
Motif	AE014297.3_19168535-19169819(+)_1|2|1x0
Family	C2H2 ZF
Species	Unknown
Pos	A	C	G	T
1	-0.0280165	-0.738516	-0.128682	0.329666
2	0.0257745	-0.0781877	0.204031	-0.29762
3	0.514573	-0.248579	-0.999039	-1.1844
4	0	0	0	0


TF	Unknown
TF Name	Unknown
Gene	AE014297.3_20325631-20327590(-)_1
Motif	AE014297.3_20325631-20327590(-)_1|1|1x0
Family	C2H2 ZF
Species	Unknown
Pos	A	C	G	T
1	0.504355	-0.326193	-0.608027	-1.05843
2	-0.750037	0.549476	-1.06735	-0.715124
3	0.5446	-0.747353	-0.893614	-0.723444
4	0.504355	-0.326193	-0.608027	-1.05843
5	-0.750037	0.549476	-1.06735	-0.715124
6	0.5446	-0.747353	-0.893614	-0.723444
7	0.555391	-0.782655	-0.795545	-1.08368
8	-0.682537	0.55237	-1.1466	-0.814208
9	0.546152	-0.708818	-0.992422	-0.730739
10	0	0	0	0


TF	Unknown
TF Name	Unknown
Gene	AE014297.3_20325631-20327590(-)_1
Motif	AE014297.3_20325631-20327590(-)_1|2|1x0
Family	C2H2 ZF
Species	Unknown
Pos	A	C	G	T
1	0.514058	-0.358684	-0.654836	-1.12812
2	-0.808793	0.556738	-1.14223	-0.772106
3	0.552371	-0.805217	-0.958908	-0.780093
4	0.417712	-0.198366	-0.263024	-0.689332
5	-0.8229	0.533001	-0.966462	-0.4819
6	0.550861	-0.865523	-0.795999	-0.828064
7	0.514058	-0.358684	-0.654836	-1.12812
8	-0.808793	0.556738	-1.14223	-0.772106
9	0.552371	-0.805217	-0.958908	-0.780093
10	0	0	0	0


TF	Unknown
TF Name	Unknown
Gene	AE014297.3_23124299-23125001(-)_1
Motif	AE014297.3_23124299-23125001(-)_1|1|1x0
Family	C2H2 ZF
Species	Unknown
Pos	A	C	G	T
1	-1.05886	-1.016	0.573042	-1.12593
2	0.0405953	-0.00745433	-0.0405292	0.00351883
3	-0.118934	-0.29192	0.229757	0.0135388
4	0	0	0	0


TF	Unknown
TF Name	Unknown
Gene	AE014297.3_23124299-23125001(-)_1
Motif	AE014297.3_23124299-23125001(-)_1|2|1x0
Family	C2H2 ZF
Species	Unknown
Pos	A	C	G	T
1	-0.618341	-1.03339	0.553133	-1.03255
2	-0.523049	-0.484721	-0.944163	0.513064
3	-0.783878	0.551545	-0.994192	-0.76097
4	-0.534484	-0.86137	0.530242	-0.74478
5	-0.362471	-0.337714	-0.38931	0.431112
6	-0.359429	-0.575829	-0.535173	0.477948
7	0.338232	0.0387095	-0.413951	-0.465492
8	0.474471	-0.497386	-0.398632	-0.521788
9	0.501441	-0.508817	-0.632264	-0.546478
10	-0.229824	-0.752324	0.484499	-0.738403
11	-0.318014	0.188727	-0.380213	0.192632
12	0.370491	-0.498918	-0.0590669	-0.334169
13	-0.959251	-1.10341	0.572479	-1.12649
14	-0.403816	-0.0274414	-0.534629	0.375593
15	-0.0918258	0.0544903	-0.174901	0.142516
16	0	0	0	0


TF	Unknown
TF Name	Unknown
Gene	AE014297.3_25331777-25332967(-)_1
Motif	AE014297.3_25331777-25332967(-)_1|1|1x0
Family	C2H2 ZF
Species	Unknown
Pos	A	C	G	T
1	0.0211286	-0.42365	0.299342	-0.235901
2	-0.134199	-0.184653	-0.377249	0.340969
3	-0.878794	0.566733	-1.13224	-0.972435
4	0	0	0	0


TF	Unknown
TF Name	Unknown
Gene	AE014297.3_25331777-25332967(-)_1
Motif	AE014297.3_25331777-25332967(-)_1|2|1x0
Family	C2H2 ZF
Species	Unknown
Pos	A	C	G	T
1	0.116556	-0.175916	0.0595002	-0.0563134
2	-0.456352	-0.122239	-0.00914491	0.282509
3	-0.798028	-0.636462	0.548886	-1.15008
4	0	0	0	0


TF	Unknown
TF Name	Unknown
Gene	AE014297.3_25331777-25332967(-)_1
Motif	AE014297.3_25331777-25332967(-)_1|3|1x0
Family	C2H2 ZF
Species	Unknown
Pos	A	C	G	T
1	-0.918008	-0.892698	0.562364	-0.997418
2	-1.12732	0.571649	-1.0076	-1.01027
3	-0.143912	0.0336193	0.206519	-0.227157
4	0	0	0	0


TF	Unknown
TF Name	Unknown
Gene	AE014297.3_25331777-25332967(-)_1
Motif	AE014297.3_25331777-25332967(-)_1|4|1x0
Family	C2H2 ZF
Species	Unknown
Pos	A	C	G	T
1	0.337586	-0.426862	-0.243887	-0.0556039
2	-0.234036	0.170104	-0.0919117	0.0522631
3	-1.12395	-1.11061	0.575021	-1.05179
4	0	0	0	0


TF	Unknown
TF Name	Unknown
Gene	AE014297.3_25336061-25339908(+)_1
Motif	AE014297.3_25336061-25339908(+)_1|1|1x0
Family	C2H2 ZF
Species	Unknown
Pos	A	C	G	T
1	0.209749	0.00429648	-0.197409	-0.134035
2	-1.02962	-0.697642	0.531224	-0.511485
3	-1.13116	-0.883822	0.567815	-1.00573
4	-0.606353	-0.888016	0.531814	-0.656754
5	-0.75256	0.54247	-0.667176	-0.917636
6	-0.531903	0.132773	-0.29223	0.264423
7	0	0	0	0


TF	Unknown
TF Name	Unknown
Gene	AE014297.3_25336061-25339908(+)_1
Motif	AE014297.3_25336061-25339908(+)_1|2|1x0
Family	C2H2 ZF
Species	Unknown
Pos	A	C	G	T
1	0.1348	-0.40034	0.0985603	-0.00722976
2	-0.295231	0.324206	-0.401268	-0.00581379
3	-1.12529	-0.997607	0.573675	-1.11025
4	0	0	0	0


TF	Unknown
TF Name	Unknown
Gene	AE014297.3_25336061-25339908(+)_1
Motif	AE014297.3_25336061-25339908(+)_1|3|1x0
Family	C2H2 ZF
Species	Unknown
Pos	A	C	G	T
1	-0.555156	-0.673414	0.47016	-0.25409
2	-1.18266	-0.890794	0.127136	0.391931
3	-0.975693	-1.15453	0.544436	-0.493206
4	0	0	0	0


TF	Unknown
TF Name	Unknown
Gene	AE014297.3_25336061-25339908(+)_1
Motif	AE014297.3_25336061-25339908(+)_1|4|1x0
Family	C2H2 ZF
Species	Unknown
Pos	A	C	G	T
1	-0.286627	-1.26627	-0.142261	0.432697
2	-0.901583	0.496172	-0.632548	-0.295006
3	-0.936241	0.428873	-1.22891	0.0571316
4	0	0	0	0


TF	Unknown
TF Name	Unknown
Gene	AE014297.3_25336061-25339908(+)_1
Motif	AE014297.3_25336061-25339908(+)_1|5|1x0
Family	C2H2 ZF
Species	Unknown
Pos	A	C	G	T
1	-0.954834	-1.12799	0.570982	-1.04191
2	0.534712	-0.753519	-0.575064	-0.878862
3	-0.0539815	-0.113762	0.130324	-0.00114837
4	0	0	0	0


TF	Unknown
TF Name	Unknown
Gene	AE014297.3_25336061-25339908(+)_1
Motif	AE014297.3_25336061-25339908(+)_1|6|1x0
Family	C2H2 ZF
Species	Unknown
Pos	A	C	G	T
1	0.031259	-0.633764	0.162213	0.0934729
2	-0.47737	-1.26597	-0.0445559	0.432995
3	-0.334977	-0.415774	-0.0194868	0.341942
4	0	0	0	0


TF	Unknown
TF Name	Unknown
Gene	AE014297.3_25336061-25339908(+)_1
Motif	AE014297.3_25336061-25339908(+)_1|7|1x0
Family	C2H2 ZF
Species	Unknown
Pos	A	C	G	T
1	0.314167	-0.61112	0.0943964	-0.345869
2	0.567589	-0.974525	-0.965213	-1.04175
3	-1.23024	-0.0281328	-1.21264	0.468729
4	0.370456	-0.224993	-0.187977	-0.38831
5	0.00851704	-0.391707	-0.369775	0.331956
6	0.0161377	-0.47308	0.244831	-0.0612543
7	-0.0502821	-0.496811	0.0150982	0.244374
8	0.49929	-0.775992	-0.305339	-0.743934
9	-0.0413258	0.161402	-0.0646144	-0.108521
10	0	0	0	0


TF	Unknown
TF Name	Unknown
Gene	AE014297.3_25677496-25678603(-)_1
Motif	AE014297.3_25677496-25678603(-)_1|1|1x0
Family	C2H2 ZF
Species	Unknown
Pos	A	C	G	T
1	0.137731	-0.0668063	-0.0127832	-0.0977834
2	0.45777	-0.31077	-0.598795	-0.408997
3	0.493158	-0.47686	-0.602385	-0.517406
4	0.267333	0.0701827	-0.488124	-0.187806
5	-0.614459	-0.866509	0.540324	-0.820747
6	0.572685	-1.07842	-0.98566	-1.12628
7	0.105794	-0.124544	0.0170403	-0.029901
8	0.0178001	-0.0300308	-0.271514	0.173131
9	-0.020988	-0.0629907	0.0166205	0.0581143
10	0.00825738	0.356785	-0.537261	-0.380273
11	-0.283236	-0.0673	-0.179851	0.292637
12	-0.300649	-0.193952	-0.3339	0.379524
13	-0.456952	-0.437906	0.359615	-0.00123969
14	-0.218564	-0.0398281	0.0721835	0.114695
15	-0.352528	0.393143	-0.612476	-0.0760867
16	0	0	0	0


TF	Unknown
TF Name	Unknown
Gene	AE014297.3_28808769-28810029(-)_1
Motif	AE014297.3_28808769-28810029(-)_1|1|1x0
Family	C2H2 ZF
Species	Unknown
Pos	A	C	G	T
1	0.112961	-0.249222	-0.00373011	0.0599944
2	0.464943	-0.717111	-0.268872	-0.452582
3	-0.169149	0.298726	-0.38964	-0.0336443
4	0.237466	0.0405011	-0.146644	-0.336181
5	-0.0248939	-0.712819	0.390581	-0.393629
6	0.109776	-0.242062	0.119195	-0.0841343
7	-0.0170357	-0.00142431	0.0586462	-0.0471296
8	0.150418	-0.110716	-0.0876342	-0.00267387
9	-0.273229	0.00907173	-0.0133527	0.169121
10	-0.94907	-1.10376	0.56471	-0.858741
11	-0.64851	-1.14616	0.552812	-0.876946
12	-0.175522	0.41988	-0.719048	-0.29077
13	0.219478	0.0272533	-0.0759759	-0.358391
14	0.456006	-0.348919	-0.565177	-0.374259
15	0.528401	-0.627159	-0.75069	-0.676742
16	0	0	0	0


TF	Unknown
TF Name	Unknown
Gene	AE014297.3_28820891-28824188(+)_1
Motif	AE014297.3_28820891-28824188(+)_1|1|1x0
Family	C2H2 ZF
Species	Unknown
Pos	A	C	G	T
1	-1.1277	-0.937579	0.571274	-1.07702
2	-0.438341	-1.14949	-0.224875	0.472584
3	-0.221457	-0.845634	0.395989	-0.114649
4	-0.210164	-0.406209	-0.585074	0.436355
5	-0.0676877	0.419455	-0.500933	-0.695085
6	-0.486865	0.236804	-0.144577	0.0906681
7	-0.0803567	-0.245643	0.112032	0.116148
8	-0.016094	-0.1759	0.0324251	0.111229
9	-0.100553	-0.584984	0.397114	-0.345432
10	0	0	0	0


TF	Unknown
TF Name	Unknown
Gene	AE014297.3_28820891-28824188(+)_1
Motif	AE014297.3_28820891-28824188(+)_1|2|1x0
Family	C2H2 ZF
Species	Unknown
Pos	A	C	G	T
1	-1.07462	-1.03963	0.573975	-1.12499
2	-0.933304	-0.696498	-0.349465	0.509878
3	0.16695	-0.41607	-0.267928	0.206285
4	0	0	0	0


TF	Unknown
TF Name	Unknown
Gene	AE014297.3_30035430-30036951(-)_1
Motif	AE014297.3_30035430-30036951(-)_1|1|1x0
Family	C2H2 ZF
Species	Unknown
Pos	A	C	G	T
1	-0.235223	0.281636	-0.0892115	-0.160374
2	-0.981118	-1.06978	-1.1266	0.57237
3	-0.552517	0.436294	-0.404503	-0.225509
4	0	0	0	0


TF	Unknown
TF Name	Unknown
Gene	AE014297.3_30035430-30036951(-)_1
Motif	AE014297.3_30035430-30036951(-)_1|2|1x0
Family	C2H2 ZF
Species	Unknown
Pos	A	C	G	T
1	-0.147814	0.336399	-0.365299	-0.162686
2	0.546055	-0.890407	-0.787032	-0.716809
3	-0.504138	-0.904076	0.512632	-0.513641
4	-0.8473	-0.861999	0.553881	-0.8524
5	-0.983613	-1.13173	0.567239	-0.884354
6	0.221259	-0.00203591	-0.45739	-0.00373127
7	-0.561867	-0.325322	-0.723857	0.486302
8	0.0101861	-0.582378	0.392177	-0.606187
9	-0.322051	0.304182	0.0953173	-0.579001
10	0.336364	-0.0877372	-0.183593	-0.445934
11	0.0162653	-0.0748585	0.0816408	-0.0393613
12	0.176386	-0.245986	0.141404	-0.262358
13	0.291068	-0.0116826	-0.431389	-0.153943
14	-0.162876	-0.284263	0.320396	-0.153756
15	0.200641	-0.16911	-0.0986573	-0.0275626
16	0	0	0	0


TF	Unknown
TF Name	Unknown
Gene	AE014297.3_30035430-30036951(-)_1
Motif	AE014297.3_30035430-30036951(-)_1|3|1x0
Family	C2H2 ZF
Species	Unknown
Pos	A	C	G	T
1	0.167402	0.260053	-0.630037	-0.322952
2	0.524217	-1.17475	-0.316835	-0.969094
3	-0.571667	-0.380807	-0.449707	0.471399
4	0	0	0	0


TF	Unknown
TF Name	Unknown
Gene	AE014297.3_30039889-30040933(+)_1
Motif	AE014297.3_30039889-30040933(+)_1|1|1x0
Family	C2H2 ZF
Species	Unknown
Pos	A	C	G	T
1	0.12226	-0.0800248	-0.148259	0.0539846
2	-0.27228	0.167778	-0.390499	0.200661
3	-0.411307	0.203543	0.13484	-0.186974
4	0.0702067	-0.0458702	0.0799023	-0.140992
5	0.0268123	0.0474564	-0.0849857	-0.00061676
6	-0.218546	0.0159635	0.0670439	0.0759302
7	0.0705877	0.0915051	0.0367656	-0.300484
8	-0.245959	-0.336617	-0.184205	0.365003
9	-0.331214	-0.59405	0.184911	0.242577
10	-0.913692	-1.12868	0.57029	-1.06638
11	0.543307	-0.733443	-0.681253	-0.94667
12	-0.429827	0.240157	-0.13535	0.0635783
13	-0.0153111	-0.461456	0.24318	-0.0275693
14	-0.0730425	-0.149727	-0.15719	0.243061
15	-0.373057	0.17573	0.124591	-0.127614
16	-0.276055	-0.515242	0.461575	-0.567714
17	-0.299483	-0.0722897	-0.222605	0.312304
18	-0.0795173	-0.193696	0.228318	-0.0780803
19	0	0	0	0


TF	Unknown
TF Name	Unknown
Gene	AE014297.3_30043430-30044777(+)_1
Motif	AE014297.3_30043430-30044777(+)_1|1|1x0
Family	C2H2 ZF
Species	Unknown
Pos	A	C	G	T
1	-0.00623681	-0.128771	-0.0538142	0.142198
2	-0.143951	0.0998102	-0.236561	0.159487
3	-0.228052	-0.00446812	0.235733	-0.156184
4	0.0714524	-0.0252337	-0.0263989	-0.028451
5	-0.148791	0.0754697	-0.0178324	0.0571032
6	-0.0414551	-0.0353912	0.0602832	0.00876897
7	0.234132	-0.398564	0.206278	-0.55576
8	-0.721178	-0.428453	-0.580464	0.501657
9	0.441082	-0.71944	-0.150953	-0.466334
10	-0.629316	-0.874352	0.549893	-1.07368
11	0.50211	-0.691941	-0.61848	-0.422128
12	-0.698142	-1.13791	0.56106	-1.05963
13	-0.105781	-0.274204	0.106552	0.148064
14	0.162755	-0.206144	-0.006086	-0.0281758
15	-0.437119	0.208647	0.101504	-0.122372
16	-0.252382	-0.358046	-0.170191	0.366696
17	-0.0376127	-0.270943	0.0433978	0.158967
18	0.0994179	0.0594383	0.0391088	-0.299417
19	0	0	0	0


TF	Unknown
TF Name	Unknown
Gene	AE014297.3_30043430-30044777(+)_1
Motif	AE014297.3_30043430-30044777(+)_1|2|1x0
Family	C2H2 ZF
Species	Unknown
Pos	A	C	G	T
1	-0.359779	-1.30468	0.121969	0.340332
2	-0.416218	-0.415903	0.446391	-0.358887
3	-1.15633	-0.68733	0.542641	-0.626571
4	0	0	0	0


TF	Unknown
TF Name	Unknown
Gene	AE014297.3_30783837-30785946(+)_1
Motif	AE014297.3_30783837-30785946(+)_1|1|1x0
Family	C2H2 ZF
Species	Unknown
Pos	A	C	G	T
1	-0.666392	-0.588554	0.488165	-0.347507
2	-0.309764	-0.858141	0.127454	0.307549
3	-0.44279	-1.24935	0.449619	-0.115195
4	0	0	0	0


TF	Unknown
TF Name	Unknown
Gene	AE014297.3_30783837-30785946(+)_1
Motif	AE014297.3_30783837-30785946(+)_1|2|1x0
Family	C2H2 ZF
Species	Unknown
Pos	A	C	G	T
1	0.344331	-0.257221	-0.0604406	-0.435139
2	-0.255941	-0.332523	-0.398248	0.411713
3	-0.788161	-1.13219	-1.12209	0.566777
4	0.216827	-0.25129	0.0513586	-0.176338
5	-0.610783	-0.662997	0.52838	-0.790814
6	-0.627314	-1.02712	-0.660846	0.538049
7	0	0	0	0


TF	Unknown
TF Name	Unknown
Gene	AE014297.3_30783837-30785946(+)_1
Motif	AE014297.3_30783837-30785946(+)_1|3|1x0
Family	C2H2 ZF
Species	Unknown
Pos	A	C	G	T
1	0.285913	-0.636153	0.176959	-0.475871
2	-0.637411	0.325326	-0.525506	0.132348
3	-1.13309	-1.17402	-0.292332	0.524953
4	0	0	0	0


TF	Unknown
TF Name	Unknown
Gene	AE014297.3_30783837-30785946(+)_1
Motif	AE014297.3_30783837-30785946(+)_1|4|1x0
Family	C2H2 ZF
Species	Unknown
Pos	A	C	G	T
1	-1.14609	-0.571959	0.552883	-1.05132
2	-0.983414	-0.239606	-0.632315	0.489532
3	-0.400741	-0.89693	0.427266	-0.0962902
4	0	0	0	0


TF	Unknown
TF Name	Unknown
Gene	AE014298.5_626493-627288(+)_1
Motif	AE014298.5_626493-627288(+)_1|1|1x0
Family	C2H2 ZF
Species	Unknown
Pos	A	C	G	T
1	-0.741339	-0.7618	0.396975	0.0611045
2	-0.245037	-0.515042	0.230207	0.154326
3	-1.07203	-1.30929	0.389678	0.150246
4	0	0	0	0


TF	Unknown
TF Name	Unknown
Gene	AE014298.5_626493-627288(+)_1
Motif	AE014298.5_626493-627288(+)_1|2|1x0
Family	C2H2 ZF
Species	Unknown
Pos	A	C	G	T
1	-0.511919	-0.520962	-0.296915	0.460333
2	-1.14752	0.551452	-0.86434	-0.634297
3	-0.975135	-0.942874	0.537735	-0.480547
4	0.306608	-0.128692	-0.116891	-0.33108
5	0.0202438	-0.205576	-0.0861734	0.17879
6	0.282529	-0.362109	-0.0746466	-0.0931629
7	0	0	0	0


TF	Unknown
TF Name	Unknown
Gene	AE014298.5_626493-627288(+)_1
Motif	AE014298.5_626493-627288(+)_1|3|1x0
Family	C2H2 ZF
Species	Unknown
Pos	A	C	G	T
1	-0.0875343	0.0754915	-0.0933303	0.0741111
2	-1.06484	-1.12588	-1.01266	0.573093
3	-0.314923	-1.04397	0.347682	0.0786632
4	0	0	0	0


TF	Unknown
TF Name	Unknown
Gene	AE014298.5_1213941-1214880(-)_1
Motif	AE014298.5_1213941-1214880(-)_1|1|1x0
Family	C2H2 ZF
Species	Unknown
Pos	A	C	G	T
1	-0.00159057	-0.737823	0.0567213	0.225633
2	0.0893594	0.229755	-0.318902	-0.22591
3	-0.795625	-1.18717	0.511801	-0.279396
4	0	0	0	0


TF	Unknown
TF Name	Unknown
Gene	AE014298.5_1213941-1214880(-)_1
Motif	AE014298.5_1213941-1214880(-)_1|2|1x0
Family	C2H2 ZF
Species	Unknown
Pos	A	C	G	T
1	-0.267644	-0.47897	0.430595	-0.363606
2	-0.33709	-0.423455	-0.196643	0.402572
3	-0.698853	-0.811765	0.529728	-0.586071
4	0.182639	-0.169323	-0.0924187	-0.00359406
5	0.411788	-0.422534	-0.435463	-0.171257
6	-1.12092	-1.12333	0.575641	-1.07008
7	0.0434164	-0.225066	-0.135474	0.195143
8	0.451644	-0.600131	-0.188947	-0.564483
9	-0.143433	0.174956	-0.230289	0.0779965
10	0.250888	-0.298501	0.102553	-0.347937
11	-0.0802785	0.014296	-0.253186	0.197852
12	0.18697	-0.176101	0.112477	-0.301308
13	0.289029	0.0663854	-0.284028	-0.432515
14	0.42544	-0.376655	-0.295539	-0.387083
15	0.413605	-0.341628	-0.315498	-0.328657
16	0.0714293	-0.090783	0.0975341	-0.120293
17	-0.160144	-0.244038	0.0215078	0.227247
18	-0.0935344	-0.289422	0.223711	0.00276371
19	0	0	0	0


TF	Unknown
TF Name	Unknown
Gene	AE014298.5_2728963-2729950(+)_1
Motif	AE014298.5_2728963-2729950(+)_1|1|1x0
Family	C2H2 ZF
Species	Unknown
Pos	A	C	G	T
1	-0.243559	-0.275482	0.267566	0.0200628
2	-0.115959	-0.442945	0.12478	0.187763
3	-0.218162	-0.2541	0.198764	0.0994869
4	0.333689	-0.171648	-0.10461	-0.415286
5	0.459118	-0.572339	-0.263831	-0.509487
6	-0.917907	-0.615579	-0.971586	0.547786
7	0.128889	-0.412025	0.195048	-0.154701
8	-0.328962	-0.262823	-0.117223	0.34669
9	0.549403	-0.803796	-0.888278	-0.768799
10	0.203359	-0.0135503	-0.0667862	-0.239532
11	-0.217776	0.00348577	-0.408809	0.300198
12	-0.389759	0.474718	-0.65021	-0.414332
13	-0.88493	-1.13956	0.559413	-0.766322
14	0.0720626	-0.680181	0.39765	-0.949478
15	-0.52449	-0.295092	0.392416	-0.139166
16	0.306317	-0.0660289	-0.168659	-0.358156
17	0.1215	-0.321197	-0.0385462	0.108835
18	-0.388767	-0.641595	-0.157488	0.426083
19	0.182895	-0.016708	-0.0172287	-0.257315
20	0.444991	-0.301182	-0.349099	-0.574305
21	-0.520984	0.0248853	0.012325	0.207076
22	0.244873	-0.223864	0.0692248	-0.325536
23	-0.104573	-0.476901	0.0309649	0.256859
24	0.401249	-0.499646	-0.422326	-0.104449
25	0	0	0	0


TF	Unknown
TF Name	Unknown
Gene	AE014298.5_2733555-2734197(+)_1
Motif	AE014298.5_2733555-2734197(+)_1|1|1x0
Family	C2H2 ZF
Species	Unknown
Pos	A	C	G	T
1	0.245472	0.144545	-0.384547	-0.363783
2	0.46498	-0.709716	-0.162654	-0.699012
3	-1.13194	-0.862677	-1.00441	0.567029
4	0.129328	-0.414716	0.19587	-0.155903
5	-0.331423	-0.264901	-0.118458	0.348138
6	0.550297	-0.81073	-0.895702	-0.775532
7	0.372542	-0.0602606	-0.290809	-0.585596
8	-0.750768	-0.502752	-0.868851	0.528017
9	0.566364	-1.00239	-1.00627	-0.929555
10	-0.218285	0.0437526	0.120879	-0.0140643
11	-0.285598	-0.398726	-0.234049	0.397811
12	-0.154959	-0.288799	-0.067871	0.285667
13	0	0	0	0


TF	Unknown
TF Name	Unknown
Gene	AE014298.5_2733555-2734197(+)_1
Motif	AE014298.5_2733555-2734197(+)_1|2|1x0
Family	C2H2 ZF
Species	Unknown
Pos	A	C	G	T
1	0.144898	0.00648906	-0.0790845	-0.12183
2	-0.79783	-0.365939	-0.781965	0.511204
3	-0.987892	-1.11158	0.573444	-1.12553
4	0	0	0	0


TF	Unknown
TF Name	Unknown
Gene	AE014298.5_4621139-4625966(+)_1
Motif	AE014298.5_4621139-4625966(+)_1|1|1x0
Family	C2H2 ZF
Species	Unknown
Pos	A	C	G	T
1	-0.959651	-1.08876	0.571184	-1.07959
2	0.571292	-1.01362	-0.990818	-1.12768
3	-0.533776	-0.791372	-0.642756	0.520893
4	0	0	0	0


TF	Unknown
TF Name	Unknown
Gene	AE014298.5_4621139-4625966(+)_1
Motif	AE014298.5_4621139-4625966(+)_1|2|1x0
Family	C2H2 ZF
Species	Unknown
Pos	A	C	G	T
1	-1.13647	-0.213807	0.0822669	0.323705
2	-0.550278	-1.40336	0.29561	0.231379
3	-0.577166	0.195964	0.0450475	0.0235504
4	0	0	0	0


TF	Unknown
TF Name	Unknown
Gene	AE014298.5_4621139-4625966(+)_1
Motif	AE014298.5_4621139-4625966(+)_1|3|1x0
Family	C2H2 ZF
Species	Unknown
Pos	A	C	G	T
1	-0.965201	-1.10597	0.571159	-1.05539
2	0.537353	-1.00174	-0.439114	-1.04442
3	-0.177126	-0.35501	-0.454189	0.405167
4	-0.371966	-0.822809	0.518442	-0.901303
5	-0.405371	-0.519817	-0.929253	0.503378
6	-0.707002	0.558606	-1.14036	-0.95025
7	0	0	0	0


TF	Unknown
TF Name	Unknown
Gene	AE014298.5_4621139-4625966(+)_1
Motif	AE014298.5_4621139-4625966(+)_1|4|1x0
Family	C2H2 ZF
Species	Unknown
Pos	A	C	G	T
1	-0.977009	-1.105	0.573013	-1.12596
2	0.566117	-1.04961	-0.810498	-1.1319
3	-0.347415	-0.327254	-0.543469	0.446201
4	0	0	0	0


TF	Unknown
TF Name	Unknown
Gene	AE014298.5_4621139-4625966(+)_1
Motif	AE014298.5_4621139-4625966(+)_1|5|1x0
Family	C2H2 ZF
Species	Unknown
Pos	A	C	G	T
1	-0.75723	-0.931075	0.556721	-0.981143
2	0.561842	-0.931948	-0.848157	-1.02242
3	-0.369289	-0.520751	-0.428618	0.462178
4	-0.925936	-1.13234	0.566628	-0.917005
5	-0.502282	-0.053743	-0.365473	0.374891
6	-0.598847	-0.687967	-0.603336	0.51769
7	0	0	0	0


TF	Unknown
TF Name	Unknown
Gene	AE014298.5_4621139-4625966(+)_1
Motif	AE014298.5_4621139-4625966(+)_1|6|1x0
Family	C2H2 ZF
Species	Unknown
Pos	A	C	G	T
1	0.230537	-0.862195	-0.0511862	0.104996
2	0.0174934	0.0352239	-0.353347	0.155687
3	-1.15091	-0.499628	0.548057	-1.09389
4	0	0	0	0


TF	Unknown
TF Name	Unknown
Gene	AE014298.5_4621139-4625966(+)_1
Motif	AE014298.5_4621139-4625966(+)_1|7|1x0
Family	C2H2 ZF
Species	Unknown
Pos	A	C	G	T
1	-0.972916	-1.10551	0.57291	-1.12606
2	-0.267614	-0.277382	-0.0715429	0.318879
3	-0.980623	-1.0461	-0.90794	0.566072
4	-0.382785	-0.286466	0.413863	-0.322957
5	-0.348617	0.407808	-0.226198	-0.397488
6	-0.122178	-0.0253673	0.158365	-0.0645199
7	0	0	0	0


TF	Unknown
TF Name	Unknown
Gene	AE014298.5_4912721-4913812(+)_1
Motif	AE014298.5_4912721-4913812(+)_1|1|1x0
Family	C2H2 ZF
Species	Unknown
Pos	A	C	G	T
1	0.350185	-0.0731369	-0.275367	-0.414677
2	-0.546767	-0.311484	-0.504926	0.464681
3	-0.921447	-1.12824	0.570733	-1.07515
4	0	0	0	0


TF	Unknown
TF Name	Unknown
Gene	AE014298.5_4912721-4913812(+)_1
Motif	AE014298.5_4912721-4913812(+)_1|2|1x0
Family	C2H2 ZF
Species	Unknown
Pos	A	C	G	T
1	0.48878	-0.3484	-0.445207	-0.953528
2	0.564402	-0.792306	-1.13457	-1.01075
3	0.572928	-1.07807	-1.08243	-1.03034
4	0	0	0	0


TF	Unknown
TF Name	Unknown
Gene	AE014298.5_5078115-5081085(-)_1
Motif	AE014298.5_5078115-5081085(-)_1|1|1x0
Family	C2H2 ZF
Species	Unknown
Pos	A	C	G	T
1	-0.784516	-0.975094	0.00180588	0.435476
2	-0.367142	-1.18165	-0.669943	0.517323
3	-0.725322	-0.954113	0.559375	-1.12452
4	0	0	0	0


TF	Unknown
TF Name	Unknown
Gene	AE014298.5_5078115-5081085(-)_1
Motif	AE014298.5_5078115-5081085(-)_1|2|1x0
Family	C2H2 ZF
Species	Unknown
Pos	A	C	G	T
1	-0.162191	-0.79756	0.330767	0.00454758
2	0.559092	-1.13988	-0.645141	-1.10818
3	-0.390337	0.060407	0.308711	-0.389319
4	0	0	0	0


TF	Unknown
TF Name	Unknown
Gene	AE014298.5_5078115-5081085(-)_1
Motif	AE014298.5_5078115-5081085(-)_1|3|1x0
Family	C2H2 ZF
Species	Unknown
Pos	A	C	G	T
1	0.228907	-0.885336	0.240661	-0.361147
2	0.529544	-0.936946	-0.485809	-0.762568
3	-1.10978	-0.705461	-1.13641	0.562561
4	0	0	0	0


TF	Unknown
TF Name	Unknown
Gene	AE014298.5_5078115-5081085(-)_1
Motif	AE014298.5_5078115-5081085(-)_1|4|1x0
Family	C2H2 ZF
Species	Unknown
Pos	A	C	G	T
1	0.39119	-0.170474	-0.309257	-0.428768
2	0.0750812	-0.164814	-0.288352	0.207435
3	0.0802476	-0.566469	-0.420174	0.331561
4	0.296769	-0.0171783	-0.431229	-0.162523
5	0.560217	-1.13875	-1.02041	-0.700403
6	0.13522	-0.671627	0.341318	-0.643362
7	-0.364173	0.0175864	0.181452	0.00333309
8	-0.487437	-0.377582	-0.204087	0.419996
9	-0.055423	-0.591593	-0.312084	0.375897
10	-0.210501	0.0340307	-0.231812	0.234571
11	0.0618243	0.00691667	0.0865658	-0.214399
12	-0.195108	0.0848803	0.180987	-0.201323
13	0	0	0	0


TF	Unknown
TF Name	Unknown
Gene	AE014298.5_6347477-6348644(+)_1
Motif	AE014298.5_6347477-6348644(+)_1|1|1x0
Family	C2H2 ZF
Species	Unknown
Pos	A	C	G	T
1	-0.066628	-0.502372	0.412937	-0.619995
2	-0.980208	-1.12754	-1.0308	0.571433
3	-0.637106	-0.90487	-0.565686	0.528023
4	0	0	0	0


TF	Unknown
TF Name	Unknown
Gene	AE014298.5_6347477-6348644(+)_1
Motif	AE014298.5_6347477-6348644(+)_1|2|1x0
Family	C2H2 ZF
Species	Unknown
Pos	A	C	G	T
1	-0.145262	-0.0801481	0.137449	0.0336276
2	-0.572664	-1.14844	0.55053	-0.962658
3	-0.747151	0.544952	-1.05521	-0.646256
4	0.196538	0.0422673	-0.518865	0.00974334
5	0.00771997	0.0528969	0.120438	-0.273312
6	0.0244554	-0.0120967	0.134978	-0.218224
7	0	0	0	0


TF	Unknown
TF Name	Unknown
Gene	AE014298.5_6347477-6348644(+)_1
Motif	AE014298.5_6347477-6348644(+)_1|3|1x0
Family	C2H2 ZF
Species	Unknown
Pos	A	C	G	T
1	-0.639448	-1.14312	0.555849	-0.989465
2	0.316568	0.0980393	-0.354254	-0.635331
3	-0.270277	-0.439859	-0.572956	0.452214
4	0	0	0	0


TF	Unknown
TF Name	Unknown
Gene	AE014298.5_7012290-7013604(-)_1
Motif	AE014298.5_7012290-7013604(-)_1|1|1x0
Family	C2H2 ZF
Species	Unknown
Pos	A	C	G	T
1	-0.254829	-0.399283	0.165148	0.199326
2	-0.211369	-0.294516	-0.174368	0.344092
3	0.298097	0.0335162	-0.327693	-0.334414
4	0.361976	-0.592176	0.0416892	-0.465747
5	-0.119614	-0.461345	-0.051391	0.302479
6	-0.664448	-1.14319	-0.935927	0.555777
7	0.244387	-0.0647692	0.0470244	-0.570656
8	-0.518113	0.471081	-0.954066	-0.202756
9	-0.797261	-1.04696	-1.08403	0.564471
10	0	0	0	0


TF	Unknown
TF Name	Unknown
Gene	AE014298.5_7012290-7013604(-)_1
Motif	AE014298.5_7012290-7013604(-)_1|2|1x0
Family	C2H2 ZF
Species	Unknown
Pos	A	C	G	T
1	0.29812	0.0510963	-0.565212	-0.210162
2	0.431283	-0.351902	-0.29834	-0.452641
3	0.575172	-1.1238	-1.11766	-1.05222
4	0	0	0	0


TF	Unknown
TF Name	Unknown
Gene	AE014298.5_7012290-7013604(-)_1
Motif	AE014298.5_7012290-7013604(-)_1|3|1x0
Family	C2H2 ZF
Species	Unknown
Pos	A	C	G	T
1	-0.239163	-0.267891	-1.2476	0.451365
2	-0.97385	-0.20616	-0.611674	0.481041
3	-0.196007	-0.806836	0.43619	-0.321455
4	0	0	0	0


TF	Unknown
TF Name	Unknown
Gene	AE014298.5_7012290-7013604(-)_1
Motif	AE014298.5_7012290-7013604(-)_1|4|1x0
Family	C2H2 ZF
Species	Unknown
Pos	A	C	G	T
1	0.46145	-0.5234	-0.282087	-0.546079
2	-0.628673	0.3352	-0.702643	0.147005
3	0.56743	-1.13154	-0.922712	-0.946084
4	0.0847069	-0.0306136	-0.0320033	-0.0344509
5	-0.179295	0.0881876	-0.0230968	0.0662813
6	-0.0499002	-0.0426676	0.0714463	0.0100036
7	0.255858	-0.372978	-0.0519367	-0.052262
8	-0.207499	0.0819887	-0.503273	0.269094
9	-1.06035	-1.06844	0.568636	-0.907107
10	0.265342	-0.320626	-0.0686196	-0.0830265
11	-0.0519162	-0.117862	-0.223216	0.243593
12	-0.442168	-0.326539	0.290323	0.0849179
13	0	0	0	0


TF	Unknown
TF Name	Unknown
Gene	AE014298.5_7236980-7239899(+)_1
Motif	AE014298.5_7236980-7239899(+)_1|1|1x0
Family	C2H2 ZF
Species	Unknown
Pos	A	C	G	T
1	0.444403	-0.256008	-0.475465	-0.483485
2	-0.29816	-1.29839	-0.0309889	0.400581
3	-0.601156	-0.365727	0.390155	-0.0639419
4	0	0	0	0


TF	Unknown
TF Name	Unknown
Gene	AE014298.5_7236980-7239899(+)_1
Motif	AE014298.5_7236980-7239899(+)_1|2|1x0
Family	C2H2 ZF
Species	Unknown
Pos	A	C	G	T
1	0.0937421	-0.201479	0.116184	-0.0843119
2	-0.282975	-0.0968683	0.336786	-0.294936
3	-0.448832	-0.233121	-0.374889	0.421242
4	0.319339	-0.505456	0.110476	-0.50593
5	0.460245	-0.751438	-0.443191	-0.239064
6	-1.12715	-1.10352	-0.937035	0.571824
7	0	0	0	0


TF	Unknown
TF Name	Unknown
Gene	AE014298.5_7236980-7239899(+)_1
Motif	AE014298.5_7236980-7239899(+)_1|3|1x0
Family	C2H2 ZF
Species	Unknown
Pos	A	C	G	T
1	-0.968136	-0.949934	0.568911	-1.13006
2	-0.517483	-0.695681	0.420209	-0.0638914
3	0.428963	-0.146409	-0.715102	-0.388965
4	0.371809	-0.167805	-0.262053	-0.37724
5	0.54164	-0.895899	-0.653675	-0.768431
6	-0.310837	-0.107475	-0.279523	0.34341
7	0	0	0	0


TF	Unknown
TF Name	Unknown
Gene	AE014298.5_7236980-7239899(+)_1
Motif	AE014298.5_7236980-7239899(+)_1|4|1x0
Family	C2H2 ZF
Species	Unknown
Pos	A	C	G	T
1	0.293029	-0.430759	0.126405	-0.484417
2	-0.95058	0.554683	-1.14429	-0.639001
3	-1.03859	-0.590664	-0.918164	0.547912
4	0	0	0	0


TF	Unknown
TF Name	Unknown
Gene	AE014298.5_8129891-8131712(+)_1
Motif	AE014298.5_8129891-8131712(+)_1|1|1x0
Family	C2H2 ZF
Species	Unknown
Pos	A	C	G	T
1	-0.0210259	0.00734452	-0.187906	0.140329
2	0.436822	-0.242219	-0.414703	-0.510762
3	-0.947285	0.529693	-0.487077	-0.756299
4	-0.679098	-0.741378	0.540436	-0.858885
5	-0.380622	-0.658697	0.467113	-0.363872
6	-0.443031	0.386743	-0.660162	-0.00683452
7	0.292613	-0.136236	-0.307351	-0.0889121
8	-0.303869	-0.189986	-0.250548	0.360963
9	-0.37307	-0.461155	0.142787	0.265133
10	-0.585616	-1.14683	0.552141	-0.98559
11	-0.248249	-0.480719	-0.444858	0.438663
12	0.558622	-0.904719	-1.04763	-0.778392
13	0.0276187	0.164161	-0.288286	-0.0176866
14	-0.368523	0.410594	-0.142478	-0.55636
15	-0.478113	-0.383556	-0.0841769	0.385634
16	-0.340809	-0.0615727	0.0435911	0.196001
17	0.121206	-0.0986027	0.0532324	-0.124482
18	-0.332768	0.295084	-0.0187221	-0.218514
19	0	0	0	0


TF	Unknown
TF Name	Unknown
Gene	AE014298.5_8136116-8136884(+)_1
Motif	AE014298.5_8136116-8136884(+)_1|1|1x0
Family	C2H2 ZF
Species	Unknown
Pos	A	C	G	T
1	0.123852	-0.238376	-0.147075	0.139776
2	-0.428765	-0.512064	-0.469465	0.474301
3	0.00585622	-0.175567	0.0345932	0.0920324
4	0.0619362	-0.319665	0.161949	-0.0382108
5	-0.126779	-0.6075	-0.236936	0.385029
6	-0.840782	-0.50504	-0.161803	0.45548
7	0.146141	-0.190438	0.212562	-0.490057
8	-0.60996	-0.541672	0.382552	0.02294
9	0.43247	-0.469822	-0.244924	-0.414338
10	-0.010943	-0.604174	-0.382944	0.373288
11	0.567487	-1.13148	-1.04585	-0.847031
12	-0.691232	-0.153787	0.42292	-0.350088
13	0	0	0	0


TF	Unknown
TF Name	Unknown
Gene	AE014298.5_8136116-8136884(+)_1
Motif	AE014298.5_8136116-8136884(+)_1|2|1x0
Family	C2H2 ZF
Species	Unknown
Pos	A	C	G	T
1	0.370735	-0.0848773	-0.454282	-0.320578
2	0.40773	-0.428826	-0.256596	-0.286845
3	-1.03124	-1.12432	0.574647	-1.11624
4	0.0691096	-0.440707	-0.0456987	0.194486
5	0.0832612	-0.169837	0.0512415	-0.00563624
6	0.0178696	-0.263058	0.263184	-0.237156
7	0.124559	-0.224902	-0.0622576	0.0811993
8	0.203463	0.0975935	-0.39689	-0.125238
9	-0.521848	0.473415	-0.365122	-0.532564
10	0	0	0	0


TF	Unknown
TF Name	Unknown
Gene	AE014298.5_8145882-8147343(+)_1
Motif	AE014298.5_8145882-8147343(+)_1|1|1x0
Family	C2H2 ZF
Species	Unknown
Pos	A	C	G	T
1	0.151476	-0.430839	0.0734238	0.0118409
2	-1.0629	0.569903	-1.12907	-0.904247
3	-0.760588	-1.12861	-0.1351	0.479925
4	0	0	0	0


TF	Unknown
TF Name	Unknown
Gene	AE014298.5_8145882-8147343(+)_1
Motif	AE014298.5_8145882-8147343(+)_1|2|1x0
Family	C2H2 ZF
Species	Unknown
Pos	A	C	G	T
1	-0.606933	-0.862587	0.549577	-1.14939
2	-0.288476	0.0433767	-0.320063	0.279151
3	-0.157361	-0.138831	0.241052	-0.0780288
4	0	0	0	0


TF	Unknown
TF Name	Unknown
Gene	AE014298.5_8145882-8147343(+)_1
Motif	AE014298.5_8145882-8147343(+)_1|3|1x0
Family	C2H2 ZF
Species	Unknown
Pos	A	C	G	T
1	0.30985	-0.344277	0.0949314	-0.581631
2	-1.13667	-0.946466	-0.785616	0.562299
3	-0.0102095	-0.733474	0.265875	-0.00260326
4	0	0	0	0


TF	Unknown
TF Name	Unknown
Gene	AE014298.5_8145882-8147343(+)_1
Motif	AE014298.5_8145882-8147343(+)_1|4|1x0
Family	C2H2 ZF
Species	Unknown
Pos	A	C	G	T
1	0.129904	-0.0495837	0.050671	-0.1969
2	-0.109896	-0.112472	-0.107205	0.222838
3	-1.13961	-0.823173	0.559355	-0.818598
4	0	0	0	0


TF	Unknown
TF Name	Unknown
Gene	AE014298.5_8145882-8147343(+)_1
Motif	AE014298.5_8145882-8147343(+)_1|5|1x0
Family	C2H2 ZF
Species	Unknown
Pos	A	C	G	T
1	0.280365	-0.106511	-0.423026	-0.0301754
2	-0.725531	-0.62991	-0.540765	0.51713
3	0.45251	-0.883471	-0.699448	-0.0784559
4	0.0928399	-0.0808201	0.0990838	-0.170572
5	-0.156965	-0.0791383	-0.00552249	0.171005
6	-0.583457	-0.610786	0.507604	-0.559249
7	0.341606	-0.0778469	-0.714591	-0.110528
8	-0.088808	-0.040581	-0.0423818	0.135807
9	0.133686	-0.320623	0.120012	-0.0740167
10	0.0615452	0.0207161	-0.0552712	-0.0369689
11	-0.0744592	0.106338	-0.146087	0.0666128
12	-0.105768	-0.197317	0.217985	-0.0318062
13	-0.063909	-0.550966	0.405707	-0.507919
14	-0.217932	-1.18682	0.512152	-1.11063
15	-0.590899	-0.464168	0.282815	0.170912
16	-0.807258	-0.761378	0.546815	-0.827678
17	-0.206644	0.0334571	0.11107	0.00307675
18	-0.335319	-0.74596	-0.0749446	0.400877
19	0	0	0	0


TF	Unknown
TF Name	Unknown
Gene	AE014298.5_8149475-8150294(+)_1
Motif	AE014298.5_8149475-8150294(+)_1|1|1x0
Family	C2H2 ZF
Species	Unknown
Pos	A	C	G	T
1	0.242831	-0.997193	0.321889	-1.28581
2	-0.0027608	-0.812942	-1.10434	0.443084
3	-1.31676	-0.782367	0.138507	0.382211
4	-0.191527	-0.333734	-0.285521	0.375609
5	0.229829	-0.0850996	0.0325908	-0.395298
6	-0.0631938	-0.158047	0.19243	-0.0540576
7	0	0	0	0


TF	Unknown
TF Name	Unknown
Gene	AE014298.5_8149475-8150294(+)_1
Motif	AE014298.5_8149475-8150294(+)_1|2|1x0
Family	C2H2 ZF
Species	Unknown
Pos	A	C	G	T
1	0.253053	-0.283271	-0.278367	0.0650268
2	-0.347348	-0.483949	-0.531465	0.466618
3	0.444986	-0.537192	-0.467365	-0.234489
4	0.106848	-0.0423883	0.014577	-0.107949
5	-0.0628472	-0.115717	-0.0516854	0.170506
6	-0.197783	-0.27223	0.353527	-0.240667
7	0.120878	-0.0311208	-0.0690238	-0.0480935
8	-0.0264448	-0.0562099	-0.0377181	0.101631
9	0.0154264	-0.270077	0.190375	-0.0571234
10	0.0277262	-0.214458	0.157752	-0.0526646
11	-0.140051	-0.151656	-0.199755	0.287597
12	-0.249772	-0.105109	0.214813	0.00536955
13	0.0404302	-0.0145427	-0.129119	0.0764771
14	0.280622	-0.439458	0.0240145	-0.173004
15	-0.128334	-0.21185	-0.135903	0.281162
16	-1.09319	-1.12848	0.570486	-0.901664
17	-0.887064	-0.809764	-0.658985	0.543577
18	-0.730135	0.523599	-0.711828	-0.551575
19	0	0	0	0


TF	Unknown
TF Name	Unknown
Gene	AE014298.5_8153004-8154450(+)_1
Motif	AE014298.5_8153004-8154450(+)_1|1|1x0
Family	C2H2 ZF
Species	Unknown
Pos	A	C	G	T
1	-0.207977	-0.255492	0.215883	0.0723691
2	-0.172728	-1.25441	-0.310518	0.444558
3	-1.38274	0.212797	-0.417214	0.288618
4	0	0	0	0


TF	Unknown
TF Name	Unknown
Gene	AE014298.5_8153004-8154450(+)_1
Motif	AE014298.5_8153004-8154450(+)_1|2|1x0
Family	C2H2 ZF
Species	Unknown
Pos	A	C	G	T
1	-0.769711	-0.324818	-0.0607203	0.395709
2	-0.650984	0.504877	-0.288459	-1.19409
3	-0.762935	-0.124127	0.26226	0.0957939
4	0	0	0	0


TF	Unknown
TF Name	Unknown
Gene	AE014298.5_8153004-8154450(+)_1
Motif	AE014298.5_8153004-8154450(+)_1|3|1x0
Family	C2H2 ZF
Species	Unknown
Pos	A	C	G	T
1	-0.0590186	-0.130491	0.0555382	0.0969707
2	-0.0391573	0.0255563	0.0447813	-0.0376355
3	-0.1535	-0.155544	0.165456	0.0550187
4	-0.928431	-1.03752	0.57008	-1.12889
5	0.565296	-0.91463	-0.966255	-1.02285
6	0.529682	-0.814132	-0.740712	-0.554477
7	0	0	0	0


TF	Unknown
TF Name	Unknown
Gene	AE014298.5_8153004-8154450(+)_1
Motif	AE014298.5_8153004-8154450(+)_1|4|1x0
Family	C2H2 ZF
Species	Unknown
Pos	A	C	G	T
1	0.448584	-0.377016	-0.543602	-0.314231
2	-0.506724	-0.726138	-0.75836	0.521964
3	0.571454	-1.12752	-1.04351	-0.969943
4	0.158309	-0.0884144	-0.0023675	-0.125048
5	-0.144	-0.421214	-0.335674	0.387641
6	-0.806358	-0.62196	0.53586	-0.768186
7	0.0732056	-0.101399	-0.0572098	0.0599601
8	-0.353742	0.381082	-0.219192	-0.260703
9	-0.202607	-0.0335957	0.0701597	0.104463
10	0.263747	-0.155661	0.0370295	-0.423946
11	0.0921508	0.083578	-0.472573	0.0844227
12	-0.472793	0.4956	-0.696607	-0.479072
13	0	0	0	0


TF	Unknown
TF Name	Unknown
Gene	AE014298.5_9753454-9755266(+)_1
Motif	AE014298.5_9753454-9755266(+)_1|1|1x0
Family	C2H2 ZF
Species	Unknown
Pos	A	C	G	T
1	-0.106011	-0.412662	-0.255128	0.356825
2	-0.344923	-0.629475	0.490108	-0.653076
3	-0.989461	-0.884109	0.562804	-0.948222
4	-0.452119	-0.544752	0.474285	-0.418871
5	-0.510863	0.415705	-0.690436	-0.0539268
6	-1.05207	-1.03661	0.568661	-0.93755
7	-1.24126	-1.00434	-0.0111107	0.457712
8	-0.363577	-0.946787	0.497104	-0.504777
9	-0.398815	-0.540893	0.436926	-0.23793
10	0	0	0	0


TF	Unknown
TF Name	Unknown
Gene	AE014298.5_10476587-10477148(+)_1
Motif	AE014298.5_10476587-10477148(+)_1|1|1x0
Family	C2H2 ZF
Species	Unknown
Pos	A	C	G	T
1	-0.928856	-1.1025	0.571552	-1.12742
2	-0.319359	-0.149654	-0.537677	0.40178
3	-0.580953	-0.655475	-0.72952	0.522453
4	0	0	0	0


TF	Unknown
TF Name	Unknown
Gene	AE014298.5_10476587-10477148(+)_1
Motif	AE014298.5_10476587-10477148(+)_1|2|1x0
Family	C2H2 ZF
Species	Unknown
Pos	A	C	G	T
1	0.396018	-0.140485	-0.43574	-0.375972
2	0.560054	-1.13892	-0.651989	-1.13495
3	-0.253874	-0.411381	0.0133714	0.306119
4	0.176254	0.224278	-0.333804	-0.44398
5	0.495454	-0.480287	-0.429596	-0.775054
6	0.185299	0.053028	-0.0107739	-0.440703
7	-0.139262	0.11343	-0.183037	0.1205
8	-0.360077	-0.386717	0.0513718	0.306966
9	0.124882	-0.163612	-0.14091	0.0996182
10	-0.336148	-0.0429767	0.0317633	0.192339
11	-0.9303	-1.02414	-0.2789	0.513465
12	-1.01934	-1.00103	-0.59727	0.550451
13	0	0	0	0


TF	Unknown
TF Name	Unknown
Gene	AE014298.5_10848822-10851646(+)_1
Motif	AE014298.5_10848822-10851646(+)_1|1|1x0
Family	C2H2 ZF
Species	Unknown
Pos	A	C	G	T
1	-0.666392	-0.588554	0.488165	-0.347507
2	-0.309764	-0.858141	0.127454	0.307549
3	-0.44279	-1.24935	0.449619	-0.115195
4	0	0	0	0


TF	Unknown
TF Name	Unknown
Gene	AE014298.5_10848822-10851646(+)_1
Motif	AE014298.5_10848822-10851646(+)_1|2|1x0
Family	C2H2 ZF
Species	Unknown
Pos	A	C	G	T
1	-0.558997	-0.501549	-0.212155	0.446428
2	-0.560354	-0.603852	0.113717	0.337761
3	-1.18736	-0.374239	0.511614	-0.577376
4	0	0	0	0


TF	Unknown
TF Name	Unknown
Gene	AE014298.5_10848822-10851646(+)_1
Motif	AE014298.5_10848822-10851646(+)_1|3|1x0
Family	C2H2 ZF
Species	Unknown
Pos	A	C	G	T
1	-0.653776	-0.80173	0.524695	-0.563994
2	-0.10764	-0.70109	0.455722	-0.78322
3	-1.09655	-1.12369	0.575282	-1.07623
4	0.0762483	-0.205503	0.0235678	0.0528082
5	0.0351108	-0.237617	-0.0269687	0.145321
6	-0.316816	-0.0120748	-0.0338608	0.209588
7	0	0	0	0


TF	Unknown
TF Name	Unknown
Gene	AE014298.5_11575143-11575644(+)_1
Motif	AE014298.5_11575143-11575644(+)_1|1|1x0
Family	C2H2 ZF
Species	Unknown
Pos	A	C	G	T
1	0.481828	-0.445221	-0.696672	-0.389865
2	0.565132	-1.13384	-0.900399	-0.896868
3	-0.136991	-0.313676	0.185921	0.0970968
4	0	0	0	0


TF	Unknown
TF Name	Unknown
Gene	AE014298.5_11575143-11575644(+)_1
Motif	AE014298.5_11575143-11575644(+)_1|2|1x0
Family	C2H2 ZF
Species	Unknown
Pos	A	C	G	T
1	-0.151151	-0.807426	0.41645	-0.276321
2	-0.20985	0.010288	-0.47579	0.306396
3	-0.978907	0.570475	-1.1285	-0.99474
4	0	0	0	0


TF	Unknown
TF Name	Unknown
Gene	AE014298.5_11575143-11575644(+)_1
Motif	AE014298.5_11575143-11575644(+)_1|3|1x0
Family	C2H2 ZF
Species	Unknown
Pos	A	C	G	T
1	0.0250028	-0.123212	-0.472728	0.267413
2	-0.829504	-1.16701	-0.420112	0.531958
3	0.380061	-0.462724	-0.323083	-0.10734
4	0	0	0	0


TF	Unknown
TF Name	Unknown
Gene	AE014298.5_11577962-11578766(+)_1
Motif	AE014298.5_11577962-11578766(+)_1|1|1x0
Family	C2H2 ZF
Species	Unknown
Pos	A	C	G	T
1	0.270232	0.0138053	-0.231246	-0.286119
2	0.548629	-0.924293	-0.563412	-1.15034
3	-0.968378	-1.00216	-0.957832	0.566172
4	0	0	0	0


TF	Unknown
TF Name	Unknown
Gene	AE014298.5_11577962-11578766(+)_1
Motif	AE014298.5_11577962-11578766(+)_1|2|1x0
Family	C2H2 ZF
Species	Unknown
Pos	A	C	G	T
1	-0.248211	-0.917634	0.496139	-0.744326
2	0.150779	-0.126989	-0.740904	0.219287
3	-0.712945	0.55611	-1.14286	-0.866575
4	0	0	0	0


TF	Unknown
TF Name	Unknown
Gene	AE014298.5_11577962-11578766(+)_1
Motif	AE014298.5_11577962-11578766(+)_1|3|1x0
Family	C2H2 ZF
Species	Unknown
Pos	A	C	G	T
1	0.149821	-0.225556	0.0962241	-0.127775
2	0.566848	-1.13212	-0.814478	-1.07338
3	-0.359069	0.429716	-0.761449	-0.155167
4	-0.0693178	0.201304	-0.0754971	-0.14422
5	-0.513624	-0.386222	-0.380385	0.457291
6	-0.665672	0.41641	-0.0740954	-0.478473
7	0.0013353	0.136423	-0.0796921	-0.0993576
8	-0.115787	-0.728591	0.425484	-0.416211
9	0.106705	-0.250555	0.0408015	0.025863
10	0	0	0	0


TF	Unknown
TF Name	Unknown
Gene	AE014298.5_15581088-15582807(-)_1
Motif	AE014298.5_15581088-15582807(-)_1|1|1x0
Family	C2H2 ZF
Species	Unknown
Pos	A	C	G	T
1	-0.449591	-0.358421	0.0356131	0.3266
2	-0.618058	0.174449	-0.300454	0.246509
3	-0.499648	0.542502	-1.15647	-0.898371
4	0	0	0	0


TF	Unknown
TF Name	Unknown
Gene	AE014298.5_15581088-15582807(-)_1
Motif	AE014298.5_15581088-15582807(-)_1|2|1x0
Family	C2H2 ZF
Species	Unknown
Pos	A	C	G	T
1	-0.336719	-0.26922	0.0693187	0.262069
2	0.0537093	-0.363523	0.232706	-0.138759
3	-0.358831	-0.309782	0.368376	-0.132648
4	0.0467498	-0.502651	0.306881	-0.263671
5	-0.3457	-0.833105	-0.338893	0.468902
6	-1.03195	-1.12693	-1.00189	0.572043
7	0.180717	-0.370493	0.128084	-0.145805
8	-0.431477	0.402396	-0.656129	-0.0539366
9	-0.717883	0.556377	-1.08671	-0.899611
10	-0.409658	-0.250809	0.423235	-0.398571
11	0.000907327	-0.0835355	-0.0155163	0.0820617
12	0.0188599	-0.365913	0.322053	-0.370787
13	0.0233377	-0.218404	0.201798	-0.125781
14	-0.366281	-0.734466	-0.334034	0.465686
15	-0.703338	-0.838177	-0.69404	0.538393
16	0	0	0	0


TF	Unknown
TF Name	Unknown
Gene	AE014298.5_15743217-15744441(-)_1
Motif	AE014298.5_15743217-15744441(-)_1|1|1x0
Family	C2H2 ZF
Species	Unknown
Pos	A	C	G	T
1	-0.535216	-1.20346	0.495506	-0.28728
2	-0.296019	-0.450101	0.0375037	0.3116
3	-1.20459	-0.0651074	0.269076	0.0858812
4	0	0	0	0


TF	Unknown
TF Name	Unknown
Gene	AE014298.5_15743217-15744441(-)_1
Motif	AE014298.5_15743217-15744441(-)_1|2|1x0
Family	C2H2 ZF
Species	Unknown
Pos	A	C	G	T
1	0.247773	-0.0211298	-0.00678085	-0.53195
2	-0.67955	-0.157407	0.361786	-0.0998673
3	-0.777027	-1.19546	0.503513	-0.235688
4	0	0	0	0


TF	Unknown
TF Name	Unknown
Gene	AE014298.5_15743217-15744441(-)_1
Motif	AE014298.5_15743217-15744441(-)_1|3|1x0
Family	C2H2 ZF
Species	Unknown
Pos	A	C	G	T
1	0.138111	-0.19726	0.185059	-0.337847
2	0.539791	-0.769369	-0.5303	-1.15918
3	-0.213567	0.351052	-0.163415	-0.339242
4	0	0	0	0


TF	Unknown
TF Name	Unknown
Gene	AE014298.5_15743217-15744441(-)_1
Motif	AE014298.5_15743217-15744441(-)_1|4|1x0
Family	C2H2 ZF
Species	Unknown
Pos	A	C	G	T
1	0.147858	-0.20433	-0.0908815	0.0639074
2	-0.26592	-1.18105	0.517921	-1.01552
3	-0.378973	-0.845081	-0.798713	0.515916
4	0	0	0	0


TF	Unknown
TF Name	Unknown
Gene	AE014298.5_15743217-15744441(-)_1
Motif	AE014298.5_15743217-15744441(-)_1|5|1x0
Family	C2H2 ZF
Species	Unknown
Pos	A	C	G	T
1	0.471603	-0.457849	-0.550897	-0.38917
2	-0.975022	-1.12096	-1.12569	0.57328
3	0.560713	-1.10096	-1.00822	-0.730785
4	0.0914401	-0.115333	0.19869	-0.378043
5	0.47678	-0.559763	-0.389251	-0.496622
6	-0.0566463	-0.178478	0.227593	-0.113275
7	0.155373	-0.235096	0.250825	-0.68562
8	-0.426487	-0.290039	-0.772041	0.468879
9	-0.275713	-0.655458	0.0315851	0.337154
10	0	0	0	0


TF	Unknown
TF Name	Unknown
Gene	AE014298.5_16430847-16432716(+)_1
Motif	AE014298.5_16430847-16432716(+)_1|1|1x0
Family	C2H2 ZF
Species	Unknown
Pos	A	C	G	T
1	-0.983807	-1.12641	0.572563	-1.07517
2	0.53944	-1.0197	-0.449746	-1.06293
3	-0.181396	-0.361597	-0.462068	0.408481
4	0	0	0	0


TF	Unknown
TF Name	Unknown
Gene	AE014298.5_16430847-16432716(+)_1
Motif	AE014298.5_16430847-16432716(+)_1|2|1x0
Family	C2H2 ZF
Species	Unknown
Pos	A	C	G	T
1	0.276649	-0.590773	-0.410262	0.16548
2	-0.549755	-1.3015	0.0684694	0.397469
3	0.162725	-0.638739	0.174948	-0.0863698
4	0	0	0	0


TF	Unknown
TF Name	Unknown
Gene	AE014298.5_16430847-16432716(+)_1
Motif	AE014298.5_16430847-16432716(+)_1|3|1x0
Family	C2H2 ZF
Species	Unknown
Pos	A	C	G	T
1	0.20982	-0.527688	0.0869807	-0.065289
2	-0.136241	-0.148838	0.246935	-0.10037
3	-0.520458	-1.21897	-0.209044	0.480003
4	0	0	0	0


TF	Unknown
TF Name	Unknown
Gene	AE014298.5_16430847-16432716(+)_1
Motif	AE014298.5_16430847-16432716(+)_1|4|1x0
Family	C2H2 ZF
Species	Unknown
Pos	A	C	G	T
1	-0.691366	-0.643711	0.541362	-1.04063
2	-0.651715	0.547979	-1.0197	-0.824546
3	-0.632287	0.537234	-1.16174	-0.597655
4	0	0	0	0


TF	Unknown
TF Name	Unknown
Gene	AE014298.5_16430847-16432716(+)_1
Motif	AE014298.5_16430847-16432716(+)_1|5|1x0
Family	C2H2 ZF
Species	Unknown
Pos	A	C	G	T
1	-0.519164	-0.312411	0.454309	-0.439053
2	-0.575788	-1.15747	0.277764	0.247764
3	-1.1848	-0.908505	-0.264355	0.514169
4	0	0	0	0


TF	Unknown
TF Name	Unknown
Gene	AE014298.5_16430847-16432716(+)_1
Motif	AE014298.5_16430847-16432716(+)_1|6|1x0
Family	C2H2 ZF
Species	Unknown
Pos	A	C	G	T
1	-1.13213	-0.882643	0.566838	-0.971387
2	0.556145	-1.0983	-0.605662	-1.13295
3	-0.218897	-0.185783	-0.34281	0.3598
4	0	0	0	0


TF	Unknown
TF Name	Unknown
Gene	AE014298.5_16430847-16432716(+)_1
Motif	AE014298.5_16430847-16432716(+)_1|7|1x0
Family	C2H2 ZF
Species	Unknown
Pos	A	C	G	T
1	0.214255	-0.0790731	-0.655483	0.116481
2	-0.154185	0.166016	-0.120727	0.0317846
3	-1.13006	-0.944297	0.568907	-0.973962
4	0	0	0	0


TF	Unknown
TF Name	Unknown
Gene	AE014298.5_16433115-16434965(+)_1
Motif	AE014298.5_16433115-16434965(+)_1|1|1x0
Family	C2H2 ZF
Species	Unknown
Pos	A	C	G	T
1	0.418042	-1.28093	0.0619163	-0.75457
2	-0.170667	-0.339165	-0.0572108	0.298943
3	0.409879	-1.18783	-0.325717	-0.0491184
4	0	0	0	0


TF	Unknown
TF Name	Unknown
Gene	AE014298.5_16433115-16434965(+)_1
Motif	AE014298.5_16433115-16434965(+)_1|2|1x0
Family	C2H2 ZF
Species	Unknown
Pos	A	C	G	T
1	-0.699199	-0.474509	-0.549969	0.502823
2	-0.623339	-0.865659	-0.743011	0.537188
3	-1.08109	-1.13645	-0.716579	0.562524
4	0	0	0	0


TF	Unknown
TF Name	Unknown
Gene	AE014298.5_16433115-16434965(+)_1
Motif	AE014298.5_16433115-16434965(+)_1|3|1x0
Family	C2H2 ZF
Species	Unknown
Pos	A	C	G	T
1	-0.295261	-0.85943	0.367087	0.0113741
2	0.103874	-0.521477	-0.778659	0.35456
3	-1.15755	-0.819852	0.541421	-0.522464
4	0	0	0	0


TF	Unknown
TF Name	Unknown
Gene	AE014298.5_16433115-16434965(+)_1
Motif	AE014298.5_16433115-16434965(+)_1|4|1x0
Family	C2H2 ZF
Species	Unknown
Pos	A	C	G	T
1	0.273484	-0.863646	0.248118	-0.666673
2	0.0558523	-0.347763	-0.49283	0.320619
3	-0.744194	-1.14656	0.552409	-0.743403
4	0	0	0	0


TF	Unknown
TF Name	Unknown
Gene	AE014298.5_16433115-16434965(+)_1
Motif	AE014298.5_16433115-16434965(+)_1|5|1x0
Family	C2H2 ZF
Species	Unknown
Pos	A	C	G	T
1	-0.142173	-0.225189	0.239533	-0.0232644
2	-0.125604	-1.2187	0.480269	-0.772393
3	-0.319241	-1.11232	0.520197	-0.884361
4	0	0	0	0


TF	Unknown
TF Name	Unknown
Gene	AE014298.5_16435135-16436809(+)_1
Motif	AE014298.5_16435135-16436809(+)_1|1|1x0
Family	C2H2 ZF
Species	Unknown
Pos	A	C	G	T
1	-1.12483	-1.01306	0.574138	-1.11339
2	0.561504	-1.05363	-0.728662	-1.08905
3	-0.101166	-0.159919	-0.293164	0.302483
4	0	0	0	0


TF	Unknown
TF Name	Unknown
Gene	AE014298.5_16435135-16436809(+)_1
Motif	AE014298.5_16435135-16436809(+)_1|2|1x0
Family	C2H2 ZF
Species	Unknown
Pos	A	C	G	T
1	0.0436272	-0.291265	0.306776	-0.448161
2	-0.516874	-0.398408	0.434145	-0.23739
3	-1.12635	-1.04426	0.572623	-1.01289
4	0	0	0	0


TF	Unknown
TF Name	Unknown
Gene	AE014298.5_16435135-16436809(+)_1
Motif	AE014298.5_16435135-16436809(+)_1|3|1x0
Family	C2H2 ZF
Species	Unknown
Pos	A	C	G	T
1	-0.908329	-0.60632	0.046088	0.40088
2	-0.556655	-1.27321	0.00163676	0.425757
3	-0.622815	-0.980722	0.535304	-0.64388
4	0	0	0	0


TF	Unknown
TF Name	Unknown
Gene	AE014298.5_16785481-16786534(-)_1
Motif	AE014298.5_16785481-16786534(-)_1|1|1x0
Family	C2H2 ZF
Species	Unknown
Pos	A	C	G	T
1	-0.871335	-1.13778	0.561186	-0.818179
2	-0.351643	-0.810314	0.495855	-0.57187
3	-0.204773	-0.740711	-0.600336	0.46883
4	0	0	0	0


TF	Unknown
TF Name	Unknown
Gene	AE014298.5_16785481-16786534(-)_1
Motif	AE014298.5_16785481-16786534(-)_1|2|1x0
Family	C2H2 ZF
Species	Unknown
Pos	A	C	G	T
1	0.177252	0.0476345	-0.35658	-0.0268273
2	-0.209224	-0.500358	-0.346915	0.417715
3	0.260012	-0.258018	-0.00298827	-0.19719
4	-0.414238	-0.325422	0.45558	-0.541797
5	-0.118108	-0.359926	0.296009	-0.083804
6	0.262243	-0.0729681	-0.134621	-0.227627
7	-0.790635	-1.00629	0.564213	-1.13476
8	0.569191	-1.1148	-0.859772	-1.11532
9	0.00115943	-0.00123056	-0.120529	0.094297
10	0	0	0	0


TF	Unknown
TF Name	Unknown
Gene	AE014298.5_16785481-16786534(-)_1
Motif	AE014298.5_16785481-16786534(-)_1|3|1x0
Family	C2H2 ZF
Species	Unknown
Pos	A	C	G	T
1	-0.556122	-0.320507	0.446995	-0.351558
2	-0.66786	0.235951	-0.356109	0.210327
3	-0.906006	-1.13354	0.565434	-0.900288
4	-0.192777	-0.515687	-0.0717758	0.343564
5	-0.418858	0.145665	0.138322	-0.0730204
6	-0.274877	0.0390605	0.187074	-0.077566
7	0	0	0	0


TF	Unknown
TF Name	Unknown
Gene	AE014298.5_16785481-16786534(-)_1
Motif	AE014298.5_16785481-16786534(-)_1|4|1x0
Family	C2H2 ZF
Species	Unknown
Pos	A	C	G	T
1	-0.782186	-0.835355	0.558282	-1.14069
2	0.551242	-1.03812	-0.555802	-1.14263
3	-0.113369	-0.314115	-0.105576	0.292344
4	0.262474	-0.216482	0.0876431	-0.470015
5	0.466434	-0.658586	-0.328377	-0.415724
6	-0.869707	-0.0613544	-0.196115	0.372937
7	0	0	0	0


TF	Unknown
TF Name	Unknown
Gene	AE014298.5_18831122-18831797(+)_1
Motif	AE014298.5_18831122-18831797(+)_1|1|1x0
Family	C2H2 ZF
Species	Unknown
Pos	A	C	G	T
1	-0.536885	-0.658	0.512922	-0.634604
2	-0.963426	0.567158	-0.982018	-1.01832
3	-0.530464	-0.824458	0.511377	-0.5098
4	-0.0702131	0.221657	0.0538103	-0.454145
5	-0.408004	-1.16322	0.534486	-0.932297
6	0.560589	-1.13838	-0.777189	-0.9047
7	-0.144965	-0.689689	-0.207776	0.390885
8	-0.120077	-0.851258	0.478963	-1.0557
9	-0.468384	-0.487169	0.387896	-0.0499593
10	-0.316482	-0.00928484	-0.19083	0.277428
11	-0.239266	-0.391096	-0.0700237	0.335687
12	-0.181957	-0.110353	0.268961	-0.14934
13	-0.832821	-1.001	0.563351	-1.02515
14	-0.245392	-0.138669	-0.243739	0.329295
15	-0.171603	0.0547347	0.015373	0.0629801
16	0	0	0	0


TF	Unknown
TF Name	Unknown
Gene	AE014298.5_19777498-19782292(-)_1
Motif	AE014298.5_19777498-19782292(-)_1|1|1x0
Family	C2H2 ZF
Species	Unknown
Pos	A	C	G	T
1	0.315505	-1.38346	-1.04963	0.255673
2	-0.385275	0.284688	-0.704253	0.165672
3	-0.87832	-1.0081	0.53092	-0.427265
4	0	0	0	0


TF	Unknown
TF Name	Unknown
Gene	AE014298.5_19777498-19782292(-)_1
Motif	AE014298.5_19777498-19782292(-)_1|2|1x0
Family	C2H2 ZF
Species	Unknown
Pos	A	C	G	T
1	-1.02256	-1.00335	0.57012	-1.04842
2	-0.576126	-1.14406	0.554915	-1.12883
3	-0.0964218	0.119538	-0.576333	0.208707
4	0	0	0	0


TF	Unknown
TF Name	Unknown
Gene	AE014298.5_19777498-19782292(-)_1
Motif	AE014298.5_19777498-19782292(-)_1|3|1x0
Family	C2H2 ZF
Species	Unknown
Pos	A	C	G	T
1	-0.127022	-0.462656	-0.290233	0.379556
2	-0.404435	-0.71588	0.509515	-0.741712
3	-1.12559	-1.01028	0.573378	-1.08045
4	-0.326282	-0.475985	0.439271	-0.352203
5	-0.653958	0.5227	-0.645523	-0.657562
6	-0.235808	-0.112219	-0.237043	0.315407
7	-0.00533079	-0.13549	-0.0214295	0.123312
8	-0.0413544	-0.0113307	-0.182413	0.164219
9	-0.115026	-0.288837	0.309529	-0.168179
10	0.115597	-0.137209	0.027066	-0.0449718
11	0.0438399	-0.113191	0.049181	0.00143744
12	-0.146432	-0.0117522	0.197995	-0.133525
13	0	0	0	0


TF	Unknown
TF Name	Unknown
Gene	AE014298.5_21030259-21031522(-)_1
Motif	AE014298.5_21030259-21031522(-)_1|1|1x0
Family	C2H2 ZF
Species	Unknown
Pos	A	C	G	T
1	0.0251287	-0.226679	-0.110144	0.196198
2	-0.413107	-0.506602	-0.0210183	0.370978
3	-1.03706	-1.13217	0.566803	-0.834703
4	-0.207547	-0.186524	0.00749927	0.233416
5	0.036805	-0.224826	0.189685	-0.11466
6	-0.190079	-0.159362	0.246898	-0.0476959
7	0	0	0	0


TF	Unknown
TF Name	Unknown
Gene	AE014298.5_21030259-21031522(-)_1
Motif	AE014298.5_21030259-21031522(-)_1|2|1x0
Family	C2H2 ZF
Species	Unknown
Pos	A	C	G	T
1	-0.938474	-0.981609	0.564834	-0.962439
2	-0.650682	-0.352763	-0.188059	0.428796
3	-0.00956668	-0.347589	-0.324521	0.322001
4	-0.749801	-1.01379	0.562551	-1.13642
5	-0.665228	-0.62267	-0.757002	0.527687
6	-0.503218	-0.672104	-0.695474	0.514777
7	0.146507	-0.19471	0.0123473	-0.0309336
8	-0.0400618	0.00190198	0.000533863	0.0344278
9	-0.150048	-0.2061	-0.0242971	0.236634
10	0.181923	-0.0696887	-0.0591608	-0.121867
11	-0.181662	-0.030633	-0.270333	0.272611
12	-0.133863	-0.340732	0.118419	0.174778
13	0	0	0	0


TF	Unknown
TF Name	Unknown
Gene	AE014298.5_21030259-21031522(-)_1
Motif	AE014298.5_21030259-21031522(-)_1|3|1x0
Family	C2H2 ZF
Species	Unknown
Pos	A	C	G	T
1	0.0380265	-0.198044	-0.366788	0.265983
2	-0.947422	-0.337077	-0.26412	0.459785
3	-0.493744	-1.28782	0.411148	0.0213721
4	0	0	0	0
```
