## Supplementary Data 3 for "Transposable elements drive the evolution of metazoan zinc finger genes": Homo_sapiens_znf_binding.shuffled.meme

```
# PRNG seed 1693355447
MEME version 5.3.3

ALPHABET "DNA" DNA-LIKE
A "Adenine" CC0000 ~ T "Thymine" 008000
C "Cytosine" 0000CC ~ G "Guanine" FFB300
N "Any base" = ACGT
X = ACGT
. = ACGT
V "Not T" = ACG
H "Not G" = ACT
D "Not C" = AGT
B "Not A" = CGT
M "Amino" = AC
R "Purine" = AG
W "Weak" = AT
S "Strong" = CG
Y "Pyrimidine" = CT
K "Keto" = GT
U = T
END ALPHABET

Background letter frequencies
A 0.300 C 0.200 G 0.200 T 0.300

MOTIF 1 random
letter-probability matrix: alength= 4 w= 10
0.061814 0.061435 0.803799 0.072952
0.338266 0.219460 0.139747 0.302526
0.111144 0.100472 0.117495 0.670889
0.232374 0.084429 0.626014 0.057183
0.251303 0.230493 0.156575 0.361628
0.517819 0.208174 0.140289 0.133717
0.027026 0.037626 0.030567 0.904781
0.328572 0.090591 0.438165 0.142672
0.437849 0.169817 0.166995 0.225339
0.850127 0.044504 0.048973 0.056395

MOTIF 2 random
letter-probability matrix: alength= 4 w= 10
0.346505 0.206232 0.174705 0.272559
0.588466 0.246618 0.067583 0.097333
0.300192 0.173939 0.214852 0.311017
0.119612 0.306667 0.140663 0.433059
0.119354 0.529245 0.155383 0.196019
0.065979 0.084223 0.798865 0.050932
0.062602 0.069025 0.069858 0.798515
0.340432 0.125734 0.310883 0.222950
0.026908 0.019568 0.933947 0.019576
0.096290 0.083820 0.689261 0.130628

MOTIF 3 random
letter-probability matrix: alength= 4 w= 37
0.204622 0.226062 0.359077 0.210239
0.038067 0.022611 0.917378 0.021944
0.172014 0.088405 0.314765 0.424816
0.250000 0.250000 0.250000 0.250000
0.093931 0.042867 0.784326 0.078876
0.422329 0.100533 0.281574 0.195565
0.056692 0.025352 0.068440 0.849516
0.282028 0.263934 0.197334 0.256704
0.041336 0.021445 0.913715 0.023504
0.173997 0.086545 0.163348 0.576110
0.037889 0.018839 0.924672 0.018599
0.303990 0.195339 0.265690 0.234981
0.124355 0.100508 0.186094 0.589043
0.124398 0.069106 0.229095 0.577402
0.201507 0.141665 0.129094 0.527734
0.291137 0.238608 0.175622 0.294633
0.486368 0.245742 0.186626 0.081264
0.039213 0.054227 0.843105 0.063454
0.037058 0.025134 0.919420 0.018388
0.191392 0.268736 0.200619 0.339252
0.251757 0.176070 0.178355 0.393818
0.160871 0.097921 0.573008 0.168200
0.523266 0.191319 0.197183 0.088232
0.158267 0.254698 0.104951 0.482084
0.040322 0.074419 0.070510 0.814749
0.277449 0.111554 0.284380 0.326616
0.650720 0.089387 0.138590 0.121303
0.025479 0.077104 0.064799 0.832618
0.139616 0.218359 0.219783 0.422242
0.065512 0.059987 0.115542 0.758959
0.250000 0.250000 0.250000 0.250000
0.261086 0.201239 0.190216 0.347459
0.642801 0.092704 0.183175 0.081320
0.291372 0.166272 0.209845 0.332512
0.166486 0.276943 0.214317 0.342254
0.033096 0.026277 0.899030 0.041597
0.103331 0.579570 0.054217 0.262883

MOTIF 4 random
letter-probability matrix: alength= 4 w= 13
0.175284 0.519314 0.133626 0.171776
0.605922 0.104101 0.149604 0.140373
0.935414 0.019106 0.023384 0.022096
0.670608 0.181445 0.083110 0.064838
0.152864 0.169090 0.078294 0.599752
0.082125 0.574547 0.114360 0.228969
0.092397 0.152655 0.634981 0.119967
0.901977 0.027903 0.034113 0.036008
0.091656 0.080652 0.293029 0.534662
0.115269 0.020901 0.825855 0.037975
0.071093 0.039423 0.079482 0.810002
0.185574 0.529222 0.117403 0.167800
0.215117 0.108523 0.050350 0.626009

MOTIF 5 random
letter-probability matrix: alength= 4 w= 19
0.483177 0.267659 0.167126 0.082038
0.250000 0.250000 0.250000 0.250000
0.578439 0.151426 0.150891 0.119243
0.238972 0.164624 0.350603 0.245800
0.184733 0.161319 0.157271 0.496677
0.218300 0.192554 0.307590 0.281557
0.324581 0.308019 0.151815 0.215585
0.177244 0.146456 0.406789 0.269511
0.335249 0.293417 0.085173 0.286162
0.078473 0.053191 0.050404 0.817932
0.270497 0.126165 0.403798 0.199540
0.041673 0.044388 0.804261 0.109679
0.025867 0.023750 0.029901 0.920482
0.264876 0.247587 0.271695 0.215842
0.156374 0.192054 0.387649 0.263923
0.221110 0.120335 0.468953 0.189602
0.057510 0.065218 0.821752 0.055519
0.063747 0.039607 0.043760 0.852886
0.400873 0.131869 0.300698 0.166560

MOTIF 6 random
letter-probability matrix: alength= 4 w= 13
0.036100 0.042569 0.038913 0.882419
0.136385 0.124346 0.560701 0.178569
0.190471 0.206080 0.116900 0.486549
0.071833 0.281676 0.187033 0.459458
0.029279 0.018598 0.929887 0.022235
0.208134 0.334612 0.172854 0.284400
0.475573 0.241623 0.177223 0.105582
0.506762 0.263578 0.152947 0.076713
0.575605 0.131943 0.166680 0.125772
0.050043 0.046177 0.867402 0.036377
0.071152 0.642807 0.056837 0.229203
0.080392 0.666197 0.066667 0.186744
0.072628 0.065475 0.138249 0.723648

MOTIF 7 random
letter-probability matrix: alength= 4 w= 28
0.282569 0.088285 0.480956 0.148191
0.439647 0.251401 0.176894 0.132057
0.091934 0.101167 0.090401 0.716498
0.310533 0.162246 0.311317 0.215904
0.074875 0.037291 0.815648 0.072185
0.057431 0.050272 0.044504 0.847793
0.080392 0.666197 0.066667 0.186744
0.101000 0.044092 0.793630 0.061278
0.131620 0.303721 0.152002 0.412658
0.133901 0.145475 0.234454 0.486171
0.511906 0.342366 0.072677 0.073051
0.037902 0.017602 0.880116 0.064379
0.338735 0.092659 0.396933 0.171674
0.418610 0.156007 0.237870 0.187513
0.073390 0.046971 0.055021 0.824618
0.304289 0.203919 0.117147 0.374644
0.756551 0.124788 0.048896 0.069765
0.210843 0.096295 0.178599 0.514263
0.075134 0.073336 0.081066 0.770463
0.742819 0.094459 0.110295 0.052427
0.251654 0.231503 0.118378 0.398465
0.123131 0.303286 0.096892 0.476691
0.197448 0.267742 0.139131 0.395678
0.176084 0.147217 0.475114 0.201586
0.380429 0.077762 0.467911 0.073898
0.669817 0.108980 0.112492 0.108711
0.072419 0.387616 0.066312 0.473654
0.252746 0.243039 0.198528 0.305686

MOTIF 8 random
letter-probability matrix: alength= 4 w= 28
0.057586 0.047620 0.796296 0.098498
0.109601 0.192176 0.503040 0.195183
0.092188 0.784577 0.064539 0.058696
0.031877 0.018344 0.032574 0.917205
0.222683 0.073030 0.632756 0.071532
0.113429 0.106273 0.101738 0.678560
0.250000 0.250000 0.250000 0.250000
0.124566 0.620226 0.069376 0.185831
0.183607 0.268057 0.227677 0.320659
0.464358 0.150790 0.117288 0.267564
0.233776 0.093668 0.185684 0.486872
0.050279 0.042302 0.043678 0.863740
0.124840 0.061776 0.742784 0.070600
0.424441 0.145777 0.354385 0.075397
0.101642 0.159736 0.138402 0.600221
0.038281 0.052991 0.036039 0.872689
0.764129 0.066575 0.065739 0.103557
0.023180 0.018746 0.937325 0.020749
0.104814 0.642368 0.038067 0.214752
0.492465 0.084894 0.363970 0.058671
0.518371 0.185120 0.182586 0.113923
0.286564 0.268258 0.138583 0.306595
0.065238 0.081597 0.039249 0.813916
0.822375 0.019328 0.136909 0.021388
0.581149 0.248490 0.070162 0.100199
0.212956 0.538303 0.108256 0.140485
0.050529 0.023992 0.897014 0.028464
0.063747 0.039607 0.043760 0.852886

MOTIF 9 random
letter-probability matrix: alength= 4 w= 25
0.430128 0.199396 0.210980 0.159495
0.036541 0.018299 0.030186 0.914973
0.513875 0.096145 0.272087 0.117893
0.250000 0.250000 0.250000 0.250000
0.319325 0.139620 0.253063 0.287993
0.081386 0.064437 0.055882 0.798295
0.121406 0.136137 0.182623 0.559834
0.106129 0.221433 0.062749 0.609689
0.090450 0.063349 0.081683 0.764518
0.225572 0.231862 0.288058 0.254507
0.118224 0.135730 0.145219 0.600827
0.250000 0.250000 0.250000 0.250000
0.057338 0.048715 0.074971 0.818976
0.054373 0.069324 0.842390 0.033913
0.052125 0.047836 0.854021 0.046018
0.095786 0.062586 0.309040 0.532588
0.046538 0.834716 0.048541 0.070205
0.903709 0.033991 0.027157 0.035143
0.475157 0.226877 0.149205 0.148762
0.258113 0.166786 0.069451 0.505650
0.058902 0.223255 0.101034 0.616810
0.074789 0.046243 0.830756 0.048212
0.128084 0.592171 0.097758 0.181987
0.019716 0.018851 0.018888 0.942545
0.116694 0.140802 0.606425 0.136080

MOTIF 10 random
letter-probability matrix: alength= 4 w= 22
0.143345 0.069082 0.629048 0.158526
0.250000 0.250000 0.250000 0.250000
0.382706 0.146146 0.287015 0.184132
0.122661 0.089463 0.686981 0.100895
0.146021 0.115436 0.204079 0.534463
0.050408 0.810872 0.052843 0.085877
0.765682 0.110237 0.057545 0.066535
0.250000 0.250000 0.250000 0.250000
0.318638 0.271068 0.108895 0.301399
0.036541 0.018299 0.030186 0.914973
0.037157 0.031557 0.903649 0.027637
0.892916 0.032020 0.032442 0.042622
0.556149 0.222162 0.132410 0.089279
0.303324 0.219722 0.134493 0.342461
0.112737 0.110026 0.614759 0.162478
0.712077 0.037574 0.044800 0.205549
0.343955 0.187337 0.157369 0.311339
0.094188 0.100949 0.156476 0.648387
0.122027 0.046280 0.788453 0.043241
0.030426 0.025025 0.917075 0.027475
0.762411 0.092206 0.068845 0.076539
0.229987 0.168029 0.399703 0.202281

MOTIF 11 random
letter-probability matrix: alength= 4 w= 7
0.089610 0.238608 0.280155 0.391627
0.353762 0.235369 0.187477 0.223392
0.141367 0.032442 0.771909 0.054282
0.043799 0.025729 0.912228 0.018245
0.069939 0.047526 0.809118 0.073416
0.801876 0.061221 0.079511 0.057392
0.034044 0.018357 0.029733 0.917866

MOTIF 12 random
letter-probability matrix: alength= 4 w= 10
0.558313 0.115417 0.215370 0.110900
0.025463 0.018723 0.019663 0.936152
0.439209 0.186358 0.253012 0.121421
0.815737 0.038451 0.104078 0.041735
0.502058 0.244645 0.106674 0.146623
0.208137 0.046728 0.621448 0.123686
0.327449 0.249113 0.269355 0.154083
0.307021 0.283085 0.196492 0.213402
0.611899 0.066975 0.263887 0.057239
0.513466 0.338584 0.096644 0.051307

MOTIF 13 random
letter-probability matrix: alength= 4 w= 22
0.087957 0.100645 0.738194 0.073205
0.070894 0.754331 0.071167 0.103609
0.424432 0.191699 0.172165 0.211704
0.262511 0.218909 0.276847 0.241732
0.634596 0.133649 0.152926 0.078829
0.256436 0.036591 0.668278 0.038695
0.349842 0.087432 0.414003 0.148722
0.372568 0.187394 0.255069 0.184969
0.250000 0.250000 0.250000 0.250000
0.927816 0.020944 0.028489 0.022750
0.905444 0.022391 0.048034 0.024131
0.162617 0.229779 0.258305 0.349298
0.588466 0.246618 0.067583 0.097333
0.083065 0.131169 0.114401 0.671365
0.392608 0.229120 0.177227 0.201045
0.926262 0.024189 0.029124 0.020425
0.091391 0.059609 0.794812 0.054188
0.210929 0.389720 0.203648 0.195703
0.244156 0.029035 0.695944 0.030866
0.068890 0.048940 0.834474 0.047695
0.085968 0.205131 0.114749 0.594153
0.535649 0.296357 0.094301 0.073692

MOTIF 14 random
letter-probability matrix: alength= 4 w= 31
0.502257 0.218940 0.174523 0.104280
0.416841 0.112914 0.322359 0.147886
0.059295 0.027526 0.882648 0.030530
0.029349 0.018410 0.920478 0.031764
0.903828 0.028324 0.034037 0.033812
0.339512 0.196765 0.099551 0.364173
0.172850 0.231844 0.130748 0.464557
0.281383 0.257885 0.165643 0.295089
0.415324 0.250898 0.161491 0.172286
0.064395 0.784875 0.069582 0.081149
0.324958 0.098141 0.290724 0.286178
0.403487 0.209250 0.204026 0.183237
0.053413 0.110395 0.068662 0.767531
0.439498 0.087505 0.256042 0.216955
0.499358 0.207948 0.217480 0.075214
0.914646 0.028575 0.030883 0.025896
0.591959 0.133633 0.162543 0.111865
0.032105 0.191494 0.038839 0.737562
0.558769 0.091357 0.192987 0.156886
0.232870 0.170552 0.363162 0.233416
0.139100 0.208679 0.068445 0.583776
0.536698 0.125164 0.219060 0.119078
0.409322 0.291376 0.112720 0.186582
0.297120 0.093489 0.515845 0.093546
0.562446 0.291766 0.095771 0.050018
0.643050 0.090180 0.151022 0.115747
0.192550 0.043784 0.085991 0.677674
0.041821 0.022285 0.917544 0.018351
0.175102 0.622570 0.089638 0.112690
0.521677 0.222896 0.111861 0.143566
0.913129 0.022190 0.042441 0.022239

MOTIF 15 random
letter-probability matrix: alength= 4 w= 43
0.340340 0.266241 0.189196 0.204223
0.158337 0.247099 0.223740 0.370824
0.757767 0.073714 0.097919 0.070600
0.317312 0.163834 0.350831 0.168023
0.124490 0.081656 0.706477 0.087377
0.557895 0.213762 0.098206 0.130137
0.082917 0.560830 0.056269 0.299985
0.250000 0.250000 0.250000 0.250000
0.077688 0.572686 0.051808 0.297819
0.498181 0.165471 0.203793 0.132555
0.379299 0.213989 0.197389 0.209323
0.438874 0.166543 0.185735 0.208848
0.373366 0.079470 0.441447 0.105717
0.254671 0.126772 0.363148 0.255409
0.047922 0.026701 0.898500 0.026877
0.825298 0.061623 0.041177 0.071902
0.125347 0.208290 0.155457 0.510906
0.552250 0.293565 0.100443 0.053742
0.028768 0.020330 0.915030 0.035872
0.027805 0.021678 0.912144 0.038373
0.022885 0.024508 0.919547 0.033059
0.029908 0.931084 0.018622 0.020386
0.471765 0.268999 0.171877 0.087359
0.300905 0.323289 0.192659 0.183146
0.181717 0.182543 0.205122 0.430617
0.356343 0.300251 0.220170 0.123236
0.093253 0.168288 0.237587 0.500872
0.160130 0.068630 0.296003 0.475237
0.065430 0.051486 0.051087 0.831996
0.049612 0.030758 0.030277 0.889353
0.377320 0.110688 0.417732 0.094260
0.086794 0.059508 0.799142 0.054556
0.056759 0.017621 0.881027 0.044593
0.542051 0.168922 0.177677 0.111350
0.104962 0.075067 0.739759 0.080212
0.775140 0.066379 0.078869 0.079612
0.415919 0.144318 0.234859 0.204903
0.348418 0.147763 0.362458 0.141362
0.933252 0.018665 0.021978 0.026105
0.103850 0.041522 0.796381 0.058247
0.415286 0.129198 0.245368 0.210148
0.130184 0.178554 0.252228 0.439033
0.117879 0.067734 0.127178 0.687209

MOTIF 16 random
letter-probability matrix: alength= 4 w= 10
0.094949 0.061905 0.780783 0.062364
0.171651 0.167241 0.441335 0.219773
0.182862 0.216156 0.140795 0.460186
0.021082 0.019924 0.934508 0.024487
0.122625 0.577059 0.144293 0.156023
0.067479 0.549340 0.058063 0.325118
0.867467 0.041931 0.040622 0.049981
0.532469 0.147121 0.145099 0.175311
0.094982 0.052779 0.811120 0.041119
0.586865 0.152295 0.133847 0.126993

MOTIF 17 random
letter-probability matrix: alength= 4 w= 28
0.235602 0.066038 0.552709 0.145650
0.205882 0.041053 0.707335 0.045729
0.225794 0.082894 0.478820 0.212491
0.917433 0.021487 0.025276 0.035804
0.035230 0.036828 0.030657 0.897285
0.424660 0.139483 0.247487 0.188370
0.322578 0.103776 0.370553 0.203093
0.026233 0.836320 0.033688 0.103758
0.198457 0.028659 0.726820 0.046064
0.250000 0.250000 0.250000 0.250000
0.045376 0.863407 0.041038 0.050179
0.404379 0.408384 0.109737 0.077501
0.268574 0.125055 0.102249 0.504122
0.406410 0.198474 0.173540 0.221575
0.151568 0.154966 0.481975 0.211490
0.080302 0.043233 0.796360 0.080105
0.207854 0.371094 0.119551 0.301500
0.343450 0.327160 0.126249 0.203140
0.441347 0.351112 0.119528 0.088014
0.169728 0.186602 0.517871 0.125799
0.939024 0.020047 0.022148 0.018780
0.269930 0.386787 0.123147 0.220136
0.513860 0.178251 0.168880 0.139008
0.119354 0.529245 0.155383 0.196019
0.250000 0.250000 0.250000 0.250000
0.091996 0.691470 0.149666 0.066867
0.887932 0.026406 0.048888 0.036774
0.935386 0.018717 0.023034 0.022862

MOTIF 18 random
letter-probability matrix: alength= 4 w= 19
0.396354 0.131495 0.195896 0.276255
0.162484 0.048996 0.728734 0.059787
0.250000 0.250000 0.250000 0.250000
0.436467 0.159196 0.311071 0.093267
0.250000 0.250000 0.250000 0.250000
0.323416 0.388445 0.149865 0.138274
0.897960 0.029317 0.036518 0.036205
0.177353 0.129379 0.449256 0.244012
0.076173 0.076330 0.063043 0.784453
0.051717 0.069885 0.811794 0.066604
0.208137 0.046728 0.621448 0.123686
0.092464 0.045087 0.048707 0.813741
0.537288 0.104270 0.239462 0.118981
0.330376 0.233575 0.185487 0.250562
0.628246 0.207050 0.093590 0.071114
0.250000 0.250000 0.250000 0.250000
0.301980 0.156974 0.228192 0.312854
0.639248 0.093135 0.138466 0.129150
0.039396 0.887505 0.043816 0.029283

MOTIF 19 random
letter-probability matrix: alength= 4 w= 25
0.567653 0.203913 0.139373 0.089061
0.329373 0.116141 0.372904 0.181582
0.237716 0.424850 0.129557 0.207878
0.102409 0.096330 0.188713 0.612548
0.328470 0.210737 0.114202 0.346591
0.232803 0.185187 0.284365 0.297645
0.551066 0.215710 0.113348 0.119876
0.047844 0.035840 0.063575 0.852740
0.095541 0.689304 0.057767 0.157388
0.524932 0.257413 0.067188 0.150468
0.172502 0.154256 0.221207 0.452036
0.138484 0.177814 0.053218 0.630484
0.065121 0.730956 0.064131 0.139791
0.026847 0.018388 0.919393 0.035372
0.027444 0.846629 0.048603 0.077324
0.032894 0.071427 0.057527 0.838153
0.402830 0.079968 0.150457 0.366745
0.184911 0.123901 0.168920 0.522269
0.213528 0.281282 0.084666 0.420524
0.341989 0.142200 0.313523 0.202287
0.237152 0.160661 0.192177 0.410009
0.275326 0.289660 0.200195 0.234820
0.118412 0.170201 0.121781 0.589607
0.927413 0.027209 0.021973 0.023405
0.301924 0.170887 0.306560 0.220629

MOTIF 20 random
letter-probability matrix: alength= 4 w= 25
0.098739 0.074020 0.454170 0.373071
0.282859 0.194252 0.290312 0.232577
0.113199 0.077395 0.722280 0.087126
0.036790 0.086108 0.036076 0.841025
0.410993 0.172726 0.307192 0.109089
0.335853 0.139502 0.297640 0.227005
0.301634 0.093961 0.451306 0.153098
0.338453 0.123171 0.305181 0.233196
0.539704 0.185202 0.167298 0.107796
0.662985 0.155082 0.088154 0.093780
0.085250 0.248126 0.122938 0.543686
0.222200 0.140714 0.238741 0.398345
0.304505 0.383459 0.100953 0.211083
0.120464 0.315518 0.168320 0.395698
0.062999 0.088259 0.779345 0.069397
0.168524 0.137614 0.135219 0.558644
0.130840 0.044008 0.770884 0.054268
0.082580 0.238195 0.086131 0.593094
0.055669 0.035673 0.868885 0.039773
0.170159 0.570093 0.101493 0.158255
0.172722 0.473164 0.071812 0.282302
0.117904 0.123842 0.607243 0.151010
0.137546 0.078499 0.632125 0.151830
0.130547 0.275705 0.093022 0.500726
0.453381 0.205548 0.205607 0.135464

MOTIF 21 random
letter-probability matrix: alength= 4 w= 22
0.399266 0.174868 0.144201 0.281665
0.179009 0.163247 0.390224 0.267521
0.465821 0.189011 0.143425 0.201743
0.450829 0.233746 0.155721 0.159704
0.084146 0.088386 0.605221 0.222247
0.042280 0.050362 0.054691 0.852666
0.302996 0.118038 0.184242 0.394724
0.133691 0.082960 0.148695 0.634654
0.883180 0.038239 0.040893 0.037688
0.155841 0.351260 0.255995 0.236904
0.778156 0.062993 0.094346 0.064505
0.250000 0.250000 0.250000 0.250000
0.122679 0.248814 0.083553 0.544954
0.324065 0.143459 0.341713 0.190763
0.070984 0.551736 0.039107 0.338172
0.036390 0.018913 0.914448 0.030248
0.385255 0.259186 0.212660 0.142899
0.117779 0.089892 0.092951 0.699378
0.427159 0.103994 0.370786 0.098062
0.668637 0.124949 0.119440 0.086974
0.044827 0.773903 0.057542 0.123728
0.425863 0.198539 0.206015 0.169583

MOTIF 22 random
letter-probability matrix: alength= 4 w= 7
0.287965 0.229469 0.160314 0.322253
0.418583 0.097589 0.364162 0.119665
0.426323 0.126338 0.232508 0.214831
0.065120 0.147140 0.070671 0.717070
0.027684 0.031634 0.032487 0.908196
0.239777 0.161204 0.291958 0.307061
0.227491 0.070246 0.598083 0.104179

MOTIF 23 random
letter-probability matrix: alength= 4 w= 13
0.020263 0.018715 0.935752 0.025270
0.212956 0.538303 0.108256 0.140485
0.129105 0.710869 0.087073 0.072953
0.250000 0.250000 0.250000 0.250000
0.135720 0.049054 0.763740 0.051486
0.131003 0.153016 0.062239 0.653743
0.708311 0.076973 0.090865 0.123851
0.038323 0.042513 0.854766 0.064398
0.250000 0.250000 0.250000 0.250000
0.114255 0.146550 0.613978 0.125217
0.256704 0.373953 0.217898 0.151445
0.272063 0.418438 0.073461 0.236038
0.220558 0.095876 0.103738 0.579828

MOTIF 24 random
letter-probability matrix: alength= 4 w= 25
0.103403 0.058912 0.737755 0.099930
0.027754 0.018609 0.930425 0.023212
0.037496 0.043855 0.885455 0.033194
0.052342 0.027104 0.891625 0.028929
0.207159 0.138820 0.256572 0.397448
0.084283 0.033122 0.091516 0.791079
0.250000 0.250000 0.250000 0.250000
0.071388 0.067568 0.303234 0.557810
0.027422 0.022239 0.931704 0.018634
0.100874 0.091087 0.665999 0.142041
0.145517 0.564482 0.098713 0.191288
0.046219 0.029223 0.898486 0.026072
0.118807 0.079601 0.117534 0.684059
0.296697 0.051950 0.322358 0.328995
0.119943 0.546195 0.096184 0.237678
0.851570 0.032504 0.081200 0.034726
0.055815 0.035577 0.873941 0.034668
0.375339 0.147124 0.322099 0.155438
0.138614 0.406900 0.094590 0.359896
0.029961 0.018439 0.921954 0.029646
0.347527 0.265336 0.202403 0.184735
0.344678 0.083319 0.062168 0.509835
0.139743 0.094868 0.612259 0.153130
0.357974 0.145025 0.324190 0.172811
0.171699 0.205955 0.155580 0.466765

MOTIF 25 random
letter-probability matrix: alength= 4 w= 10
0.063509 0.706631 0.068449 0.161410
0.025245 0.878693 0.024244 0.071818
0.139331 0.564336 0.074601 0.221731
0.250000 0.250000 0.250000 0.250000
0.323747 0.394513 0.226710 0.055030
0.586446 0.233061 0.096083 0.084410
0.338664 0.083948 0.412769 0.164620
0.221110 0.120335 0.468953 0.189602
0.551873 0.293627 0.100617 0.053883
0.043821 0.076228 0.043667 0.836283

MOTIF 26 random
letter-probability matrix: alength= 4 w= 7
0.458179 0.095488 0.260187 0.186146
0.406346 0.169417 0.087878 0.336358
0.037727 0.154427 0.042601 0.765245
0.212086 0.122319 0.058390 0.607205
0.070435 0.029600 0.856981 0.042984
0.250000 0.250000 0.250000 0.250000
0.137547 0.378697 0.231500 0.252256

MOTIF 27 random
letter-probability matrix: alength= 4 w= 7
0.117436 0.051067 0.793278 0.038218
0.250000 0.250000 0.250000 0.250000
0.064770 0.043361 0.823750 0.068118
0.143263 0.163581 0.222900 0.470256
0.087214 0.056025 0.037404 0.819358
0.110917 0.066914 0.727503 0.094666
0.098113 0.048238 0.804963 0.048685

MOTIF 28 random
letter-probability matrix: alength= 4 w= 22
0.204505 0.040188 0.710498 0.044809
0.155464 0.255522 0.134118 0.454896
0.448964 0.287944 0.121586 0.141506
0.887422 0.053995 0.024257 0.034326
0.022465 0.029103 0.020933 0.927499
0.767009 0.043788 0.135005 0.054198
0.029279 0.018598 0.929887 0.022235
0.071676 0.107253 0.138426 0.682645
0.052294 0.039865 0.046325 0.861516
0.222238 0.175825 0.468301 0.133637
0.104892 0.077897 0.729093 0.088118
0.886480 0.035002 0.031831 0.046686
0.571746 0.234555 0.133004 0.060695
0.892772 0.032472 0.034654 0.040102
0.392721 0.125502 0.241746 0.240031
0.275309 0.172358 0.217367 0.334966
0.180656 0.040144 0.737910 0.041290
0.303020 0.342094 0.222743 0.132142
0.031653 0.028548 0.912550 0.027249
0.108744 0.040826 0.802496 0.047933
0.041576 0.881196 0.046145 0.031083
0.078733 0.208605 0.094635 0.618027

MOTIF 29 random
letter-probability matrix: alength= 4 w= 25
0.626616 0.090477 0.202457 0.080450
0.080909 0.080331 0.097099 0.741661
0.755987 0.072177 0.110504 0.061332
0.043282 0.022233 0.905805 0.028681
0.063236 0.346720 0.546905 0.043138
0.474016 0.157781 0.258585 0.109618
0.134362 0.385431 0.198262 0.281944
0.088494 0.179219 0.067059 0.665228
0.115908 0.076461 0.089529 0.718103
0.302166 0.220820 0.136989 0.340024
0.815119 0.077868 0.057240 0.049773
0.127538 0.408031 0.187266 0.277165
0.114631 0.097387 0.131522 0.656461
0.083879 0.029696 0.842854 0.043571
0.103388 0.664340 0.128315 0.103958
0.250000 0.250000 0.250000 0.250000
0.091435 0.137984 0.273356 0.497225
0.929643 0.018593 0.029661 0.022103
0.209524 0.146284 0.547877 0.096315
0.089747 0.074776 0.084871 0.750606
0.111130 0.651220 0.114998 0.122652
0.089042 0.195959 0.058932 0.656067
0.127121 0.137209 0.193265 0.542405
0.091786 0.177309 0.065405 0.665500
0.235892 0.184536 0.243798 0.335773

MOTIF 30 random
letter-probability matrix: alength= 4 w= 31
0.761375 0.072550 0.096616 0.069459
0.041968 0.054151 0.056223 0.847658
0.043799 0.025729 0.912228 0.018245
0.884537 0.039914 0.036846 0.038703
0.167587 0.054331 0.722049 0.056033
0.063187 0.038759 0.089404 0.808650
0.923171 0.031365 0.027000 0.018463
0.088135 0.066655 0.733690 0.111520
0.040486 0.024641 0.916543 0.018331
0.637685 0.095444 0.134046 0.132824
0.868460 0.042355 0.049496 0.039689
0.175391 0.170593 0.214323 0.439692
0.392415 0.128296 0.146875 0.332414
0.158176 0.141157 0.578046 0.122621
0.509418 0.243269 0.115800 0.131513
0.018652 0.932625 0.021237 0.027485
0.021859 0.018714 0.935687 0.023740
0.250000 0.250000 0.250000 0.250000
0.339802 0.287806 0.165267 0.207126
0.250000 0.250000 0.250000 0.250000
0.087981 0.613233 0.140122 0.158664
0.105246 0.159852 0.062480 0.672422
0.884894 0.032169 0.037828 0.045109
0.125281 0.529133 0.211592 0.133995
0.620948 0.152977 0.174323 0.051752
0.062898 0.145980 0.047817 0.743305
0.065358 0.168471 0.045270 0.720900
0.821012 0.049511 0.053748 0.075729
0.652067 0.088955 0.138132 0.120846
0.933363 0.018667 0.021460 0.026509
0.760326 0.071873 0.089274 0.078527

MOTIF 31 random
letter-probability matrix: alength= 4 w= 13
0.176134 0.505780 0.143166 0.174921
0.035337 0.025635 0.905933 0.033095
0.099500 0.057388 0.728928 0.114184
0.504129 0.139290 0.256450 0.100131
0.828009 0.046608 0.067092 0.058291
0.202355 0.283420 0.167124 0.347101
0.055888 0.034826 0.859661 0.049626
0.812983 0.037934 0.097219 0.051863
0.602235 0.253587 0.068960 0.075219
0.084473 0.069944 0.149989 0.695595
0.138484 0.177814 0.053218 0.630484
0.529617 0.135568 0.212856 0.121959
0.486453 0.396474 0.059486 0.057586

MOTIF 32 random
letter-probability matrix: alength= 4 w= 10
0.219783 0.200922 0.272935 0.306360
0.098003 0.062849 0.064419 0.774729
0.099968 0.129713 0.374365 0.395954
0.126742 0.128715 0.094249 0.650295
0.151320 0.609018 0.119308 0.120354
0.108484 0.120994 0.202692 0.567830
0.084146 0.088386 0.605221 0.222247
0.036672 0.033679 0.902854 0.026795
0.044464 0.067037 0.031469 0.857029
0.064019 0.163112 0.074959 0.697909

MOTIF 33 random
letter-probability matrix: alength= 4 w= 10
0.442379 0.177166 0.242611 0.137844
0.403536 0.216156 0.137973 0.242335
0.355777 0.185486 0.169761 0.288975
0.068115 0.099887 0.127954 0.704044
0.186978 0.194814 0.319542 0.298666
0.022766 0.018699 0.934945 0.023591
0.076536 0.726112 0.079518 0.117834
0.028351 0.900843 0.028193 0.042613
0.639248 0.093135 0.138466 0.129150
0.284962 0.208241 0.288334 0.218463

MOTIF 34 random
letter-probability matrix: alength= 4 w= 7
0.140199 0.461144 0.139062 0.259595
0.298152 0.271399 0.201204 0.229245
0.595005 0.077575 0.227229 0.100191
0.820348 0.056852 0.067340 0.055460
0.051556 0.059468 0.831224 0.057751
0.028330 0.027289 0.037397 0.906984
0.201781 0.587007 0.106932 0.104280

MOTIF 35 random
letter-probability matrix: alength= 4 w= 7
0.253240 0.205561 0.205568 0.335630
0.466163 0.240878 0.162185 0.130774
0.565877 0.081039 0.211544 0.141540
0.149614 0.149369 0.239049 0.461967
0.023163 0.020008 0.937887 0.018942
0.185375 0.348833 0.171994 0.293799
0.158243 0.155503 0.127013 0.559241

MOTIF 36 random
letter-probability matrix: alength= 4 w= 7
0.895103 0.036979 0.034237 0.033680
0.910071 0.026915 0.032315 0.030699
0.804182 0.045982 0.072949 0.076887
0.382809 0.181467 0.251952 0.183771
0.106711 0.076552 0.739611 0.077127
0.220454 0.180957 0.184511 0.414078
0.872450 0.035666 0.054480 0.037404

MOTIF 37 random
letter-probability matrix: alength= 4 w= 16
0.210307 0.145514 0.436562 0.207616
0.052003 0.045814 0.740389 0.161794
0.022209 0.926438 0.018529 0.032824
0.026386 0.026989 0.916508 0.030117
0.507833 0.207552 0.126796 0.157819
0.625855 0.092574 0.133280 0.148291
0.349829 0.204695 0.172462 0.273014
0.696516 0.100099 0.103549 0.099836
0.029546 0.030902 0.910878 0.028674
0.075700 0.072358 0.734402 0.117540
0.065731 0.067671 0.749820 0.116779
0.305926 0.253109 0.102230 0.338735
0.064533 0.076605 0.064340 0.794523
0.103357 0.028349 0.848275 0.020019
0.250000 0.250000 0.250000 0.250000
0.060403 0.583267 0.058849 0.297481

MOTIF 38 random
letter-probability matrix: alength= 4 w= 7
0.334499 0.286977 0.217919 0.160606
0.036672 0.033679 0.902854 0.026795
0.396272 0.154455 0.238262 0.211011
0.104970 0.147397 0.659420 0.088213
0.360283 0.301579 0.218522 0.119615
0.211314 0.133045 0.345186 0.310455
0.289749 0.212142 0.282752 0.215357

MOTIF 39 random
letter-probability matrix: alength= 4 w= 7
0.111671 0.074121 0.729278 0.084929
0.566900 0.181338 0.156521 0.095241
0.803191 0.026789 0.115561 0.054459
0.018802 0.020323 0.940113 0.020762
0.055092 0.296320 0.082682 0.565906
0.033048 0.921876 0.018437 0.026638
0.173017 0.088855 0.140302 0.597826

MOTIF 40 random
letter-probability matrix: alength= 4 w= 10
0.577947 0.116451 0.174151 0.131451
0.059772 0.130188 0.084392 0.725647
0.250000 0.250000 0.250000 0.250000
0.089096 0.165087 0.084658 0.661158
0.042628 0.019270 0.914982 0.023120
0.066894 0.246093 0.413428 0.273584
0.022284 0.935088 0.018702 0.023926
0.020417 0.025552 0.026949 0.927082
0.171785 0.160757 0.167912 0.499546
0.068015 0.053458 0.061080 0.817447

MOTIF 41 random
letter-probability matrix: alength= 4 w= 10
0.061616 0.039822 0.039254 0.859308
0.119054 0.236615 0.135539 0.508791
0.048770 0.799346 0.050613 0.101271
0.391944 0.135008 0.329324 0.143723
0.290141 0.120199 0.335867 0.253793
0.114691 0.294172 0.223882 0.367255
0.843975 0.059203 0.041083 0.055739
0.141319 0.373619 0.172402 0.312660
0.092005 0.154481 0.231766 0.521748
0.207672 0.553766 0.111822 0.126740

MOTIF 42 random
letter-probability matrix: alength= 4 w= 34
0.021450 0.018791 0.939536 0.020223
0.309690 0.103065 0.305066 0.282179
0.920571 0.022301 0.038676 0.018452
0.395801 0.235610 0.199020 0.169569
0.030389 0.045449 0.030074 0.894087
0.644253 0.082741 0.142010 0.130996
0.102695 0.125280 0.516135 0.255890
0.450391 0.146820 0.207935 0.194853
0.078065 0.745664 0.055291 0.120980
0.153326 0.136427 0.295075 0.415172
0.328853 0.177698 0.257668 0.235781
0.210316 0.295773 0.248110 0.245801
0.266767 0.116099 0.256952 0.360182
0.233960 0.339518 0.180352 0.246171
0.657171 0.093240 0.107896 0.141693
0.051045 0.081090 0.120250 0.747616
0.301876 0.149359 0.184862 0.363904
0.542256 0.217960 0.116631 0.123153
0.290316 0.043403 0.607609 0.058671
0.037058 0.025134 0.919420 0.018388
0.132714 0.074826 0.120565 0.671895
0.048765 0.679423 0.059069 0.212743
0.061116 0.053441 0.798432 0.087011
0.424357 0.212167 0.228157 0.135319
0.150527 0.201619 0.378412 0.269441
0.223344 0.313245 0.261426 0.201985
0.049238 0.039134 0.850016 0.061612
0.231938 0.348307 0.174566 0.245188
0.273010 0.325251 0.175995 0.225743
0.230832 0.172746 0.374988 0.221434
0.261209 0.093283 0.382749 0.262760
0.120173 0.064702 0.733504 0.081621
0.106973 0.579687 0.082700 0.230639
0.927513 0.018550 0.021890 0.032047

MOTIF 43 random
letter-probability matrix: alength= 4 w= 31
0.451739 0.202391 0.219314 0.126557
0.158553 0.068213 0.515394 0.257840
0.418412 0.179267 0.203767 0.198555
0.056389 0.132593 0.045079 0.765939
0.811744 0.055757 0.076908 0.055591
0.229610 0.082231 0.402062 0.286096
0.035160 0.028274 0.037953 0.898614
0.204595 0.044270 0.701199 0.049936
0.024049 0.018675 0.933734 0.023542
0.926262 0.024189 0.029124 0.020425
0.228960 0.094146 0.495737 0.181157
0.052275 0.034962 0.884541 0.028222
0.402441 0.184021 0.230173 0.183365
0.258996 0.156310 0.238172 0.346522
0.250000 0.250000 0.250000 0.250000
0.036069 0.018474 0.923711 0.021746
0.071452 0.191333 0.099096 0.638120
0.883384 0.038171 0.040823 0.037622
0.103916 0.361067 0.149016 0.386001
0.110438 0.375131 0.115690 0.398741
0.196044 0.406084 0.073822 0.324051
0.465062 0.201771 0.169517 0.163650
0.148121 0.279735 0.115248 0.456896
0.047918 0.028646 0.902891 0.020545
0.177609 0.196517 0.107678 0.518196
0.104310 0.046486 0.227039 0.622164
0.250000 0.250000 0.250000 0.250000
0.539704 0.185202 0.167298 0.107796
0.108042 0.062592 0.059396 0.769970
0.052643 0.017987 0.899371 0.029998
0.415982 0.260046 0.178559 0.145414

MOTIF 44 random
letter-probability matrix: alength= 4 w= 25
0.479914 0.088627 0.226249 0.205210
0.434354 0.275993 0.151143 0.138509
0.202355 0.283420 0.167124 0.347101
0.239552 0.132949 0.282853 0.344646
0.069882 0.089838 0.085035 0.755245
0.418093 0.283648 0.212699 0.085560
0.032214 0.022536 0.926150 0.019099
0.570769 0.248179 0.066343 0.114709
0.202304 0.205472 0.331240 0.260984
0.425954 0.207555 0.165293 0.201199
0.098797 0.061184 0.156743 0.683276
0.250000 0.250000 0.250000 0.250000
0.166798 0.351034 0.269353 0.212816
0.574542 0.201012 0.095103 0.129343
0.378509 0.208339 0.203819 0.209332
0.568254 0.206694 0.109610 0.115442
0.120634 0.248172 0.093883 0.537311
0.183577 0.196963 0.252060 0.367400
0.098516 0.048091 0.808080 0.045314
0.103776 0.043375 0.800283 0.052566
0.022096 0.053783 0.673301 0.250820
0.250000 0.250000 0.250000 0.250000
0.250000 0.250000 0.250000 0.250000
0.059076 0.750899 0.058132 0.131894
0.352422 0.191232 0.189211 0.267135

MOTIF 45 random
letter-probability matrix: alength= 4 w= 22
0.268921 0.127628 0.428638 0.174814
0.087703 0.028705 0.844026 0.039566
0.250000 0.250000 0.250000 0.250000
0.035930 0.075197 0.830001 0.058872
0.153511 0.164075 0.381913 0.300502
0.250000 0.250000 0.250000 0.250000
0.079294 0.476586 0.150559 0.293562
0.094079 0.089054 0.719503 0.097365
0.035794 0.018210 0.910514 0.035482
0.446390 0.207596 0.233174 0.112840
0.208515 0.142945 0.202395 0.446145
0.478113 0.296646 0.173432 0.051810
0.082978 0.511631 0.072612 0.332780
0.502173 0.264980 0.159162 0.073684
0.427303 0.229963 0.218110 0.124624
0.301106 0.106872 0.303548 0.288475
0.149066 0.096373 0.355708 0.398853
0.517819 0.208174 0.140289 0.133717
0.271128 0.309174 0.172509 0.247188
0.076917 0.075332 0.126190 0.721562
0.158612 0.153988 0.604824 0.082576
0.261290 0.093896 0.381982 0.262832

MOTIF 46 random
letter-probability matrix: alength= 4 w= 25
0.065670 0.042463 0.853460 0.038407
0.250000 0.250000 0.250000 0.250000
0.050476 0.023944 0.895737 0.029844
0.250000 0.250000 0.250000 0.250000
0.038578 0.018462 0.923100 0.019860
0.621045 0.146816 0.098075 0.134064
0.596595 0.107233 0.152679 0.143492
0.147422 0.199594 0.383389 0.269595
0.150912 0.015948 0.797403 0.035737
0.023265 0.018777 0.938829 0.019130
0.050010 0.025561 0.888611 0.035818
0.041576 0.881196 0.046145 0.031083
0.151484 0.231721 0.233072 0.383723
0.327675 0.339625 0.171950 0.160751
0.077193 0.137670 0.090912 0.694225
0.161162 0.045724 0.745440 0.047673
0.343107 0.450982 0.084004 0.121907
0.054040 0.059603 0.043746 0.842611
0.328338 0.141225 0.310389 0.220048
0.027571 0.021550 0.932235 0.018645
0.790896 0.064765 0.083517 0.060821
0.679697 0.050697 0.199372 0.070234
0.692445 0.039365 0.089773 0.178417
0.157822 0.137008 0.248698 0.456473
0.807185 0.076570 0.093197 0.023048

MOTIF 47 random
letter-probability matrix: alength= 4 w= 10
0.364282 0.103936 0.359460 0.172322
0.086538 0.115525 0.603330 0.194607
0.390492 0.267644 0.167340 0.174525
0.584558 0.247627 0.068955 0.098861
0.198146 0.093501 0.169505 0.538849
0.251152 0.274314 0.320615 0.153919
0.306197 0.163771 0.302374 0.227658
0.021458 0.023084 0.022520 0.932938
0.070408 0.684218 0.075566 0.169808
0.104581 0.103058 0.703730 0.088631

MOTIF 48 random
letter-probability matrix: alength= 4 w= 7
0.246879 0.117818 0.565713 0.069589
0.144490 0.060660 0.151018 0.643832
0.414013 0.160217 0.306779 0.118991
0.351928 0.292284 0.117618 0.238171
0.186764 0.133328 0.159331 0.520577
0.129307 0.084919 0.642966 0.142809
0.146962 0.544129 0.081906 0.227003

MOTIF 49 random
letter-probability matrix: alength= 4 w= 7
0.536311 0.219338 0.106239 0.138113
0.244855 0.100912 0.563788 0.090446
0.382809 0.181467 0.251952 0.183771
0.588466 0.246618 0.067583 0.097333
0.050993 0.076644 0.044717 0.827646
0.380546 0.122199 0.358026 0.139229
0.272811 0.153717 0.229142 0.344329

MOTIF 50 random
letter-probability matrix: alength= 4 w= 7
0.171608 0.151114 0.143164 0.534114
0.529155 0.179892 0.194589 0.096363
0.131693 0.081383 0.692285 0.094639
0.924019 0.023383 0.026820 0.025778
0.062822 0.773527 0.067501 0.096151
0.250000 0.250000 0.250000 0.250000
0.044250 0.041904 0.874595 0.039251

MOTIF 51 random
letter-probability matrix: alength= 4 w= 10
0.150371 0.076524 0.109817 0.663288
0.401044 0.197275 0.242686 0.158995
0.922605 0.037125 0.018452 0.021818
0.265155 0.115368 0.330647 0.288831
0.893822 0.031001 0.034573 0.040604
0.087354 0.552392 0.063443 0.296811
0.025538 0.021761 0.908840 0.043861
0.059910 0.060414 0.098245 0.781431
0.027349 0.025131 0.921006 0.026513
0.138484 0.177814 0.053218 0.630484

MOTIF 52 random
letter-probability matrix: alength= 4 w= 7
0.170980 0.167126 0.149949 0.511945
0.325272 0.206203 0.122871 0.345654
0.023398 0.024553 0.929392 0.022657
0.360897 0.134633 0.210055 0.294415
0.642288 0.081405 0.181293 0.095014
0.104246 0.190849 0.163684 0.541221
0.263997 0.125748 0.124157 0.486099

MOTIF 53 random
letter-probability matrix: alength= 4 w= 37
0.054683 0.058260 0.695802 0.191255
0.655009 0.186792 0.089067 0.069132
0.024870 0.027489 0.018581 0.929059
0.063280 0.056136 0.823148 0.057436
0.381474 0.306778 0.083093 0.228656
0.041440 0.056538 0.859572 0.042449
0.378651 0.260322 0.205240 0.155786
0.263071 0.342371 0.197295 0.197263
0.121324 0.066752 0.071180 0.740744
0.848728 0.045065 0.052869 0.053338
0.507036 0.235317 0.165593 0.092055
0.504129 0.139290 0.256450 0.100131
0.185002 0.261281 0.229114 0.324603
0.087413 0.060026 0.797511 0.055050
0.144221 0.091789 0.170523 0.593467
0.312135 0.288554 0.186488 0.212824
0.022209 0.926438 0.018529 0.032824
0.526157 0.106849 0.262507 0.104487
0.055975 0.823613 0.075805 0.044608
0.058836 0.119001 0.768338 0.053825
0.580885 0.129539 0.117324 0.172251
0.189879 0.204878 0.437255 0.167988
0.936634 0.018733 0.022953 0.021681
0.929821 0.024040 0.020932 0.025207
0.051297 0.033657 0.891522 0.023525
0.271590 0.195163 0.162482 0.370766
0.165237 0.182482 0.531538 0.120743
0.170980 0.167126 0.149949 0.511945
0.101817 0.432245 0.125695 0.340243
0.091915 0.686173 0.075199 0.146712
0.363206 0.148325 0.283819 0.204650
0.027042 0.027339 0.025523 0.920096
0.506506 0.138995 0.181392 0.173106
0.038270 0.908938 0.022618 0.030175
0.151975 0.073825 0.137586 0.636615
0.094391 0.756943 0.051515 0.097151
0.077810 0.036070 0.837688 0.048432

MOTIF 54 random
letter-probability matrix: alength= 4 w= 40
0.361343 0.157747 0.284986 0.195924
0.234851 0.189056 0.251865 0.324228
0.250000 0.250000 0.250000 0.250000
0.082566 0.059731 0.094377 0.763326
0.119362 0.278072 0.099924 0.502641
0.652967 0.094605 0.109304 0.143123
0.186136 0.060018 0.278362 0.475484
0.121025 0.443937 0.159247 0.275791
0.108473 0.160307 0.217537 0.513682
0.085795 0.525790 0.152032 0.236382
0.028525 0.018270 0.039728 0.913478
0.250000 0.250000 0.250000 0.250000
0.225624 0.089730 0.157519 0.527127
0.080392 0.666197 0.066667 0.186744
0.140844 0.106643 0.562019 0.190494
0.083414 0.070593 0.065385 0.780608
0.402831 0.127906 0.151172 0.318091
0.049488 0.108974 0.077281 0.764258
0.034799 0.869477 0.037964 0.057760
0.052594 0.044701 0.082678 0.820028
0.101128 0.065053 0.763340 0.070478
0.139311 0.094447 0.613535 0.152706
0.152021 0.184442 0.060811 0.602726
0.037058 0.025134 0.919420 0.018388
0.232116 0.144151 0.379459 0.244273
0.249084 0.196006 0.361172 0.193737
0.413972 0.154021 0.170538 0.261469
0.053909 0.042725 0.863292 0.040075
0.219143 0.129536 0.265811 0.385510
0.028100 0.920445 0.020704 0.030751
0.650672 0.119122 0.158313 0.071892
0.781449 0.049897 0.108961 0.059694
0.250000 0.250000 0.250000 0.250000
0.250000 0.250000 0.250000 0.250000
0.126217 0.149404 0.189941 0.534439
0.071687 0.033369 0.855873 0.039070
0.056040 0.073707 0.813012 0.057242
0.022816 0.018660 0.025518 0.933006
0.134671 0.251232 0.103012 0.511085
0.042638 0.035764 0.885284 0.036314

MOTIF 55 random
letter-probability matrix: alength= 4 w= 31
0.676017 0.042200 0.170308 0.111475
0.196814 0.270315 0.099463 0.433408
0.143419 0.130748 0.156420 0.569413
0.109957 0.054298 0.741776 0.093969
0.216729 0.284215 0.181392 0.317665
0.397992 0.098591 0.206274 0.297143
0.048002 0.028660 0.889574 0.033764
0.063122 0.058329 0.066380 0.812168
0.480662 0.267972 0.168175 0.083191
0.038578 0.018462 0.923100 0.019860
0.180962 0.322447 0.273755 0.222836
0.032715 0.024248 0.918779 0.024257
0.052125 0.047836 0.854021 0.046018
0.160059 0.325320 0.260711 0.253910
0.725826 0.107478 0.112643 0.054053
0.164745 0.104477 0.230155 0.500623
0.075949 0.082523 0.063502 0.778026
0.068834 0.809760 0.048962 0.072444
0.386557 0.146544 0.212971 0.253928
0.643769 0.057103 0.071071 0.228056
0.114222 0.053220 0.765442 0.067116
0.481686 0.248085 0.127406 0.142823
0.082136 0.055646 0.811344 0.050875
0.360594 0.156430 0.297441 0.185535
0.280218 0.151277 0.332087 0.236418
0.334508 0.161486 0.196792 0.307214
0.020886 0.021251 0.937902 0.019961
0.683006 0.121722 0.116741 0.078532
0.029127 0.026184 0.031173 0.913516
0.555460 0.121361 0.169830 0.153349
0.023245 0.043670 0.021594 0.911492

MOTIF 56 random
letter-probability matrix: alength= 4 w= 67
0.250000 0.250000 0.250000 0.250000
0.138391 0.188023 0.055538 0.618048
0.078684 0.097312 0.085936 0.738068
0.068923 0.133977 0.133898 0.663202
0.250000 0.250000 0.250000 0.250000
0.151420 0.324415 0.058581 0.465584
0.071455 0.070138 0.800472 0.057936
0.195545 0.572229 0.073376 0.158849
0.838312 0.035588 0.036251 0.089850
0.894568 0.043477 0.038091 0.023864
0.069801 0.047150 0.829417 0.053632
0.093253 0.168288 0.237587 0.500872
0.076449 0.152277 0.139402 0.631871
0.296124 0.061071 0.318542 0.324263
0.250000 0.250000 0.250000 0.250000
0.122688 0.052427 0.686934 0.137951
0.250000 0.250000 0.250000 0.250000
0.119366 0.215897 0.155120 0.509617
0.253113 0.077277 0.511981 0.157629
0.105119 0.331283 0.155661 0.407936
0.398553 0.179041 0.220357 0.202050
0.043843 0.031357 0.881998 0.042802
0.039755 0.886874 0.030294 0.043077
0.664636 0.089003 0.114322 0.132039
0.303939 0.253672 0.080766 0.361623
0.094247 0.066321 0.707883 0.131549
0.134554 0.156777 0.217437 0.491231
0.479480 0.339798 0.090162 0.090560
0.065850 0.099096 0.039131 0.795922
0.396260 0.147064 0.248323 0.208354
0.250000 0.250000 0.250000 0.250000
0.343007 0.219325 0.161764 0.275904
0.290136 0.101136 0.251516 0.357212
0.061262 0.067542 0.397945 0.473251
0.426018 0.171402 0.196529 0.206050
0.169728 0.186602 0.517871 0.125799
0.334990 0.082494 0.314873 0.267643
0.034748 0.022985 0.913407 0.028860
0.061093 0.094932 0.125484 0.718491
0.480426 0.114555 0.232519 0.172500
0.285165 0.141171 0.320530 0.253134
0.594058 0.149949 0.154716 0.101276
0.555889 0.109223 0.269091 0.065797
0.120575 0.088241 0.084490 0.706694
0.250000 0.250000 0.250000 0.250000
0.378469 0.194407 0.167159 0.259965
0.064252 0.802935 0.064838 0.067975
0.619108 0.152641 0.159062 0.069189
0.563591 0.117927 0.180268 0.138214
0.224234 0.190228 0.107201 0.478336
0.059942 0.037041 0.841982 0.061035
0.074715 0.113853 0.129989 0.681443
0.041576 0.881196 0.046145 0.031083
0.244224 0.298954 0.157746 0.299076
0.436417 0.104795 0.162588 0.296199
0.868609 0.042595 0.045495 0.043301
0.768939 0.051465 0.124259 0.055337
0.102831 0.178648 0.432380 0.286141
0.226430 0.213293 0.182953 0.377324
0.250000 0.250000 0.250000 0.250000
0.170371 0.163088 0.470915 0.195625
0.071133 0.815048 0.052435 0.061385
0.242701 0.309870 0.152940 0.294489
0.352271 0.188468 0.136745 0.322516
0.018531 0.926560 0.020600 0.034308
0.250000 0.250000 0.250000 0.250000
0.414738 0.205972 0.200495 0.178794

MOTIF 57 random
letter-probability matrix: alength= 4 w= 13
0.445690 0.127971 0.331576 0.094763
0.146766 0.095589 0.638139 0.119506
0.163778 0.077552 0.125341 0.633329
0.034279 0.027008 0.888410 0.050302
0.071902 0.063366 0.066489 0.798243
0.068376 0.803219 0.112340 0.016064
0.123881 0.024349 0.808761 0.043009
0.080392 0.666197 0.066667 0.186744
0.098734 0.038326 0.808586 0.054354
0.234299 0.049091 0.411394 0.305216
0.093931 0.042867 0.784326 0.078876
0.139096 0.564960 0.074382 0.221562
0.382740 0.087524 0.447432 0.082305

MOTIF 58 random
letter-probability matrix: alength= 4 w= 22
0.059523 0.253427 0.062142 0.624908
0.536435 0.189566 0.103817 0.170181
0.084663 0.016946 0.847299 0.051091
0.185519 0.269704 0.220283 0.324493
0.260831 0.204417 0.193917 0.340834
0.095216 0.032892 0.832745 0.039148
0.779405 0.050477 0.109785 0.060333
0.739766 0.075870 0.108127 0.076237
0.136139 0.123150 0.114444 0.626268
0.250000 0.250000 0.250000 0.250000
0.170730 0.028033 0.102311 0.698927
0.575136 0.103901 0.211134 0.109829
0.364764 0.231123 0.274846 0.129267
0.884670 0.034472 0.031593 0.049265
0.457030 0.150216 0.251150 0.141603
0.455443 0.230180 0.141536 0.172841
0.052696 0.078898 0.141766 0.726640
0.107123 0.349807 0.183105 0.359965
0.117883 0.086247 0.183678 0.612192
0.082908 0.255925 0.473734 0.187432
0.057812 0.089306 0.033229 0.819653
0.554431 0.067433 0.214875 0.163260

MOTIF 59 random
letter-probability matrix: alength= 4 w= 10
0.109252 0.132236 0.178690 0.579821
0.042925 0.024424 0.914363 0.018287
0.637595 0.197508 0.073278 0.091619
0.447843 0.183183 0.126015 0.242959
0.214659 0.085330 0.135190 0.564821
0.871142 0.057531 0.034697 0.036630
0.895456 0.030763 0.031874 0.041908
0.779951 0.075061 0.073297 0.071691
0.073513 0.048132 0.796236 0.082119
0.250000 0.250000 0.250000 0.250000

MOTIF 60 random
letter-probability matrix: alength= 4 w= 7
0.117804 0.084216 0.690224 0.107756
0.384670 0.100847 0.429859 0.084624
0.202355 0.283420 0.167124 0.347101
0.075539 0.062555 0.058720 0.803186
0.250000 0.250000 0.250000 0.250000
0.392742 0.130614 0.350395 0.126248
0.251152 0.274314 0.320615 0.153919

MOTIF 61 random
letter-probability matrix: alength= 4 w= 43
0.250000 0.250000 0.250000 0.250000
0.087981 0.613233 0.140122 0.158664
0.252326 0.206254 0.138863 0.402557
0.419431 0.204596 0.199017 0.176956
0.029190 0.044324 0.019109 0.907377
0.932665 0.021602 0.022790 0.022942
0.084730 0.058398 0.809750 0.047122
0.078848 0.071398 0.057892 0.791862
0.316964 0.087367 0.311429 0.284241
0.078863 0.095499 0.127142 0.698496
0.541478 0.199397 0.131922 0.127202
0.065161 0.042453 0.070671 0.821714
0.085489 0.579786 0.071807 0.262918
0.092799 0.090545 0.647063 0.169593
0.397662 0.217703 0.212924 0.171710
0.152542 0.184923 0.061256 0.601278
0.339664 0.171042 0.224574 0.264720
0.091396 0.081274 0.751004 0.076326
0.382740 0.087524 0.447432 0.082305
0.639693 0.092940 0.142325 0.125042
0.026151 0.872348 0.021223 0.080279
0.555889 0.109223 0.269091 0.065797
0.351235 0.175144 0.258289 0.215332
0.075607 0.178193 0.385877 0.360323
0.033701 0.080996 0.029427 0.855876
0.563738 0.156354 0.164646 0.115262
0.097206 0.209273 0.139158 0.554363
0.079656 0.235971 0.083170 0.601202
0.114664 0.306371 0.107095 0.471870
0.049978 0.030141 0.878594 0.041287
0.911797 0.026276 0.020624 0.041303
0.306396 0.190308 0.173860 0.329436
0.064461 0.116552 0.085953 0.733035
0.435968 0.104348 0.198867 0.260817
0.104630 0.073878 0.070386 0.751107
0.086535 0.614234 0.094512 0.204719
0.194137 0.186129 0.363291 0.256444
0.139892 0.348966 0.099116 0.412027
0.250000 0.250000 0.250000 0.250000
0.112512 0.097574 0.102237 0.687677
0.187476 0.290098 0.285360 0.237066
0.369417 0.091758 0.193803 0.345022
0.056003 0.053502 0.041440 0.849055

MOTIF 62 random
letter-probability matrix: alength= 4 w= 28
0.124167 0.423062 0.170510 0.282261
0.487371 0.120570 0.321836 0.070222
0.163759 0.242480 0.113817 0.479944
0.504925 0.129373 0.272906 0.092796
0.026788 0.869907 0.021774 0.081531
0.018254 0.021958 0.047088 0.912700
0.083819 0.155921 0.187687 0.572573
0.250000 0.250000 0.250000 0.250000
0.059177 0.144387 0.083353 0.713083
0.237585 0.315896 0.232519 0.213999
0.045854 0.047118 0.041287 0.865741
0.205438 0.114800 0.301157 0.378605
0.119344 0.040532 0.209140 0.630985
0.128939 0.105157 0.595894 0.170010
0.420052 0.253436 0.214930 0.111581
0.942064 0.018841 0.019800 0.019295
0.094310 0.723682 0.047110 0.134897
0.117797 0.101167 0.413459 0.367577
0.021990 0.020969 0.018766 0.938276
0.617566 0.096419 0.194688 0.091327
0.929259 0.018702 0.029813 0.022227
0.402364 0.155502 0.352704 0.089430
0.236863 0.053466 0.629478 0.080194
0.092486 0.065608 0.770554 0.071352
0.309880 0.245510 0.116136 0.328473
0.314923 0.091699 0.309655 0.283723
0.095712 0.061478 0.116236 0.726575
0.925008 0.021602 0.022978 0.030412

MOTIF 63 random
letter-probability matrix: alength= 4 w= 13
0.043799 0.025729 0.912228 0.018245
0.571680 0.157352 0.162035 0.108932
0.020172 0.018598 0.929878 0.031353
0.766245 0.067268 0.085218 0.081269
0.063099 0.137213 0.067337 0.732352
0.069041 0.463880 0.065806 0.401274
0.243779 0.156845 0.121670 0.477705
0.066928 0.228971 0.073083 0.631018
0.208300 0.162161 0.166210 0.463329
0.085902 0.738795 0.087584 0.087719
0.507499 0.121276 0.297012 0.074213
0.341030 0.345913 0.195006 0.118052
0.616651 0.182022 0.088010 0.113316

MOTIF 64 random
letter-probability matrix: alength= 4 w= 31
0.911180 0.020073 0.050523 0.018224
0.121759 0.139874 0.117844 0.620523
0.310151 0.369599 0.147963 0.172287
0.017386 0.026370 0.086931 0.869312
0.066617 0.220795 0.069873 0.642715
0.681622 0.095532 0.141339 0.081507
0.149259 0.360139 0.255597 0.235005
0.197132 0.438269 0.168495 0.196103
0.029279 0.018598 0.929887 0.022235
0.237239 0.067313 0.622215 0.073232
0.415808 0.270366 0.162539 0.151287
0.379836 0.194516 0.309952 0.115697
0.911939 0.026608 0.027606 0.033847
0.090337 0.172224 0.102251 0.635187
0.090147 0.094601 0.264456 0.550796
0.341913 0.152961 0.219862 0.285265
0.448505 0.246031 0.207372 0.098092
0.088635 0.595609 0.098907 0.216849
0.027027 0.054806 0.051499 0.866668
0.054938 0.219177 0.096211 0.629673
0.118235 0.022052 0.820041 0.039672
0.422260 0.453964 0.026316 0.097460
0.073188 0.061087 0.794379 0.071345
0.521130 0.276892 0.106478 0.095500
0.134290 0.083224 0.223944 0.558542
0.236863 0.053466 0.629478 0.080194
0.091111 0.121419 0.117307 0.670162
0.030078 0.835474 0.052345 0.082102
0.100055 0.058028 0.755012 0.086906
0.250000 0.250000 0.250000 0.250000
0.789737 0.069162 0.072168 0.068934

MOTIF 65 random
letter-probability matrix: alength= 4 w= 10
0.296915 0.178212 0.213612 0.311261
0.162509 0.135159 0.143680 0.558652
0.300131 0.142410 0.359560 0.197900
0.936065 0.018721 0.019012 0.026203
0.166806 0.116458 0.341482 0.375254
0.022554 0.020102 0.024270 0.933075
0.143829 0.507604 0.178784 0.169784
0.029961 0.018439 0.921954 0.029646
0.112338 0.117675 0.071527 0.698460
0.052933 0.027492 0.890240 0.029335

MOTIF 66 random
letter-probability matrix: alength= 4 w= 40
0.077759 0.057129 0.784833 0.080279
0.920127 0.019306 0.023406 0.037161
0.261290 0.093896 0.381982 0.262832
0.927132 0.021145 0.023551 0.028171
0.150773 0.349338 0.159607 0.340283
0.085035 0.278328 0.084681 0.551956
0.047066 0.772239 0.039157 0.141539
0.069277 0.545446 0.059753 0.325523
0.143044 0.178612 0.233352 0.444992
0.250470 0.359866 0.128818 0.260846
0.031783 0.018502 0.024599 0.925116
0.303367 0.276041 0.198169 0.222424
0.170266 0.440760 0.151566 0.237408
0.517228 0.194199 0.133609 0.154965
0.833887 0.072213 0.045804 0.048096
0.295303 0.085305 0.534030 0.085362
0.027311 0.052393 0.050156 0.870140
0.039148 0.016475 0.120619 0.823758
0.937712 0.023468 0.018770 0.020050
0.253585 0.189146 0.086547 0.470722
0.071004 0.029940 0.855642 0.043414
0.373671 0.385967 0.173577 0.066786
0.913029 0.028071 0.030290 0.028609
0.493620 0.279907 0.118759 0.107714
0.236614 0.195328 0.143608 0.424450
0.250000 0.250000 0.250000 0.250000
0.104310 0.046486 0.227039 0.622164
0.029343 0.030205 0.090776 0.849677
0.443899 0.233284 0.197103 0.125714
0.066542 0.076413 0.091507 0.765538
0.136671 0.177604 0.161342 0.524383
0.133754 0.061884 0.727075 0.077287
0.283631 0.232050 0.130724 0.353595
0.417542 0.279626 0.184553 0.118279
0.905033 0.024585 0.028043 0.042339
0.100923 0.536530 0.118853 0.243694
0.790683 0.058966 0.078567 0.071784
0.907147 0.030131 0.029575 0.033147
0.278446 0.138043 0.374719 0.208792
0.032529 0.044218 0.841914 0.081339

MOTIF 67 random
letter-probability matrix: alength= 4 w= 16
0.503596 0.148716 0.192186 0.155501
0.250000 0.250000 0.250000 0.250000
0.433727 0.099223 0.118606 0.348444
0.083879 0.029696 0.842854 0.043571
0.080400 0.055360 0.051362 0.812878
0.418313 0.083059 0.276979 0.221649
0.881908 0.037745 0.037367 0.042980
0.320153 0.315581 0.094184 0.270082
0.250000 0.250000 0.250000 0.250000
0.027026 0.037626 0.030567 0.904781
0.042954 0.030167 0.025129 0.901750
0.403068 0.150891 0.237126 0.208915
0.490088 0.152276 0.214316 0.143320
0.069797 0.058207 0.052924 0.819072
0.030548 0.018568 0.928415 0.022469
0.150933 0.171368 0.254579 0.423120

MOTIF 68 random
letter-probability matrix: alength= 4 w= 10
0.058103 0.047685 0.047606 0.846606
0.128259 0.056653 0.671530 0.143558
0.915798 0.028095 0.030006 0.026101
0.507126 0.054728 0.381376 0.056771
0.036962 0.018063 0.903130 0.041845
0.250000 0.250000 0.250000 0.250000
0.085413 0.175070 0.084292 0.655225
0.075853 0.135577 0.059322 0.729248
0.123737 0.162128 0.327661 0.386475
0.120787 0.089454 0.627226 0.162533

MOTIF 69 random
letter-probability matrix: alength= 4 w= 7
0.176761 0.217923 0.132969 0.472346
0.149069 0.222374 0.528579 0.099977
0.114609 0.047990 0.775718 0.061684
0.250000 0.250000 0.250000 0.250000
0.180583 0.101037 0.168478 0.549902
0.208272 0.092609 0.175423 0.523696
0.121272 0.548231 0.123728 0.206769

MOTIF 70 random
letter-probability matrix: alength= 4 w= 7
0.317772 0.079533 0.462719 0.139976
0.832565 0.044739 0.054909 0.067787
0.066098 0.062270 0.817679 0.053954
0.821012 0.049511 0.053748 0.075729
0.173745 0.237221 0.125458 0.463576
0.250000 0.250000 0.250000 0.250000
0.070308 0.029188 0.033461 0.867042

MOTIF 71 random
letter-probability matrix: alength= 4 w= 7
0.290592 0.224196 0.266578 0.218634
0.826824 0.046961 0.067523 0.058692
0.080764 0.076273 0.636809 0.206154
0.122276 0.082749 0.684000 0.110974
0.932732 0.020060 0.023138 0.024071
0.028257 0.889156 0.023224 0.059363
0.096444 0.065797 0.080174 0.757585

MOTIF 72 random
letter-probability matrix: alength= 4 w= 10
0.260652 0.089418 0.387670 0.262260
0.125962 0.123858 0.086411 0.663770
0.874427 0.035071 0.034875 0.055626
0.935386 0.018717 0.023034 0.022862
0.928778 0.020649 0.024094 0.026480
0.203162 0.113141 0.113513 0.570183
0.116214 0.257736 0.055345 0.570705
0.503781 0.220922 0.163171 0.112126
0.017854 0.025047 0.064399 0.892700
0.159936 0.160519 0.250162 0.429383

MOTIF 73 random
letter-probability matrix: alength= 4 w= 13
0.231666 0.206787 0.270790 0.290758
0.388327 0.122641 0.194960 0.294073
0.113765 0.148758 0.193501 0.543976
0.379619 0.314253 0.118369 0.187760
0.235579 0.208403 0.364226 0.191793
0.403428 0.309500 0.165540 0.121532
0.129914 0.135289 0.173416 0.561381
0.477393 0.093683 0.259463 0.169461
0.452027 0.134845 0.283652 0.129476
0.259781 0.206407 0.111779 0.422034
0.707921 0.085377 0.122313 0.084390
0.169549 0.120136 0.103589 0.606726
0.727900 0.069524 0.093186 0.109390

MOTIF 74 random
letter-probability matrix: alength= 4 w= 16
0.095294 0.160770 0.087889 0.656047
0.492508 0.232665 0.144024 0.130804
0.062526 0.030950 0.856369 0.050155
0.061894 0.046096 0.852491 0.039519
0.369616 0.253631 0.231387 0.145366
0.419839 0.106856 0.393632 0.079673
0.331194 0.117480 0.399344 0.151982
0.136034 0.368404 0.092073 0.403489
0.197132 0.438269 0.168495 0.196103
0.395971 0.116848 0.233735 0.253447
0.249065 0.169671 0.193950 0.387313
0.260492 0.126532 0.247927 0.365049
0.026961 0.025666 0.921404 0.025969
0.195450 0.077278 0.108894 0.618377
0.883240 0.033711 0.037872 0.045178
0.369673 0.154401 0.309119 0.166808

MOTIF 75 random
letter-probability matrix: alength= 4 w= 13
0.036639 0.058255 0.031553 0.873553
0.250000 0.250000 0.250000 0.250000
0.071066 0.046025 0.848148 0.034761
0.127913 0.063754 0.289642 0.518691
0.054683 0.058260 0.695802 0.191255
0.147426 0.193712 0.136335 0.522527
0.043342 0.036664 0.870780 0.049214
0.746639 0.091450 0.072025 0.089886
0.465508 0.316587 0.082998 0.134907
0.295303 0.085305 0.534030 0.085362
0.492206 0.159094 0.225534 0.123167
0.273704 0.372200 0.161271 0.192825
0.106680 0.500790 0.074017 0.318513

MOTIF 76 random
letter-probability matrix: alength= 4 w= 7
0.250000 0.250000 0.250000 0.250000
0.061742 0.041992 0.069939 0.826328
0.466676 0.084475 0.310964 0.137885
0.077532 0.088472 0.129930 0.704066
0.417298 0.123616 0.347189 0.111897
0.486638 0.215685 0.201204 0.096472
0.269501 0.031237 0.657706 0.041556

MOTIF 77 random
letter-probability matrix: alength= 4 w= 49
0.898114 0.041237 0.040031 0.020619
0.250000 0.250000 0.250000 0.250000
0.445050 0.187561 0.245605 0.121784
0.445433 0.109071 0.320093 0.125403
0.031653 0.028548 0.912550 0.027249
0.258115 0.446471 0.131880 0.163535
0.491938 0.276363 0.132237 0.099461
0.052624 0.130348 0.057639 0.759389
0.250000 0.250000 0.250000 0.250000
0.334299 0.298409 0.133565 0.233728
0.129772 0.043420 0.737007 0.089801
0.851616 0.033695 0.065665 0.049024
0.028883 0.018593 0.929652 0.022872
0.115677 0.057183 0.142960 0.684180
0.426282 0.292999 0.101333 0.179386
0.224920 0.144236 0.187852 0.442992
0.150620 0.075637 0.608113 0.165630
0.127445 0.415977 0.071386 0.385191
0.122688 0.052427 0.686934 0.137951
0.107410 0.111873 0.124501 0.656216
0.156590 0.060462 0.188216 0.594733
0.711887 0.070715 0.119787 0.097611
0.079681 0.033324 0.036295 0.850700
0.080835 0.073212 0.091598 0.754354
0.117986 0.527080 0.078853 0.276081
0.812240 0.058375 0.078396 0.050989
0.151118 0.106933 0.138279 0.603669
0.922011 0.027514 0.023603 0.026871
0.825146 0.030684 0.123297 0.020874
0.822983 0.040095 0.049488 0.087434
0.019716 0.018851 0.018888 0.942545
0.303572 0.219484 0.133958 0.342986
0.104064 0.046669 0.775651 0.073616
0.250000 0.250000 0.250000 0.250000
0.417214 0.100897 0.381453 0.100436
0.132709 0.206593 0.528623 0.132075
0.645966 0.134075 0.143530 0.076429
0.288444 0.221978 0.104975 0.384603
0.533334 0.169472 0.166865 0.130330
0.911401 0.029661 0.032027 0.026911
0.305194 0.116237 0.313345 0.265224
0.054422 0.471864 0.065100 0.408613
0.153473 0.431988 0.079978 0.334561
0.063045 0.054605 0.329425 0.552925
0.856005 0.039205 0.050675 0.054115
0.149313 0.139739 0.136557 0.574392
0.136260 0.640618 0.075933 0.147188
0.071426 0.770317 0.118383 0.039873
0.104574 0.057064 0.757476 0.080886

MOTIF 78 random
letter-probability matrix: alength= 4 w= 34
0.132023 0.426063 0.268679 0.173235
0.086574 0.072065 0.728588 0.112773
0.053269 0.035637 0.849997 0.061097
0.108078 0.096579 0.153499 0.641844
0.127239 0.043900 0.775143 0.053719
0.210311 0.291908 0.230495 0.267286
0.111411 0.652583 0.123992 0.112014
0.591555 0.045031 0.153897 0.209516
0.086132 0.151040 0.078966 0.683862
0.107586 0.105835 0.158907 0.627671
0.483504 0.155605 0.268000 0.092892
0.270083 0.082955 0.286947 0.360015
0.177199 0.088988 0.526396 0.207417
0.052682 0.061852 0.067789 0.817678
0.145755 0.113386 0.100476 0.640384
0.309037 0.107064 0.254257 0.329641
0.029141 0.021445 0.917928 0.031485
0.377133 0.103915 0.308414 0.210538
0.117824 0.515329 0.185704 0.181143
0.763939 0.073505 0.093247 0.069309
0.903772 0.028142 0.036460 0.031625
0.250000 0.250000 0.250000 0.250000
0.361955 0.155448 0.216199 0.266398
0.046111 0.057862 0.061365 0.834662
0.402850 0.360766 0.098012 0.138372
0.409780 0.203533 0.210549 0.176138
0.933363 0.018667 0.021460 0.026509
0.038578 0.018462 0.923100 0.019860
0.241331 0.096385 0.375112 0.287172
0.269951 0.043888 0.642231 0.043930
0.205955 0.165022 0.090921 0.538102
0.112023 0.187124 0.107361 0.593492
0.037578 0.023959 0.901250 0.037213
0.346848 0.197441 0.142439 0.313271

MOTIF 79 random
letter-probability matrix: alength= 4 w= 13
0.315107 0.058141 0.561724 0.065028
0.392949 0.142603 0.273120 0.191328
0.387603 0.194175 0.144361 0.273862
0.538919 0.169937 0.178653 0.112491
0.069155 0.067133 0.720544 0.143168
0.048843 0.065338 0.835863 0.049956
0.112863 0.019996 0.830515 0.036626
0.082240 0.077111 0.708916 0.131734
0.366675 0.200061 0.216334 0.216930
0.113950 0.217735 0.081203 0.587112
0.897351 0.029659 0.037558 0.035433
0.386567 0.316375 0.103335 0.193723
0.273988 0.021241 0.595890 0.108881

MOTIF 80 random
letter-probability matrix: alength= 4 w= 7
0.554431 0.067433 0.214875 0.163260
0.040196 0.036546 0.883504 0.039754
0.129307 0.084919 0.642966 0.142809
0.076700 0.127134 0.096484 0.699682
0.685402 0.159375 0.097296 0.057927
0.450478 0.360569 0.124912 0.064041
0.874451 0.076282 0.017489 0.031779

MOTIF 81 random
letter-probability matrix: alength= 4 w= 28
0.428544 0.166025 0.206196 0.199236
0.031685 0.018553 0.927644 0.022118
0.189255 0.385370 0.099500 0.325875
0.034855 0.021001 0.925631 0.018513
0.653358 0.181360 0.082411 0.082870
0.244858 0.182665 0.238408 0.334069
0.192318 0.147340 0.449256 0.211086
0.142610 0.048086 0.681496 0.127808
0.415926 0.205624 0.200121 0.178328
0.386260 0.201699 0.180876 0.231165
0.120852 0.594159 0.114561 0.170429
0.752083 0.069197 0.105617 0.073103
0.125566 0.025063 0.805339 0.044032
0.071466 0.167118 0.071538 0.689878
0.029685 0.018277 0.913867 0.038171
0.044012 0.076784 0.039579 0.839626
0.027311 0.052393 0.050156 0.870140
0.130247 0.112939 0.164621 0.592193
0.929958 0.018599 0.026304 0.025139
0.331682 0.411003 0.110001 0.147313
0.423945 0.219863 0.205229 0.150963
0.174137 0.239163 0.344204 0.242496
0.085940 0.066083 0.086459 0.761518
0.170221 0.208875 0.277617 0.343287
0.047751 0.794505 0.040391 0.117352
0.097819 0.061135 0.073066 0.767980
0.247436 0.147212 0.136813 0.468540
0.034201 0.018386 0.919300 0.028113

MOTIF 82 random
letter-probability matrix: alength= 4 w= 31
0.502173 0.264980 0.159162 0.073684
0.424315 0.140139 0.233297 0.202249
0.237933 0.204552 0.147497 0.410018
0.123897 0.045298 0.785218 0.045587
0.107138 0.039602 0.799435 0.053825
0.319463 0.148354 0.412790 0.119393
0.531685 0.194631 0.132867 0.140818
0.224497 0.137862 0.429000 0.208641
0.250000 0.250000 0.250000 0.250000
0.926315 0.023663 0.024930 0.025091
0.058744 0.059133 0.039119 0.843004
0.216131 0.214850 0.212438 0.356581
0.400455 0.164723 0.137650 0.297172
0.075866 0.061285 0.067572 0.795277
0.035230 0.036828 0.030657 0.897285
0.018619 0.111328 0.021723 0.848331
0.134351 0.659844 0.102389 0.103416
0.605166 0.084730 0.082162 0.227942
0.195806 0.118518 0.186970 0.498706
0.146860 0.101063 0.172723 0.579355
0.708895 0.160797 0.088345 0.041963
0.433562 0.187161 0.197062 0.182215
0.090489 0.215694 0.121345 0.572472
0.107677 0.297417 0.119489 0.475416
0.347432 0.470981 0.096853 0.084734
0.056869 0.042428 0.060335 0.840368
0.122414 0.100084 0.626099 0.151402
0.391848 0.170983 0.196740 0.240429
0.075853 0.135577 0.059322 0.729248
0.380454 0.174483 0.189683 0.255380
0.098734 0.038326 0.808586 0.054354

MOTIF 83 random
letter-probability matrix: alength= 4 w= 22
0.026640 0.928715 0.018574 0.026070
0.061192 0.031507 0.870577 0.036724
0.406379 0.183921 0.207332 0.202368
0.137537 0.057131 0.752745 0.052587
0.292562 0.394658 0.122234 0.190546
0.159343 0.184573 0.344635 0.311450
0.056341 0.087479 0.032174 0.824007
0.029232 0.030342 0.033191 0.907236
0.170522 0.415276 0.191254 0.222947
0.076483 0.076349 0.735654 0.111514
0.062309 0.041548 0.858582 0.037561
0.328955 0.196791 0.165814 0.308440
0.417335 0.270345 0.161808 0.150513
0.019198 0.018827 0.941353 0.020622
0.545048 0.294701 0.103781 0.056470
0.030715 0.022635 0.022468 0.924182
0.314440 0.092732 0.309234 0.283594
0.150854 0.140750 0.091609 0.616787
0.463373 0.243327 0.202560 0.090740
0.379412 0.182776 0.171314 0.266498
0.932321 0.019866 0.021099 0.026715
0.043313 0.040859 0.033833 0.881996

MOTIF 84 random
letter-probability matrix: alength= 4 w= 19
0.421817 0.253393 0.183910 0.140880
0.258574 0.078335 0.402735 0.260356
0.156697 0.229677 0.227076 0.386551
0.083997 0.200120 0.095470 0.620413
0.058836 0.119001 0.768338 0.053825
0.018610 0.022462 0.930486 0.028442
0.019377 0.027911 0.022195 0.930517
0.253331 0.079226 0.331054 0.336389
0.683679 0.039781 0.224078 0.052463
0.300794 0.173066 0.214357 0.311783
0.573548 0.174427 0.122798 0.129226
0.052696 0.078898 0.141766 0.726640
0.025638 0.018614 0.930695 0.025053
0.059619 0.230382 0.032305 0.677694
0.032099 0.020904 0.044155 0.902842
0.331654 0.133694 0.226325 0.308327
0.036344 0.042155 0.045638 0.875863
0.133080 0.183120 0.051423 0.632377
0.677276 0.083068 0.159915 0.079741

MOTIF 85 random
letter-probability matrix: alength= 4 w= 7
0.420575 0.173575 0.198260 0.207590
0.250000 0.250000 0.250000 0.250000
0.063713 0.039154 0.842499 0.054633
0.219105 0.262626 0.235832 0.282437
0.086812 0.034187 0.833120 0.045881
0.219285 0.204472 0.181954 0.394289
0.045106 0.861536 0.039414 0.053944

MOTIF 86 random
letter-probability matrix: alength= 4 w= 19
0.107491 0.126940 0.093490 0.672078
0.065740 0.092336 0.121027 0.720897
0.076801 0.028424 0.846110 0.048665
0.086781 0.546107 0.092046 0.275067
0.207300 0.113948 0.197145 0.481608
0.136418 0.134955 0.127431 0.601197
0.196065 0.472903 0.137051 0.193980
0.588466 0.246618 0.067583 0.097333
0.068181 0.049927 0.810199 0.071693
0.563738 0.156354 0.164646 0.115262
0.137778 0.109849 0.675305 0.077068
0.053140 0.034867 0.866580 0.045413
0.246630 0.135409 0.544633 0.073328
0.584153 0.153237 0.157970 0.104639
0.418384 0.200438 0.117153 0.264025
0.239982 0.129698 0.118912 0.511408
0.601672 0.121845 0.152729 0.123753
0.079771 0.051462 0.055301 0.813465
0.250000 0.250000 0.250000 0.250000

MOTIF 87 random
letter-probability matrix: alength= 4 w= 7
0.068592 0.036912 0.821688 0.072808
0.073588 0.614825 0.050288 0.261299
0.406853 0.213417 0.224642 0.155088
0.052585 0.052344 0.086480 0.808591
0.048002 0.028660 0.889574 0.033764
0.031184 0.018647 0.931537 0.018631
0.166369 0.178960 0.193199 0.461472

MOTIF 88 random
letter-probability matrix: alength= 4 w= 10
0.227740 0.060301 0.598786 0.113173
0.128719 0.395269 0.104110 0.371901
0.571019 0.297750 0.089042 0.042189
0.881367 0.033549 0.033332 0.051751
0.540567 0.172576 0.169653 0.117203
0.671279 0.178456 0.048177 0.102088
0.143201 0.040294 0.758192 0.058313
0.131841 0.238990 0.246838 0.382332
0.114219 0.028832 0.816823 0.040126
0.513254 0.185158 0.220889 0.080699

MOTIF 89 random
letter-probability matrix: alength= 4 w= 7
0.250000 0.250000 0.250000 0.250000
0.078194 0.138323 0.061421 0.722062
0.250000 0.250000 0.250000 0.250000
0.389214 0.243762 0.217315 0.149708
0.027684 0.031634 0.032487 0.908196
0.261418 0.094895 0.380741 0.262946
0.250000 0.250000 0.250000 0.250000

MOTIF 90 random
letter-probability matrix: alength= 4 w= 16
0.163764 0.274022 0.168881 0.393333
0.437596 0.141475 0.190161 0.230767
0.731633 0.097708 0.074532 0.096127
0.496394 0.312684 0.072497 0.118425
0.933235 0.020048 0.021994 0.024723
0.596874 0.104650 0.111650 0.186826
0.418455 0.392961 0.097214 0.091370
0.154414 0.063904 0.276612 0.505070
0.323119 0.195154 0.258259 0.223467
0.239532 0.153343 0.296315 0.310809
0.244121 0.281471 0.343823 0.130585
0.135335 0.511503 0.033044 0.320117
0.148854 0.687294 0.086150 0.077702
0.250000 0.250000 0.250000 0.250000
0.253926 0.183329 0.326251 0.236495
0.057675 0.065739 0.058657 0.817928

MOTIF 91 random
letter-probability matrix: alength= 4 w= 37
0.130245 0.070490 0.685663 0.113602
0.098488 0.018605 0.051752 0.831155
0.027434 0.020379 0.931374 0.020813
0.884902 0.037537 0.041915 0.035646
0.512621 0.140044 0.152832 0.194503
0.322827 0.391252 0.228299 0.057622
0.115177 0.058273 0.727585 0.098964
0.115246 0.215203 0.085511 0.584040
0.055327 0.036173 0.862030 0.046469
0.052962 0.090619 0.048173 0.808246
0.158176 0.141157 0.578046 0.122621
0.031718 0.018575 0.927564 0.022143
0.138584 0.093740 0.615685 0.151991
0.625004 0.196769 0.099466 0.078762
0.022209 0.926438 0.018529 0.032824
0.395031 0.130094 0.324683 0.150193
0.057661 0.030648 0.870022 0.041669
0.149206 0.128376 0.209111 0.513307
0.103595 0.297232 0.154712 0.444461
0.250000 0.250000 0.250000 0.250000
0.552426 0.193248 0.165666 0.088659
0.054238 0.033396 0.027528 0.884839
0.250000 0.250000 0.250000 0.250000
0.590721 0.099022 0.186283 0.123974
0.559834 0.225858 0.139263 0.075046
0.250000 0.250000 0.250000 0.250000
0.544165 0.105500 0.217788 0.132546
0.936948 0.021615 0.018739 0.022698
0.123734 0.270566 0.484487 0.121213
0.550299 0.069852 0.263190 0.116660
0.187535 0.093297 0.350242 0.368927
0.037863 0.030275 0.894421 0.037441
0.136992 0.138524 0.106775 0.617708
0.250000 0.250000 0.250000 0.250000
0.125354 0.091983 0.332696 0.449968
0.194533 0.090952 0.142580 0.571935
0.394854 0.172587 0.174855 0.257705

MOTIF 92 random
letter-probability matrix: alength= 4 w= 7
0.477939 0.107059 0.252378 0.162624
0.252770 0.194415 0.143855 0.408960
0.466187 0.212685 0.176423 0.144705
0.118831 0.063739 0.753173 0.064257
0.370686 0.270615 0.063188 0.295511
0.145868 0.057536 0.066950 0.729646
0.254343 0.230256 0.373096 0.142305

MOTIF 93 random
letter-probability matrix: alength= 4 w= 10
0.367451 0.200092 0.145866 0.286591
0.283385 0.161129 0.113751 0.441735
0.344444 0.200870 0.228571 0.226116
0.254413 0.329181 0.122282 0.294124
0.852724 0.051898 0.059535 0.035842
0.564668 0.159494 0.141315 0.134523
0.113979 0.364516 0.100987 0.420518
0.230812 0.150994 0.147888 0.470306
0.129401 0.091001 0.070828 0.708770
0.081735 0.170999 0.068009 0.679257

MOTIF 94 random
letter-probability matrix: alength= 4 w= 22
0.192306 0.172661 0.575491 0.059541
0.075850 0.073272 0.263456 0.587422
0.044827 0.773903 0.057542 0.123728
0.040040 0.869488 0.031436 0.059036
0.545515 0.210888 0.121870 0.121727
0.109191 0.097668 0.154610 0.638531
0.375500 0.204554 0.174660 0.245286
0.101963 0.068212 0.739105 0.090720
0.124919 0.123152 0.500582 0.251347
0.307926 0.152033 0.225621 0.314420
0.382740 0.087524 0.447432 0.082305
0.245932 0.199001 0.157387 0.397680
0.033745 0.029444 0.891240 0.045570
0.391120 0.160079 0.204787 0.244015
0.250000 0.250000 0.250000 0.250000
0.392223 0.191566 0.274657 0.141553
0.912048 0.030080 0.026433 0.031440
0.300838 0.109001 0.087447 0.502715
0.932803 0.018656 0.023014 0.025527
0.255826 0.330079 0.202951 0.211144
0.575599 0.267200 0.083783 0.073418
0.036854 0.083296 0.035645 0.844204

MOTIF 95 random
letter-probability matrix: alength= 4 w= 37
0.109231 0.053754 0.743737 0.093277
0.278659 0.108392 0.248871 0.364078
0.053886 0.025214 0.902843 0.018057
0.358508 0.368373 0.188494 0.084626
0.226626 0.392525 0.220016 0.160832
0.076083 0.085045 0.219621 0.619251
0.166003 0.131405 0.084119 0.618473
0.098203 0.344900 0.482852 0.074045
0.130148 0.116929 0.112826 0.640097
0.250000 0.250000 0.250000 0.250000
0.115452 0.201159 0.081580 0.601809
0.303288 0.394532 0.155825 0.146354
0.250000 0.250000 0.250000 0.250000
0.072094 0.083006 0.077896 0.767004
0.081112 0.794857 0.050357 0.073673
0.099346 0.131553 0.081600 0.687501
0.909989 0.027669 0.028151 0.034192
0.935414 0.019106 0.023384 0.022096
0.389844 0.154920 0.364074 0.091162
0.022962 0.019828 0.938441 0.018769
0.388739 0.159532 0.362847 0.088882
0.542906 0.295017 0.104780 0.057297
0.337862 0.297508 0.183057 0.181573
0.109587 0.660718 0.076573 0.153123
0.199724 0.223886 0.324899 0.251491
0.086590 0.061791 0.780555 0.071064
0.134158 0.338806 0.212100 0.314936
0.303138 0.273323 0.196582 0.226957
0.324176 0.396082 0.225931 0.053812
0.276022 0.040898 0.591118 0.091963
0.076223 0.213551 0.123959 0.586266
0.538578 0.092713 0.151849 0.216860
0.394820 0.142740 0.297882 0.164558
0.413861 0.360514 0.090383 0.135242
0.298302 0.332475 0.151789 0.217433
0.080417 0.059182 0.406027 0.454374
0.154096 0.093616 0.640436 0.111853

MOTIF 96 random
letter-probability matrix: alength= 4 w= 13
0.180976 0.145480 0.532514 0.141030
0.329241 0.086255 0.439719 0.144784
0.107491 0.126940 0.093490 0.672078
0.829583 0.053980 0.056969 0.059468
0.132709 0.206593 0.528623 0.132075
0.044049 0.032037 0.885933 0.037980
0.344478 0.352426 0.200699 0.102397
0.018563 0.032251 0.021028 0.928158
0.541766 0.201967 0.197794 0.058473
0.265950 0.231482 0.263583 0.238986
0.181512 0.299573 0.251710 0.267205
0.250000 0.250000 0.250000 0.250000
0.075396 0.106654 0.672769 0.145181

MOTIF 97 random
letter-probability matrix: alength= 4 w= 13
0.452876 0.185730 0.180681 0.180713
0.348092 0.131294 0.282527 0.238087
0.259710 0.229784 0.184125 0.326381
0.582497 0.091600 0.207419 0.118484
0.244780 0.242537 0.119963 0.392719
0.156569 0.381334 0.124002 0.338095
0.081023 0.074219 0.764521 0.080237
0.322507 0.314796 0.092197 0.270500
0.202246 0.223477 0.304149 0.270127
0.285125 0.235701 0.274496 0.204677
0.063045 0.054605 0.329425 0.552925
0.937712 0.023468 0.018770 0.020050
0.068790 0.043559 0.825772 0.061879

MOTIF 98 random
letter-probability matrix: alength= 4 w= 13
0.036274 0.031758 0.042158 0.889810
0.456422 0.166678 0.127836 0.249063
0.034047 0.024107 0.920294 0.021552
0.481484 0.171349 0.263228 0.083940
0.229457 0.313101 0.216815 0.240628
0.926016 0.031249 0.019556 0.023179
0.453582 0.164252 0.194771 0.187395
0.175407 0.076345 0.177841 0.570408
0.066437 0.064453 0.729320 0.139790
0.093555 0.100061 0.448024 0.358359
0.098699 0.057764 0.363362 0.480175
0.471765 0.268999 0.171877 0.087359
0.105445 0.073472 0.123906 0.697177

MOTIF 99 random
letter-probability matrix: alength= 4 w= 16
0.049274 0.027886 0.857990 0.064850
0.083374 0.112572 0.085803 0.718251
0.562446 0.291766 0.095771 0.050018
0.249697 0.141874 0.342485 0.265945
0.113374 0.067597 0.108680 0.710349
0.284222 0.279466 0.198029 0.238283
0.355832 0.125120 0.363200 0.155848
0.553377 0.214961 0.099862 0.131800
0.938706 0.020450 0.021983 0.018862
0.072653 0.055727 0.056863 0.814757
0.099323 0.567928 0.142023 0.190726
0.139964 0.072306 0.717156 0.070573
0.423671 0.142345 0.203954 0.230030
0.707701 0.111033 0.107276 0.073990
0.758936 0.072980 0.093632 0.074453
0.044590 0.028054 0.890491 0.036865

MOTIF 100 random
letter-probability matrix: alength= 4 w= 10
0.131058 0.075139 0.233582 0.560221
0.317157 0.136340 0.350701 0.195802
0.874128 0.051985 0.034045 0.039841
0.138150 0.148835 0.140445 0.572570
0.049616 0.838608 0.054295 0.057481
0.500484 0.170080 0.151096 0.178340
0.377847 0.170757 0.172857 0.278540
0.398887 0.232731 0.102698 0.265684
0.436255 0.205378 0.207973 0.150394
0.214873 0.084944 0.521816 0.178367

MOTIF 101 random
letter-probability matrix: alength= 4 w= 13
0.078473 0.053191 0.050404 0.817932
0.730325 0.065811 0.075033 0.128831
0.032698 0.025330 0.914769 0.027203
0.105331 0.121245 0.082972 0.690452
0.879260 0.041384 0.039684 0.039672
0.051509 0.393594 0.082615 0.472283
0.095279 0.701660 0.030399 0.172661
0.062669 0.775357 0.067296 0.094677
0.104892 0.077897 0.729093 0.088118
0.071573 0.059269 0.054337 0.814821
0.203005 0.218712 0.309805 0.268477
0.829779 0.071248 0.039292 0.059681
0.094345 0.041475 0.471397 0.392783

MOTIF 102 random
letter-probability matrix: alength= 4 w= 16
0.324265 0.118209 0.216973 0.340553
0.060791 0.049210 0.765594 0.124404
0.127347 0.146913 0.212542 0.513199
0.074789 0.046243 0.830756 0.048212
0.663532 0.188649 0.065093 0.082725
0.050476 0.023944 0.895737 0.029844
0.026208 0.020520 0.922374 0.030898
0.050723 0.038372 0.056357 0.854548
0.639420 0.155764 0.096997 0.107819
0.572764 0.152318 0.155016 0.119902
0.263745 0.492437 0.109324 0.134494
0.038966 0.018441 0.922036 0.020557
0.093040 0.060681 0.777120 0.069159
0.381076 0.122524 0.207267 0.289133
0.045469 0.034967 0.061313 0.858251
0.565039 0.231036 0.060296 0.143628

MOTIF 103 random
letter-probability matrix: alength= 4 w= 40
0.815896 0.064213 0.086071 0.033820
0.186249 0.140847 0.376618 0.296287
0.049397 0.075868 0.054238 0.820497
0.044422 0.044752 0.028148 0.882677
0.151430 0.127618 0.311706 0.409245
0.315632 0.189088 0.201205 0.294074
0.051928 0.891887 0.017838 0.038347
0.650660 0.118422 0.116390 0.114528
0.578756 0.129477 0.121338 0.170428
0.195013 0.124591 0.236622 0.443775
0.364886 0.244725 0.243615 0.146773
0.064047 0.776311 0.065639 0.094003
0.098165 0.090538 0.383413 0.427884
0.190899 0.268840 0.200185 0.340075
0.032508 0.060318 0.032380 0.874794
0.063281 0.040003 0.866971 0.029745
0.027455 0.021839 0.026874 0.923831
0.104304 0.033731 0.827993 0.033972
0.037058 0.025134 0.919420 0.018388
0.486368 0.245742 0.186626 0.081264
0.280791 0.195004 0.268682 0.255522
0.118785 0.142186 0.129152 0.609877
0.066632 0.090027 0.078032 0.765308
0.206325 0.041335 0.706311 0.046029
0.063395 0.054933 0.068596 0.813076
0.051188 0.788681 0.019426 0.140705
0.085996 0.082231 0.747410 0.084363
0.211293 0.149247 0.454830 0.184630
0.087888 0.145391 0.203052 0.563670
0.168464 0.537169 0.123952 0.170414
0.457660 0.269585 0.173511 0.099244
0.894131 0.035208 0.037755 0.032906
0.250000 0.250000 0.250000 0.250000
0.034533 0.024224 0.915209 0.026033
0.503641 0.244343 0.118173 0.133843
0.240706 0.101730 0.313241 0.344323
0.077254 0.299601 0.106179 0.516966
0.041070 0.018369 0.918467 0.022094
0.250000 0.250000 0.250000 0.250000
0.712705 0.176372 0.064949 0.045974

MOTIF 104 random
letter-probability matrix: alength= 4 w= 34
0.161785 0.291297 0.380219 0.166699
0.858591 0.052372 0.042573 0.046464
0.667952 0.083909 0.132692 0.115446
0.433727 0.099223 0.118606 0.348444
0.209727 0.146766 0.200382 0.443125
0.074988 0.044603 0.838060 0.042349
0.104189 0.744995 0.078798 0.072017
0.205148 0.235398 0.188135 0.371320
0.047436 0.849224 0.044311 0.059029
0.250000 0.250000 0.250000 0.250000
0.424909 0.347112 0.157157 0.070822
0.094740 0.035912 0.817970 0.051379
0.362520 0.230792 0.120125 0.286563
0.239677 0.089089 0.260035 0.411199
0.029752 0.107406 0.023381 0.839461
0.040180 0.036649 0.865713 0.057459
0.328722 0.163098 0.223748 0.284432
0.031615 0.064673 0.038076 0.865636
0.160051 0.619231 0.089430 0.131288
0.250000 0.250000 0.250000 0.250000
0.098656 0.234692 0.072998 0.593654
0.186143 0.347613 0.172864 0.293380
0.050977 0.024268 0.895982 0.028773
0.113429 0.106273 0.101738 0.678560
0.290018 0.284606 0.227278 0.198098
0.091113 0.057138 0.078188 0.773561
0.758806 0.069119 0.103860 0.068215
0.023542 0.029220 0.021942 0.925295
0.123810 0.690530 0.092330 0.093330
0.419604 0.270306 0.160724 0.149366
0.433727 0.099223 0.118606 0.348444
0.229683 0.185218 0.232303 0.352796
0.048175 0.814804 0.052477 0.084545
0.118123 0.115065 0.610940 0.155872

MOTIF 105 random
letter-probability matrix: alength= 4 w= 40
0.418623 0.200351 0.117016 0.264010
0.255094 0.276108 0.282424 0.186374
0.125249 0.117102 0.439285 0.318364
0.868594 0.022158 0.080866 0.028382
0.792244 0.093006 0.056728 0.058023
0.750696 0.127127 0.050498 0.071679
0.079349 0.474614 0.081422 0.364615
0.026746 0.024577 0.924205 0.024472
0.651727 0.089064 0.138248 0.120961
0.091055 0.058483 0.307965 0.542497
0.341742 0.282438 0.164450 0.211371
0.053630 0.031789 0.877002 0.037580
0.031303 0.029541 0.043568 0.895588
0.050273 0.030340 0.897494 0.021893
0.300355 0.222483 0.140889 0.336273
0.250000 0.250000 0.250000 0.250000
0.335587 0.217274 0.243710 0.203429
0.107495 0.172841 0.099882 0.619783
0.250000 0.250000 0.250000 0.250000
0.106645 0.056743 0.689784 0.146828
0.119816 0.074413 0.728726 0.077045
0.363508 0.063349 0.449427 0.123716
0.106089 0.137198 0.623478 0.133235
0.499038 0.281341 0.089246 0.130375
0.810288 0.070194 0.075416 0.044103
0.156618 0.124267 0.378587 0.340528
0.305026 0.268740 0.216787 0.209447
0.221687 0.378906 0.152190 0.247217
0.119060 0.251015 0.138945 0.490980
0.369468 0.193856 0.215440 0.221237
0.060130 0.071720 0.112692 0.755459
0.149409 0.057202 0.685206 0.108183
0.139889 0.117703 0.539620 0.202788
0.180293 0.198360 0.148151 0.473196
0.536276 0.184537 0.155548 0.123639
0.306935 0.246485 0.142975 0.303605
0.057037 0.049523 0.812749 0.080691
0.261921 0.120824 0.156484 0.460770
0.096592 0.172730 0.092051 0.638627
0.411365 0.167362 0.259098 0.162175

MOTIF 106 random
letter-probability matrix: alength= 4 w= 34
0.174957 0.394511 0.169501 0.261032
0.148026 0.097679 0.093857 0.660438
0.086221 0.078469 0.085426 0.749885
0.034060 0.020193 0.921771 0.023975
0.287343 0.114428 0.253631 0.344598
0.078454 0.052562 0.085199 0.783784
0.373763 0.362335 0.079093 0.184809
0.022103 0.027890 0.900568 0.049439
0.348054 0.281011 0.197851 0.173083
0.481941 0.240084 0.159211 0.118764
0.076749 0.379220 0.124738 0.419294
0.108355 0.090497 0.329145 0.472004
0.119938 0.475638 0.086601 0.317823
0.929575 0.023245 0.028589 0.018592
0.186547 0.131883 0.243715 0.437855
0.471765 0.268999 0.171877 0.087359
0.034362 0.068862 0.041163 0.855613
0.077227 0.385134 0.070978 0.466661
0.270828 0.189473 0.344343 0.195356
0.281383 0.257885 0.165643 0.295089
0.053304 0.027736 0.889370 0.029590
0.125459 0.115354 0.068570 0.690618
0.142118 0.060162 0.143111 0.654609
0.243035 0.047739 0.061065 0.648161
0.437390 0.310390 0.091963 0.160258
0.197839 0.077183 0.182821 0.542157
0.378469 0.194407 0.167159 0.259965
0.152266 0.164706 0.317482 0.365547
0.567549 0.233984 0.063606 0.134860
0.085875 0.150758 0.078716 0.684651
0.123801 0.144737 0.175859 0.555604
0.130436 0.045927 0.767653 0.055983
0.143044 0.178612 0.233352 0.444992
0.049288 0.058362 0.085088 0.807261

MOTIF 107 random
letter-probability matrix: alength= 4 w= 10
0.212864 0.121460 0.096484 0.569192
0.022816 0.018660 0.025518 0.933006
0.207590 0.196944 0.230366 0.365100
0.631979 0.133587 0.109250 0.125185
0.186136 0.060018 0.278362 0.475484
0.284272 0.210041 0.267975 0.237712
0.098352 0.064991 0.745696 0.090961
0.138822 0.592559 0.174237 0.094383
0.495611 0.136466 0.289971 0.077953
0.052118 0.042736 0.048010 0.857136

MOTIF 108 random
letter-probability matrix: alength= 4 w= 10
0.234617 0.121373 0.330115 0.313895
0.063309 0.044753 0.848206 0.043732
0.181067 0.217670 0.282331 0.318932
0.031453 0.024054 0.925973 0.018520
0.137301 0.065502 0.711113 0.086085
0.041070 0.018369 0.918467 0.022094
0.870204 0.057907 0.034973 0.036916
0.112406 0.511597 0.112177 0.263819
0.176271 0.054136 0.687787 0.081805
0.062231 0.676417 0.108742 0.152610

MOTIF 109 random
letter-probability matrix: alength= 4 w= 10
0.035423 0.022169 0.921880 0.020528
0.180293 0.198360 0.148151 0.473196
0.064463 0.503998 0.108198 0.323341
0.062117 0.034888 0.868475 0.034520
0.261968 0.099698 0.374908 0.263427
0.250000 0.250000 0.250000 0.250000
0.751102 0.091190 0.075460 0.082248
0.072419 0.387616 0.066312 0.473654
0.054808 0.035773 0.863418 0.046001
0.179042 0.098041 0.079672 0.643245

MOTIF 110 random
letter-probability matrix: alength= 4 w= 70
0.639248 0.093135 0.138466 0.129150
0.059297 0.194958 0.095793 0.649952
0.170197 0.182420 0.091537 0.555846
0.092153 0.165784 0.100232 0.641830
0.439460 0.316187 0.145342 0.099011
0.058144 0.119268 0.054288 0.768301
0.157811 0.221614 0.093223 0.527352
0.219456 0.210728 0.263087 0.306729
0.539704 0.185202 0.167298 0.107796
0.088310 0.075232 0.363190 0.473268
0.435579 0.405420 0.082312 0.076689
0.593426 0.141354 0.193576 0.071644
0.027953 0.025968 0.917926 0.028153
0.331386 0.108036 0.305642 0.254937
0.107835 0.054663 0.764276 0.073226
0.273299 0.124651 0.169885 0.432165
0.807356 0.053476 0.069201 0.069967
0.258981 0.075213 0.141955 0.523851
0.672848 0.052679 0.201936 0.072537
0.045037 0.202946 0.050157 0.701859
0.260748 0.080927 0.296971 0.361353
0.467163 0.212324 0.090562 0.229952
0.387496 0.123791 0.361975 0.126738
0.415037 0.226477 0.117700 0.240786
0.340934 0.156197 0.302038 0.200831
0.035517 0.027613 0.024589 0.912281
0.297120 0.093489 0.515845 0.093546
0.129485 0.057609 0.668120 0.144787
0.044128 0.068001 0.038387 0.849484
0.299246 0.098597 0.077486 0.524671
0.183577 0.196963 0.252060 0.367400
0.076748 0.115924 0.176906 0.630422
0.029929 0.032067 0.908660 0.029344
0.800886 0.048007 0.062492 0.088615
0.165129 0.161173 0.143615 0.530083
0.032255 0.030582 0.893678 0.043486
0.159537 0.221577 0.124668 0.494219
0.587050 0.205619 0.087833 0.119498
0.069197 0.039249 0.852182 0.039371
0.397857 0.109806 0.218689 0.273648
0.208384 0.107463 0.360338 0.323816
0.048731 0.043731 0.866095 0.041443
0.148135 0.211862 0.453560 0.186444
0.703503 0.139048 0.081816 0.075633
0.599993 0.162459 0.108563 0.128986
0.028308 0.023478 0.923269 0.024945
0.147950 0.244899 0.198676 0.408475
0.143184 0.098259 0.602055 0.156502
0.545518 0.197838 0.121761 0.134884
0.044304 0.100293 0.055187 0.800217
0.196595 0.193599 0.228013 0.381793
0.091714 0.161510 0.536943 0.209833
0.313106 0.130114 0.313485 0.243295
0.151043 0.209332 0.170468 0.469157
0.376010 0.214805 0.176038 0.233147
0.143778 0.155981 0.574551 0.125690
0.642814 0.121041 0.119005 0.117139
0.541626 0.133613 0.242292 0.082469
0.043804 0.867617 0.029866 0.058712
0.111975 0.082289 0.655744 0.149991
0.250000 0.250000 0.250000 0.250000
0.137401 0.086801 0.101384 0.674414
0.192664 0.254108 0.299443 0.253784
0.928868 0.018813 0.029967 0.022353
0.550883 0.196147 0.154878 0.098091
0.271331 0.174950 0.170312 0.383407
0.914642 0.027803 0.032330 0.025225
0.326775 0.104438 0.107697 0.461090
0.703824 0.091256 0.117051 0.087868
0.199442 0.110273 0.142323 0.547963

MOTIF 111 random
letter-probability matrix: alength= 4 w= 10
0.810367 0.056496 0.079124 0.054014
0.645966 0.134075 0.143530 0.076429
0.899785 0.030897 0.031417 0.037901
0.116361 0.146119 0.213337 0.524183
0.036220 0.053896 0.301909 0.607975
0.392054 0.259859 0.200177 0.147910
0.404538 0.215869 0.137412 0.242182
0.122374 0.179587 0.176470 0.521569
0.218586 0.078092 0.649584 0.053738
0.263745 0.492437 0.109324 0.134494

MOTIF 112 random
letter-probability matrix: alength= 4 w= 25
0.811043 0.071142 0.052842 0.064972
0.063066 0.037465 0.043483 0.855985
0.387729 0.137452 0.320751 0.154068
0.025646 0.023543 0.029658 0.921153
0.864887 0.033393 0.070017 0.031703
0.145092 0.066300 0.712917 0.075691
0.154355 0.219212 0.089606 0.536827
0.513208 0.109292 0.163877 0.213623
0.206028 0.100350 0.316833 0.376789
0.027706 0.025485 0.031931 0.914878
0.029073 0.025195 0.034180 0.911553
0.261559 0.175945 0.216982 0.345513
0.159157 0.151047 0.121262 0.568534
0.311746 0.141337 0.315788 0.231129
0.650720 0.089387 0.138590 0.121303
0.030659 0.022603 0.027505 0.919233
0.167013 0.110084 0.554136 0.168767
0.520799 0.308176 0.087455 0.083571
0.250000 0.250000 0.250000 0.250000
0.115452 0.201159 0.081580 0.601809
0.348418 0.147763 0.362458 0.141362
0.458198 0.222336 0.153238 0.166228
0.219440 0.280085 0.204055 0.296420
0.602235 0.253587 0.068960 0.075219
0.036444 0.049166 0.040739 0.873651

MOTIF 113 random
letter-probability matrix: alength= 4 w= 28
0.125561 0.230492 0.424501 0.219446
0.076539 0.047592 0.828022 0.047847
0.121663 0.180002 0.085069 0.613266
0.250058 0.242952 0.105562 0.401428
0.250000 0.250000 0.250000 0.250000
0.814160 0.043919 0.080280 0.061640
0.727347 0.099185 0.075871 0.097597
0.095401 0.092777 0.666775 0.145047
0.050261 0.811361 0.052693 0.085685
0.307677 0.189583 0.259521 0.243219
0.362102 0.155773 0.333720 0.148405
0.250000 0.250000 0.250000 0.250000
0.907518 0.026546 0.026392 0.039544
0.201507 0.141665 0.129094 0.527734
0.241687 0.054313 0.595424 0.108576
0.250000 0.250000 0.250000 0.250000
0.250000 0.250000 0.250000 0.250000
0.250000 0.250000 0.250000 0.250000
0.219602 0.050779 0.673614 0.056005
0.454693 0.250716 0.091837 0.202755
0.115497 0.111552 0.142486 0.630465
0.029343 0.030205 0.090776 0.849677
0.236578 0.152174 0.196745 0.414503
0.502257 0.218940 0.174523 0.104280
0.309894 0.219337 0.307976 0.162793
0.504997 0.155074 0.147335 0.192593
0.093818 0.059539 0.063839 0.782804
0.341811 0.106490 0.197481 0.354218

MOTIF 114 random
letter-probability matrix: alength= 4 w= 58
0.459554 0.171125 0.298433 0.070888
0.581527 0.258883 0.076554 0.083036
0.075409 0.149917 0.071236 0.703438
0.165695 0.485575 0.149093 0.199637
0.177248 0.092025 0.589905 0.140822
0.294567 0.151988 0.078747 0.474698
0.175651 0.070659 0.189625 0.564065
0.031604 0.912738 0.024354 0.031304
0.293829 0.081547 0.418273 0.206351
0.352343 0.232703 0.179094 0.235860
0.513798 0.166146 0.164627 0.155429
0.079656 0.235971 0.083170 0.601202
0.029340 0.837412 0.023537 0.109711
0.093677 0.067927 0.760793 0.077604
0.020183 0.026883 0.927469 0.025465
0.485946 0.267303 0.165969 0.080782
0.164429 0.417946 0.099125 0.318501
0.219696 0.173966 0.251162 0.355177
0.164283 0.130186 0.097383 0.608147
0.036210 0.024846 0.904763 0.034181
0.936417 0.023939 0.019172 0.020472
0.171421 0.561562 0.118276 0.148741
0.250000 0.250000 0.250000 0.250000
0.504393 0.206401 0.216054 0.073152
0.707003 0.163242 0.058621 0.071133
0.069602 0.381876 0.105023 0.443498
0.021859 0.018714 0.935687 0.023740
0.634765 0.060187 0.197036 0.108012
0.250000 0.250000 0.250000 0.250000
0.250000 0.250000 0.250000 0.250000
0.403537 0.166920 0.200500 0.229043
0.678098 0.120506 0.127938 0.073458
0.250000 0.250000 0.250000 0.250000
0.437321 0.167153 0.186265 0.209261
0.250000 0.250000 0.250000 0.250000
0.360770 0.147698 0.149020 0.342511
0.062231 0.676417 0.108742 0.152610
0.155683 0.136930 0.299681 0.407707
0.018759 0.021874 0.937965 0.021402
0.061419 0.125004 0.091741 0.721837
0.071033 0.048206 0.226316 0.654445
0.034547 0.056838 0.026715 0.881899
0.278454 0.312997 0.205899 0.202650
0.572256 0.200174 0.130421 0.097148
0.071563 0.040699 0.845702 0.042037
0.187339 0.269562 0.197039 0.346059
0.032942 0.018232 0.911601 0.037225
0.063144 0.309058 0.107969 0.519829
0.236245 0.099438 0.481170 0.183147
0.115632 0.135951 0.426500 0.321916
0.924743 0.019064 0.021966 0.034226
0.812250 0.046637 0.082131 0.058982
0.123724 0.716382 0.050407 0.109487
0.120372 0.083394 0.139064 0.657170
0.093257 0.142591 0.143793 0.620359
0.147419 0.245286 0.380062 0.227234
0.122388 0.164071 0.155440 0.558101
0.250000 0.250000 0.250000 0.250000

MOTIF 115 random
letter-probability matrix: alength= 4 w= 13
0.196044 0.406084 0.073822 0.324051
0.177418 0.238364 0.366731 0.217487
0.115213 0.076604 0.164194 0.643989
0.151120 0.071253 0.696712 0.080915
0.072373 0.077506 0.041958 0.808163
0.058767 0.363156 0.078498 0.499578
0.280293 0.218120 0.207438 0.294150
0.104744 0.178227 0.176512 0.540517
0.056437 0.061733 0.766904 0.114926
0.099962 0.466942 0.093740 0.339355
0.935308 0.020060 0.018706 0.025926
0.062251 0.039820 0.862002 0.035928
0.178263 0.428319 0.079862 0.313555

MOTIF 116 random
letter-probability matrix: alength= 4 w= 28
0.037622 0.779708 0.104851 0.077819
0.251680 0.195109 0.197838 0.355373
0.062196 0.054701 0.048635 0.834468
0.118505 0.269910 0.365010 0.246575
0.090039 0.208540 0.119000 0.582420
0.024654 0.041050 0.867283 0.067013
0.101497 0.127700 0.107669 0.663134
0.082968 0.042753 0.827424 0.046855
0.055923 0.127752 0.062620 0.753705
0.037865 0.032554 0.883922 0.045659
0.092860 0.110000 0.112779 0.684361
0.196985 0.057723 0.585562 0.159729
0.203422 0.213276 0.221540 0.361762
0.209922 0.093916 0.126431 0.569731
0.688970 0.083738 0.067693 0.159599
0.065574 0.051101 0.832470 0.050855
0.068144 0.031297 0.859251 0.041308
0.286197 0.161226 0.207697 0.344880
0.929643 0.018593 0.029661 0.022103
0.278446 0.138043 0.374719 0.208792
0.498943 0.027690 0.450075 0.023293
0.384850 0.353750 0.062019 0.199381
0.788892 0.111494 0.040314 0.059301
0.270903 0.058553 0.580791 0.089752
0.826115 0.049693 0.053225 0.070967
0.225188 0.237439 0.367083 0.170289
0.055556 0.034744 0.878514 0.031186
0.156869 0.111937 0.127651 0.603543

MOTIF 117 random
letter-probability matrix: alength= 4 w= 10
0.343390 0.198296 0.134717 0.323597
0.022209 0.926438 0.018529 0.032824
0.889820 0.044062 0.030132 0.035985
0.136420 0.033455 0.760010 0.070115
0.075630 0.037284 0.841693 0.045393
0.349783 0.346278 0.179885 0.124053
0.029107 0.018583 0.929143 0.023167
0.118802 0.069189 0.744968 0.067041
0.057495 0.735873 0.036383 0.170249
0.570986 0.135432 0.076126 0.217455

MOTIF 118 random
letter-probability matrix: alength= 4 w= 7
0.057630 0.017813 0.890660 0.033897
0.274611 0.383966 0.180248 0.161175
0.250000 0.250000 0.250000 0.250000
0.064805 0.731990 0.063817 0.139388
0.506793 0.182772 0.157073 0.153362
0.358794 0.200548 0.166513 0.274145
0.699579 0.092648 0.118530 0.089243

MOTIF 119 random
letter-probability matrix: alength= 4 w= 16
0.235511 0.176366 0.105495 0.482628
0.056003 0.053502 0.041440 0.849055
0.412355 0.113519 0.388047 0.086079
0.115915 0.077036 0.702321 0.104728
0.042575 0.055371 0.844176 0.057878
0.289670 0.253936 0.150251 0.306144
0.405864 0.124844 0.327152 0.142140
0.838771 0.070885 0.051854 0.038489
0.546126 0.164029 0.168654 0.121191
0.082637 0.018040 0.858459 0.040864
0.331932 0.140042 0.398017 0.130010
0.257786 0.288945 0.132666 0.320603
0.705947 0.085856 0.098636 0.109561
0.190988 0.223105 0.277893 0.308014
0.115996 0.063095 0.668786 0.152123
0.158676 0.101247 0.364052 0.376025

MOTIF 120 random
letter-probability matrix: alength= 4 w= 7
0.369088 0.208026 0.208243 0.214643
0.176178 0.057868 0.676611 0.089342
0.852962 0.057809 0.051310 0.037918
0.487371 0.120570 0.321836 0.070222
0.060876 0.050679 0.797803 0.090642
0.039483 0.047866 0.158586 0.754066
0.030078 0.835474 0.052345 0.082102

MOTIF 121 random
letter-probability matrix: alength= 4 w= 16
0.320661 0.212944 0.223226 0.243169
0.699350 0.098601 0.147750 0.054299
0.231092 0.216129 0.219865 0.332914
0.067109 0.685630 0.036296 0.210965
0.044315 0.048394 0.038596 0.868695
0.404483 0.187005 0.291247 0.117265
0.026177 0.024027 0.924428 0.025367
0.359615 0.056406 0.341186 0.242793
0.022013 0.019555 0.934661 0.023771
0.206107 0.032606 0.710040 0.051248
0.018608 0.070949 0.053379 0.857064
0.250000 0.250000 0.250000 0.250000
0.429543 0.293184 0.099409 0.177864
0.304170 0.185100 0.307863 0.202867
0.101378 0.417215 0.116112 0.365295
0.136285 0.047715 0.720243 0.095757

MOTIF 122 random
letter-probability matrix: alength= 4 w= 16
0.075573 0.046449 0.831137 0.046841
0.250000 0.250000 0.250000 0.250000
0.044477 0.024219 0.913043 0.018261
0.660661 0.094668 0.152434 0.092237
0.049508 0.031681 0.890462 0.028349
0.250000 0.250000 0.250000 0.250000
0.052686 0.120625 0.076050 0.750639
0.900833 0.029109 0.030180 0.039878
0.066564 0.338934 0.063485 0.531017
0.049027 0.032720 0.034251 0.884002
0.055193 0.050167 0.839017 0.055622
0.312053 0.244415 0.156448 0.287084
0.661174 0.145818 0.093378 0.099629
0.842651 0.056170 0.052115 0.049064
0.549138 0.284546 0.101103 0.065213
0.083707 0.347437 0.071354 0.497503

MOTIF 123 random
letter-probability matrix: alength= 4 w= 7
0.432339 0.275304 0.170116 0.122240
0.039883 0.029127 0.028323 0.902667
0.081951 0.091921 0.164513 0.661614
0.088407 0.066407 0.139671 0.705515
0.399535 0.175617 0.256726 0.168121
0.241435 0.082728 0.146289 0.529548
0.056462 0.026798 0.897429 0.019311

MOTIF 124 random
letter-probability matrix: alength= 4 w= 10
0.374920 0.088140 0.452804 0.084137
0.193707 0.105407 0.098495 0.602391
0.203052 0.093035 0.088347 0.615566
0.218506 0.379217 0.120817 0.281460
0.740574 0.076608 0.110629 0.072189
0.357870 0.070913 0.451132 0.120085
0.525278 0.100588 0.307762 0.066372
0.324879 0.099276 0.375551 0.200294
0.276004 0.182214 0.312323 0.229459
0.588466 0.246618 0.067583 0.097333

MOTIF 125 random
letter-probability matrix: alength= 4 w= 13
0.250000 0.250000 0.250000 0.250000
0.641446 0.114551 0.160812 0.083192
0.201507 0.141665 0.129094 0.527734
0.234706 0.282479 0.240953 0.241862
0.207833 0.220738 0.158374 0.413054
0.094092 0.072008 0.716024 0.117877
0.250000 0.250000 0.250000 0.250000
0.253000 0.431411 0.159441 0.156147
0.912897 0.025134 0.023945 0.038025
0.201710 0.152934 0.157161 0.488195
0.426724 0.104454 0.368811 0.100011
0.118014 0.206942 0.129872 0.545172
0.105324 0.633703 0.110879 0.150095

MOTIF 126 random
letter-probability matrix: alength= 4 w= 19
0.447016 0.284922 0.088992 0.179070
0.020198 0.022838 0.018764 0.938200
0.162705 0.396467 0.263074 0.177755
0.111207 0.016692 0.834591 0.037510
0.115213 0.190395 0.176397 0.517994
0.811043 0.071142 0.052842 0.064972
0.104979 0.167053 0.086240 0.641728
0.898574 0.043493 0.032005 0.025929
0.581960 0.148121 0.158270 0.111649
0.413185 0.373995 0.116895 0.095925
0.401183 0.160508 0.265794 0.172515
0.093622 0.064869 0.191889 0.649620
0.411630 0.127821 0.234548 0.226001
0.137098 0.259631 0.191292 0.411979
0.250000 0.250000 0.250000 0.250000
0.104194 0.078963 0.116834 0.700009
0.070009 0.063833 0.369229 0.496929
0.334167 0.105180 0.237072 0.323581
0.051022 0.052368 0.046145 0.850464

MOTIF 127 random
letter-probability matrix: alength= 4 w= 16
0.456137 0.145865 0.123071 0.274927
0.147446 0.047903 0.754529 0.050122
0.858941 0.055559 0.039300 0.046199
0.098788 0.474126 0.086393 0.340693
0.021293 0.935762 0.018715 0.024230
0.317291 0.178679 0.261333 0.242697
0.030715 0.022635 0.022468 0.924182
0.194552 0.420262 0.119976 0.265210
0.548678 0.166768 0.175601 0.108953
0.073248 0.595045 0.163458 0.168249
0.080392 0.666197 0.066667 0.186744
0.544165 0.105500 0.217788 0.132546
0.309578 0.173950 0.291447 0.225026
0.327643 0.072509 0.533616 0.066232
0.019642 0.937876 0.022153 0.020329
0.145722 0.459533 0.175806 0.218939

MOTIF 128 random
letter-probability matrix: alength= 4 w= 7
0.046232 0.036775 0.033096 0.883897
0.032127 0.897940 0.033550 0.036384
0.128982 0.170043 0.161596 0.539379
0.889418 0.028593 0.036664 0.045325
0.157141 0.031510 0.780148 0.031201
0.587914 0.191433 0.122672 0.097981
0.192420 0.309197 0.085247 0.413136

MOTIF 129 random
letter-probability matrix: alength= 4 w= 19
0.327643 0.072509 0.533616 0.066232
0.051317 0.018038 0.901883 0.028762
0.073777 0.082683 0.703463 0.140077
0.171061 0.252549 0.210677 0.365714
0.292334 0.118020 0.376403 0.213243
0.205285 0.190778 0.190052 0.413885
0.173997 0.086545 0.163348 0.576110
0.240633 0.545906 0.076584 0.136877
0.454231 0.293606 0.141922 0.110241
0.028330 0.027289 0.037397 0.906984
0.116299 0.109481 0.402929 0.371291
0.095208 0.164601 0.323162 0.417029
0.174170 0.116971 0.097644 0.611215
0.142744 0.189897 0.131537 0.535822
0.437103 0.310356 0.092132 0.160410
0.448179 0.197768 0.201387 0.152666
0.228999 0.132242 0.457165 0.181594
0.067945 0.144364 0.085082 0.702609
0.927620 0.022325 0.020389 0.029666

MOTIF 130 random
letter-probability matrix: alength= 4 w= 16
0.192410 0.111428 0.281364 0.414798
0.811829 0.066300 0.044923 0.076948
0.434672 0.215222 0.121405 0.228701
0.555667 0.118303 0.246488 0.079542
0.130110 0.317430 0.114777 0.437682
0.128719 0.395269 0.104110 0.371901
0.373671 0.385967 0.173577 0.066786
0.204806 0.171836 0.170557 0.452801
0.368855 0.219131 0.214781 0.197233
0.196156 0.165542 0.183908 0.454394
0.102835 0.155222 0.106162 0.635782
0.060292 0.044734 0.843382 0.051592
0.482216 0.264776 0.144092 0.108915
0.653118 0.137759 0.099747 0.109376
0.364571 0.375358 0.182754 0.077316
0.929000 0.023408 0.024858 0.022734

MOTIF 131 random
letter-probability matrix: alength= 4 w= 16
0.133990 0.092202 0.129484 0.644324
0.113160 0.122615 0.301233 0.462992
0.808742 0.067370 0.045789 0.078098
0.087413 0.060026 0.797511 0.055050
0.739945 0.068909 0.107792 0.083355
0.215654 0.093994 0.495429 0.194923
0.928062 0.019157 0.023891 0.028890
0.419973 0.100517 0.330193 0.149317
0.593459 0.200469 0.102794 0.103278
0.073483 0.113405 0.111749 0.701362
0.399681 0.141140 0.113417 0.345763
0.149153 0.129943 0.301396 0.419508
0.044984 0.564417 0.068404 0.322195
0.303990 0.195339 0.265690 0.234981
0.197469 0.184383 0.280044 0.338104
0.052043 0.041363 0.860051 0.046544

MOTIF 132 random
letter-probability matrix: alength= 4 w= 43
0.513254 0.185158 0.220889 0.080699
0.262347 0.225488 0.237328 0.274837
0.217627 0.267278 0.167511 0.347584
0.080444 0.072511 0.080592 0.766453
0.238267 0.229161 0.223663 0.308909
0.062309 0.041548 0.858582 0.037561
0.262072 0.150212 0.324107 0.263610
0.250000 0.250000 0.250000 0.250000
0.843606 0.030690 0.105552 0.020153
0.261921 0.120824 0.156484 0.460770
0.094256 0.141025 0.108513 0.656206
0.099758 0.086066 0.337487 0.476688
0.027243 0.018633 0.931661 0.022463
0.223137 0.092572 0.248826 0.435465
0.095482 0.479861 0.083174 0.341483
0.132651 0.069882 0.069146 0.728321
0.082697 0.344604 0.104695 0.468005
0.175136 0.097684 0.483076 0.244104
0.223012 0.081389 0.473599 0.222000
0.250000 0.250000 0.250000 0.250000
0.378469 0.194407 0.167159 0.259965
0.729227 0.059928 0.147389 0.063456
0.096736 0.506238 0.118485 0.278541
0.821012 0.049511 0.053748 0.075729
0.250000 0.250000 0.250000 0.250000
0.055923 0.127752 0.062620 0.753705
0.181611 0.168818 0.194951 0.454620
0.210346 0.129162 0.246840 0.413652
0.359363 0.301272 0.218910 0.120454
0.211157 0.188365 0.278200 0.322278
0.241435 0.082728 0.146289 0.529548
0.348692 0.133055 0.355343 0.162910
0.572726 0.175780 0.137364 0.114130
0.095800 0.395814 0.109032 0.399355
0.759034 0.074844 0.076758 0.089365
0.185519 0.269704 0.220283 0.324493
0.055609 0.042407 0.072605 0.829379
0.170197 0.182420 0.091537 0.555846
0.193697 0.334957 0.205106 0.266240
0.080542 0.157568 0.086966 0.674925
0.268772 0.176563 0.388818 0.165847
0.193786 0.371167 0.250439 0.184608
0.109254 0.457333 0.147333 0.286081

MOTIF 133 random
letter-probability matrix: alength= 4 w= 13
0.116698 0.519658 0.160675 0.202969
0.236119 0.107983 0.037704 0.618193
0.377549 0.366514 0.188421 0.067516
0.150200 0.198044 0.140137 0.511619
0.022766 0.018699 0.934945 0.023591
0.250000 0.250000 0.250000 0.250000
0.153794 0.422702 0.163163 0.260340
0.420590 0.270287 0.160254 0.148869
0.203962 0.119947 0.088309 0.587783
0.154132 0.052942 0.490554 0.302372
0.069752 0.046663 0.843211 0.040375
0.078149 0.145708 0.090428 0.685715
0.040759 0.049461 0.815856 0.093923

MOTIF 134 random
letter-probability matrix: alength= 4 w= 7
0.054526 0.033975 0.881029 0.030470
0.248959 0.203183 0.182276 0.365582
0.031015 0.022950 0.033002 0.913033
0.422260 0.453964 0.026316 0.097460
0.357085 0.175032 0.360888 0.106994
0.787781 0.052754 0.106058 0.053407
0.239032 0.118094 0.269130 0.373744

MOTIF 135 random
letter-probability matrix: alength= 4 w= 7
0.250000 0.250000 0.250000 0.250000
0.447554 0.271971 0.134254 0.146222
0.167093 0.159509 0.397611 0.275788
0.037886 0.835209 0.034917 0.091988
0.932803 0.018656 0.023014 0.025527
0.546653 0.150998 0.175036 0.127313
0.050189 0.144338 0.059978 0.745495

MOTIF 136 random
letter-probability matrix: alength= 4 w= 10
0.921279 0.025654 0.026847 0.026219
0.080392 0.666197 0.066667 0.186744
0.094424 0.747860 0.086396 0.071320
0.091721 0.081834 0.188726 0.637719
0.320256 0.132893 0.316799 0.230052
0.160640 0.234393 0.180986 0.423982
0.161069 0.176927 0.463192 0.198812
0.098619 0.055368 0.783363 0.062650
0.044477 0.024219 0.913043 0.018261
0.712077 0.037574 0.044800 0.205549

MOTIF 137 random
letter-probability matrix: alength= 4 w= 10
0.474439 0.207182 0.128255 0.190124
0.043438 0.868705 0.029580 0.058277
0.054526 0.033975 0.881029 0.030470
0.228041 0.334151 0.211883 0.225925
0.922327 0.018715 0.022728 0.036230
0.320495 0.140780 0.291081 0.247644
0.159051 0.143350 0.117753 0.579845
0.054138 0.026434 0.888899 0.030529
0.018755 0.020324 0.023156 0.937764
0.271767 0.148320 0.289500 0.290414

MOTIF 138 random
letter-probability matrix: alength= 4 w= 7
0.026372 0.018567 0.928338 0.026722
0.457819 0.111472 0.186158 0.244551
0.128035 0.068774 0.729396 0.073794
0.354809 0.210437 0.265661 0.169093
0.120540 0.228735 0.168638 0.482087
0.080968 0.595390 0.153179 0.170464
0.026507 0.018715 0.935729 0.019049

MOTIF 139 random
letter-probability matrix: alength= 4 w= 25
0.134460 0.085406 0.633129 0.147005
0.408271 0.203999 0.210971 0.176760
0.041518 0.036272 0.049234 0.872975
0.806640 0.068099 0.046381 0.078880
0.557535 0.270967 0.091065 0.080432
0.088728 0.065090 0.100837 0.745344
0.381272 0.116772 0.259675 0.242281
0.558611 0.290194 0.081041 0.070154
0.924320 0.022004 0.029802 0.023874
0.347253 0.192775 0.142426 0.317546
0.214194 0.174807 0.178022 0.432977
0.110653 0.037878 0.804341 0.047129
0.457163 0.299286 0.164254 0.079297
0.019029 0.022236 0.937331 0.021404
0.344337 0.146501 0.173886 0.335276
0.072381 0.096301 0.016300 0.815018
0.019324 0.028809 0.933203 0.018664
0.909771 0.027162 0.029100 0.033968
0.106301 0.124399 0.140701 0.628600
0.027243 0.018633 0.931661 0.022463
0.490201 0.184680 0.185813 0.139307
0.129660 0.058755 0.737764 0.073820
0.260727 0.284088 0.193856 0.261329
0.102157 0.252198 0.468176 0.177470
0.154743 0.110068 0.567480 0.167709

MOTIF 140 random
letter-probability matrix: alength= 4 w= 19
0.051707 0.027728 0.893152 0.027413
0.324581 0.308019 0.151815 0.215585
0.148814 0.517336 0.149435 0.184415
0.881367 0.033549 0.033332 0.051751
0.403314 0.188054 0.127017 0.281615
0.061506 0.784196 0.061761 0.092536
0.224578 0.179860 0.295455 0.300107
0.059468 0.808270 0.071623 0.060639
0.195488 0.099852 0.107160 0.597500
0.785390 0.079021 0.058025 0.077564
0.033874 0.021531 0.923787 0.020808
0.785390 0.079021 0.058025 0.077564
0.533334 0.169472 0.166865 0.130330
0.075425 0.108153 0.136546 0.679876
0.037900 0.061030 0.037177 0.863892
0.359548 0.138172 0.211434 0.290845
0.033188 0.822613 0.056671 0.087527
0.069649 0.088831 0.120296 0.721224
0.052624 0.130348 0.057639 0.759389

MOTIF 141 random
letter-probability matrix: alength= 4 w= 16
0.134510 0.072895 0.427068 0.365528
0.258330 0.322392 0.092263 0.327015
0.132410 0.102197 0.597642 0.167752
0.047376 0.798738 0.035792 0.118094
0.453016 0.113031 0.226762 0.207191
0.885916 0.032626 0.038949 0.042510
0.360507 0.187791 0.108318 0.343384
0.138514 0.089235 0.077817 0.694434
0.136992 0.138524 0.106775 0.617708
0.029343 0.030205 0.090776 0.849677
0.729227 0.059928 0.147389 0.063456
0.844713 0.027779 0.081408 0.046100
0.403314 0.188054 0.127017 0.281615
0.061805 0.027738 0.866607 0.043850
0.936343 0.023966 0.019195 0.020496
0.250000 0.250000 0.250000 0.250000

MOTIF 142 random
letter-probability matrix: alength= 4 w= 19
0.264325 0.104498 0.328478 0.302698
0.097992 0.576568 0.086274 0.239165
0.117282 0.101997 0.209786 0.570936
0.077087 0.057440 0.079667 0.785806
0.249444 0.242173 0.102958 0.405425
0.250000 0.250000 0.250000 0.250000
0.804613 0.054823 0.086545 0.054019
0.129971 0.216852 0.406031 0.247146
0.177223 0.092041 0.183235 0.547501
0.517819 0.208174 0.140289 0.133717
0.052544 0.063871 0.074531 0.809055
0.481131 0.213522 0.156716 0.148632
0.191629 0.302668 0.289749 0.215955
0.250000 0.250000 0.250000 0.250000
0.074200 0.017537 0.876831 0.031433
0.180517 0.084284 0.623794 0.111405
0.130639 0.173512 0.524803 0.171046
0.545396 0.264757 0.069531 0.120316
0.501885 0.182776 0.247941 0.067397

MOTIF 143 random
letter-probability matrix: alength= 4 w= 28
0.056003 0.053502 0.041440 0.849055
0.836482 0.062049 0.045154 0.056315
0.105377 0.047578 0.772283 0.074762
0.151777 0.196188 0.245499 0.406536
0.350488 0.146889 0.186009 0.316614
0.347243 0.127761 0.302645 0.222351
0.194771 0.275839 0.165109 0.364281
0.587584 0.113135 0.171134 0.128148
0.236344 0.284347 0.158667 0.320643
0.049122 0.029511 0.900135 0.021232
0.056065 0.041883 0.037411 0.864641
0.812240 0.058375 0.078396 0.050989
0.265670 0.070645 0.073465 0.590219
0.026909 0.066735 0.025928 0.880428
0.353944 0.127211 0.361119 0.157726
0.184213 0.225929 0.300504 0.289355
0.104227 0.177996 0.119066 0.598711
0.101317 0.752948 0.076208 0.069527
0.673917 0.053276 0.119944 0.152864
0.511025 0.160644 0.249136 0.079195
0.315157 0.290243 0.183660 0.210940
0.070777 0.048209 0.806740 0.074274
0.386161 0.262188 0.181035 0.170616
0.301036 0.337120 0.134264 0.227580
0.046173 0.111670 0.097210 0.744947
0.196044 0.406084 0.073822 0.324051
0.820547 0.058917 0.062330 0.058206
0.082608 0.058549 0.080657 0.778186

MOTIF 144 random
letter-probability matrix: alength= 4 w= 46
0.161346 0.333578 0.213682 0.291395
0.113741 0.104797 0.092384 0.689077
0.455176 0.238527 0.112372 0.193924
0.046820 0.031019 0.032498 0.889663
0.881811 0.051901 0.032931 0.033357
0.120222 0.553772 0.105018 0.220989
0.082964 0.087681 0.073560 0.755795
0.119470 0.057833 0.735349 0.087348
0.571995 0.183409 0.138290 0.106305
0.088068 0.094821 0.132061 0.685051
0.111341 0.089407 0.658903 0.140348
0.915949 0.023626 0.028750 0.031675
0.263614 0.129929 0.164593 0.441864
0.446363 0.228844 0.140112 0.184682
0.480786 0.095432 0.254579 0.169203
0.115336 0.476149 0.146268 0.262247
0.166531 0.115888 0.351379 0.366202
0.293459 0.197255 0.217453 0.291833
0.026595 0.025646 0.921220 0.026539
0.082192 0.562455 0.055645 0.299708
0.080731 0.076761 0.727440 0.115068
0.385549 0.180188 0.251743 0.182520
0.111656 0.051394 0.119560 0.717389
0.250000 0.250000 0.250000 0.250000
0.104814 0.642368 0.038067 0.214752
0.035440 0.090706 0.029824 0.844030
0.410205 0.184345 0.291820 0.113629
0.160528 0.101072 0.108549 0.629851
0.031783 0.018502 0.024599 0.925116
0.647459 0.132266 0.144898 0.075377
0.063236 0.346720 0.546905 0.043138
0.056191 0.036898 0.069618 0.837293
0.555357 0.217104 0.123889 0.103649
0.250000 0.250000 0.250000 0.250000
0.458146 0.214669 0.179205 0.147981
0.055407 0.871564 0.029415 0.043614
0.080320 0.041146 0.825005 0.053530
0.146189 0.113376 0.331614 0.408821
0.094726 0.037559 0.834641 0.033074
0.043328 0.659577 0.040283 0.256812
0.225027 0.090357 0.382734 0.301882
0.083996 0.746304 0.074137 0.095563
0.324265 0.118209 0.216973 0.340553
0.396008 0.165543 0.341795 0.096654
0.674644 0.142179 0.102720 0.080458
0.060736 0.834424 0.040673 0.064167

MOTIF 145 random
letter-probability matrix: alength= 4 w= 7
0.074376 0.562785 0.198957 0.163881
0.150933 0.171368 0.254579 0.423120
0.219150 0.384418 0.153130 0.243301
0.035230 0.036828 0.030657 0.897285
0.027152 0.018622 0.931089 0.023137
0.343376 0.213826 0.132767 0.310031
0.938786 0.020342 0.022096 0.018776

MOTIF 146 random
letter-probability matrix: alength= 4 w= 16
0.091667 0.048984 0.805936 0.053414
0.407056 0.231274 0.106201 0.255469
0.226543 0.215543 0.232375 0.325540
0.496480 0.256603 0.137536 0.109381
0.824030 0.055940 0.059302 0.060728
0.464204 0.217571 0.163042 0.155183
0.536006 0.238056 0.136406 0.089532
0.552239 0.149477 0.141787 0.156497
0.920986 0.026454 0.028644 0.023917
0.454316 0.214485 0.246446 0.084753
0.215722 0.135502 0.103626 0.545150
0.550633 0.293829 0.101190 0.054348
0.513253 0.205358 0.144894 0.136495
0.857962 0.038194 0.042788 0.061056
0.529106 0.217027 0.175620 0.078247
0.253796 0.287373 0.163324 0.295508

MOTIF 147 random
letter-probability matrix: alength= 4 w= 10
0.046384 0.075705 0.056714 0.821198
0.026359 0.019631 0.935304 0.018706
0.077252 0.378824 0.125267 0.418657
0.191492 0.268649 0.157795 0.382064
0.535039 0.254542 0.088056 0.122363
0.475202 0.220631 0.120102 0.184065
0.068654 0.046227 0.832481 0.052638
0.154047 0.532977 0.040576 0.272401
0.162849 0.234808 0.328182 0.274161
0.654322 0.149200 0.109580 0.086898

MOTIF 148 random
letter-probability matrix: alength= 4 w= 16
0.844450 0.061330 0.044990 0.049231
0.060292 0.044734 0.843382 0.051592
0.554437 0.222603 0.133052 0.089907
0.113671 0.605487 0.085910 0.194932
0.187856 0.080434 0.075651 0.656060
0.387785 0.130179 0.241595 0.240441
0.101989 0.090728 0.295330 0.511953
0.064265 0.059462 0.275749 0.600524
0.416140 0.144207 0.234819 0.204834
0.321238 0.184812 0.303289 0.190661
0.382105 0.149226 0.272670 0.195999
0.646568 0.096756 0.146510 0.110165
0.075025 0.095445 0.165947 0.663583
0.434102 0.197528 0.235835 0.132535
0.029219 0.027759 0.909555 0.033467
0.362237 0.252782 0.191686 0.193295

MOTIF 149 random
letter-probability matrix: alength= 4 w= 7
0.038538 0.739119 0.023615 0.198728
0.587630 0.155756 0.134159 0.122455
0.712077 0.037574 0.044800 0.205549
0.032105 0.191494 0.038839 0.737562
0.215063 0.133188 0.126262 0.525488
0.644253 0.082741 0.142010 0.130996
0.206775 0.101010 0.343882 0.348333

MOTIF 150 random
letter-probability matrix: alength= 4 w= 13
0.250000 0.250000 0.250000 0.250000
0.409115 0.174076 0.267378 0.149432
0.025890 0.024959 0.923316 0.025835
0.143672 0.139836 0.164866 0.551626
0.333724 0.137707 0.399473 0.129096
0.250000 0.250000 0.250000 0.250000
0.078596 0.750953 0.081437 0.089014
0.064175 0.084478 0.055269 0.796078
0.083260 0.572954 0.100767 0.243018
0.023822 0.020472 0.929885 0.025820
0.879016 0.041251 0.032478 0.047254
0.064770 0.043361 0.823750 0.068118
0.139606 0.085232 0.700101 0.075061

MOTIF 151 random
letter-probability matrix: alength= 4 w= 22
0.530925 0.176115 0.114467 0.178494
0.068326 0.134018 0.060498 0.737159
0.250000 0.250000 0.250000 0.250000
0.196958 0.122274 0.136922 0.543846
0.081717 0.049220 0.161543 0.707520
0.088197 0.744050 0.081689 0.086063
0.302166 0.220820 0.136989 0.340024
0.070993 0.037739 0.044999 0.846269
0.057234 0.408640 0.047468 0.486658
0.200824 0.454131 0.165985 0.179061
0.055309 0.795397 0.017360 0.131934
0.424240 0.198297 0.113837 0.263626
0.118123 0.115065 0.610940 0.155872
0.111189 0.063948 0.748804 0.076059
0.774578 0.068302 0.091822 0.065298
0.059910 0.060414 0.098245 0.781431
0.704850 0.162714 0.066008 0.066429
0.349842 0.087432 0.414003 0.148722
0.074307 0.078818 0.110114 0.736761
0.129307 0.084919 0.642966 0.142809
0.111938 0.055791 0.736410 0.095860
0.171061 0.252549 0.210677 0.365714

MOTIF 152 random
letter-probability matrix: alength= 4 w= 7
0.102685 0.581113 0.053698 0.262505
0.097918 0.755185 0.073726 0.073171
0.250000 0.250000 0.250000 0.250000
0.294688 0.114217 0.250417 0.340677
0.230315 0.225508 0.327087 0.217090
0.099743 0.625163 0.072933 0.202161
0.395965 0.255445 0.223680 0.124911

MOTIF 153 random
letter-probability matrix: alength= 4 w= 7
0.089175 0.070771 0.093436 0.746617
0.057428 0.675090 0.098783 0.168698
0.163845 0.129726 0.096935 0.609494
0.476810 0.307509 0.074680 0.141001
0.152175 0.126377 0.059458 0.661990
0.250000 0.250000 0.250000 0.250000
0.116449 0.133001 0.114600 0.635950

MOTIF 154 random
letter-probability matrix: alength= 4 w= 22
0.412575 0.192395 0.223008 0.172022
0.061093 0.094932 0.125484 0.718491
0.128390 0.110859 0.536222 0.224529
0.050211 0.033638 0.035198 0.880953
0.073994 0.023019 0.875239 0.027747
0.215427 0.488546 0.136027 0.160000
0.148468 0.244340 0.127713 0.479480
0.093367 0.053550 0.192350 0.660733
0.035337 0.025635 0.905933 0.033095
0.492465 0.084894 0.363970 0.058671
0.929643 0.018593 0.029661 0.022103
0.491869 0.293009 0.123758 0.091364
0.757767 0.073714 0.097919 0.070600
0.263881 0.063622 0.581408 0.091089
0.250000 0.250000 0.250000 0.250000
0.557986 0.159006 0.120049 0.162959
0.119107 0.320440 0.078306 0.482147
0.250000 0.250000 0.250000 0.250000
0.676107 0.053507 0.087111 0.183275
0.160677 0.074940 0.167040 0.597342
0.262492 0.037773 0.661923 0.037812
0.086735 0.144224 0.202109 0.566932

MOTIF 155 random
letter-probability matrix: alength= 4 w= 13
0.856209 0.042272 0.052064 0.049455
0.895510 0.031427 0.044171 0.028892
0.123247 0.122672 0.097783 0.656297
0.119470 0.057833 0.735349 0.087348
0.131024 0.116980 0.124742 0.627254
0.368253 0.189431 0.255256 0.187060
0.562446 0.291766 0.095771 0.050018
0.056170 0.074528 0.044594 0.824708
0.112001 0.074716 0.076415 0.736868
0.220857 0.238403 0.415467 0.125273
0.282218 0.095252 0.393448 0.229082
0.059435 0.704678 0.085754 0.150132
0.040307 0.031248 0.066573 0.861872

MOTIF 156 random
letter-probability matrix: alength= 4 w= 13
0.141575 0.114273 0.125667 0.618485
0.075516 0.252597 0.090938 0.580949
0.103631 0.358123 0.151081 0.387165
0.811744 0.055757 0.076908 0.055591
0.083879 0.029696 0.842854 0.043571
0.048420 0.050508 0.825907 0.075165
0.907387 0.028318 0.035089 0.029206
0.149381 0.440837 0.148281 0.261501
0.056112 0.022651 0.409383 0.511855
0.872900 0.037090 0.051907 0.038103
0.126048 0.084292 0.658654 0.131005
0.358151 0.201952 0.238986 0.200910
0.185881 0.203936 0.243948 0.366235

MOTIF 157 random
letter-probability matrix: alength= 4 w= 22
0.035535 0.022498 0.027827 0.914141
0.198032 0.167586 0.267882 0.366501
0.068917 0.067624 0.807800 0.055659
0.584282 0.104158 0.152530 0.159031
0.090936 0.035360 0.817859 0.055845
0.478547 0.317346 0.076218 0.127889
0.428410 0.111861 0.321102 0.138627
0.807356 0.053476 0.069201 0.069967
0.034360 0.025415 0.910854 0.029371
0.162087 0.267545 0.270658 0.299710
0.157301 0.199370 0.094622 0.548706
0.755939 0.057564 0.125849 0.060648
0.040733 0.023540 0.907706 0.028021
0.917349 0.026818 0.027181 0.028652
0.938058 0.018761 0.024229 0.018951
0.284387 0.271494 0.237305 0.206814
0.078194 0.138323 0.061421 0.722062
0.478608 0.233268 0.178010 0.110115
0.155939 0.158314 0.358316 0.327431
0.138484 0.177814 0.053218 0.630484
0.076755 0.059159 0.099922 0.764164
0.395144 0.195547 0.233230 0.176078

MOTIF 158 random
letter-probability matrix: alength= 4 w= 19
0.250000 0.250000 0.250000 0.250000
0.023265 0.018777 0.938829 0.019130
0.093931 0.042867 0.784326 0.078876
0.440766 0.192164 0.104850 0.262220
0.144275 0.207067 0.118526 0.530133
0.189753 0.233645 0.207401 0.369201
0.050498 0.023973 0.897088 0.028442
0.064473 0.815700 0.055451 0.064376
0.029961 0.018439 0.921954 0.029646
0.186978 0.194814 0.319542 0.298666
0.063205 0.058778 0.830628 0.047389
0.153945 0.238161 0.138152 0.469742
0.061160 0.798860 0.065050 0.074930
0.064846 0.737541 0.070786 0.126827
0.075853 0.346575 0.097503 0.480070
0.099180 0.118178 0.162109 0.620533
0.423982 0.209811 0.144328 0.221879
0.112840 0.124869 0.257545 0.504745
0.021254 0.018928 0.018820 0.940998

MOTIF 159 random
letter-probability matrix: alength= 4 w= 31
0.531818 0.263086 0.134809 0.070287
0.595039 0.136955 0.209536 0.058471
0.173491 0.079329 0.446269 0.300911
0.042103 0.083088 0.303254 0.571555
0.189757 0.210432 0.375717 0.224094
0.229188 0.142547 0.203286 0.424979
0.219150 0.384418 0.153130 0.243301
0.343182 0.189896 0.287945 0.178976
0.042910 0.039780 0.048292 0.869018
0.217005 0.144843 0.346859 0.291293
0.255922 0.101735 0.345195 0.297148
0.250000 0.250000 0.250000 0.250000
0.223413 0.236336 0.406269 0.133982
0.502173 0.264980 0.159162 0.073684
0.498031 0.077749 0.188612 0.235608
0.020147 0.025253 0.018718 0.935882
0.166243 0.207216 0.260988 0.365553
0.060401 0.026891 0.874613 0.038094
0.250000 0.250000 0.250000 0.250000
0.116086 0.064391 0.120269 0.699254
0.155603 0.160264 0.082516 0.601618
0.128390 0.110859 0.536222 0.224529
0.046873 0.240008 0.049204 0.663914
0.070758 0.080908 0.093311 0.755023
0.096883 0.460792 0.058301 0.384023
0.100370 0.150900 0.116692 0.632038
0.723593 0.131795 0.072128 0.072484
0.479636 0.172023 0.240388 0.107953
0.103186 0.157093 0.111194 0.628528
0.131576 0.488825 0.169504 0.210095
0.051513 0.054329 0.788834 0.105324

MOTIF 160 random
letter-probability matrix: alength= 4 w= 7
0.394395 0.222896 0.155925 0.226784
0.117712 0.050605 0.079476 0.752207
0.599267 0.119557 0.231019 0.050158
0.566588 0.224058 0.136691 0.072663
0.312259 0.239685 0.244788 0.203269
0.175380 0.350695 0.180489 0.293436
0.106713 0.083156 0.617440 0.192690

MOTIF 161 random
letter-probability matrix: alength= 4 w= 19
0.084776 0.343940 0.106853 0.464431
0.126492 0.064921 0.064209 0.744378
0.188123 0.432801 0.158246 0.220829
0.404065 0.121205 0.303561 0.171170
0.091121 0.132829 0.700928 0.075122
0.165701 0.186784 0.179559 0.467956
0.059969 0.049221 0.044954 0.845856
0.089790 0.043436 0.173758 0.693016
0.091996 0.691470 0.149666 0.066867
0.095124 0.206876 0.588558 0.109441
0.099308 0.052617 0.780621 0.067455
0.108446 0.449610 0.081748 0.360196
0.326193 0.200493 0.282353 0.190961
0.171664 0.103538 0.170221 0.554577
0.027422 0.022239 0.931704 0.018634
0.417021 0.116148 0.172158 0.294673
0.093374 0.678580 0.098769 0.129276
0.178258 0.049540 0.716599 0.055603
0.143177 0.031142 0.795308 0.030373

MOTIF 162 random
letter-probability matrix: alength= 4 w= 22
0.155444 0.106749 0.260915 0.476892
0.029882 0.018652 0.932573 0.018893
0.230491 0.305173 0.240093 0.224243
0.443310 0.284988 0.091003 0.180699
0.181717 0.182543 0.205122 0.430617
0.227591 0.062253 0.552257 0.157899
0.043282 0.022233 0.905805 0.028681
0.250000 0.250000 0.250000 0.250000
0.705689 0.151517 0.082311 0.060483
0.604000 0.260148 0.072840 0.063012
0.240690 0.328366 0.130545 0.300399
0.030123 0.108157 0.023696 0.838023
0.317612 0.267182 0.175642 0.239564
0.622850 0.145319 0.138070 0.093762
0.105116 0.068404 0.752526 0.073954
0.032799 0.076756 0.031678 0.858768
0.113258 0.297368 0.125031 0.464343
0.768690 0.050014 0.106169 0.075128
0.242675 0.193814 0.401902 0.161609
0.097668 0.447397 0.163506 0.291430
0.266529 0.245625 0.313191 0.174655
0.290992 0.077619 0.185113 0.446276

MOTIF 163 random
letter-probability matrix: alength= 4 w= 25
0.033645 0.019905 0.922800 0.023649
0.092419 0.154171 0.074420 0.678991
0.328983 0.179682 0.154987 0.336348
0.413675 0.271810 0.170933 0.143582
0.157587 0.100071 0.636512 0.105830
0.024671 0.019083 0.931890 0.024356
0.318149 0.148263 0.324719 0.208870
0.045966 0.204303 0.051141 0.698591
0.762625 0.073933 0.093717 0.069725
0.483504 0.155605 0.268000 0.092892
0.250000 0.250000 0.250000 0.250000
0.340949 0.245195 0.229173 0.184683
0.043117 0.028386 0.070606 0.857891
0.110843 0.054963 0.739379 0.094814
0.072469 0.201750 0.149645 0.576136
0.058572 0.030862 0.562403 0.348163
0.417153 0.144596 0.360196 0.078056
0.371891 0.279352 0.218223 0.130534
0.071138 0.034246 0.815466 0.079150
0.250000 0.250000 0.250000 0.250000
0.188650 0.254812 0.182842 0.373696
0.076134 0.050035 0.835682 0.038149
0.937590 0.019927 0.023731 0.018752
0.134452 0.197681 0.155104 0.512763
0.090988 0.078535 0.078216 0.752261

MOTIF 164 random
letter-probability matrix: alength= 4 w= 7
0.812240 0.058375 0.078396 0.050989
0.237075 0.287458 0.136956 0.338512
0.109923 0.105001 0.057227 0.727849
0.250000 0.250000 0.250000 0.250000
0.250000 0.250000 0.250000 0.250000
0.074996 0.021676 0.233899 0.669429
0.245638 0.121184 0.216267 0.416911

MOTIF 165 random
letter-probability matrix: alength= 4 w= 37
0.250000 0.250000 0.250000 0.250000
0.250000 0.250000 0.250000 0.250000
0.639248 0.093135 0.138466 0.129150
0.035433 0.026470 0.911617 0.026480
0.069117 0.237502 0.105508 0.587873
0.223908 0.326370 0.164307 0.285415
0.327643 0.072509 0.533616 0.066232
0.074893 0.041281 0.844529 0.039296
0.250000 0.250000 0.250000 0.250000
0.250000 0.250000 0.250000 0.250000
0.407710 0.214136 0.168283 0.209870
0.200310 0.200985 0.219122 0.379583
0.161546 0.266483 0.129262 0.442709
0.069614 0.103572 0.041974 0.784840
0.581333 0.078662 0.271757 0.068247
0.709809 0.091209 0.112353 0.086629
0.254858 0.123772 0.209666 0.411704
0.059827 0.053486 0.843158 0.043529
0.049051 0.024971 0.899280 0.026697
0.339952 0.173522 0.253909 0.232617
0.157326 0.208784 0.192643 0.441246
0.927699 0.023515 0.027559 0.021227
0.450411 0.201284 0.234989 0.113316
0.250000 0.250000 0.250000 0.250000
0.277408 0.286524 0.235946 0.200121
0.271626 0.182109 0.286254 0.260011
0.358548 0.146403 0.311368 0.183681
0.150242 0.406370 0.216927 0.226460
0.425474 0.200198 0.130459 0.243869
0.557895 0.213762 0.098206 0.130137
0.269971 0.178542 0.270619 0.280869
0.099590 0.072823 0.724004 0.103583
0.496179 0.177242 0.219942 0.106636
0.050772 0.026082 0.895286 0.027860
0.806876 0.070024 0.055337 0.067763
0.587927 0.120576 0.111647 0.179850
0.923946 0.025080 0.026601 0.024372

MOTIF 166 random
letter-probability matrix: alength= 4 w= 13
0.320383 0.151131 0.289842 0.238644
0.311769 0.269713 0.191411 0.227108
0.915534 0.035554 0.020168 0.028744
0.039667 0.030399 0.031715 0.898218
0.057525 0.387624 0.050456 0.504395
0.639248 0.093135 0.138466 0.129150
0.072286 0.042335 0.838726 0.046653
0.250000 0.250000 0.250000 0.250000
0.347432 0.470981 0.096853 0.084734
0.834180 0.056755 0.055226 0.053839
0.116840 0.063791 0.696299 0.123070
0.140951 0.126762 0.333728 0.398560
0.323252 0.120825 0.241224 0.314699

MOTIF 167 random
letter-probability matrix: alength= 4 w= 7
0.034150 0.040323 0.880833 0.044694
0.038802 0.070387 0.843766 0.047045
0.360310 0.285706 0.216279 0.137706
0.127222 0.069631 0.668824 0.134323
0.254112 0.115765 0.120895 0.509228
0.125326 0.458442 0.202285 0.213948
0.223776 0.246250 0.127828 0.402146

MOTIF 168 random
letter-probability matrix: alength= 4 w= 13
0.279882 0.286682 0.295110 0.138327
0.336421 0.123476 0.237447 0.302655
0.941087 0.019411 0.020681 0.018822
0.185115 0.146627 0.222135 0.446123
0.099799 0.071953 0.683701 0.144547
0.034815 0.036190 0.894274 0.034722
0.117253 0.187495 0.226041 0.469212
0.220606 0.154397 0.301382 0.323615
0.025778 0.037218 0.912037 0.024967
0.930434 0.018609 0.021768 0.029189
0.708850 0.131549 0.074774 0.084827
0.329224 0.226222 0.120637 0.323916
0.259259 0.175264 0.267376 0.298101

MOTIF 169 random
letter-probability matrix: alength= 4 w= 16
0.095124 0.206876 0.588558 0.109441
0.266284 0.102753 0.413403 0.217560
0.086339 0.066424 0.742581 0.104655
0.515572 0.209334 0.140906 0.134188
0.171819 0.293607 0.430798 0.103776
0.037886 0.835209 0.034917 0.091988
0.031411 0.080110 0.858498 0.029981
0.083657 0.057226 0.739169 0.119947
0.367666 0.133871 0.254518 0.243945
0.118014 0.206942 0.129872 0.545172
0.246506 0.200752 0.159907 0.392834
0.018323 0.042695 0.022827 0.916155
0.217626 0.282788 0.221649 0.277938
0.704850 0.162714 0.066008 0.066429
0.160459 0.097490 0.574255 0.167797
0.154047 0.532977 0.040576 0.272401

MOTIF 170 random
letter-probability matrix: alength= 4 w= 25
0.097858 0.633628 0.104674 0.163840
0.437390 0.310390 0.091963 0.160258
0.045852 0.030489 0.018111 0.905548
0.216289 0.155906 0.413977 0.213828
0.143609 0.275257 0.172061 0.409074
0.432813 0.171641 0.180518 0.215028
0.821166 0.053985 0.055555 0.069294
0.103776 0.104477 0.093987 0.697760
0.930127 0.023036 0.024469 0.022369
0.319290 0.264633 0.120356 0.295720
0.234884 0.325730 0.249806 0.189579
0.398836 0.352959 0.127435 0.120770
0.043282 0.022233 0.905805 0.028681
0.027145 0.026836 0.020346 0.925673
0.159339 0.097593 0.600207 0.142861
0.170197 0.182420 0.091537 0.555846
0.868009 0.040058 0.046996 0.044937
0.884490 0.039609 0.037956 0.037944
0.671789 0.163648 0.086946 0.077617
0.387218 0.124252 0.408924 0.079605
0.292022 0.115544 0.258603 0.333831
0.070699 0.088351 0.088641 0.752308
0.637978 0.089985 0.210205 0.061832
0.358378 0.077720 0.267534 0.296368
0.157954 0.254583 0.104605 0.482858

MOTIF 171 random
letter-probability matrix: alength= 4 w= 19
0.024025 0.018768 0.938397 0.018810
0.613480 0.059995 0.186369 0.140157
0.853207 0.047415 0.055774 0.043604
0.290651 0.069725 0.178303 0.461320
0.482656 0.267725 0.167343 0.082276
0.062196 0.054701 0.048635 0.834468
0.099776 0.122395 0.086699 0.691130
0.237789 0.070245 0.566645 0.125321
0.036707 0.899375 0.024635 0.039283
0.250000 0.250000 0.250000 0.250000
0.046232 0.036775 0.033096 0.883897
0.448799 0.163570 0.184130 0.203501
0.321752 0.116081 0.325086 0.237081
0.529492 0.296776 0.111092 0.062639
0.401020 0.217567 0.269674 0.111739
0.143663 0.112925 0.049344 0.694068
0.889496 0.044198 0.038693 0.027614
0.145336 0.336285 0.208963 0.309416
0.464918 0.084781 0.288615 0.161686

MOTIF 172 random
letter-probability matrix: alength= 4 w= 13
0.366324 0.134454 0.313553 0.185669
0.084382 0.259842 0.200561 0.455215
0.078782 0.114201 0.049101 0.757915
0.041886 0.048735 0.028463 0.880916
0.062007 0.711224 0.085381 0.141388
0.137244 0.092441 0.619644 0.150671
0.916016 0.020002 0.044444 0.019538
0.398534 0.139810 0.250180 0.211476
0.112741 0.106690 0.499677 0.280892
0.686610 0.058097 0.050074 0.205219
0.073454 0.044016 0.062000 0.820530
0.480837 0.246807 0.188629 0.083728
0.629620 0.245523 0.059478 0.065379

MOTIF 173 random
letter-probability matrix: alength= 4 w= 16
0.093810 0.080321 0.074795 0.751075
0.264572 0.138680 0.314017 0.282731
0.922223 0.018444 0.026837 0.032495
0.027498 0.896329 0.024723 0.051449
0.044104 0.864627 0.041364 0.049905
0.073277 0.611740 0.060394 0.254589
0.207220 0.065419 0.569021 0.158341
0.096546 0.095128 0.720297 0.088029
0.042571 0.094864 0.056168 0.806397
0.068181 0.049927 0.810199 0.071693
0.284063 0.105121 0.225599 0.385217
0.112078 0.114878 0.130929 0.642115
0.438874 0.166543 0.185735 0.208848
0.365321 0.160967 0.284801 0.188912
0.155264 0.217645 0.099191 0.527900
0.041611 0.034500 0.039887 0.884002

MOTIF 174 random
letter-probability matrix: alength= 4 w= 10
0.161925 0.081442 0.509775 0.246858
0.095124 0.206876 0.588558 0.109441
0.115996 0.063095 0.668786 0.152123
0.934011 0.023296 0.022493 0.020200
0.869275 0.034693 0.052996 0.043036
0.048515 0.020024 0.902155 0.029306
0.033546 0.045325 0.883692 0.037437
0.643961 0.127439 0.125869 0.102731
0.218536 0.107583 0.492475 0.181405
0.146560 0.075191 0.674517 0.103733

MOTIF 175 random
letter-probability matrix: alength= 4 w= 25
0.091384 0.225427 0.344044 0.339145
0.374285 0.173261 0.172012 0.280442
0.346504 0.238955 0.298461 0.116079
0.246506 0.157740 0.366775 0.228978
0.250000 0.250000 0.250000 0.250000
0.516928 0.096927 0.229165 0.156981
0.155885 0.207086 0.233628 0.403401
0.018661 0.026494 0.933042 0.021803
0.038910 0.032690 0.883988 0.044412
0.051690 0.034791 0.036385 0.877135
0.178203 0.290962 0.177270 0.353566
0.324176 0.396082 0.225931 0.053812
0.684044 0.118307 0.121480 0.076168
0.306017 0.165530 0.209981 0.318472
0.028037 0.025171 0.030030 0.916762
0.078696 0.671604 0.072008 0.177693
0.079399 0.652405 0.151793 0.116403
0.379384 0.307456 0.210098 0.103062
0.246184 0.184345 0.162088 0.407383
0.398251 0.225967 0.134377 0.241406
0.142885 0.374932 0.187237 0.294946
0.350628 0.396462 0.163700 0.089210
0.388662 0.228628 0.243680 0.139030
0.427103 0.092751 0.387851 0.092295
0.481686 0.248085 0.127406 0.142823

MOTIF 176 random
letter-probability matrix: alength= 4 w= 7
0.318129 0.264618 0.122175 0.295077
0.194469 0.153054 0.066399 0.586078
0.219994 0.436352 0.160268 0.183386
0.110173 0.417834 0.144697 0.327295
0.104202 0.016938 0.846888 0.031973
0.103357 0.028349 0.848275 0.020019
0.040845 0.031990 0.888768 0.038397

MOTIF 177 random
letter-probability matrix: alength= 4 w= 34
0.140184 0.170698 0.219790 0.469328
0.149973 0.234423 0.095018 0.520587
0.091203 0.720137 0.055858 0.132802
0.115635 0.249702 0.135619 0.499044
0.288438 0.112777 0.361861 0.236925
0.115677 0.057183 0.142960 0.684180
0.098656 0.234692 0.072998 0.593654
0.362220 0.215327 0.247793 0.174661
0.017854 0.025047 0.064399 0.892700
0.374268 0.223869 0.220414 0.181449
0.103720 0.060184 0.100348 0.735748
0.189737 0.254450 0.204347 0.351466
0.475863 0.379779 0.056667 0.087691
0.169543 0.113438 0.389968 0.327051
0.032593 0.026867 0.913217 0.027322
0.061032 0.064103 0.756793 0.118072
0.469884 0.114723 0.299438 0.115956
0.493153 0.157321 0.154150 0.195377
0.120787 0.089454 0.627226 0.162533
0.694853 0.117734 0.097146 0.090267
0.050981 0.021972 0.062080 0.864968
0.380164 0.186501 0.219461 0.213874
0.115585 0.094148 0.065766 0.724501
0.124170 0.099289 0.161658 0.614882
0.070298 0.067470 0.053634 0.808598
0.069558 0.054577 0.824361 0.051504
0.577797 0.230025 0.103232 0.088946
0.927286 0.025270 0.028899 0.018546
0.562446 0.291766 0.095771 0.050018
0.294300 0.277639 0.171821 0.256241
0.070639 0.039678 0.847674 0.042010
0.038404 0.039178 0.879258 0.043160
0.122207 0.091935 0.625755 0.160103
0.066351 0.126619 0.710513 0.096518

MOTIF 178 random
letter-probability matrix: alength= 4 w= 25
0.072083 0.088963 0.104731 0.734222
0.617748 0.110482 0.186293 0.085477
0.382090 0.148253 0.320870 0.148787
0.135706 0.091779 0.122742 0.649773
0.046260 0.030561 0.865828 0.057351
0.123992 0.092360 0.080153 0.703495
0.464196 0.217573 0.163045 0.155186
0.089088 0.094092 0.087432 0.729388
0.437390 0.310390 0.091963 0.160258
0.250000 0.250000 0.250000 0.250000
0.823709 0.052079 0.058013 0.066199
0.074659 0.053077 0.806019 0.066246
0.084195 0.029870 0.842142 0.043793
0.340361 0.158932 0.235991 0.264716
0.032071 0.050903 0.021737 0.895290
0.046676 0.104463 0.804019 0.044843
0.458563 0.151628 0.254763 0.135046
0.033596 0.025045 0.907273 0.034087
0.372126 0.227740 0.111960 0.288174
0.193476 0.179711 0.367473 0.259340
0.130137 0.310274 0.323872 0.235717
0.783907 0.062906 0.087874 0.065313
0.629346 0.134463 0.130196 0.105995
0.065121 0.028102 0.871981 0.034796
0.159157 0.151047 0.121262 0.568534

MOTIF 179 random
letter-probability matrix: alength= 4 w= 10
0.559240 0.049009 0.241010 0.150740
0.482368 0.196387 0.170120 0.151126
0.587050 0.205619 0.087833 0.119498
0.414297 0.201921 0.119510 0.264272
0.088123 0.139879 0.091328 0.680670
0.142218 0.162599 0.169990 0.525193
0.043324 0.876421 0.034769 0.045486
0.846941 0.048858 0.048785 0.055415
0.035478 0.018335 0.916745 0.029442
0.115872 0.070542 0.685503 0.128082

MOTIF 180 random
letter-probability matrix: alength= 4 w= 10
0.492614 0.181284 0.215883 0.110219
0.347142 0.292029 0.252835 0.107994
0.725383 0.058305 0.151025 0.065287
0.018734 0.019842 0.936717 0.024707
0.650351 0.095457 0.110181 0.144011
0.127014 0.113815 0.109726 0.649444
0.104738 0.120380 0.174480 0.600401
0.064273 0.139811 0.081051 0.714865
0.048277 0.034807 0.887577 0.029339
0.078782 0.114201 0.049101 0.757915

MOTIF 181 random
letter-probability matrix: alength= 4 w= 16
0.028604 0.021566 0.931206 0.018624
0.068376 0.803219 0.112340 0.016064
0.587050 0.205619 0.087833 0.119498
0.034768 0.848244 0.037019 0.079968
0.364764 0.231123 0.274846 0.129267
0.347112 0.316268 0.206805 0.129816
0.240554 0.113563 0.163925 0.481957
0.429045 0.278204 0.178924 0.113828
0.122688 0.052427 0.686934 0.137951
0.065628 0.036116 0.849493 0.048764
0.180213 0.207483 0.421988 0.190315
0.088494 0.179219 0.067059 0.665228
0.544053 0.094869 0.252283 0.108795
0.291547 0.209415 0.351810 0.147228
0.026919 0.051963 0.026807 0.894311
0.250000 0.250000 0.250000 0.250000

MOTIF 182 random
letter-probability matrix: alength= 4 w= 7
0.053719 0.047562 0.062639 0.836079
0.017907 0.026125 0.873965 0.082003
0.406036 0.154905 0.281745 0.157315
0.691292 0.070536 0.122475 0.115697
0.113190 0.297370 0.124964 0.464477
0.052094 0.040946 0.048392 0.858568
0.045739 0.039256 0.880273 0.034733

MOTIF 183 random
letter-probability matrix: alength= 4 w= 7
0.250000 0.250000 0.250000 0.250000
0.311746 0.141337 0.315788 0.231129
0.048277 0.034807 0.887577 0.029339
0.155227 0.449776 0.120204 0.274793
0.395471 0.283484 0.119937 0.201108
0.606788 0.259380 0.071800 0.062032
0.173018 0.147736 0.344807 0.334439

MOTIF 184 random
letter-probability matrix: alength= 4 w= 7
0.704850 0.162714 0.066008 0.066429
0.885411 0.042284 0.035169 0.037136
0.106495 0.530113 0.090686 0.272706
0.498366 0.009967 0.468488 0.023179
0.055762 0.041496 0.059191 0.843551
0.042635 0.073327 0.743374 0.140664
0.463785 0.132391 0.328250 0.075574

MOTIF 185 random
letter-probability matrix: alength= 4 w= 22
0.192560 0.067657 0.224115 0.515668
0.565366 0.170825 0.176948 0.086860
0.155733 0.475141 0.188779 0.180348
0.226595 0.142135 0.097775 0.533495
0.038323 0.042513 0.854766 0.064398
0.113297 0.078115 0.218931 0.589657
0.212855 0.175967 0.214229 0.396949
0.129555 0.278878 0.184202 0.407365
0.082954 0.075091 0.186336 0.655619
0.636114 0.164187 0.096970 0.102728
0.085811 0.240147 0.102855 0.571186
0.282782 0.145653 0.253678 0.317887
0.923874 0.030044 0.022674 0.023408
0.250000 0.250000 0.250000 0.250000
0.141563 0.269236 0.077790 0.511410
0.381712 0.304542 0.200930 0.112816
0.027684 0.031634 0.032487 0.908196
0.141927 0.120081 0.544078 0.193915
0.299645 0.223117 0.142417 0.334820
0.487591 0.155228 0.147150 0.210031
0.119229 0.710364 0.089892 0.080515
0.360733 0.129726 0.130447 0.379094

MOTIF 186 random
letter-probability matrix: alength= 4 w= 19
0.325271 0.146765 0.418143 0.109820
0.030655 0.022586 0.022419 0.924341
0.060866 0.099677 0.088261 0.751196
0.050465 0.045069 0.060917 0.843549
0.293826 0.210019 0.219872 0.276282
0.018575 0.021512 0.031178 0.928735
0.239982 0.129698 0.118912 0.511408
0.351877 0.275606 0.168550 0.203966
0.259334 0.231660 0.188874 0.320132
0.126048 0.084292 0.658654 0.131005
0.107368 0.170507 0.124710 0.597414
0.133306 0.425201 0.082188 0.359304
0.250000 0.250000 0.250000 0.250000
0.250000 0.250000 0.250000 0.250000
0.777661 0.069034 0.119575 0.033730
0.379301 0.229212 0.152077 0.239410
0.072992 0.121976 0.718447 0.086585
0.449840 0.306453 0.088815 0.154891
0.029340 0.837412 0.023537 0.109711

MOTIF 187 random
letter-probability matrix: alength= 4 w= 22
0.492281 0.212145 0.174985 0.120589
0.911868 0.022657 0.025928 0.039547
0.178211 0.184411 0.091465 0.545913
0.250000 0.250000 0.250000 0.250000
0.161069 0.176927 0.463192 0.198812
0.377863 0.077974 0.190345 0.353818
0.535283 0.206690 0.168291 0.089736
0.018766 0.021238 0.938276 0.021721
0.471369 0.164327 0.236573 0.127731
0.103848 0.766559 0.043025 0.086568
0.127602 0.461559 0.121024 0.289814
0.382740 0.087524 0.447432 0.082305
0.104144 0.120793 0.685481 0.089581
0.030462 0.025817 0.925216 0.018504
0.460699 0.105568 0.173735 0.259997
0.713498 0.114872 0.096509 0.075121
0.466668 0.171469 0.267078 0.094785
0.096908 0.037214 0.812891 0.052987
0.023245 0.043670 0.021594 0.911492
0.250000 0.250000 0.250000 0.250000
0.097372 0.071176 0.750406 0.081046
0.259710 0.229784 0.184125 0.326381

MOTIF 188 random
letter-probability matrix: alength= 4 w= 25
0.706891 0.137995 0.108432 0.046682
0.133488 0.079058 0.110366 0.677088
0.044912 0.024182 0.902786 0.028120
0.088233 0.168386 0.633978 0.109403
0.258115 0.446471 0.131880 0.163535
0.039342 0.037035 0.030459 0.893164
0.250000 0.250000 0.250000 0.250000
0.146156 0.113452 0.141430 0.598963
0.080435 0.096899 0.099594 0.723072
0.100176 0.079287 0.177700 0.642838
0.040555 0.025437 0.912425 0.021583
0.151569 0.091494 0.669094 0.087843
0.660519 0.110129 0.111217 0.118135
0.111324 0.192030 0.537115 0.159532
0.751988 0.101302 0.054327 0.092382
0.049657 0.731840 0.044546 0.173957
0.521133 0.210578 0.173149 0.095140
0.652999 0.096724 0.117603 0.132675
0.250000 0.250000 0.250000 0.250000
0.740383 0.077420 0.090706 0.091491
0.837017 0.045538 0.071625 0.045820
0.110829 0.094060 0.647465 0.147646
0.281535 0.231118 0.140323 0.347023
0.381749 0.097381 0.277613 0.243258
0.027526 0.020992 0.925673 0.025809

MOTIF 189 random
letter-probability matrix: alength= 4 w= 40
0.117374 0.354731 0.202794 0.325101
0.353369 0.114919 0.401792 0.129920
0.250000 0.250000 0.250000 0.250000
0.196264 0.035007 0.703723 0.065006
0.250000 0.250000 0.250000 0.250000
0.105503 0.574403 0.055975 0.264118
0.111646 0.619429 0.130086 0.138839
0.153947 0.208713 0.187749 0.449591
0.546747 0.246398 0.132704 0.074151
0.058836 0.119001 0.768338 0.053825
0.250000 0.250000 0.250000 0.250000
0.514708 0.199360 0.139046 0.146886
0.035389 0.022542 0.916760 0.025309
0.246369 0.125771 0.402082 0.225778
0.087053 0.159125 0.190544 0.563278
0.043450 0.018201 0.910038 0.028311
0.091485 0.077570 0.121767 0.709178
0.401306 0.277760 0.190916 0.130018
0.029146 0.268495 0.030109 0.672250
0.074988 0.044603 0.838060 0.042349
0.350567 0.337263 0.162772 0.149398
0.289737 0.116998 0.304976 0.288288
0.083500 0.037228 0.083317 0.795955
0.542859 0.164743 0.172617 0.119781
0.074028 0.064987 0.331284 0.529701
0.132709 0.206593 0.528623 0.132075
0.159886 0.141993 0.144369 0.553753
0.176584 0.134366 0.500693 0.188356
0.164077 0.141310 0.496973 0.197640
0.250000 0.250000 0.250000 0.250000
0.034834 0.037512 0.838348 0.089306
0.734482 0.085659 0.086676 0.093183
0.056992 0.094017 0.735920 0.113071
0.785390 0.079021 0.058025 0.077564
0.325438 0.043707 0.551022 0.079833
0.062310 0.058748 0.748857 0.130085
0.040588 0.891244 0.031593 0.036576
0.049217 0.035764 0.874504 0.040516
0.612526 0.145770 0.146091 0.095613
0.562136 0.259045 0.112537 0.066282

MOTIF 190 random
letter-probability matrix: alength= 4 w= 55
0.557958 0.215656 0.154190 0.072196
0.119978 0.269676 0.492897 0.117448
0.108694 0.090056 0.741688 0.059562
0.200148 0.138560 0.200074 0.461218
0.250000 0.250000 0.250000 0.250000
0.250000 0.250000 0.250000 0.250000
0.890643 0.031649 0.045144 0.032564
0.114374 0.180297 0.084377 0.620952
0.082328 0.090396 0.717928 0.109349
0.263471 0.124062 0.162608 0.449858
0.250000 0.250000 0.250000 0.250000
0.062709 0.037006 0.042169 0.858116
0.558868 0.210836 0.095133 0.135162
0.234896 0.034614 0.679029 0.051461
0.133572 0.042010 0.705547 0.118871
0.373763 0.362335 0.079093 0.184809
0.397232 0.263990 0.190731 0.148047
0.043638 0.021239 0.914988 0.020136
0.168295 0.133871 0.174570 0.523263
0.024928 0.038263 0.024653 0.912156
0.269961 0.120624 0.137737 0.471678
0.128405 0.251696 0.089088 0.530812
0.063242 0.044000 0.045843 0.846915
0.250000 0.250000 0.250000 0.250000
0.447016 0.284922 0.088992 0.179070
0.664424 0.094749 0.154529 0.086298
0.476531 0.183367 0.177012 0.163090
0.034481 0.085330 0.847228 0.032961
0.250000 0.250000 0.250000 0.250000
0.580399 0.239504 0.103772 0.076326
0.090415 0.130205 0.439393 0.339987
0.164156 0.137327 0.486894 0.211623
0.833554 0.049314 0.059980 0.057152
0.097714 0.228376 0.052236 0.621674
0.898235 0.030762 0.032868 0.038135
0.133563 0.105495 0.210821 0.550121
0.281567 0.201837 0.191030 0.325567
0.108175 0.324475 0.287006 0.280344
0.064776 0.031467 0.864441 0.039316
0.096908 0.037214 0.812891 0.052987
0.152877 0.115246 0.606029 0.125848
0.122845 0.074119 0.623128 0.179908
0.141246 0.556176 0.123459 0.179119
0.262201 0.102077 0.372095 0.263627
0.100115 0.069346 0.088954 0.741584
0.375690 0.195595 0.168693 0.260022
0.664917 0.090736 0.105304 0.139043
0.250000 0.250000 0.250000 0.250000
0.250000 0.250000 0.250000 0.250000
0.751889 0.069504 0.103471 0.075137
0.039786 0.044132 0.876793 0.039289
0.416548 0.331619 0.103576 0.148257
0.290242 0.275632 0.141263 0.292864
0.269935 0.388471 0.121994 0.219601
0.539672 0.181539 0.227527 0.051262

MOTIF 191 random
letter-probability matrix: alength= 4 w= 22
0.929643 0.018593 0.029661 0.022103
0.127534 0.114149 0.068231 0.690086
0.144967 0.103616 0.127742 0.623675
0.204741 0.178807 0.154553 0.461898
0.176754 0.151602 0.098148 0.573496
0.033259 0.020718 0.024527 0.921496
0.218659 0.236877 0.423686 0.120777
0.374122 0.272982 0.229662 0.123234
0.620050 0.092717 0.127597 0.159636
0.818758 0.058700 0.056443 0.066099
0.448665 0.291234 0.156313 0.103787
0.458812 0.135547 0.308015 0.097626
0.100268 0.490243 0.162049 0.247440
0.036060 0.041844 0.045310 0.876786
0.165554 0.190888 0.368384 0.275174
0.281776 0.101638 0.384926 0.231661
0.319764 0.026237 0.148002 0.505998
0.464962 0.125286 0.264158 0.145594
0.749120 0.076761 0.058901 0.115218
0.034295 0.020545 0.926627 0.018533
0.262596 0.162282 0.390607 0.184516
0.379525 0.092547 0.440667 0.087262

MOTIF 192 random
letter-probability matrix: alength= 4 w= 16
0.125061 0.024847 0.806368 0.043724
0.028552 0.033931 0.018383 0.919134
0.553810 0.090283 0.216672 0.139235
0.250000 0.250000 0.250000 0.250000
0.025673 0.037241 0.027614 0.909472
0.064866 0.722472 0.102744 0.109918
0.430749 0.093465 0.333124 0.142661
0.031332 0.024734 0.913502 0.030432
0.415765 0.111762 0.162599 0.309874
0.077828 0.092165 0.306924 0.523083
0.407353 0.161671 0.235043 0.195932
0.237909 0.239424 0.276582 0.246084
0.250000 0.250000 0.250000 0.250000
0.745719 0.078031 0.108847 0.067403
0.161339 0.174744 0.212268 0.451649
0.247844 0.022190 0.697309 0.032657

MOTIF 193 random
letter-probability matrix: alength= 4 w= 7
0.250000 0.250000 0.250000 0.250000
0.234449 0.146342 0.385122 0.234087
0.192712 0.268453 0.201781 0.337055
0.161115 0.255703 0.108128 0.475054
0.143201 0.040294 0.758192 0.058313
0.306491 0.144553 0.443825 0.105131
0.112023 0.187124 0.107361 0.593492

MOTIF 194 random
letter-probability matrix: alength= 4 w= 7
0.074988 0.044603 0.838060 0.042349
0.183617 0.137761 0.385291 0.293330
0.178654 0.132310 0.128644 0.560392
0.039541 0.032991 0.317585 0.609883
0.123359 0.137604 0.186402 0.552634
0.453884 0.051896 0.439922 0.054298
0.169983 0.605920 0.050910 0.173187

MOTIF 195 random
letter-probability matrix: alength= 4 w= 7
0.047107 0.816434 0.035052 0.101407
0.678591 0.046606 0.059362 0.215441
0.035585 0.038054 0.826845 0.099516
0.388327 0.122641 0.194960 0.294073
0.386598 0.237518 0.105706 0.270178
0.073932 0.832290 0.049402 0.044377
0.147983 0.147380 0.224597 0.480040

MOTIF 196 random
letter-probability matrix: alength= 4 w= 16
0.132819 0.030160 0.805342 0.031679
0.067200 0.729800 0.073234 0.129766
0.026763 0.033796 0.045026 0.894415
0.503307 0.312547 0.069268 0.114878
0.250000 0.250000 0.250000 0.250000
0.097243 0.489452 0.086607 0.326698
0.019658 0.018850 0.018992 0.942499
0.250000 0.250000 0.250000 0.250000
0.026640 0.928715 0.018574 0.026070
0.213812 0.321687 0.061455 0.403047
0.112268 0.563014 0.057478 0.267240
0.152590 0.117209 0.376256 0.353945
0.250000 0.250000 0.250000 0.250000
0.321492 0.386750 0.230420 0.061337
0.931614 0.030029 0.019725 0.018632
0.260311 0.212986 0.148138 0.378564

MOTIF 197 random
letter-probability matrix: alength= 4 w= 10
0.189699 0.096905 0.553968 0.159428
0.163892 0.141988 0.405388 0.288732
0.374122 0.272982 0.229662 0.123234
0.935386 0.018717 0.023034 0.022862
0.324785 0.239071 0.264749 0.171395
0.137401 0.086801 0.101384 0.674414
0.021401 0.018739 0.936926 0.022935
0.072979 0.032109 0.815228 0.079684
0.413826 0.208271 0.205686 0.172217
0.372722 0.066612 0.427938 0.132729

MOTIF 198 random
letter-probability matrix: alength= 4 w= 16
0.085438 0.058423 0.631326 0.224813
0.250000 0.250000 0.250000 0.250000
0.078384 0.102590 0.080237 0.738789
0.049803 0.018864 0.908811 0.022521
0.671279 0.178456 0.048177 0.102088
0.541313 0.220661 0.126669 0.111356
0.623198 0.221795 0.077623 0.077384
0.025148 0.918931 0.019397 0.036524
0.394432 0.235844 0.199506 0.170217
0.916280 0.027148 0.028237 0.028335
0.208130 0.257801 0.382889 0.151180
0.262463 0.094252 0.498060 0.145224
0.451187 0.202088 0.239421 0.107304
0.171359 0.049520 0.055691 0.723430
0.136053 0.071952 0.724533 0.067462
0.066670 0.039839 0.862126 0.031365

MOTIF 199 random
letter-probability matrix: alength= 4 w= 16
0.088342 0.216869 0.104666 0.590124
0.941087 0.019411 0.020681 0.018822
0.467822 0.166395 0.163357 0.202426
0.059447 0.650634 0.047802 0.242116
0.299811 0.073319 0.174243 0.452627
0.215016 0.124188 0.120894 0.539902
0.050316 0.027672 0.018079 0.903934
0.136418 0.134955 0.127431 0.601197
0.129463 0.063473 0.734978 0.072086
0.286848 0.365411 0.170049 0.177691
0.020051 0.923708 0.033414 0.022828
0.208622 0.167404 0.146136 0.477839
0.018732 0.021434 0.936592 0.023242
0.188687 0.297646 0.166355 0.347311
0.147183 0.064624 0.704406 0.083787
0.129307 0.084919 0.642966 0.142809

MOTIF 200 random
letter-probability matrix: alength= 4 w= 7
0.060118 0.036514 0.871831 0.031538
0.023838 0.056495 0.044403 0.875265
0.402549 0.036046 0.282351 0.279055
0.443281 0.194317 0.211272 0.151130
0.725505 0.079716 0.116025 0.078754
0.050037 0.027627 0.890406 0.031930
0.343971 0.214100 0.242662 0.199266

MOTIF 201 random
letter-probability matrix: alength= 4 w= 7
0.559153 0.132306 0.212893 0.095648
0.264826 0.102135 0.340970 0.292069
0.898372 0.028873 0.034722 0.038033
0.941780 0.018836 0.019118 0.020267
0.060512 0.085465 0.221977 0.632047
0.459072 0.330412 0.142158 0.068357
0.392876 0.159131 0.311315 0.136678

MOTIF 202 random
letter-probability matrix: alength= 4 w= 10
0.274035 0.172282 0.257292 0.296391
0.129733 0.550642 0.096078 0.223547
0.022585 0.886235 0.018152 0.073028
0.227990 0.316269 0.174245 0.281497
0.731682 0.108505 0.079671 0.080142
0.250000 0.250000 0.250000 0.250000
0.878036 0.038054 0.036982 0.046928
0.305926 0.338848 0.119175 0.236051
0.223012 0.081389 0.473599 0.222000
0.913029 0.028071 0.030290 0.028609

MOTIF 203 random
letter-probability matrix: alength= 4 w= 22
0.153312 0.080688 0.107953 0.658047
0.361764 0.221940 0.184173 0.232123
0.041118 0.024747 0.850100 0.084035
0.434851 0.285042 0.095712 0.184396
0.382231 0.170762 0.243089 0.203918
0.250000 0.250000 0.250000 0.250000
0.941087 0.019411 0.020681 0.018822
0.025693 0.921496 0.022819 0.029992
0.281101 0.180276 0.303063 0.235559
0.129317 0.494528 0.167527 0.208629
0.086529 0.041351 0.802349 0.069770
0.093929 0.099177 0.106978 0.699916
0.147981 0.159007 0.240485 0.452527
0.329915 0.233294 0.114563 0.322228
0.164237 0.085464 0.150103 0.600197
0.227436 0.338192 0.161431 0.272941
0.173125 0.116961 0.535079 0.174835
0.597537 0.224651 0.095924 0.081888
0.028403 0.039405 0.825980 0.106211
0.055371 0.034784 0.857905 0.051941
0.183395 0.301370 0.175525 0.339711
0.134075 0.061269 0.655289 0.149367

MOTIF 204 random
letter-probability matrix: alength= 4 w= 13
0.067375 0.092680 0.055026 0.784919
0.044912 0.024182 0.902786 0.028120
0.094727 0.227668 0.254705 0.422900
0.065142 0.061343 0.820418 0.053097
0.116518 0.146402 0.160069 0.577011
0.079819 0.357806 0.050925 0.511450
0.250000 0.250000 0.250000 0.250000
0.382740 0.087524 0.447432 0.082305
0.021969 0.025447 0.927664 0.024921
0.323764 0.200477 0.170871 0.304887
0.049001 0.026700 0.018124 0.906175
0.784328 0.073586 0.071838 0.070247
0.120509 0.075828 0.051808 0.751856

MOTIF 205 random
letter-probability matrix: alength= 4 w= 13
0.580795 0.214486 0.133741 0.070978
0.113549 0.062857 0.752837 0.070756
0.217256 0.232702 0.166147 0.383894
0.061046 0.038307 0.872300 0.028348
0.316613 0.393021 0.105398 0.184968
0.467159 0.187208 0.131183 0.214450
0.079773 0.145899 0.631811 0.142517
0.646701 0.073149 0.169295 0.110855
0.188213 0.132768 0.113329 0.565690
0.289657 0.117285 0.304845 0.288213
0.027459 0.019703 0.934155 0.018683
0.322987 0.201027 0.171634 0.304352
0.425134 0.117483 0.191173 0.266211

MOTIF 206 random
letter-probability matrix: alength= 4 w= 10
0.335687 0.126759 0.294879 0.242675
0.077134 0.513685 0.101852 0.307329
0.148127 0.133187 0.166635 0.552051
0.032620 0.025345 0.910556 0.031479
0.929122 0.022512 0.025626 0.022741
0.046820 0.031019 0.032498 0.889663
0.236615 0.079746 0.493454 0.190186
0.875361 0.029374 0.056315 0.038951
0.572866 0.281721 0.082190 0.063222
0.250000 0.250000 0.250000 0.250000

MOTIF 207 random
letter-probability matrix: alength= 4 w= 10
0.339629 0.178135 0.126335 0.355900
0.313463 0.146041 0.258416 0.282079
0.219933 0.141691 0.109953 0.528424
0.065613 0.466350 0.085592 0.382446
0.170980 0.167126 0.149949 0.511945
0.067159 0.059607 0.158182 0.715052
0.098797 0.061184 0.156743 0.683276
0.059275 0.052156 0.422849 0.465720
0.820462 0.061393 0.059797 0.058348
0.803072 0.048362 0.058086 0.090479

MOTIF 208 random
letter-probability matrix: alength= 4 w= 34
0.914936 0.021796 0.024982 0.038287
0.073230 0.747178 0.074922 0.104670
0.028257 0.889156 0.023224 0.059363
0.162284 0.124381 0.187633 0.525702
0.363948 0.106776 0.312486 0.216790
0.146331 0.176780 0.466097 0.210793
0.082242 0.055084 0.180125 0.682549
0.097392 0.187560 0.191740 0.523308
0.076633 0.137544 0.120199 0.665625
0.031685 0.018553 0.927644 0.022118
0.254021 0.141045 0.237304 0.367630
0.066169 0.781604 0.045368 0.106859
0.848128 0.041101 0.045903 0.064868
0.356794 0.154475 0.279559 0.209173
0.151948 0.107151 0.575884 0.165017
0.119452 0.191179 0.134273 0.555096
0.051563 0.046530 0.057265 0.844641
0.419059 0.107550 0.393056 0.080335
0.685697 0.104117 0.112365 0.097820
0.087981 0.613233 0.140122 0.158664
0.071379 0.077468 0.079710 0.771443
0.044329 0.048904 0.071006 0.835761
0.071157 0.089432 0.057858 0.781553
0.291388 0.162348 0.135518 0.410746
0.724866 0.101013 0.101403 0.072718
0.144198 0.150956 0.059019 0.645827
0.060368 0.016459 0.822971 0.100201
0.829377 0.048598 0.074958 0.047067
0.250000 0.250000 0.250000 0.250000
0.499030 0.319903 0.101176 0.079892
0.576985 0.161241 0.098014 0.163760
0.038424 0.023264 0.910881 0.027431
0.176131 0.251773 0.372072 0.200025
0.105965 0.433722 0.211070 0.249243

MOTIF 209 random
letter-probability matrix: alength= 4 w= 7
0.067590 0.123494 0.096144 0.712771
0.138484 0.177814 0.053218 0.630484
0.302544 0.152336 0.255661 0.289459
0.522144 0.126201 0.267367 0.084288
0.313583 0.119285 0.384050 0.183083
0.122617 0.264289 0.168382 0.444713
0.852733 0.051374 0.049315 0.046578

MOTIF 210 random
letter-probability matrix: alength= 4 w= 10
0.126616 0.199821 0.270483 0.403080
0.844443 0.041246 0.050962 0.063349
0.158878 0.041101 0.264952 0.535069
0.257918 0.190387 0.274524 0.277172
0.045352 0.030269 0.036356 0.888023
0.274746 0.144155 0.346587 0.234512
0.902542 0.023026 0.051743 0.022689
0.498982 0.077351 0.188278 0.235389
0.334241 0.224629 0.177871 0.263259
0.669298 0.158325 0.095988 0.076390

MOTIF 211 random
letter-probability matrix: alength= 4 w= 10
0.021838 0.027234 0.020322 0.930606
0.104092 0.051116 0.689498 0.155293
0.225415 0.341126 0.092049 0.341410
0.066390 0.066117 0.103570 0.763923
0.225050 0.235225 0.267721 0.272004
0.133673 0.145254 0.234345 0.486729
0.079983 0.617995 0.064919 0.237104
0.101172 0.158138 0.114716 0.625974
0.106983 0.084666 0.350995 0.457357
0.058385 0.045918 0.045652 0.850045

MOTIF 212 random
letter-probability matrix: alength= 4 w= 10
0.029349 0.018410 0.920478 0.031764
0.412355 0.113519 0.388047 0.086079
0.403850 0.278261 0.199803 0.118087
0.658422 0.185609 0.087901 0.068069
0.322507 0.314796 0.092197 0.270500
0.305593 0.226032 0.234233 0.234142
0.126222 0.157972 0.175806 0.539999
0.074644 0.264439 0.139375 0.521542
0.112023 0.187124 0.107361 0.593492
0.312884 0.211877 0.281851 0.193388

MOTIF 213 random
letter-probability matrix: alength= 4 w= 10
0.417152 0.157921 0.119381 0.305546
0.297460 0.099588 0.303544 0.299407
0.886421 0.035837 0.041034 0.036708
0.039496 0.039618 0.841407 0.079480
0.157695 0.414688 0.110366 0.317251
0.898507 0.023390 0.051085 0.027018
0.545158 0.180292 0.160658 0.113891
0.343436 0.239228 0.262446 0.154889
0.175334 0.084735 0.152404 0.587527
0.596177 0.118828 0.202344 0.082651

MOTIF 214 random
letter-probability matrix: alength= 4 w= 10
0.048731 0.043731 0.866095 0.041443
0.809738 0.051503 0.092705 0.046054
0.411983 0.270405 0.164376 0.153236
0.927228 0.027441 0.026787 0.018545
0.753882 0.075072 0.111386 0.059661
0.301702 0.113991 0.272043 0.312265
0.302709 0.247921 0.165438 0.283933
0.147520 0.122690 0.286224 0.443566
0.039362 0.023933 0.908524 0.028181
0.124457 0.097450 0.673811 0.104281

MOTIF 215 random
letter-probability matrix: alength= 4 w= 10
0.145081 0.078855 0.222555 0.553508
0.260311 0.212986 0.148138 0.378564
0.040788 0.039804 0.167447 0.751960
0.578606 0.121227 0.162756 0.137411
0.081272 0.085506 0.132558 0.700663
0.250000 0.250000 0.250000 0.250000
0.767254 0.071828 0.091268 0.069650
0.351926 0.182687 0.268199 0.197188
0.159503 0.082902 0.636272 0.121323
0.677276 0.083068 0.159915 0.079741

MOTIF 216 random
letter-probability matrix: alength= 4 w= 7
0.032942 0.018232 0.911601 0.037225
0.032557 0.017811 0.890529 0.059103
0.032947 0.024446 0.024270 0.918336
0.097729 0.056907 0.123793 0.721571
0.047613 0.856305 0.032867 0.063215
0.111266 0.028834 0.040771 0.819130
0.074753 0.082372 0.650035 0.192840

MOTIF 217 random
letter-probability matrix: alength= 4 w= 7
0.104202 0.016938 0.846888 0.031973
0.375870 0.112584 0.415408 0.096137
0.278315 0.168938 0.220947 0.331799
0.124622 0.053900 0.783902 0.037576
0.067313 0.018017 0.896735 0.017935
0.264410 0.226301 0.166970 0.342319
0.192306 0.172661 0.575491 0.059541

MOTIF 218 random
letter-probability matrix: alength= 4 w= 7
0.250000 0.250000 0.250000 0.250000
0.813054 0.052453 0.059868 0.074624
0.300432 0.154445 0.338635 0.206488
0.788936 0.077778 0.056956 0.076331
0.903986 0.035650 0.029309 0.031055
0.548196 0.174165 0.157549 0.120090
0.242429 0.117804 0.227568 0.412200

MOTIF 219 random
letter-probability matrix: alength= 4 w= 25
0.190439 0.186023 0.234504 0.389034
0.109802 0.163267 0.053081 0.673850
0.132134 0.225619 0.078597 0.563650
0.894299 0.032797 0.037101 0.035802
0.358915 0.114316 0.420114 0.106655
0.057630 0.017813 0.890660 0.033897
0.391319 0.225042 0.254096 0.129543
0.174003 0.059081 0.706062 0.060855
0.225898 0.175749 0.424580 0.173773
0.059541 0.067111 0.073565 0.799783
0.307144 0.112569 0.246986 0.333301
0.022215 0.018691 0.934532 0.024562
0.057630 0.017813 0.890660 0.033897
0.141935 0.381067 0.085776 0.391223
0.059380 0.157166 0.069976 0.713477
0.099674 0.055474 0.751589 0.093264
0.348320 0.130796 0.191814 0.329070
0.335677 0.048354 0.450325 0.165645
0.177293 0.340318 0.371879 0.110509
0.430757 0.309563 0.095915 0.163765
0.139613 0.578293 0.083153 0.198942
0.396248 0.218229 0.142105 0.243418
0.107189 0.149029 0.173593 0.570188
0.441611 0.187321 0.212817 0.158250
0.664444 0.203200 0.072499 0.059858

MOTIF 220 random
letter-probability matrix: alength= 4 w= 13
0.157180 0.517034 0.092354 0.233432
0.417617 0.121015 0.329689 0.131679
0.069602 0.381876 0.105023 0.443498
0.151770 0.310556 0.168272 0.369403
0.250000 0.250000 0.250000 0.250000
0.228288 0.089398 0.600156 0.082157
0.031453 0.024054 0.925973 0.018520
0.334458 0.271808 0.235555 0.158179
0.194265 0.027131 0.577018 0.201586
0.092129 0.068626 0.781445 0.057801
0.934707 0.023864 0.021560 0.019869
0.106090 0.252257 0.109806 0.531847
0.050124 0.816410 0.054246 0.079219

MOTIF 221 random
letter-probability matrix: alength= 4 w= 13
0.282357 0.174704 0.339581 0.203358
0.294552 0.189940 0.202492 0.313016
0.128605 0.157055 0.508106 0.206234
0.087487 0.079123 0.752732 0.080657
0.064238 0.636006 0.028020 0.271736
0.271132 0.404940 0.137087 0.186841
0.057671 0.030645 0.879060 0.032625
0.491260 0.145252 0.113212 0.250276
0.180748 0.351659 0.183543 0.284050
0.118263 0.065248 0.140560 0.675930
0.205654 0.168268 0.264053 0.362024
0.062280 0.049308 0.839089 0.049323
0.428652 0.232277 0.225496 0.113575

MOTIF 222 random
letter-probability matrix: alength= 4 w= 7
0.333785 0.133698 0.216331 0.316186
0.388737 0.324324 0.167102 0.119837
0.404503 0.232911 0.093064 0.269522
0.302996 0.118038 0.184242 0.394724
0.250000 0.250000 0.250000 0.250000
0.302755 0.196317 0.282553 0.218375
0.737047 0.104756 0.086010 0.072188

MOTIF 223 random
letter-probability matrix: alength= 4 w= 22
0.294140 0.288898 0.134073 0.282889
0.279989 0.145197 0.407647 0.167166
0.095714 0.642473 0.084560 0.177253
0.545792 0.213706 0.120007 0.120495
0.176815 0.122920 0.542846 0.157419
0.872202 0.034021 0.038297 0.055480
0.046357 0.289319 0.047617 0.616706
0.368205 0.169092 0.294256 0.168447
0.070504 0.065020 0.506624 0.357851
0.021990 0.020969 0.018766 0.938276
0.072763 0.030995 0.851494 0.044748
0.513044 0.152200 0.180747 0.154009
0.521648 0.263146 0.093270 0.121936
0.416991 0.091546 0.092184 0.399278
0.416448 0.104993 0.140680 0.337879
0.250000 0.250000 0.250000 0.250000
0.121480 0.081699 0.667969 0.128852
0.064805 0.731990 0.063817 0.139388
0.393708 0.134175 0.213778 0.258340
0.022381 0.022957 0.028031 0.926632
0.121441 0.074719 0.171195 0.632645
0.035324 0.032081 0.039239 0.893356

MOTIF 224 random
letter-probability matrix: alength= 4 w= 28
0.140313 0.102736 0.094667 0.662283
0.606793 0.145366 0.141557 0.106284
0.193755 0.289414 0.365791 0.151041
0.097493 0.086349 0.555911 0.260247
0.034751 0.803079 0.098003 0.064167
0.106120 0.065992 0.061127 0.766761
0.060883 0.073160 0.147456 0.718501
0.445755 0.250304 0.187075 0.116866
0.320256 0.132893 0.316799 0.230052
0.052551 0.057626 0.824613 0.065211
0.241443 0.173690 0.202274 0.382593
0.270460 0.118319 0.463638 0.147582
0.407848 0.357915 0.120480 0.113757
0.145857 0.290085 0.077375 0.486684
0.414618 0.133401 0.201343 0.250639
0.211806 0.128432 0.121467 0.538294
0.501970 0.053693 0.344659 0.099678
0.067447 0.030416 0.860167 0.041970
0.907929 0.025124 0.026222 0.040724
0.634944 0.116236 0.074083 0.174737
0.101696 0.099299 0.293962 0.505043
0.061223 0.064511 0.813953 0.060313
0.250000 0.250000 0.250000 0.250000
0.086935 0.545733 0.092202 0.275130
0.374764 0.253462 0.156088 0.215686
0.214989 0.176915 0.106849 0.501247
0.044383 0.042177 0.852728 0.060711
0.127584 0.251300 0.088286 0.532829

MOTIF 225 random
letter-probability matrix: alength= 4 w= 40
0.250000 0.250000 0.250000 0.250000
0.844793 0.054680 0.057035 0.043492
0.173038 0.115749 0.176808 0.534406
0.870758 0.042069 0.041377 0.045796
0.809203 0.059360 0.079535 0.051903
0.328642 0.106861 0.432286 0.132211
0.035772 0.034664 0.889562 0.040002
0.845378 0.083368 0.033871 0.037383
0.294804 0.343709 0.203850 0.157637
0.934011 0.023296 0.022493 0.020200
0.228346 0.121857 0.148039 0.501758
0.654032 0.106524 0.127107 0.112338
0.063979 0.078391 0.788234 0.069396
0.040852 0.772012 0.081578 0.105559
0.355832 0.125120 0.363200 0.155848
0.070169 0.092699 0.108371 0.728760
0.143419 0.130748 0.156420 0.569413
0.064612 0.034857 0.100724 0.799806
0.027684 0.031634 0.032487 0.908196
0.019198 0.018827 0.941353 0.020622
0.094791 0.035942 0.817850 0.051417
0.933973 0.021531 0.023338 0.021159
0.305294 0.036746 0.256834 0.401125
0.041490 0.045747 0.048847 0.863916
0.111188 0.242961 0.112546 0.533306
0.075869 0.080954 0.116996 0.726181
0.839969 0.040115 0.060604 0.059313
0.279972 0.163382 0.144714 0.411932
0.250000 0.250000 0.250000 0.250000
0.556533 0.093878 0.240174 0.109416
0.119354 0.529245 0.155383 0.196019
0.924116 0.034661 0.020458 0.020765
0.039132 0.030079 0.902813 0.027976
0.184597 0.054739 0.416078 0.344586
0.530079 0.206155 0.123772 0.139995
0.085696 0.079064 0.718325 0.116915
0.062073 0.058845 0.818413 0.060669
0.354049 0.177771 0.357692 0.110489
0.351000 0.148138 0.284680 0.216181
0.437092 0.129642 0.369350 0.063916

MOTIF 226 random
letter-probability matrix: alength= 4 w= 22
0.244282 0.580709 0.055303 0.119706
0.103123 0.635815 0.107503 0.153559
0.161417 0.387604 0.194768 0.256211
0.063437 0.063474 0.071415 0.801675
0.364699 0.254085 0.162336 0.218880
0.043642 0.877539 0.031108 0.047711
0.889389 0.035792 0.038394 0.036424
0.605922 0.104101 0.149604 0.140373
0.100893 0.571034 0.122107 0.205966
0.192753 0.298086 0.064467 0.444693
0.045039 0.038906 0.843581 0.072474
0.645636 0.125216 0.160160 0.068989
0.089560 0.152537 0.190104 0.567798
0.270352 0.222576 0.175713 0.331359
0.188843 0.622711 0.097046 0.091400
0.331541 0.107820 0.305730 0.254910
0.220593 0.393444 0.147223 0.238740
0.185826 0.114982 0.243930 0.455263
0.121074 0.275181 0.123157 0.480588
0.540653 0.314430 0.115908 0.029010
0.843931 0.043196 0.055317 0.057556
0.165142 0.293449 0.085886 0.455523

MOTIF 227 random
letter-probability matrix: alength= 4 w= 10
0.097974 0.096256 0.149213 0.656557
0.068684 0.059800 0.804902 0.066614
0.146458 0.158020 0.204847 0.490675
0.231669 0.127344 0.447952 0.193035
0.562347 0.111479 0.199583 0.126591
0.023963 0.018702 0.935080 0.022256
0.291887 0.186021 0.246412 0.275680
0.625356 0.108362 0.193247 0.073034
0.072302 0.043649 0.834688 0.049362
0.119060 0.251015 0.138945 0.490980

MOTIF 228 random
letter-probability matrix: alength= 4 w= 34
0.297622 0.118659 0.352530 0.231189
0.030362 0.019212 0.931791 0.018636
0.728508 0.083196 0.108377 0.079919
0.021535 0.023210 0.931563 0.023692
0.135463 0.029612 0.736686 0.098239
0.514225 0.153422 0.151439 0.180915
0.161339 0.174744 0.212268 0.451649
0.104582 0.086927 0.123607 0.684884
0.371405 0.270067 0.203543 0.154984
0.107308 0.543544 0.176961 0.172187
0.032240 0.075833 0.031132 0.860795
0.649901 0.171229 0.094224 0.084646
0.250000 0.250000 0.250000 0.250000
0.117273 0.185032 0.207025 0.490670
0.051509 0.022279 0.062671 0.863541
0.047290 0.655485 0.033033 0.264191
0.258744 0.103827 0.187026 0.450403
0.594746 0.228079 0.123896 0.053280
0.250000 0.250000 0.250000 0.250000
0.349359 0.337785 0.148119 0.164736
0.394501 0.141842 0.210388 0.253269
0.087981 0.613233 0.140122 0.158664
0.021027 0.018670 0.933486 0.026818
0.873781 0.037878 0.051082 0.037259
0.147162 0.131754 0.345727 0.375357
0.418698 0.174551 0.192617 0.214135
0.055193 0.050167 0.839017 0.055622
0.361847 0.246225 0.206383 0.185546
0.069928 0.198722 0.106037 0.625313
0.250000 0.250000 0.250000 0.250000
0.479586 0.167749 0.180230 0.172435
0.370220 0.164196 0.333902 0.131683
0.040568 0.042135 0.054207 0.863090
0.920265 0.018504 0.042826 0.018405

MOTIF 229 random
letter-probability matrix: alength= 4 w= 34
0.130110 0.199227 0.304087 0.366577
0.129819 0.171610 0.119142 0.579429
0.138798 0.253116 0.123803 0.484283
0.025479 0.077104 0.064799 0.832618
0.022962 0.019828 0.938441 0.018769
0.244224 0.298954 0.157746 0.299076
0.250000 0.250000 0.250000 0.250000
0.087885 0.370467 0.136103 0.405545
0.941087 0.019411 0.020681 0.018822
0.250000 0.250000 0.250000 0.250000
0.045340 0.038185 0.877717 0.038759
0.356574 0.137603 0.345763 0.160061
0.312626 0.184880 0.261993 0.240501
0.169600 0.130957 0.134818 0.564625
0.133010 0.041651 0.707022 0.118318
0.188588 0.144545 0.531762 0.135105
0.031877 0.018344 0.032574 0.917205
0.133302 0.120310 0.111620 0.634767
0.834393 0.060933 0.050197 0.054477
0.046820 0.031019 0.032498 0.889663
0.843459 0.037766 0.046619 0.072156
0.129404 0.058562 0.738429 0.073606
0.065035 0.029344 0.036443 0.869178
0.171664 0.103538 0.170221 0.554577
0.192172 0.187839 0.235251 0.384738
0.812240 0.058375 0.078396 0.050989
0.107704 0.100628 0.096154 0.695514
0.344452 0.242561 0.165918 0.247069
0.035485 0.025154 0.909128 0.030232
0.099596 0.258702 0.147724 0.493977
0.531325 0.207792 0.169655 0.091228
0.111659 0.078786 0.465968 0.343587
0.052935 0.785116 0.054863 0.107087
0.096727 0.094347 0.293102 0.515825

MOTIF 230 random
letter-probability matrix: alength= 4 w= 19
0.144880 0.194067 0.493730 0.167324
0.045739 0.039256 0.880273 0.034733
0.250000 0.250000 0.250000 0.250000
0.125736 0.116337 0.313423 0.444504
0.329742 0.188706 0.172246 0.309306
0.434758 0.156115 0.293851 0.115276
0.171529 0.046827 0.591317 0.190327
0.110127 0.057342 0.743389 0.089142
0.678591 0.046606 0.059362 0.215441
0.163912 0.126740 0.193674 0.515673
0.499961 0.155856 0.227036 0.117148
0.305610 0.243411 0.157859 0.293120
0.058045 0.043150 0.855320 0.043484
0.203148 0.070368 0.578850 0.147633
0.315272 0.138930 0.336850 0.208948
0.470560 0.197444 0.183005 0.148990
0.052094 0.040946 0.048392 0.858568
0.081935 0.587844 0.077165 0.253057
0.214197 0.068021 0.504692 0.213090

MOTIF 231 random
letter-probability matrix: alength= 4 w= 13
0.933252 0.018665 0.021978 0.026105
0.084388 0.106872 0.074221 0.734519
0.103959 0.087612 0.269091 0.539338
0.059336 0.407563 0.049392 0.483709
0.310856 0.360943 0.186954 0.141246
0.571995 0.183409 0.138290 0.106305
0.059792 0.145076 0.102587 0.692545
0.884670 0.034472 0.031593 0.049265
0.499595 0.265377 0.160246 0.074782
0.033262 0.141084 0.067301 0.758353
0.316282 0.337018 0.150291 0.196408
0.310194 0.151539 0.379074 0.159193
0.322578 0.103776 0.370553 0.203093

MOTIF 232 random
letter-probability matrix: alength= 4 w= 16
0.290347 0.302958 0.193369 0.213326
0.934980 0.021161 0.022203 0.021655
0.859017 0.037883 0.042455 0.060645
0.022128 0.888046 0.017761 0.072066
0.030078 0.835474 0.052345 0.082102
0.310104 0.220689 0.145414 0.323792
0.927379 0.034264 0.018548 0.019809
0.899857 0.029818 0.036462 0.033863
0.090127 0.088448 0.140932 0.680492
0.250000 0.250000 0.250000 0.250000
0.018778 0.019677 0.938902 0.022643
0.424246 0.199043 0.206474 0.170237
0.223773 0.201941 0.170200 0.404087
0.092270 0.070346 0.793972 0.043412
0.288290 0.126810 0.330419 0.254480
0.076061 0.136368 0.089712 0.697859

MOTIF 233 random
letter-probability matrix: alength= 4 w= 22
0.033310 0.024828 0.923394 0.018468
0.129005 0.089446 0.177282 0.604266
0.870667 0.040643 0.046771 0.041918
0.302166 0.220820 0.136989 0.340024
0.198864 0.205605 0.265846 0.329685
0.695802 0.064508 0.090980 0.148710
0.215948 0.071299 0.204469 0.508285
0.168600 0.126520 0.148502 0.556378
0.925605 0.035132 0.020751 0.018512
0.342079 0.446317 0.111977 0.099626
0.129273 0.028456 0.135492 0.706779
0.117267 0.171712 0.072832 0.638190
0.030522 0.024020 0.028810 0.916648
0.108367 0.359304 0.127365 0.404964
0.261345 0.094324 0.381450 0.262881
0.270155 0.116732 0.419812 0.193301
0.258113 0.166786 0.069451 0.505650
0.863258 0.043220 0.044761 0.048761
0.552575 0.283960 0.099585 0.063880
0.024588 0.037807 0.024315 0.913290
0.098003 0.062849 0.064419 0.774729
0.102397 0.065409 0.754137 0.078058

MOTIF 234 random
letter-probability matrix: alength= 4 w= 7
0.115336 0.476149 0.146268 0.262247
0.075853 0.135577 0.059322 0.729248
0.433558 0.143056 0.221290 0.202095
0.676017 0.042200 0.170308 0.111475
0.361450 0.121302 0.154688 0.362560
0.078596 0.750953 0.081437 0.089014
0.037902 0.017602 0.880116 0.064379

MOTIF 235 random
letter-probability matrix: alength= 4 w= 40
0.091867 0.179073 0.060515 0.668544
0.024864 0.026098 0.926844 0.022194
0.058636 0.037947 0.861211 0.042206
0.122043 0.509256 0.078606 0.290096
0.523027 0.156950 0.168981 0.151041
0.654655 0.156280 0.097813 0.091253
0.351542 0.154074 0.241423 0.252962
0.227155 0.636948 0.038739 0.097158
0.036685 0.873659 0.040472 0.049184
0.927435 0.023572 0.026796 0.022197
0.435796 0.130621 0.368790 0.064793
0.359386 0.169382 0.325021 0.146211
0.070307 0.073830 0.785438 0.070425
0.229200 0.171293 0.094621 0.504886
0.040769 0.035875 0.866099 0.057258
0.250000 0.250000 0.250000 0.250000
0.674977 0.064841 0.103216 0.156966
0.353671 0.179726 0.138138 0.328464
0.290738 0.209965 0.329941 0.169356
0.078789 0.150434 0.060020 0.710757
0.032105 0.191494 0.038839 0.737562
0.091736 0.597145 0.112747 0.198372
0.646673 0.108956 0.129581 0.114789
0.024363 0.018568 0.928410 0.028659
0.018661 0.028060 0.020214 0.933064
0.069189 0.622178 0.075923 0.232710
0.772152 0.100103 0.052143 0.075602
0.080506 0.647530 0.130657 0.141306
0.201105 0.561821 0.083847 0.153228
0.245549 0.172483 0.224644 0.357324
0.937780 0.023109 0.018792 0.020318
0.490480 0.230547 0.175314 0.103659
0.499407 0.182720 0.173585 0.144288
0.273362 0.220304 0.300279 0.206056
0.038578 0.018462 0.923100 0.019860
0.788909 0.065408 0.084239 0.061444
0.474957 0.138312 0.298200 0.088532
0.429111 0.172283 0.125775 0.272831
0.614753 0.099138 0.136957 0.149152
0.122685 0.220657 0.092676 0.563982

MOTIF 236 random
letter-probability matrix: alength= 4 w= 46
0.255826 0.330079 0.202951 0.211144
0.244937 0.069631 0.438395 0.247037
0.250000 0.250000 0.250000 0.250000
0.066287 0.211606 0.364382 0.357725
0.093931 0.042867 0.784326 0.078876
0.163825 0.501514 0.151559 0.183102
0.151635 0.075440 0.129067 0.643858
0.050043 0.046177 0.867402 0.036377
0.055335 0.122130 0.057762 0.764772
0.078740 0.046353 0.822469 0.052438
0.866940 0.042633 0.039175 0.051252
0.304474 0.400020 0.152558 0.142948
0.250000 0.250000 0.250000 0.250000
0.044758 0.029798 0.048559 0.876885
0.410811 0.187684 0.252270 0.149235
0.029857 0.076148 0.836997 0.056998
0.193004 0.346531 0.204790 0.255675
0.855862 0.040529 0.058551 0.045059
0.024501 0.931311 0.019740 0.024448
0.410374 0.160346 0.265875 0.163405
0.347811 0.196805 0.317407 0.137977
0.036860 0.027644 0.907842 0.027654
0.316834 0.041638 0.539741 0.101787
0.250000 0.250000 0.250000 0.250000
0.385190 0.183914 0.280754 0.150142
0.209431 0.117318 0.199488 0.473763
0.062229 0.063281 0.783944 0.090547
0.061407 0.093726 0.035840 0.809027
0.037883 0.037290 0.887026 0.037802
0.244404 0.288239 0.196381 0.270976
0.038578 0.018462 0.923100 0.019860
0.250000 0.250000 0.250000 0.250000
0.046366 0.137120 0.037826 0.778688
0.198190 0.562239 0.101670 0.137901
0.156869 0.111937 0.127651 0.603543
0.043331 0.057722 0.817012 0.081936
0.041739 0.770644 0.020843 0.166774
0.454957 0.335902 0.104368 0.104773
0.306601 0.212505 0.188059 0.292834
0.377478 0.169512 0.171363 0.281647
0.713420 0.096379 0.106115 0.084086
0.024802 0.047610 0.060579 0.867010
0.153326 0.136427 0.295075 0.415172
0.220586 0.151895 0.201212 0.426307
0.487683 0.018613 0.458557 0.035148
0.466668 0.171469 0.267078 0.094785

MOTIF 237 random
letter-probability matrix: alength= 4 w= 52
0.061098 0.236601 0.053832 0.648469
0.275903 0.211569 0.254545 0.257983
0.145403 0.210623 0.165603 0.478372
0.552250 0.293565 0.100443 0.053742
0.440666 0.067139 0.163634 0.328562
0.491705 0.211178 0.179523 0.117594
0.100902 0.092310 0.268502 0.538286
0.347265 0.198642 0.189043 0.265050
0.082263 0.049439 0.074724 0.793573
0.628151 0.102751 0.117643 0.151456
0.086305 0.102817 0.742417 0.068461
0.250000 0.250000 0.250000 0.250000
0.110227 0.045062 0.786389 0.058322
0.373671 0.385967 0.173577 0.066786
0.020147 0.025253 0.018718 0.935882
0.570095 0.268407 0.085976 0.075523
0.185261 0.204533 0.164823 0.445383
0.250000 0.250000 0.250000 0.250000
0.136553 0.159386 0.092425 0.611635
0.253604 0.198481 0.142792 0.405122
0.035288 0.077771 0.037454 0.849486
0.357093 0.246699 0.208222 0.187986
0.250000 0.250000 0.250000 0.250000
0.492845 0.169069 0.148459 0.189627
0.106530 0.151562 0.613876 0.128032
0.259019 0.055328 0.609483 0.076170
0.516753 0.247449 0.154835 0.080964
0.096679 0.178119 0.160087 0.565115
0.198762 0.251371 0.310011 0.239856
0.140040 0.081729 0.144141 0.634090
0.240621 0.131765 0.324816 0.302798
0.782201 0.074667 0.075733 0.067399
0.413477 0.112521 0.388891 0.085111
0.117498 0.060082 0.721222 0.101197
0.677276 0.083068 0.159915 0.079741
0.216758 0.187571 0.181258 0.414413
0.855715 0.054850 0.040764 0.048671
0.166003 0.131405 0.084119 0.618473
0.191487 0.074495 0.101768 0.632250
0.142123 0.170142 0.150235 0.537499
0.390124 0.133547 0.236192 0.240138
0.026903 0.028055 0.926512 0.018530
0.437078 0.250072 0.119743 0.193107
0.713953 0.084374 0.158098 0.043575
0.250000 0.250000 0.250000 0.250000
0.240693 0.151701 0.167016 0.440589
0.122209 0.195194 0.131346 0.551251
0.053405 0.087684 0.087707 0.771203
0.057270 0.046073 0.776967 0.119690
0.018034 0.050359 0.901705 0.029902
0.131068 0.081002 0.304444 0.483486
0.081556 0.056275 0.798597 0.063572

MOTIF 238 random
letter-probability matrix: alength= 4 w= 7
0.036464 0.038896 0.888845 0.035796
0.144426 0.087167 0.132109 0.636297
0.501011 0.204322 0.153301 0.141366
0.250000 0.250000 0.250000 0.250000
0.239151 0.254210 0.271137 0.235502
0.397297 0.147771 0.220224 0.234707
0.505789 0.152877 0.223784 0.117549

MOTIF 239 random
letter-probability matrix: alength= 4 w= 7
0.143399 0.418211 0.295558 0.142832
0.429726 0.309126 0.155543 0.105605
0.112629 0.103063 0.099933 0.684375
0.247180 0.520749 0.099183 0.132888
0.805244 0.053830 0.053081 0.087845
0.315431 0.262618 0.257403 0.164548
0.888719 0.032476 0.039472 0.039332

MOTIF 240 random
letter-probability matrix: alength= 4 w= 40
0.857898 0.037637 0.060357 0.044108
0.455085 0.106519 0.308462 0.129934
0.933067 0.021727 0.024775 0.020431
0.256330 0.380887 0.215708 0.147075
0.111466 0.096127 0.156375 0.636032
0.134626 0.062562 0.724778 0.078034
0.136754 0.370331 0.232919 0.259996
0.805212 0.058380 0.078386 0.058022
0.250000 0.250000 0.250000 0.250000
0.104863 0.060495 0.154711 0.679931
0.202840 0.341842 0.124487 0.330831
0.491949 0.341147 0.083257 0.083647
0.095939 0.148181 0.099219 0.656662
0.021401 0.018739 0.936926 0.022935
0.072204 0.092491 0.161663 0.673643
0.027422 0.022239 0.931704 0.018634
0.078442 0.040602 0.834208 0.046748
0.744767 0.074460 0.084297 0.096476
0.323765 0.225763 0.224376 0.226096
0.037494 0.832771 0.027562 0.102173
0.043900 0.792476 0.042572 0.121052
0.194913 0.288609 0.305318 0.211160
0.536793 0.179788 0.160035 0.123384
0.239928 0.253936 0.269611 0.236524
0.155444 0.106749 0.260915 0.476892
0.035525 0.095058 0.081446 0.787971
0.148584 0.307956 0.349049 0.194411
0.339078 0.064531 0.276261 0.320130
0.106868 0.056477 0.055188 0.781467
0.174960 0.295377 0.184605 0.345058
0.048543 0.026613 0.894032 0.030812
0.098025 0.113707 0.646591 0.141677
0.039668 0.018370 0.918517 0.023445
0.502219 0.209464 0.174413 0.113904
0.527634 0.136464 0.224667 0.111235
0.030715 0.022635 0.022468 0.924182
0.351487 0.267780 0.207381 0.173352
0.250000 0.250000 0.250000 0.250000
0.144628 0.057636 0.619252 0.178484
0.455204 0.154929 0.255911 0.133956

MOTIF 241 random
letter-probability matrix: alength= 4 w= 16
0.022106 0.931525 0.018631 0.027738
0.092393 0.063792 0.190681 0.653134
0.364187 0.085375 0.252373 0.298065
0.157567 0.197770 0.182653 0.462009
0.926315 0.023663 0.024930 0.025091
0.148552 0.051193 0.158066 0.642190
0.179827 0.079669 0.120342 0.620162
0.018658 0.025794 0.932879 0.022669
0.229582 0.428862 0.074062 0.267494
0.328252 0.157676 0.356756 0.157316
0.130110 0.199227 0.304087 0.366577
0.250000 0.250000 0.250000 0.250000
0.122374 0.179587 0.176470 0.521569
0.866559 0.040657 0.055624 0.037159
0.102685 0.581113 0.053698 0.262505
0.314486 0.092634 0.309274 0.283606

MOTIF 242 random
letter-probability matrix: alength= 4 w= 13
0.182633 0.122490 0.297030 0.397846
0.198990 0.236799 0.054364 0.509847
0.020147 0.025253 0.018718 0.935882
0.929493 0.021092 0.027779 0.021636
0.241089 0.111184 0.412056 0.235671
0.351446 0.197135 0.279461 0.171959
0.207399 0.069540 0.625352 0.097709
0.073218 0.106888 0.086554 0.733340
0.219456 0.210728 0.263087 0.306729
0.116100 0.180143 0.183880 0.519877
0.205210 0.109306 0.226565 0.458918
0.051996 0.841946 0.047413 0.058645
0.034387 0.848325 0.029257 0.088032

MOTIF 243 random
letter-probability matrix: alength= 4 w= 13
0.094657 0.160112 0.087267 0.657964
0.017454 0.070299 0.872680 0.039567
0.021691 0.018537 0.926849 0.032924
0.091019 0.068478 0.744985 0.095518
0.250281 0.158146 0.375477 0.216095
0.029343 0.030205 0.090776 0.849677
0.858779 0.038324 0.043713 0.059183
0.863406 0.028645 0.072784 0.035165
0.049531 0.085256 0.802791 0.062422
0.306938 0.054140 0.052212 0.586710
0.264195 0.128503 0.166478 0.440823
0.736889 0.078366 0.117655 0.067091
0.633020 0.063522 0.092816 0.210641

MOTIF 244 random
letter-probability matrix: alength= 4 w= 40
0.144470 0.205355 0.138384 0.511791
0.282806 0.053057 0.191878 0.472259
0.225794 0.082894 0.478820 0.212491
0.191679 0.166520 0.305107 0.336694
0.071004 0.029940 0.855642 0.043414
0.154300 0.074568 0.162111 0.609022
0.098734 0.038326 0.808586 0.054354
0.219878 0.515115 0.112694 0.152313
0.816393 0.056037 0.065639 0.061932
0.410539 0.309783 0.126780 0.152897
0.235349 0.439006 0.092877 0.232768
0.250000 0.250000 0.250000 0.250000
0.109090 0.519425 0.108861 0.262624
0.103108 0.054781 0.762296 0.079814
0.223150 0.191937 0.261277 0.323636
0.138009 0.150011 0.175789 0.536191
0.395108 0.115590 0.281909 0.207393
0.218041 0.162591 0.367958 0.251410
0.474016 0.157781 0.258585 0.109618
0.212302 0.231941 0.098540 0.457217
0.051317 0.018038 0.901883 0.028762
0.363021 0.143556 0.213768 0.279655
0.020608 0.020194 0.940390 0.018808
0.121923 0.075506 0.118425 0.684146
0.419674 0.199968 0.116416 0.263942
0.104202 0.016938 0.846888 0.031973
0.048531 0.845837 0.045363 0.060270
0.341747 0.059151 0.187131 0.411971
0.082218 0.026894 0.855854 0.035034
0.043552 0.038476 0.871457 0.046516
0.250000 0.250000 0.250000 0.250000
0.250000 0.250000 0.250000 0.250000
0.074331 0.020641 0.886737 0.018291
0.250000 0.250000 0.250000 0.250000
0.055997 0.409257 0.046339 0.488406
0.050476 0.023944 0.895737 0.029844
0.168194 0.396375 0.165918 0.269513
0.053304 0.027736 0.889370 0.029590
0.235650 0.391949 0.095929 0.276472
0.033898 0.084354 0.849353 0.032395

MOTIF 245 random
letter-probability matrix: alength= 4 w= 16
0.118614 0.305688 0.344570 0.231127
0.138075 0.159735 0.134496 0.567695
0.318303 0.075709 0.469944 0.136045
0.065859 0.145793 0.080483 0.707865
0.926663 0.018533 0.021378 0.033425
0.397557 0.170226 0.223238 0.208978
0.260903 0.130367 0.181353 0.427377
0.380481 0.140778 0.375147 0.103595
0.867317 0.042435 0.039570 0.050678
0.089326 0.300317 0.120802 0.489555
0.615785 0.176042 0.132195 0.075978
0.181084 0.379264 0.099920 0.339732
0.077498 0.064422 0.052686 0.805395
0.054590 0.055443 0.788201 0.101766
0.924817 0.035469 0.020986 0.018728
0.670500 0.053366 0.202803 0.073331

MOTIF 246 random
letter-probability matrix: alength= 4 w= 46
0.135220 0.184127 0.118721 0.561932
0.412022 0.102602 0.360719 0.124657
0.434681 0.110099 0.289024 0.166196
0.208137 0.046728 0.621448 0.123686
0.933363 0.018667 0.021460 0.026509
0.133158 0.485582 0.179621 0.201638
0.925606 0.027863 0.022536 0.023994
0.684584 0.095605 0.096646 0.123165
0.355973 0.139857 0.388967 0.115204
0.064273 0.139811 0.081051 0.714865
0.322674 0.386312 0.127757 0.163256
0.080138 0.043429 0.104749 0.771684
0.657244 0.052925 0.066449 0.223382
0.125477 0.108014 0.142377 0.624132
0.140858 0.062444 0.640669 0.156029
0.092032 0.107456 0.070766 0.729746
0.797808 0.069252 0.065258 0.067681
0.933560 0.018671 0.023505 0.024264
0.510658 0.342325 0.073321 0.073696
0.334089 0.271232 0.083706 0.310973
0.315537 0.270647 0.188223 0.225593
0.040194 0.053924 0.030808 0.875074
0.095124 0.206876 0.588558 0.109441
0.099834 0.369573 0.107881 0.422711
0.820259 0.060441 0.051370 0.067930
0.616604 0.148294 0.099541 0.135561
0.870122 0.031772 0.055496 0.042610
0.136727 0.192607 0.221923 0.448743
0.179271 0.359196 0.119145 0.342387
0.233684 0.185662 0.251677 0.328977
0.241459 0.154252 0.236977 0.367312
0.191305 0.177790 0.154771 0.476135
0.074021 0.744685 0.075721 0.105572
0.076894 0.169300 0.401980 0.351826
0.067359 0.306059 0.095160 0.531423
0.046173 0.111670 0.097210 0.744947
0.271824 0.205534 0.341248 0.181394
0.180198 0.216013 0.193705 0.410084
0.117904 0.123842 0.607243 0.151010
0.922327 0.018715 0.022728 0.036230
0.219901 0.273825 0.109075 0.397199
0.588504 0.169877 0.136737 0.104882
0.097291 0.076789 0.639483 0.186437
0.349452 0.305234 0.117153 0.228161
0.480598 0.165710 0.265474 0.088218
0.268921 0.127628 0.428638 0.174814

MOTIF 247 random
letter-probability matrix: alength= 4 w= 31
0.250000 0.250000 0.250000 0.250000
0.065670 0.042463 0.853460 0.038407
0.364203 0.280124 0.150512 0.205161
0.456422 0.166678 0.127836 0.249063
0.061432 0.692876 0.055707 0.189985
0.107364 0.267845 0.198900 0.425891
0.186978 0.194814 0.319542 0.298666
0.060135 0.158157 0.070790 0.710918
0.861986 0.037866 0.053994 0.046154
0.883006 0.032740 0.042940 0.041314
0.143419 0.130748 0.156420 0.569413
0.419912 0.199881 0.116281 0.263926
0.080767 0.207813 0.121451 0.589970
0.031324 0.074308 0.030236 0.864132
0.068223 0.023870 0.890106 0.017802
0.198546 0.298883 0.232770 0.269801
0.189757 0.210432 0.375717 0.224094
0.540293 0.111187 0.241965 0.106555
0.107030 0.197321 0.318095 0.377554
0.816578 0.109460 0.055348 0.018613
0.450627 0.188681 0.212819 0.147874
0.214681 0.116253 0.309859 0.359207
0.147311 0.549932 0.101319 0.201438
0.229972 0.131429 0.288371 0.350227
0.866940 0.042633 0.039175 0.051252
0.052860 0.088225 0.102037 0.756879
0.266759 0.234270 0.200043 0.298928
0.044419 0.039250 0.854629 0.061702
0.664140 0.056948 0.091296 0.187616
0.250000 0.250000 0.250000 0.250000
0.123258 0.223757 0.198361 0.454623

MOTIF 248 random
letter-probability matrix: alength= 4 w= 7
0.035531 0.027338 0.042307 0.894824
0.274642 0.146223 0.121658 0.457477
0.121022 0.537724 0.109463 0.231791
0.204505 0.040188 0.710498 0.044809
0.156068 0.095401 0.225941 0.522591
0.092090 0.056494 0.065381 0.786035
0.066943 0.718627 0.098314 0.116116

MOTIF 249 random
letter-probability matrix: alength= 4 w= 28
0.322578 0.103776 0.370553 0.203093
0.430509 0.088697 0.370133 0.110661
0.250000 0.250000 0.250000 0.250000
0.049180 0.030267 0.895180 0.025373
0.250000 0.250000 0.250000 0.250000
0.046791 0.041326 0.878995 0.032889
0.482871 0.084295 0.193874 0.238960
0.286687 0.122607 0.158121 0.432584
0.130402 0.094452 0.225477 0.549669
0.362914 0.144663 0.255678 0.236745
0.932803 0.018656 0.023014 0.025527
0.679711 0.100715 0.077602 0.141972
0.276359 0.189402 0.268633 0.265607
0.029231 0.025908 0.917159 0.027703
0.068942 0.068793 0.098809 0.763456
0.070432 0.049197 0.058791 0.821580
0.253368 0.196134 0.233853 0.316645
0.082376 0.518268 0.072203 0.327153
0.117986 0.527080 0.078853 0.276081
0.083872 0.085862 0.737189 0.093077
0.154742 0.318923 0.254188 0.272147
0.167248 0.062121 0.650169 0.120463
0.318222 0.291937 0.180816 0.209025
0.820837 0.055123 0.072530 0.051509
0.414906 0.147311 0.339971 0.097813
0.146408 0.218463 0.204562 0.430567
0.029971 0.020915 0.930505 0.018610
0.250668 0.249293 0.189414 0.310625

MOTIF 250 random
letter-probability matrix: alength= 4 w= 34
0.023640 0.018553 0.927643 0.030165
0.097974 0.096256 0.149213 0.656557
0.355952 0.268753 0.228497 0.146798
0.068586 0.033565 0.832175 0.065673
0.787320 0.068136 0.059182 0.085363
0.060784 0.058386 0.051953 0.828877
0.062595 0.739239 0.061623 0.136543
0.107676 0.076378 0.095943 0.720002
0.294333 0.266951 0.216186 0.222530
0.456592 0.179981 0.121910 0.241517
0.210638 0.219558 0.204573 0.365231
0.862970 0.053360 0.040371 0.043299
0.584717 0.247586 0.068898 0.098798
0.033013 0.029832 0.029683 0.907471
0.030671 0.043418 0.896155 0.029757
0.054880 0.031852 0.841915 0.071353
0.295241 0.085076 0.534551 0.085132
0.606310 0.274293 0.073169 0.046228
0.128063 0.075070 0.693710 0.103157
0.831444 0.056059 0.047085 0.065412
0.032741 0.054101 0.041199 0.871959
0.932572 0.022226 0.023624 0.021576
0.432394 0.283466 0.207225 0.076914
0.427632 0.293078 0.100533 0.178757
0.040300 0.869665 0.042295 0.047739
0.034014 0.047989 0.875868 0.042129
0.034855 0.021001 0.925631 0.018513
0.929643 0.018593 0.029661 0.022103
0.937712 0.023468 0.018770 0.020050
0.154510 0.158742 0.200463 0.486285
0.280218 0.151277 0.332087 0.236418
0.812469 0.063741 0.064384 0.059406
0.167913 0.205381 0.184424 0.442282
0.660585 0.056980 0.124757 0.157678

MOTIF 251 random
letter-probability matrix: alength= 4 w= 25
0.113898 0.079404 0.082401 0.724298
0.247048 0.207700 0.296680 0.248572
0.438111 0.184407 0.193541 0.183940
0.431830 0.207775 0.225975 0.134420
0.177964 0.231962 0.215485 0.374589
0.210640 0.105394 0.109258 0.574708
0.117185 0.136467 0.190838 0.555511
0.317136 0.242193 0.257156 0.183515
0.132841 0.087861 0.108628 0.670670
0.120761 0.240278 0.069035 0.569926
0.180293 0.198360 0.148151 0.473196
0.108213 0.496735 0.113624 0.281427
0.093931 0.042867 0.784326 0.078876
0.068473 0.072851 0.084758 0.773917
0.163912 0.126740 0.193674 0.515673
0.384850 0.353750 0.062019 0.199381
0.321611 0.387143 0.230239 0.061007
0.120236 0.085867 0.158651 0.635247
0.643019 0.136691 0.141993 0.078297
0.250000 0.250000 0.250000 0.250000
0.068937 0.048939 0.053217 0.828907
0.018347 0.022490 0.917354 0.041809
0.410689 0.114895 0.298657 0.175759
0.173038 0.115749 0.176808 0.534406
0.154689 0.055278 0.387756 0.402277

MOTIF 252 random
letter-probability matrix: alength= 4 w= 31
0.089110 0.281638 0.123678 0.505574
0.144163 0.609713 0.058207 0.187917
0.284131 0.208765 0.239392 0.267712
0.073214 0.068329 0.737131 0.121326
0.154670 0.158340 0.107773 0.579217
0.252612 0.150991 0.134815 0.461582
0.129334 0.142429 0.129703 0.598534
0.459668 0.153914 0.309884 0.076533
0.039907 0.025568 0.897766 0.036759
0.039219 0.824209 0.032715 0.103857
0.510236 0.291025 0.109525 0.089214
0.104778 0.643557 0.125779 0.125886
0.144628 0.057636 0.619252 0.178484
0.224179 0.172579 0.432684 0.170557
0.222344 0.154646 0.424946 0.198064
0.250000 0.250000 0.250000 0.250000
0.460138 0.156510 0.265050 0.118302
0.187445 0.098738 0.322477 0.391340
0.898970 0.031075 0.035958 0.033998
0.087295 0.082568 0.070359 0.759779
0.025675 0.067048 0.187537 0.719740
0.084330 0.075070 0.680351 0.160249
0.327449 0.249113 0.269355 0.154083
0.047485 0.054273 0.094232 0.804010
0.065540 0.033873 0.861910 0.038677
0.178343 0.071513 0.670000 0.080144
0.936634 0.018733 0.022953 0.021681
0.137087 0.284759 0.107963 0.470191
0.225640 0.082592 0.562941 0.128828
0.250000 0.250000 0.250000 0.250000
0.044182 0.023699 0.904534 0.027584

MOTIF 253 random
letter-probability matrix: alength= 4 w= 16
0.388514 0.166601 0.143681 0.301204
0.127682 0.170284 0.124608 0.577426
0.628690 0.165572 0.053395 0.152343
0.243621 0.298871 0.122767 0.334741
0.300942 0.226573 0.096908 0.375577
0.020147 0.025253 0.018718 0.935882
0.099262 0.087619 0.107049 0.706070
0.314049 0.176344 0.240851 0.268756
0.190003 0.504690 0.075918 0.229389
0.250000 0.250000 0.250000 0.250000
0.233087 0.154533 0.305933 0.306447
0.250000 0.250000 0.250000 0.250000
0.756026 0.079044 0.074187 0.090743
0.199016 0.162507 0.205047 0.433429
0.335771 0.116988 0.278847 0.268394
0.030658 0.667669 0.144578 0.157095

MOTIF 254 random
letter-probability matrix: alength= 4 w= 34
0.940952 0.021038 0.019191 0.018819
0.095643 0.268487 0.094573 0.541297
0.697633 0.089203 0.106452 0.106712
0.032438 0.018509 0.925429 0.023625
0.196576 0.161164 0.159806 0.482454
0.529552 0.098342 0.257559 0.114547
0.225742 0.358003 0.075967 0.340289
0.030362 0.019212 0.931791 0.018636
0.093367 0.053550 0.192350 0.660733
0.332507 0.103595 0.383483 0.180415
0.397772 0.379662 0.060514 0.162051
0.102414 0.136336 0.663181 0.098069
0.704741 0.076623 0.101054 0.117582
0.048343 0.022660 0.902033 0.026963
0.018209 0.033638 0.910439 0.037714
0.223826 0.210407 0.189786 0.375981
0.065039 0.135743 0.083229 0.715989
0.033920 0.028912 0.916207 0.020961
0.147981 0.159007 0.240485 0.452527
0.746148 0.077470 0.102095 0.074287
0.270826 0.243076 0.228521 0.257578
0.191555 0.287553 0.143835 0.377057
0.061019 0.827167 0.055063 0.056751
0.092973 0.057855 0.777225 0.071947
0.335536 0.121976 0.333349 0.209139
0.249102 0.165394 0.310640 0.274863
0.293215 0.372880 0.132852 0.201053
0.027400 0.859894 0.041369 0.071337
0.270776 0.169427 0.297615 0.262182
0.153152 0.034527 0.772831 0.039490
0.188192 0.283554 0.087515 0.440739
0.026026 0.018874 0.018728 0.936373
0.065628 0.036116 0.849493 0.048764
0.459115 0.201868 0.223873 0.115143

MOTIF 255 random
letter-probability matrix: alength= 4 w= 40
0.118249 0.356857 0.366292 0.158602
0.054919 0.038848 0.085802 0.820431
0.206628 0.374755 0.114506 0.304112
0.250000 0.250000 0.250000 0.250000
0.125387 0.135499 0.191878 0.547236
0.712077 0.037574 0.044800 0.205549
0.070777 0.048209 0.806740 0.074274
0.089110 0.281638 0.123678 0.505574
0.250000 0.250000 0.250000 0.250000
0.345258 0.072173 0.181348 0.401221
0.393088 0.099197 0.186414 0.321301
0.138729 0.101802 0.664460 0.095009
0.244718 0.413434 0.178660 0.163188
0.804613 0.054823 0.086545 0.054019
0.786339 0.083835 0.054304 0.075522
0.099626 0.070199 0.197592 0.632582
0.443804 0.104353 0.336665 0.115178
0.402057 0.129116 0.211075 0.257753
0.172850 0.231844 0.130748 0.464557
0.317221 0.182783 0.239306 0.260690
0.299326 0.203969 0.242498 0.254207
0.555810 0.180918 0.171825 0.091447
0.229506 0.221139 0.325949 0.223406
0.065670 0.042463 0.853460 0.038407
0.290761 0.366381 0.145844 0.197014
0.289238 0.119220 0.217686 0.373856
0.131895 0.175171 0.540004 0.152930
0.286848 0.365411 0.170049 0.177691
0.157639 0.254467 0.104257 0.483637
0.065265 0.825728 0.028833 0.080173
0.070812 0.400453 0.150019 0.378715
0.933923 0.018679 0.024491 0.022907
0.359475 0.294110 0.109800 0.236615
0.272853 0.208840 0.210525 0.307782
0.204281 0.473893 0.106523 0.215303
0.841321 0.060159 0.041857 0.056663
0.250000 0.250000 0.250000 0.250000
0.754608 0.075131 0.105573 0.064689
0.272153 0.201949 0.091575 0.434324
0.044947 0.826010 0.062842 0.066202

MOTIF 256 random
letter-probability matrix: alength= 4 w= 37
0.195260 0.152623 0.273204 0.378913
0.038928 0.028352 0.027564 0.905156
0.265155 0.115368 0.330647 0.288831
0.439149 0.253074 0.099868 0.207909
0.050116 0.533837 0.060005 0.356042
0.632934 0.126746 0.124772 0.115549
0.147735 0.033529 0.764865 0.053871
0.450411 0.201284 0.234989 0.113316
0.106056 0.068894 0.566384 0.258666
0.250000 0.250000 0.250000 0.250000
0.250000 0.250000 0.250000 0.250000
0.242496 0.158771 0.238239 0.360494
0.162284 0.124381 0.187633 0.525702
0.324581 0.308019 0.151815 0.215585
0.033350 0.893441 0.026306 0.046902
0.616542 0.129032 0.146462 0.107964
0.056472 0.038655 0.046160 0.858713
0.084772 0.081239 0.078903 0.755086
0.346913 0.109326 0.295927 0.247833
0.648938 0.112541 0.148900 0.089621
0.149048 0.065597 0.709481 0.075874
0.273908 0.277104 0.157207 0.291781
0.073877 0.708144 0.080149 0.137830
0.226057 0.302395 0.254519 0.217029
0.037019 0.020125 0.921345 0.021511
0.058304 0.061609 0.834677 0.045410
0.215206 0.102996 0.184109 0.497689
0.892174 0.043188 0.037765 0.026873
0.496297 0.190870 0.225195 0.087638
0.524502 0.129195 0.233860 0.112443
0.083650 0.058903 0.092723 0.764725
0.897076 0.032003 0.032698 0.038222
0.895458 0.035707 0.031604 0.037231
0.120659 0.052874 0.754763 0.071704
0.429758 0.304979 0.187379 0.077884
0.043839 0.067632 0.038122 0.850408
0.038434 0.040403 0.861213 0.059951

MOTIF 257 random
letter-probability matrix: alength= 4 w= 34
0.518207 0.126539 0.256886 0.098367
0.176786 0.242073 0.257618 0.323523
0.406381 0.141044 0.258246 0.194329
0.561675 0.160458 0.142324 0.135543
0.250000 0.250000 0.250000 0.250000
0.768939 0.051465 0.124259 0.055337
0.061812 0.729512 0.081982 0.126695
0.523549 0.222451 0.111134 0.142867
0.056669 0.821135 0.075785 0.046411
0.119845 0.131675 0.126593 0.621887
0.095800 0.395814 0.109032 0.399355
0.058003 0.111731 0.083276 0.746989
0.057981 0.096107 0.084847 0.761066
0.113557 0.655494 0.101772 0.129177
0.075409 0.149917 0.071236 0.703438
0.036215 0.831427 0.039618 0.092739
0.162484 0.048996 0.728734 0.059787
0.066573 0.046704 0.150823 0.735899
0.054336 0.030159 0.044715 0.870790
0.281712 0.138806 0.373595 0.205887
0.560784 0.109911 0.260142 0.069163
0.156184 0.135249 0.101174 0.607392
0.063280 0.094279 0.122013 0.720428
0.042605 0.033495 0.883810 0.040090
0.050364 0.040876 0.857381 0.051379
0.037759 0.017790 0.889489 0.054962
0.208350 0.092134 0.456941 0.242574
0.128630 0.079841 0.076267 0.715262
0.042978 0.026394 0.034117 0.896511
0.379525 0.092547 0.440667 0.087262
0.119642 0.335344 0.390676 0.154338
0.371606 0.254727 0.197297 0.176370
0.362419 0.302282 0.217616 0.117683
0.396298 0.200117 0.291456 0.112129

MOTIF 258 random
letter-probability matrix: alength= 4 w= 22
0.815692 0.079212 0.051326 0.053770
0.250658 0.210474 0.319572 0.219296
0.121122 0.053273 0.775255 0.050350
0.020147 0.025253 0.018718 0.935882
0.135291 0.081846 0.161055 0.621809
0.110405 0.191299 0.539613 0.158684
0.250000 0.250000 0.250000 0.250000
0.320300 0.173932 0.270884 0.234884
0.897441 0.028200 0.048718 0.025640
0.056107 0.048853 0.054000 0.841041
0.030080 0.018375 0.918766 0.032779
0.250000 0.250000 0.250000 0.250000
0.021351 0.019284 0.018811 0.940553
0.539676 0.302927 0.103851 0.053546
0.152591 0.581930 0.185656 0.079823
0.035589 0.027215 0.905979 0.031216
0.440766 0.192164 0.104850 0.262220
0.162672 0.106261 0.580067 0.151000
0.250000 0.250000 0.250000 0.250000
0.195559 0.530046 0.075950 0.198445
0.046232 0.036775 0.033096 0.883897
0.931606 0.024228 0.025534 0.018632

MOTIF 259 random
letter-probability matrix: alength= 4 w= 10
0.165191 0.497484 0.152996 0.184329
0.559281 0.085159 0.289649 0.065911
0.083196 0.233783 0.069878 0.613142
0.915949 0.023626 0.028750 0.031675
0.068843 0.038397 0.841265 0.051495
0.179222 0.333053 0.220328 0.267397
0.915967 0.025235 0.027078 0.031720
0.152880 0.373364 0.142713 0.331042
0.186613 0.504482 0.124531 0.184373
0.096475 0.055696 0.782471 0.065359

MOTIF 260 random
letter-probability matrix: alength= 4 w= 13
0.405598 0.374261 0.118559 0.101581
0.503326 0.089135 0.203536 0.204003
0.396298 0.200117 0.291456 0.112129
0.271682 0.193293 0.205626 0.329399
0.054691 0.077582 0.057126 0.810601
0.113849 0.151163 0.127829 0.607159
0.179144 0.158233 0.149096 0.513528
0.046820 0.031019 0.032498 0.889663
0.090300 0.083388 0.147267 0.679046
0.433096 0.138927 0.316901 0.111076
0.054734 0.048162 0.847750 0.049354
0.188930 0.629553 0.054797 0.126720
0.190643 0.083151 0.078310 0.647896

MOTIF 261 random
letter-probability matrix: alength= 4 w= 37
0.170921 0.217485 0.332802 0.278792
0.092370 0.085624 0.081387 0.740620
0.250000 0.250000 0.250000 0.250000
0.079952 0.126257 0.269717 0.524074
0.911725 0.041229 0.027866 0.019181
0.038907 0.885904 0.031420 0.043769
0.250000 0.250000 0.250000 0.250000
0.050320 0.041849 0.268663 0.639167
0.539971 0.124431 0.161789 0.173809
0.465165 0.299341 0.160338 0.075156
0.029343 0.030205 0.090776 0.849677
0.250000 0.250000 0.250000 0.250000
0.919832 0.032186 0.021426 0.026555
0.079533 0.659627 0.060085 0.200755
0.028876 0.896341 0.032367 0.042416
0.052275 0.034962 0.884541 0.028222
0.213068 0.172742 0.161338 0.452853
0.080172 0.074831 0.097718 0.747279
0.077392 0.063084 0.097670 0.761854
0.581149 0.248490 0.070162 0.100199
0.058003 0.111731 0.083276 0.746989
0.272153 0.201949 0.091575 0.434324
0.575075 0.144638 0.180851 0.099437
0.240647 0.172022 0.329568 0.257762
0.150620 0.075637 0.608113 0.165630
0.116284 0.298129 0.079357 0.506229
0.250000 0.250000 0.250000 0.250000
0.055178 0.083701 0.076714 0.784407
0.268699 0.305652 0.213497 0.212152
0.293968 0.176031 0.318516 0.211485
0.868853 0.050338 0.035542 0.045267
0.087569 0.156307 0.078868 0.677256
0.344927 0.141545 0.384152 0.129377
0.300355 0.222483 0.140889 0.336273
0.123881 0.024349 0.808761 0.043009
0.440816 0.132177 0.230046 0.196961
0.260398 0.163443 0.152008 0.424151

MOTIF 262 random
letter-probability matrix: alength= 4 w= 43
0.055314 0.315605 0.050504 0.578578
0.535965 0.169609 0.117844 0.176582
0.055923 0.023915 0.030138 0.890024
0.044182 0.023699 0.904534 0.027584
0.581035 0.112521 0.157768 0.148675
0.200886 0.198264 0.136151 0.464699
0.839843 0.042406 0.080185 0.037566
0.250000 0.250000 0.250000 0.250000
0.302166 0.220820 0.136989 0.340024
0.433727 0.099223 0.118606 0.348444
0.608611 0.205233 0.114430 0.071726
0.073256 0.065365 0.070540 0.790838
0.045087 0.067124 0.714386 0.173403
0.092551 0.155335 0.103244 0.648870
0.247433 0.144483 0.312676 0.295408
0.069801 0.047150 0.829417 0.053632
0.021387 0.048059 0.026394 0.904160
0.929821 0.024040 0.020932 0.025207
0.926120 0.027594 0.027763 0.018522
0.121978 0.400421 0.155541 0.322061
0.047516 0.039955 0.878013 0.034516
0.048988 0.039168 0.035333 0.876510
0.773926 0.083032 0.061499 0.081543
0.626775 0.196201 0.098845 0.078179
0.149011 0.055228 0.688670 0.107091
0.089088 0.094092 0.087432 0.729388
0.419443 0.206660 0.204015 0.169882
0.267259 0.162885 0.160695 0.409162
0.224651 0.084896 0.612683 0.077770
0.571352 0.117250 0.250462 0.060936
0.124835 0.113916 0.694969 0.066280
0.089798 0.176150 0.118722 0.615330
0.916939 0.020898 0.027472 0.034691
0.037963 0.910336 0.024246 0.027455
0.250000 0.250000 0.250000 0.250000
0.346424 0.146977 0.216384 0.290216
0.812449 0.072597 0.065229 0.049725
0.914773 0.024973 0.030231 0.030023
0.917862 0.026092 0.023610 0.032436
0.068120 0.051802 0.123369 0.756709
0.306492 0.182072 0.246175 0.265262
0.233619 0.393707 0.122762 0.249912
0.087502 0.654045 0.131371 0.127082

MOTIF 263 random
letter-probability matrix: alength= 4 w= 7
0.408012 0.191470 0.231092 0.169426
0.047119 0.791704 0.046284 0.114893
0.027173 0.019022 0.927902 0.025903
0.934011 0.023296 0.022493 0.020200
0.143419 0.130748 0.156420 0.569413
0.327449 0.249113 0.269355 0.154083
0.072528 0.440982 0.332111 0.154380

MOTIF 264 random
letter-probability matrix: alength= 4 w= 31
0.776161 0.067385 0.091792 0.064663
0.286124 0.194375 0.222966 0.296535
0.340701 0.382956 0.146050 0.130293
0.021920 0.018710 0.935479 0.023891
0.218056 0.271247 0.127107 0.383590
0.083297 0.218821 0.134140 0.563742
0.079992 0.062433 0.790532 0.067043
0.144743 0.279444 0.142284 0.433529
0.427513 0.218245 0.171390 0.182852
0.433727 0.099223 0.118606 0.348444
0.072324 0.118517 0.229812 0.579347
0.149566 0.215751 0.121234 0.513448
0.027706 0.025485 0.031931 0.914878
0.250000 0.250000 0.250000 0.250000
0.113549 0.062857 0.752837 0.070756
0.182644 0.203516 0.208369 0.405471
0.098203 0.344900 0.482852 0.074045
0.929643 0.018593 0.029661 0.022103
0.928694 0.020164 0.030309 0.020834
0.395991 0.241916 0.196266 0.165828
0.025921 0.919874 0.022018 0.032187
0.369034 0.121358 0.404704 0.104904
0.250000 0.250000 0.250000 0.250000
0.141422 0.162690 0.280283 0.415604
0.346459 0.255863 0.263409 0.134269
0.302315 0.172997 0.114688 0.410001
0.135791 0.081996 0.071424 0.710789
0.127186 0.163123 0.103823 0.605869
0.528692 0.169339 0.177058 0.124912
0.082933 0.082146 0.123904 0.711017
0.113053 0.248647 0.133095 0.505205

MOTIF 265 random
letter-probability matrix: alength= 4 w= 10
0.059076 0.750899 0.058132 0.131894
0.315644 0.090162 0.310283 0.283912
0.298987 0.234609 0.274318 0.192087
0.325180 0.261231 0.137262 0.276327
0.254225 0.200761 0.153116 0.391898
0.136439 0.124723 0.123431 0.615407
0.370013 0.259718 0.217656 0.152613
0.283309 0.090930 0.525794 0.099967
0.065798 0.760404 0.068590 0.105208
0.779419 0.070275 0.079898 0.070408

MOTIF 266 random
letter-probability matrix: alength= 4 w= 43
0.022017 0.828059 0.104938 0.044987
0.285265 0.087008 0.306012 0.321715
0.385549 0.180188 0.251743 0.182520
0.071408 0.661466 0.120569 0.146557
0.402813 0.137088 0.235433 0.224665
0.091818 0.048666 0.230380 0.629136
0.163520 0.114424 0.281914 0.440143
0.223344 0.313245 0.261426 0.201985
0.498366 0.009967 0.468488 0.023179
0.075938 0.050380 0.657884 0.215799
0.119168 0.044001 0.795573 0.041258
0.423110 0.278220 0.181503 0.117168
0.229752 0.311560 0.240718 0.217970
0.549510 0.294010 0.101710 0.054771
0.434095 0.351650 0.115862 0.098393
0.260571 0.085627 0.510298 0.143504
0.415926 0.205624 0.200121 0.178328
0.605922 0.104101 0.149604 0.140373
0.527691 0.218269 0.126777 0.127263
0.730845 0.106509 0.107576 0.055070
0.622616 0.055079 0.290694 0.031611
0.027901 0.039924 0.905132 0.027044
0.089997 0.036714 0.047953 0.825335
0.223264 0.143401 0.227026 0.406309
0.178602 0.122331 0.502764 0.196303
0.347909 0.210131 0.281436 0.160525
0.750795 0.076051 0.087016 0.086138
0.594822 0.165941 0.089697 0.149541
0.300603 0.222259 0.140355 0.336782
0.250000 0.250000 0.250000 0.250000
0.493601 0.214820 0.149075 0.142503
0.192306 0.172661 0.575491 0.059541
0.388739 0.159532 0.362847 0.088882
0.103115 0.098815 0.349811 0.448258
0.767336 0.039357 0.101376 0.091930
0.435577 0.205650 0.173343 0.185430
0.290163 0.142438 0.156709 0.410690
0.131981 0.414580 0.168040 0.285398
0.738089 0.094815 0.047044 0.120052
0.075938 0.050380 0.657884 0.215799
0.848214 0.045956 0.042493 0.063338
0.089699 0.769898 0.047996 0.092408
0.156935 0.141077 0.176141 0.525847

MOTIF 267 random
letter-probability matrix: alength= 4 w= 7
0.512621 0.140044 0.152832 0.194503
0.424362 0.124756 0.200877 0.250006
0.161260 0.122303 0.225270 0.491167
0.025463 0.018723 0.019663 0.936152
0.640272 0.153961 0.114337 0.091430
0.110324 0.114683 0.099944 0.675049
0.660661 0.094668 0.152434 0.092237

MOTIF 268 random
letter-probability matrix: alength= 4 w= 10
0.068121 0.051685 0.097619 0.782575
0.267337 0.141706 0.140170 0.450787
0.217368 0.270096 0.292533 0.220003
0.052681 0.089647 0.040900 0.816772
0.132380 0.074003 0.138732 0.654885
0.867975 0.050658 0.035800 0.045567
0.677276 0.083068 0.159915 0.079741
0.032737 0.030226 0.905244 0.031793
0.323325 0.245471 0.182158 0.249047
0.024928 0.038263 0.024653 0.912156

MOTIF 269 random
letter-probability matrix: alength= 4 w= 28
0.173491 0.079329 0.446269 0.300911
0.876966 0.040694 0.036200 0.046141
0.290761 0.233121 0.278219 0.197899
0.361343 0.157747 0.284986 0.195924
0.380429 0.077762 0.467911 0.073898
0.825484 0.073802 0.058622 0.042092
0.052744 0.049149 0.837992 0.060115
0.039612 0.030141 0.895146 0.035101
0.211518 0.328560 0.172903 0.287019
0.109720 0.052539 0.784343 0.053398
0.161346 0.333578 0.213682 0.291395
0.250000 0.250000 0.250000 0.250000
0.179009 0.163247 0.390224 0.267521
0.264964 0.099476 0.240780 0.394780
0.171410 0.199448 0.434539 0.194602
0.304002 0.393452 0.203623 0.098923
0.142024 0.511290 0.114150 0.232536
0.250000 0.250000 0.250000 0.250000
0.550299 0.069852 0.263190 0.116660
0.140406 0.095539 0.110986 0.653068
0.321611 0.387143 0.230239 0.061007
0.437390 0.310390 0.091963 0.160258
0.072588 0.044528 0.830759 0.052125
0.041061 0.033634 0.893220 0.032085
0.554742 0.233678 0.129123 0.082457
0.082158 0.079427 0.078442 0.759974
0.857419 0.049152 0.045655 0.047774
0.196409 0.198986 0.191406 0.413198

MOTIF 270 random
letter-probability matrix: alength= 4 w= 34
0.026372 0.018567 0.928338 0.026722
0.212663 0.120869 0.605268 0.061200
0.305135 0.194295 0.265952 0.234618
0.250000 0.250000 0.250000 0.250000
0.128743 0.657880 0.112695 0.100682
0.429241 0.175119 0.200530 0.195110
0.300355 0.222483 0.140889 0.336273
0.127362 0.209641 0.157323 0.505674
0.343205 0.331207 0.104765 0.220823
0.922327 0.018715 0.022728 0.036230
0.250000 0.250000 0.250000 0.250000
0.067165 0.132570 0.059403 0.740863
0.643677 0.133225 0.107145 0.115952
0.485946 0.267303 0.165969 0.080782
0.018711 0.034700 0.025070 0.921519
0.217697 0.193283 0.216898 0.372122
0.109247 0.606975 0.148495 0.135282
0.886889 0.036956 0.038477 0.037678
0.024234 0.021323 0.929955 0.024487
0.107157 0.148535 0.420035 0.324274
0.434200 0.096750 0.339718 0.129333
0.895032 0.029155 0.034469 0.041343
0.067575 0.042135 0.841690 0.048600
0.857571 0.038309 0.042912 0.061208
0.320447 0.118010 0.378630 0.182912
0.486018 0.291825 0.108947 0.113211
0.557522 0.094935 0.255597 0.091947
0.072653 0.055727 0.056863 0.814757
0.200380 0.320262 0.177479 0.301879
0.094705 0.207310 0.114723 0.583261
0.186086 0.047243 0.712144 0.054527
0.671155 0.125310 0.118847 0.084687
0.712077 0.037574 0.044800 0.205549
0.088233 0.168386 0.633978 0.109403

MOTIF 271 random
letter-probability matrix: alength= 4 w= 22
0.114603 0.050403 0.787793 0.047201
0.593746 0.127676 0.228673 0.049906
0.046297 0.027492 0.906580 0.019631
0.198667 0.164185 0.164013 0.473135
0.250000 0.250000 0.250000 0.250000
0.041673 0.044388 0.804261 0.109679
0.031839 0.026262 0.913106 0.028794
0.910978 0.026080 0.029077 0.033865
0.795335 0.069509 0.070180 0.064976
0.023180 0.018746 0.937325 0.020749
0.146273 0.097263 0.286559 0.469905
0.061056 0.058698 0.252067 0.628180
0.448665 0.133527 0.315319 0.102489
0.109608 0.210940 0.227958 0.451493
0.900247 0.026960 0.045863 0.026930
0.282028 0.263934 0.197334 0.256704
0.241662 0.208394 0.206764 0.343179
0.049551 0.842682 0.046344 0.061423
0.256276 0.100416 0.179685 0.463623
0.250000 0.250000 0.250000 0.250000
0.298925 0.136845 0.326018 0.238213
0.162711 0.251902 0.138931 0.446457

MOTIF 272 random
letter-probability matrix: alength= 4 w= 16
0.611697 0.220530 0.090791 0.076982
0.144266 0.108006 0.619772 0.127956
0.078798 0.040884 0.830263 0.050055
0.037769 0.029522 0.900188 0.032522
0.137619 0.127101 0.197981 0.537299
0.819842 0.063519 0.042688 0.073952
0.293473 0.209554 0.202267 0.294707
0.820816 0.051005 0.069235 0.058944
0.409294 0.213098 0.230905 0.146702
0.125347 0.208290 0.155457 0.510906
0.073736 0.099003 0.101970 0.725292
0.496877 0.229877 0.093667 0.179578
0.370220 0.164196 0.333902 0.131683
0.318669 0.111424 0.242945 0.326962
0.176526 0.271812 0.215209 0.336453
0.833554 0.049314 0.059980 0.057152

MOTIF 273 random
letter-probability matrix: alength= 4 w= 7
0.086039 0.061585 0.082989 0.769388
0.076873 0.055302 0.057402 0.810422
0.183309 0.151180 0.189048 0.476463
0.766853 0.061019 0.094333 0.077795
0.204281 0.473893 0.106523 0.215303
0.187042 0.515997 0.120237 0.176724
0.112275 0.113638 0.229713 0.544373

MOTIF 274 random
letter-probability matrix: alength= 4 w= 25
0.020147 0.025253 0.018718 0.935882
0.024434 0.021022 0.928077 0.026467
0.084730 0.058398 0.809750 0.047122
0.195119 0.049757 0.713941 0.041183
0.712077 0.037574 0.044800 0.205549
0.451719 0.154393 0.246553 0.147335
0.122374 0.179587 0.176470 0.521569
0.467163 0.212324 0.090562 0.229952
0.069694 0.084942 0.081782 0.763582
0.287391 0.189132 0.214163 0.309314
0.046212 0.080999 0.818499 0.054290
0.149346 0.232892 0.319511 0.298251
0.244858 0.182665 0.238408 0.334069
0.110660 0.101771 0.089463 0.698106
0.587050 0.205619 0.087833 0.119498
0.671735 0.048595 0.061606 0.218064
0.098260 0.634970 0.087025 0.179744
0.088737 0.092518 0.708041 0.110705
0.817326 0.050459 0.065734 0.066481
0.182507 0.078402 0.085614 0.653478
0.071917 0.053791 0.072398 0.801894
0.168280 0.124796 0.526331 0.180593
0.156302 0.141982 0.388104 0.313612
0.430346 0.177282 0.154196 0.238177
0.616422 0.154626 0.175907 0.053045

MOTIF 275 random
letter-probability matrix: alength= 4 w= 7
0.419059 0.107550 0.393056 0.080335
0.555584 0.064310 0.262906 0.117201
0.849134 0.045241 0.057396 0.048230
0.408271 0.203999 0.210971 0.176760
0.382740 0.087524 0.447432 0.082305
0.231795 0.233027 0.186543 0.348635
0.059056 0.871823 0.031380 0.037740

MOTIF 276 random
letter-probability matrix: alength= 4 w= 7
0.030080 0.018375 0.918766 0.032779
0.158703 0.255453 0.309065 0.276779
0.078833 0.038317 0.076693 0.806157
0.312608 0.130160 0.380988 0.176244
0.134545 0.437495 0.152128 0.275832
0.768871 0.086025 0.065825 0.079280
0.132134 0.225619 0.078597 0.563650

MOTIF 277 random
letter-probability matrix: alength= 4 w= 25
0.085403 0.120342 0.703141 0.091114
0.435938 0.121418 0.230513 0.212131
0.254225 0.200761 0.153116 0.391898
0.923852 0.023436 0.026878 0.025834
0.030462 0.025817 0.925216 0.018504
0.022128 0.888046 0.017761 0.072066
0.136922 0.098602 0.202521 0.561954
0.436675 0.108471 0.336991 0.117863
0.027498 0.896329 0.024723 0.051449
0.320256 0.132893 0.316799 0.230052
0.203042 0.548360 0.040076 0.208522
0.898291 0.033261 0.035689 0.032759
0.081442 0.017382 0.032076 0.869100
0.025786 0.018490 0.924523 0.031201
0.928658 0.021697 0.027737 0.021908
0.418384 0.200438 0.117153 0.264025
0.151450 0.575983 0.120078 0.152490
0.118782 0.106360 0.138387 0.636471
0.026349 0.018443 0.922152 0.033056
0.634596 0.133649 0.152926 0.078829
0.250000 0.250000 0.250000 0.250000
0.208350 0.092134 0.456941 0.242574
0.374001 0.227123 0.110415 0.288461
0.097211 0.153492 0.123327 0.625970
0.365114 0.103048 0.360240 0.171599

MOTIF 278 random
letter-probability matrix: alength= 4 w= 10
0.026878 0.018854 0.920594 0.033674
0.287122 0.053752 0.588832 0.070294
0.122258 0.088746 0.100381 0.688615
0.096727 0.092205 0.056035 0.755033
0.194410 0.269892 0.096008 0.439690
0.480422 0.187697 0.188805 0.143077
0.489446 0.243147 0.170832 0.096575
0.369690 0.235519 0.230587 0.164204
0.045536 0.026953 0.908305 0.019206
0.295404 0.255426 0.221302 0.227868

MOTIF 279 random
letter-probability matrix: alength= 4 w= 31
0.250000 0.250000 0.250000 0.250000
0.735360 0.087315 0.117965 0.059360
0.096126 0.047730 0.752538 0.103606
0.065609 0.165077 0.076659 0.692655
0.080392 0.666197 0.066667 0.186744
0.208366 0.114954 0.111654 0.565027
0.696039 0.090468 0.141082 0.072411
0.250000 0.250000 0.250000 0.250000
0.524117 0.131057 0.252996 0.091830
0.300144 0.164510 0.348657 0.186689
0.069588 0.061729 0.765965 0.102718
0.250000 0.250000 0.250000 0.250000
0.832074 0.030820 0.098610 0.038496
0.029343 0.030205 0.090776 0.849677
0.844450 0.061330 0.044990 0.049231
0.275658 0.168444 0.071967 0.483931
0.219456 0.210728 0.263087 0.306729
0.112573 0.044356 0.371902 0.471169
0.166583 0.116289 0.275759 0.441369
0.714301 0.081942 0.081890 0.121866
0.536818 0.125849 0.113622 0.223711
0.110151 0.141270 0.611259 0.137320
0.272973 0.182137 0.323048 0.221842
0.018834 0.022018 0.937956 0.021192
0.090127 0.088448 0.140932 0.680492
0.129693 0.435851 0.078837 0.355619
0.745158 0.125989 0.071112 0.057741
0.643372 0.113890 0.160161 0.082577
0.280848 0.188591 0.372847 0.157714
0.090936 0.035360 0.817859 0.055845
0.383678 0.131107 0.261763 0.223452

MOTIF 280 random
letter-probability matrix: alength= 4 w= 7
0.128390 0.110859 0.536222 0.224529
0.311746 0.141337 0.315788 0.231129
0.098656 0.234692 0.072998 0.593654
0.319330 0.222553 0.297268 0.160850
0.080376 0.201738 0.060567 0.657320
0.054650 0.066385 0.825378 0.053587
0.097416 0.075644 0.110234 0.716705

MOTIF 281 random
letter-probability matrix: alength= 4 w= 7
0.074345 0.132937 0.692137 0.100581
0.835483 0.048197 0.088145 0.028175
0.302513 0.183747 0.369392 0.144348
0.054526 0.033975 0.881029 0.030470
0.249527 0.119084 0.342797 0.288592
0.304474 0.400020 0.152558 0.142948
0.023265 0.018777 0.938829 0.019130

MOTIF 282 random
letter-probability matrix: alength= 4 w= 7
0.143144 0.148629 0.177017 0.531209
0.053340 0.045211 0.862129 0.039320
0.715755 0.140662 0.060371 0.083212
0.055910 0.046865 0.852276 0.044950
0.247646 0.180247 0.117622 0.454485
0.328181 0.216718 0.227611 0.227490
0.035915 0.862914 0.029975 0.071196

MOTIF 283 random
letter-probability matrix: alength= 4 w= 7
0.619234 0.105064 0.157585 0.118117
0.862453 0.041848 0.056912 0.038787
0.930007 0.022792 0.023890 0.023312
0.142772 0.052259 0.703143 0.101826
0.118857 0.243359 0.087351 0.550433
0.343894 0.161974 0.247619 0.246513
0.022962 0.019828 0.938441 0.018769

MOTIF 284 random
letter-probability matrix: alength= 4 w= 13
0.133849 0.585506 0.093196 0.187449
0.152296 0.319733 0.201546 0.326425
0.037956 0.030647 0.895787 0.035610
0.425410 0.139600 0.233089 0.201901
0.055127 0.836800 0.041296 0.066777
0.386348 0.216454 0.264070 0.133128
0.809493 0.061906 0.067703 0.060898
0.315256 0.058548 0.560741 0.065455
0.157769 0.087870 0.632893 0.121468
0.282861 0.158884 0.307175 0.251080
0.066084 0.029051 0.028005 0.876860
0.326664 0.318258 0.084785 0.270294
0.028495 0.900715 0.035116 0.035674

MOTIF 285 random
letter-probability matrix: alength= 4 w= 7
0.100142 0.053050 0.730055 0.116753
0.092036 0.141291 0.158944 0.607729
0.065903 0.593970 0.096540 0.243587
0.026814 0.913738 0.020786 0.038662
0.480222 0.116597 0.231252 0.171929
0.148588 0.587456 0.134862 0.129094
0.073203 0.050195 0.799846 0.076756

MOTIF 286 random
letter-probability matrix: alength= 4 w= 10
0.250000 0.250000 0.250000 0.250000
0.479636 0.172023 0.240388 0.107953
0.213508 0.046569 0.645152 0.094771
0.915255 0.023832 0.028986 0.031927
0.141072 0.130893 0.082311 0.645724
0.401812 0.126279 0.266855 0.205054
0.250000 0.250000 0.250000 0.250000
0.162284 0.124381 0.187633 0.525702
0.369738 0.343836 0.076665 0.209761
0.048515 0.020024 0.902155 0.029306

MOTIF 287 random
letter-probability matrix: alength= 4 w= 10
0.396298 0.200117 0.291456 0.112129
0.190412 0.084536 0.536427 0.188624
0.065232 0.052521 0.054366 0.827880
0.028547 0.037699 0.899652 0.034101
0.296453 0.131132 0.266471 0.305944
0.079107 0.102531 0.118588 0.699774
0.262587 0.160992 0.160651 0.415770
0.112142 0.055946 0.735856 0.096055
0.263905 0.150020 0.386177 0.199898
0.110660 0.101771 0.089463 0.698106

MOTIF 288 random
letter-probability matrix: alength= 4 w= 7
0.936634 0.018733 0.022953 0.021681
0.375988 0.158338 0.329560 0.136114
0.272225 0.175857 0.276898 0.275020
0.226487 0.219903 0.174838 0.378771
0.201781 0.587007 0.106932 0.104280
0.023749 0.018731 0.936558 0.020962
0.250000 0.250000 0.250000 0.250000

MOTIF 289 random
letter-probability matrix: alength= 4 w= 7
0.047177 0.029978 0.883683 0.039163
0.184640 0.187536 0.179037 0.448787
0.140658 0.096532 0.127700 0.635110
0.025267 0.931603 0.018632 0.024498
0.098065 0.099397 0.555003 0.247535
0.063561 0.032317 0.866379 0.037743
0.109668 0.161578 0.188340 0.540414

MOTIF 290 random
letter-probability matrix: alength= 4 w= 10
0.026252 0.919100 0.024942 0.029705
0.467163 0.212324 0.090562 0.229952
0.768968 0.067997 0.105562 0.057474
0.278119 0.134841 0.226161 0.360879
0.124881 0.184601 0.071587 0.618931
0.070764 0.383918 0.118326 0.426992
0.411333 0.073988 0.194383 0.320296
0.812240 0.058375 0.078396 0.050989
0.171197 0.222319 0.234499 0.371985
0.083460 0.238842 0.087022 0.590677

MOTIF 291 random
letter-probability matrix: alength= 4 w= 28
0.077646 0.221631 0.135983 0.564740
0.139584 0.225481 0.369503 0.265431
0.890399 0.037913 0.034947 0.036742
0.289619 0.379911 0.161164 0.169305
0.179745 0.270920 0.190273 0.359062
0.409116 0.142476 0.309738 0.138670
0.345044 0.254249 0.130555 0.270152
0.633662 0.086465 0.162779 0.117095
0.915420 0.031641 0.034631 0.018308
0.438111 0.184407 0.193541 0.183940
0.138486 0.060498 0.647332 0.153684
0.388047 0.317146 0.111814 0.182992
0.914247 0.027476 0.033455 0.024821
0.084521 0.164266 0.229592 0.521621
0.041821 0.022285 0.917544 0.018351
0.820480 0.062411 0.055772 0.061337
0.261369 0.189931 0.216885 0.331815
0.074909 0.031929 0.036454 0.856707
0.038390 0.031980 0.897138 0.032492
0.065859 0.145793 0.080483 0.707865
0.295678 0.221027 0.268410 0.214885
0.382740 0.087524 0.447432 0.082305
0.064928 0.600824 0.102364 0.231884
0.930697 0.019485 0.025130 0.024688
0.042684 0.033715 0.030245 0.893356
0.521925 0.134586 0.173495 0.169994
0.782774 0.084931 0.062468 0.069828
0.048277 0.034807 0.887577 0.029339

MOTIF 292 random
letter-probability matrix: alength= 4 w= 52
0.494133 0.228457 0.179335 0.098075
0.381220 0.291803 0.120819 0.206158
0.505150 0.159848 0.190061 0.144941
0.677276 0.083068 0.159915 0.079741
0.075938 0.050380 0.657884 0.215799
0.772364 0.070176 0.089439 0.068021
0.638597 0.045142 0.255591 0.060669
0.092673 0.081640 0.733860 0.091827
0.181353 0.290597 0.130049 0.398002
0.338266 0.219460 0.139747 0.302526
0.130191 0.139304 0.257540 0.472964
0.399000 0.402759 0.115371 0.082870
0.027455 0.021839 0.026874 0.923831
0.613918 0.176372 0.094714 0.114996
0.896298 0.035898 0.033037 0.034768
0.474679 0.166877 0.167791 0.190653
0.266568 0.190963 0.278698 0.263772
0.160830 0.585033 0.047832 0.206305
0.112722 0.152986 0.189753 0.544539
0.097899 0.068654 0.195986 0.637461
0.712077 0.037574 0.044800 0.205549
0.120922 0.085600 0.688688 0.104790
0.257328 0.254542 0.246835 0.241295
0.183564 0.151057 0.512293 0.153086
0.250000 0.250000 0.250000 0.250000
0.434785 0.197959 0.209736 0.157520
0.029675 0.042167 0.899378 0.028781
0.543281 0.214354 0.120938 0.121427
0.138944 0.077165 0.693046 0.090845
0.115915 0.077036 0.702321 0.104728
0.274211 0.095903 0.288198 0.341688
0.094692 0.106147 0.101198 0.697963
0.302996 0.118038 0.184242 0.394724
0.250000 0.250000 0.250000 0.250000
0.313089 0.142418 0.333660 0.210834
0.200968 0.152913 0.286473 0.359645
0.041057 0.092571 0.054391 0.811981
0.359670 0.337625 0.119042 0.183663
0.250000 0.250000 0.250000 0.250000
0.196044 0.406084 0.073822 0.324051
0.096792 0.357647 0.118077 0.427484
0.106651 0.196619 0.083858 0.612872
0.199053 0.351829 0.125897 0.323221
0.422591 0.279694 0.182359 0.115355
0.457955 0.162759 0.262451 0.116835
0.514008 0.262145 0.096223 0.127624
0.352143 0.114813 0.386863 0.146181
0.250000 0.250000 0.250000 0.250000
0.098783 0.062241 0.075255 0.763721
0.250000 0.250000 0.250000 0.250000
0.864710 0.039646 0.049081 0.046563
0.358296 0.158727 0.102891 0.380087

MOTIF 293 random
letter-probability matrix: alength= 4 w= 40
0.926940 0.030451 0.024070 0.018539
0.134414 0.577361 0.070105 0.218121
0.033785 0.027474 0.911383 0.027358
0.183544 0.163413 0.104880 0.548163
0.368174 0.235660 0.216705 0.179462
0.354845 0.200743 0.180349 0.264064
0.408211 0.141366 0.312808 0.137615
0.454596 0.232147 0.174547 0.138710
0.068389 0.058544 0.808150 0.064917
0.789180 0.059021 0.075500 0.076299
0.114664 0.306371 0.107095 0.471870
0.027600 0.021610 0.915618 0.035173
0.103698 0.456871 0.290944 0.148487
0.183064 0.130172 0.224913 0.461851
0.684480 0.079526 0.152923 0.083072
0.020147 0.025253 0.018718 0.935882
0.048192 0.084928 0.205946 0.660934
0.194304 0.115355 0.158887 0.531454
0.223193 0.092626 0.367184 0.316997
0.710588 0.085036 0.102059 0.102317
0.143730 0.610895 0.057851 0.187523
0.111130 0.193603 0.413654 0.281613
0.057426 0.050332 0.804100 0.088143
0.153034 0.055859 0.051246 0.739861
0.437553 0.351297 0.148605 0.062544
0.886837 0.031353 0.031172 0.050638
0.056318 0.785443 0.074659 0.083579
0.397232 0.263990 0.190731 0.148047
0.250000 0.250000 0.250000 0.250000
0.334768 0.379740 0.093475 0.192017
0.250000 0.250000 0.250000 0.250000
0.440766 0.192164 0.104850 0.262220
0.286706 0.158353 0.324799 0.230143
0.108824 0.255989 0.209765 0.425422
0.115536 0.182074 0.255760 0.446630
0.382586 0.116169 0.232345 0.268900
0.360618 0.189448 0.252282 0.197652
0.358907 0.257826 0.188343 0.194924
0.157627 0.113443 0.119910 0.609020
0.035720 0.813012 0.029084 0.122185

MOTIF 294 random
letter-probability matrix: alength= 4 w= 58
0.105392 0.112605 0.122359 0.659644
0.896446 0.036507 0.049118 0.017929
0.262463 0.094252 0.498060 0.145224
0.049730 0.831091 0.043577 0.075602
0.061419 0.125004 0.091741 0.721837
0.188273 0.215721 0.206083 0.389923
0.549522 0.191679 0.161736 0.097063
0.583601 0.112057 0.146258 0.158084
0.111721 0.055627 0.737001 0.095652
0.067548 0.043488 0.036489 0.852475
0.116986 0.059681 0.722629 0.100704
0.419254 0.195135 0.180898 0.204713
0.018918 0.018803 0.940151 0.022128
0.121875 0.368516 0.123556 0.386052
0.339244 0.080512 0.409483 0.170761
0.082079 0.211469 0.091072 0.615380
0.146469 0.101548 0.592277 0.159706
0.252385 0.049671 0.632445 0.065499
0.367513 0.182934 0.191245 0.258309
0.707701 0.111033 0.107276 0.073990
0.030283 0.021638 0.917411 0.030668
0.089110 0.281638 0.123678 0.505574
0.039266 0.087064 0.038008 0.835662
0.383100 0.102984 0.427215 0.086701
0.260987 0.128820 0.169974 0.440219
0.038301 0.024314 0.901421 0.035965
0.439029 0.171402 0.197584 0.191985
0.020263 0.018715 0.935752 0.025270
0.910989 0.028900 0.029282 0.030829
0.061805 0.027738 0.866607 0.043850
0.104125 0.100096 0.689429 0.106350
0.900850 0.031948 0.033502 0.033699
0.243925 0.056940 0.587297 0.111837
0.296915 0.178212 0.213612 0.311261
0.054526 0.033975 0.881029 0.030470
0.766445 0.070694 0.099940 0.062921
0.325180 0.261231 0.137262 0.276327
0.705286 0.148178 0.103609 0.042927
0.343027 0.204481 0.129441 0.323051
0.048940 0.071945 0.820272 0.058843
0.743107 0.078455 0.103183 0.075255
0.200166 0.545333 0.072537 0.181965
0.725383 0.058305 0.151025 0.065287
0.137058 0.030302 0.781274 0.051366
0.681622 0.095532 0.141339 0.081507
0.055148 0.020348 0.896718 0.027786
0.172462 0.230365 0.092245 0.504927
0.298560 0.169084 0.444668 0.087688
0.039544 0.092698 0.108009 0.759748
0.500613 0.074450 0.158149 0.266788
0.108234 0.028259 0.785315 0.078192
0.250000 0.250000 0.250000 0.250000
0.151397 0.125260 0.245813 0.477530
0.235085 0.113803 0.379199 0.271913
0.408195 0.183882 0.222141 0.185782
0.079370 0.254474 0.311039 0.355117
0.053466 0.089576 0.136413 0.720545
0.193930 0.273980 0.232305 0.299784

MOTIF 295 random
letter-probability matrix: alength= 4 w= 31
0.029340 0.837412 0.023537 0.109711
0.089353 0.045423 0.082542 0.782682
0.916951 0.027009 0.030545 0.025495
0.165071 0.199450 0.269293 0.366187
0.252831 0.177192 0.235562 0.334415
0.057077 0.833860 0.046551 0.062512
0.184989 0.270009 0.194953 0.350048
0.412880 0.201256 0.174287 0.211577
0.250000 0.250000 0.250000 0.250000
0.434698 0.254140 0.204696 0.106466
0.153040 0.188733 0.170979 0.487247
0.198596 0.234871 0.145725 0.420808
0.120917 0.058938 0.309258 0.510888
0.037045 0.051308 0.875638 0.036009
0.329465 0.167256 0.170187 0.333092
0.039324 0.028691 0.885119 0.046866
0.297622 0.118659 0.352530 0.231189
0.103851 0.239609 0.176431 0.480109
0.284406 0.325222 0.150666 0.239705
0.061428 0.065755 0.789380 0.083437
0.062595 0.739239 0.061623 0.136543
0.499030 0.319903 0.101176 0.079892
0.351405 0.144377 0.267938 0.236280
0.465886 0.153628 0.284297 0.096189
0.613185 0.108875 0.180569 0.097371
0.071680 0.152469 0.058827 0.717023
0.078094 0.057780 0.223347 0.640780
0.403316 0.257312 0.261019 0.078353
0.085749 0.072014 0.059555 0.782681
0.248871 0.229177 0.252318 0.269634
0.018764 0.019272 0.023770 0.938194

MOTIF 296 random
letter-probability matrix: alength= 4 w= 22
0.117729 0.206734 0.129590 0.545948
0.176271 0.054136 0.687787 0.081805
0.841930 0.042322 0.066490 0.049258
0.728508 0.083196 0.108377 0.079919
0.135305 0.078759 0.122978 0.662958
0.395217 0.167676 0.181882 0.255225
0.280245 0.140680 0.342369 0.236706
0.095596 0.098101 0.086622 0.719682
0.499626 0.108432 0.227054 0.164888
0.301702 0.113991 0.272043 0.312265
0.715988 0.075794 0.097820 0.110398
0.129004 0.039309 0.783583 0.048104
0.025294 0.036597 0.913615 0.024494
0.026640 0.928715 0.018574 0.026070
0.685473 0.059895 0.178505 0.076127
0.199518 0.099463 0.500668 0.200351
0.022962 0.019828 0.938441 0.018769
0.282677 0.135282 0.352957 0.229085
0.027422 0.022239 0.931704 0.018634
0.247372 0.136930 0.372585 0.243113
0.394453 0.211491 0.312785 0.081272
0.367599 0.163005 0.259522 0.209874

MOTIF 297 random
letter-probability matrix: alength= 4 w= 31
0.186136 0.060018 0.278362 0.475484
0.269621 0.106003 0.216590 0.407787
0.250000 0.250000 0.250000 0.250000
0.070220 0.041585 0.059039 0.829156
0.935386 0.018717 0.023034 0.022862
0.227010 0.083980 0.556521 0.132489
0.027243 0.018633 0.931661 0.022463
0.124092 0.353195 0.087749 0.434964
0.250000 0.250000 0.250000 0.250000
0.108001 0.167492 0.102518 0.621989
0.581683 0.142503 0.112181 0.163633
0.162284 0.124381 0.187633 0.525702
0.104222 0.067290 0.098165 0.730323
0.198190 0.562239 0.101670 0.137901
0.074528 0.083467 0.701048 0.140957
0.262445 0.289578 0.167210 0.280767
0.154266 0.303295 0.167020 0.375418
0.119060 0.251015 0.138945 0.490980
0.089867 0.386093 0.228394 0.295646
0.020763 0.018781 0.021400 0.939056
0.215427 0.488546 0.136027 0.160000
0.250853 0.161594 0.390229 0.197324
0.160003 0.060402 0.169349 0.610246
0.178257 0.188153 0.417128 0.216462
0.582251 0.098165 0.119111 0.200473
0.283148 0.197094 0.268070 0.251687
0.136285 0.047715 0.720243 0.095757
0.073879 0.054565 0.767624 0.103932
0.295259 0.362919 0.175114 0.166708
0.559364 0.143191 0.228962 0.068482
0.884670 0.034472 0.031593 0.049265

MOTIF 298 random
letter-probability matrix: alength= 4 w= 70
0.259305 0.245204 0.346057 0.149434
0.186978 0.194814 0.319542 0.298666
0.395991 0.241916 0.196266 0.165828
0.234556 0.389488 0.125520 0.250435
0.936634 0.018733 0.022953 0.021681
0.424223 0.263979 0.062944 0.248854
0.285115 0.156328 0.358152 0.200405
0.088233 0.168386 0.633978 0.109403
0.237561 0.237707 0.134318 0.390413
0.105072 0.422505 0.193194 0.279229
0.327835 0.175861 0.241999 0.254306
0.405554 0.174652 0.227721 0.192074
0.514269 0.305459 0.116292 0.063980
0.119884 0.071342 0.085028 0.723746
0.250000 0.250000 0.250000 0.250000
0.059277 0.048136 0.851743 0.040843
0.334617 0.177328 0.367076 0.120979
0.115678 0.613542 0.091795 0.178985
0.083690 0.094390 0.643800 0.178121
0.920038 0.023104 0.024546 0.032312
0.101559 0.032248 0.833709 0.032483
0.904071 0.031358 0.033695 0.030876
0.049610 0.035822 0.876690 0.037877
0.068292 0.033736 0.858739 0.039233
0.554431 0.067433 0.214875 0.163260
0.315216 0.284044 0.251963 0.148777
0.158979 0.140766 0.123693 0.576561
0.042954 0.030167 0.025129 0.901750
0.567549 0.233984 0.063606 0.134860
0.283592 0.173224 0.266914 0.276270
0.250000 0.250000 0.250000 0.250000
0.042930 0.028396 0.046636 0.882039
0.593734 0.066476 0.086115 0.253675
0.615202 0.072706 0.160359 0.151733
0.496085 0.115890 0.257402 0.130623
0.209231 0.138556 0.201448 0.450765
0.196885 0.116877 0.315039 0.371199
0.375044 0.169613 0.285030 0.170313
0.671946 0.180821 0.083317 0.063916
0.138106 0.091379 0.649719 0.120795
0.041886 0.048735 0.028463 0.880916
0.033365 0.030244 0.037139 0.899252
0.250000 0.250000 0.250000 0.250000
0.055288 0.053968 0.847768 0.042977
0.290958 0.075854 0.183648 0.449540
0.018626 0.931304 0.021211 0.028859
0.029908 0.931084 0.018622 0.020386
0.152577 0.168798 0.177353 0.501272
0.294611 0.188893 0.221132 0.295363
0.074316 0.060622 0.069825 0.795237
0.033811 0.026176 0.023265 0.916748
0.164215 0.354768 0.269692 0.211325
0.151213 0.185651 0.220324 0.442813
0.129864 0.130231 0.238744 0.501162
0.250000 0.250000 0.250000 0.250000
0.301883 0.224838 0.285537 0.187741
0.095467 0.242798 0.081546 0.580188
0.250000 0.250000 0.250000 0.250000
0.194308 0.179393 0.155232 0.471067
0.378789 0.266062 0.157567 0.197583
0.128390 0.110859 0.536222 0.224529
0.920179 0.025557 0.024230 0.030034
0.040891 0.032247 0.895495 0.031366
0.290992 0.077619 0.185113 0.446276
0.025048 0.857004 0.045133 0.072816
0.220820 0.290305 0.145937 0.342938
0.150200 0.198044 0.140137 0.511619
0.490258 0.299008 0.077449 0.133285
0.063540 0.077908 0.789614 0.068938
0.419839 0.106856 0.393632 0.079673

MOTIF 299 random
letter-probability matrix: alength= 4 w= 10
0.063251 0.065236 0.739959 0.131554
0.135663 0.088405 0.392236 0.383696
0.868594 0.022158 0.080866 0.028382
0.029190 0.044324 0.019109 0.907377
0.060743 0.049548 0.836033 0.053677
0.623198 0.221795 0.077623 0.077384
0.216276 0.124379 0.303556 0.355789
0.239270 0.250724 0.167141 0.342865
0.022584 0.018677 0.933858 0.024881
0.250000 0.250000 0.250000 0.250000

MOTIF 300 random
letter-probability matrix: alength= 4 w= 13
0.410713 0.149630 0.264285 0.175372
0.451234 0.306547 0.088047 0.154173
0.250000 0.250000 0.250000 0.250000
0.145265 0.101453 0.604653 0.148628
0.124622 0.053900 0.783902 0.037576
0.321611 0.387143 0.230239 0.061007
0.858115 0.039806 0.063628 0.038451
0.222923 0.051244 0.651923 0.073910
0.123081 0.311087 0.156023 0.409808
0.035478 0.018335 0.916745 0.029442
0.263071 0.342371 0.197295 0.197263
0.137488 0.430224 0.090390 0.341899
0.433296 0.285037 0.096596 0.185072

MOTIF 301 random
letter-probability matrix: alength= 4 w= 7
0.250000 0.250000 0.250000 0.250000
0.056460 0.053692 0.101102 0.788746
0.083650 0.058903 0.092723 0.764725
0.894337 0.034563 0.037052 0.034048
0.143148 0.066966 0.714265 0.075620
0.020147 0.025253 0.018718 0.935882
0.080394 0.106383 0.060741 0.752483

MOTIF 302 random
letter-probability matrix: alength= 4 w= 7
0.057695 0.087078 0.104525 0.750702
0.221659 0.118274 0.255077 0.404990
0.037338 0.039289 0.895254 0.028119
0.424011 0.153720 0.228696 0.193573
0.411719 0.224083 0.253329 0.110869
0.911725 0.041229 0.027866 0.019181
0.156857 0.532803 0.194164 0.116175

MOTIF 303 random
letter-probability matrix: alength= 4 w= 7
0.328470 0.210737 0.114202 0.346591
0.467815 0.175797 0.156099 0.200290
0.250000 0.250000 0.250000 0.250000
0.250000 0.250000 0.250000 0.250000
0.056208 0.049256 0.856777 0.037760
0.789247 0.064103 0.070684 0.075966
0.355010 0.088187 0.476671 0.080132

MOTIF 304 random
letter-probability matrix: alength= 4 w= 7
0.250000 0.250000 0.250000 0.250000
0.250000 0.250000 0.250000 0.250000
0.319613 0.109570 0.364305 0.206513
0.031728 0.020240 0.919900 0.028133
0.223942 0.058729 0.119736 0.597593
0.205642 0.032351 0.711088 0.050918
0.165523 0.133907 0.237046 0.463524

MOTIF 305 random
letter-probability matrix: alength= 4 w= 7
0.250000 0.250000 0.250000 0.250000
0.187923 0.298175 0.301445 0.212458
0.034565 0.024928 0.897960 0.042547
0.060293 0.039814 0.836375 0.063519
0.456375 0.301062 0.096966 0.145596
0.304170 0.185100 0.307863 0.202867
0.130110 0.199227 0.304087 0.366577

MOTIF 306 random
letter-probability matrix: alength= 4 w= 7
0.214533 0.164971 0.258789 0.361706
0.388585 0.296479 0.187534 0.127402
0.250000 0.250000 0.250000 0.250000
0.059911 0.052647 0.796258 0.091183
0.418066 0.181499 0.118169 0.282266
0.149524 0.563649 0.102559 0.184269
0.308088 0.112840 0.451970 0.127102

MOTIF 307 random
letter-probability matrix: alength= 4 w= 13
0.051045 0.081090 0.120250 0.747616
0.410343 0.128976 0.184977 0.275704
0.070894 0.754331 0.071167 0.103609
0.345458 0.277033 0.164308 0.213201
0.045424 0.069654 0.039578 0.845343
0.367563 0.095574 0.154778 0.382085
0.129300 0.310739 0.324485 0.235477
0.048533 0.023401 0.909868 0.018197
0.371326 0.214508 0.277812 0.136353
0.332041 0.150941 0.218754 0.298264
0.038229 0.030801 0.886760 0.044209
0.661950 0.110595 0.080471 0.146984
0.164663 0.284915 0.172207 0.378215

MOTIF 308 random
letter-probability matrix: alength= 4 w= 7
0.429748 0.184305 0.249771 0.136176
0.250000 0.250000 0.250000 0.250000
0.552880 0.158371 0.156398 0.132351
0.261290 0.093896 0.381982 0.262832
0.541478 0.199397 0.131922 0.127202
0.105976 0.191251 0.158051 0.544722
0.250000 0.250000 0.250000 0.250000

MOTIF 309 random
letter-probability matrix: alength= 4 w= 7
0.080392 0.666197 0.066667 0.186744
0.097472 0.106917 0.301244 0.494367
0.915686 0.028227 0.030516 0.025571
0.528198 0.275915 0.103410 0.092477
0.250000 0.250000 0.250000 0.250000
0.250000 0.250000 0.250000 0.250000
0.105920 0.504964 0.052406 0.336710

MOTIF 310 random
letter-probability matrix: alength= 4 w= 10
0.575568 0.080878 0.184151 0.159403
0.209846 0.246021 0.263420 0.280713
0.350482 0.265540 0.201001 0.182977
0.089206 0.179968 0.169925 0.560901
0.076928 0.087838 0.129237 0.705996
0.025996 0.032769 0.023562 0.917673
0.119600 0.199400 0.478762 0.202238
0.159269 0.203514 0.143635 0.493582
0.753043 0.088637 0.074670 0.083650
0.145039 0.187187 0.310527 0.357247

MOTIF 311 random
letter-probability matrix: alength= 4 w= 10
0.073498 0.062509 0.826739 0.037254
0.897960 0.029317 0.036518 0.036205
0.079707 0.053568 0.064050 0.802675
0.111063 0.676689 0.051004 0.161244
0.875080 0.049077 0.032268 0.043575
0.032942 0.018232 0.911601 0.037225
0.057261 0.039062 0.138385 0.765292
0.058814 0.066496 0.102405 0.772286
0.035337 0.025635 0.905933 0.033095
0.634379 0.181916 0.059069 0.124636

MOTIF 312 random
letter-probability matrix: alength= 4 w= 7
0.133209 0.205265 0.514135 0.147391
0.301346 0.152551 0.299346 0.246757
0.894577 0.022567 0.048263 0.034594
0.244378 0.220159 0.239420 0.296043
0.250000 0.250000 0.250000 0.250000
0.437163 0.115144 0.272109 0.175584
0.041821 0.022285 0.917544 0.018351

MOTIF 313 random
letter-probability matrix: alength= 4 w= 10
0.183964 0.145020 0.335269 0.335747
0.670335 0.076586 0.092902 0.160177
0.088550 0.594854 0.072906 0.243689
0.117162 0.056948 0.779785 0.046105
0.059880 0.250761 0.045208 0.644151
0.136725 0.063443 0.647834 0.151997
0.137537 0.057131 0.752745 0.052587
0.357698 0.320059 0.127178 0.195065
0.918649 0.018373 0.030211 0.032767
0.232261 0.224822 0.234198 0.308719

MOTIF 314 random
letter-probability matrix: alength= 4 w= 7
0.130437 0.067256 0.309970 0.492337
0.087448 0.571237 0.238798 0.102517
0.250000 0.250000 0.250000 0.250000
0.912314 0.026370 0.028270 0.033046
0.106090 0.252257 0.109806 0.531847
0.532574 0.127608 0.251378 0.088440
0.183663 0.183703 0.482498 0.150135

MOTIF 315 random
letter-probability matrix: alength= 4 w= 19
0.071033 0.048206 0.226316 0.654445
0.037271 0.046155 0.045094 0.871480
0.082947 0.752840 0.080213 0.084001
0.408195 0.183882 0.222141 0.185782
0.122163 0.260195 0.189460 0.428183
0.100907 0.251791 0.470854 0.176448
0.066213 0.051292 0.805634 0.076860
0.054040 0.059603 0.043746 0.842611
0.246399 0.042536 0.141335 0.569729
0.250000 0.250000 0.250000 0.250000
0.505608 0.342110 0.075951 0.076331
0.166736 0.130914 0.241874 0.460476
0.064180 0.032034 0.852169 0.051617
0.109894 0.067126 0.076196 0.746785
0.039491 0.022860 0.018385 0.919264
0.826641 0.043728 0.089042 0.040590
0.703824 0.091256 0.117051 0.087868
0.929493 0.021092 0.027779 0.021636
0.462148 0.232665 0.085953 0.219235

MOTIF 316 random
letter-probability matrix: alength= 4 w= 43
0.324265 0.118209 0.216973 0.340553
0.139112 0.077965 0.639390 0.143532
0.095856 0.079731 0.089579 0.734834
0.074358 0.577349 0.079402 0.268891
0.544508 0.224430 0.128416 0.102646
0.400430 0.124106 0.378934 0.096530
0.401364 0.177611 0.267485 0.153540
0.818229 0.082312 0.042695 0.056764
0.165174 0.184815 0.232785 0.417226
0.259134 0.221762 0.153663 0.365441
0.315601 0.088958 0.440050 0.155390
0.390541 0.219397 0.234410 0.155652
0.325932 0.100798 0.285204 0.288066
0.170885 0.043236 0.321209 0.464670
0.070969 0.042532 0.729902 0.156597
0.020147 0.025253 0.018718 0.935882
0.248033 0.481012 0.160267 0.110688
0.144176 0.078689 0.176873 0.600262
0.204505 0.040188 0.710498 0.044809
0.376662 0.243973 0.203926 0.175439
0.041138 0.061673 0.047116 0.850073
0.249566 0.224136 0.267731 0.258567
0.098949 0.160898 0.113529 0.626624
0.122688 0.052427 0.686934 0.137951
0.076313 0.038890 0.814865 0.069932
0.492588 0.204608 0.079183 0.223622
0.022209 0.926438 0.018529 0.032824
0.129307 0.084919 0.642966 0.142809
0.442924 0.283053 0.203042 0.070980
0.060512 0.085465 0.221977 0.632047
0.335028 0.186297 0.290351 0.188324
0.240280 0.105688 0.400115 0.253917
0.324223 0.190884 0.248650 0.236243
0.027422 0.022239 0.931704 0.018634
0.089590 0.268828 0.318558 0.323024
0.785390 0.079021 0.058025 0.077564
0.103154 0.066043 0.752060 0.078743
0.173038 0.115749 0.176808 0.534406
0.100718 0.095292 0.420481 0.383508
0.559979 0.246009 0.060839 0.133173
0.933797 0.019601 0.023956 0.022645
0.086680 0.073904 0.054270 0.785145
0.119354 0.529245 0.155383 0.196019

MOTIF 317 random
letter-probability matrix: alength= 4 w= 13
0.131425 0.128719 0.560232 0.179623
0.048052 0.101604 0.085500 0.764844
0.037058 0.025134 0.919420 0.018388
0.173831 0.166198 0.411725 0.248246
0.768820 0.080067 0.099619 0.051494
0.492465 0.084894 0.363970 0.058671
0.300183 0.222638 0.141260 0.335919
0.084730 0.058398 0.809750 0.047122
0.230211 0.125254 0.471891 0.172644
0.103495 0.102985 0.631478 0.162042
0.228471 0.163804 0.311295 0.296429
0.171495 0.229291 0.211501 0.387712
0.263071 0.342371 0.197295 0.197263

MOTIF 318 random
letter-probability matrix: alength= 4 w= 10
0.676960 0.086871 0.101283 0.134886
0.276647 0.163415 0.257554 0.302384
0.166139 0.374194 0.079215 0.380451
0.360861 0.243470 0.249471 0.146197
0.481919 0.274057 0.167410 0.076614
0.030988 0.021515 0.928919 0.018578
0.882224 0.030639 0.039069 0.048069
0.288290 0.126810 0.330419 0.254480
0.206053 0.494248 0.125960 0.173739
0.211857 0.104023 0.455104 0.229017

MOTIF 319 random
letter-probability matrix: alength= 4 w= 37
0.052624 0.130348 0.057639 0.759389
0.120917 0.058938 0.309258 0.510888
0.059529 0.817840 0.056260 0.066371
0.051685 0.019931 0.902780 0.025605
0.422824 0.094394 0.366329 0.116453
0.090831 0.781618 0.066913 0.060639
0.372533 0.131768 0.381470 0.114229
0.851732 0.051085 0.047507 0.049676
0.191018 0.083522 0.078674 0.646785
0.061377 0.042972 0.050507 0.845144
0.087573 0.072645 0.101705 0.738078
0.118224 0.135730 0.145219 0.600827
0.065300 0.041549 0.862127 0.031024
0.196044 0.406084 0.073822 0.324051
0.167717 0.422464 0.234711 0.175108
0.643956 0.091562 0.140885 0.123597
0.136491 0.140947 0.153357 0.569205
0.250000 0.250000 0.250000 0.250000
0.480066 0.131568 0.209132 0.179234
0.250000 0.250000 0.250000 0.250000
0.250000 0.250000 0.250000 0.250000
0.027422 0.022239 0.931704 0.018634
0.054947 0.666247 0.035123 0.243683
0.103388 0.664340 0.128315 0.103958
0.118577 0.064038 0.224877 0.592509
0.892014 0.036032 0.038284 0.033670
0.018463 0.019097 0.039274 0.923166
0.137334 0.241856 0.191226 0.429584
0.157467 0.081703 0.190498 0.570333
0.858505 0.026427 0.041689 0.073379
0.091019 0.068478 0.744985 0.095518
0.508985 0.175788 0.211673 0.103554
0.038757 0.040224 0.893169 0.027849
0.230772 0.295390 0.236538 0.237300
0.889418 0.028593 0.036664 0.045325
0.032386 0.848908 0.026663 0.092043
0.065121 0.730956 0.064131 0.139791

MOTIF 320 random
letter-probability matrix: alength= 4 w= 13
0.119984 0.051705 0.762400 0.065911
0.766653 0.050807 0.061470 0.121071
0.906576 0.034721 0.028495 0.030208
0.060786 0.024057 0.879309 0.035848
0.062763 0.137893 0.079382 0.719962
0.094291 0.136565 0.127550 0.641593
0.128390 0.110859 0.536222 0.224529
0.363064 0.254173 0.163369 0.219394
0.112985 0.154882 0.338675 0.393458
0.095264 0.051954 0.786835 0.065947
0.073218 0.106888 0.086554 0.733340
0.075588 0.050999 0.132178 0.741235
0.380571 0.125203 0.265051 0.229175

MOTIF 321 random
letter-probability matrix: alength= 4 w= 13
0.250000 0.250000 0.250000 0.250000
0.085339 0.353017 0.098295 0.463349
0.280848 0.188591 0.372847 0.157714
0.571019 0.297750 0.089042 0.042189
0.119354 0.529245 0.155383 0.196019
0.829779 0.071248 0.039292 0.059681
0.067253 0.040823 0.849901 0.042023
0.212864 0.121460 0.096484 0.569192
0.394461 0.234322 0.114402 0.256815
0.029815 0.021965 0.919054 0.029166
0.061905 0.805874 0.051440 0.080782
0.071589 0.300135 0.064803 0.563472
0.256033 0.311236 0.227095 0.205636

MOTIF 322 random
letter-probability matrix: alength= 4 w= 10
0.156569 0.381334 0.124002 0.338095
0.127011 0.048331 0.101001 0.723657
0.054137 0.150031 0.064294 0.731537
0.250000 0.250000 0.250000 0.250000
0.134414 0.577361 0.070105 0.218121
0.124592 0.126141 0.095445 0.653822
0.031040 0.111768 0.038529 0.818663
0.120659 0.052874 0.754763 0.071704
0.336091 0.160209 0.310606 0.193095
0.041710 0.866968 0.038826 0.052496

MOTIF 323 random
letter-probability matrix: alength= 4 w= 7
0.041399 0.022149 0.901758 0.034694
0.316213 0.265255 0.117450 0.301082
0.297246 0.275642 0.090213 0.336899
0.184586 0.129744 0.484097 0.201573
0.048843 0.065338 0.835863 0.049956
0.187936 0.213740 0.199976 0.398348
0.250000 0.250000 0.250000 0.250000

MOTIF 324 random
letter-probability matrix: alength= 4 w= 25
0.260866 0.204033 0.193469 0.341633
0.246434 0.174827 0.386797 0.191941
0.068466 0.036941 0.849675 0.044918
0.057709 0.030347 0.880114 0.031830
0.271426 0.136471 0.113864 0.478240
0.156552 0.129810 0.203940 0.509698
0.133950 0.220965 0.152182 0.492902
0.539704 0.185202 0.167298 0.107796
0.039203 0.068013 0.077909 0.814875
0.439029 0.171402 0.197584 0.191985
0.120060 0.082362 0.670184 0.127394
0.031696 0.024306 0.892546 0.051452
0.088576 0.079684 0.359275 0.472465
0.250000 0.250000 0.250000 0.250000
0.592566 0.125543 0.113321 0.168570
0.825383 0.053666 0.070845 0.050106
0.136679 0.062364 0.139141 0.661816
0.137855 0.064385 0.644644 0.153116
0.352429 0.160464 0.272029 0.215078
0.023247 0.019653 0.018767 0.938334
0.936179 0.020840 0.022774 0.020207
0.250000 0.250000 0.250000 0.250000
0.250000 0.250000 0.250000 0.250000
0.031685 0.018553 0.927644 0.022118
0.243777 0.164907 0.239826 0.351490

MOTIF 325 random
letter-probability matrix: alength= 4 w= 16
0.030362 0.019212 0.931791 0.018636
0.033562 0.023061 0.918785 0.024592
0.708088 0.080518 0.109875 0.101519
0.250000 0.250000 0.250000 0.250000
0.115887 0.137206 0.145117 0.601789
0.263905 0.150020 0.386177 0.199898
0.267416 0.065788 0.133596 0.533200
0.346505 0.206232 0.174705 0.272559
0.157486 0.256428 0.253056 0.333030
0.604804 0.259928 0.072540 0.062729
0.120098 0.162357 0.527206 0.190339
0.126777 0.088473 0.141192 0.643557
0.390525 0.166558 0.241976 0.200941
0.157669 0.202512 0.257776 0.382043
0.142413 0.232088 0.131471 0.494027
0.042723 0.844844 0.046457 0.065976

MOTIF 326 random
letter-probability matrix: alength= 4 w= 16
0.406143 0.314194 0.147522 0.132141
0.448799 0.163570 0.184130 0.203501
0.390164 0.210771 0.193234 0.205831
0.066480 0.122122 0.056886 0.754512
0.028330 0.027289 0.037397 0.906984
0.887403 0.038935 0.035917 0.037744
0.078596 0.750953 0.081437 0.089014
0.753043 0.088637 0.074670 0.083650
0.247436 0.224017 0.100757 0.427790
0.092683 0.045112 0.170394 0.691812
0.323486 0.047005 0.209070 0.420439
0.250000 0.250000 0.250000 0.250000
0.043900 0.792476 0.042572 0.121052
0.655136 0.149751 0.067408 0.127705
0.244858 0.182665 0.238408 0.334069
0.236149 0.156658 0.212126 0.395068

MOTIF 327 random
letter-probability matrix: alength= 4 w= 13
0.540399 0.192147 0.129730 0.137724
0.388739 0.159532 0.362847 0.088882
0.080968 0.595390 0.153179 0.170464
0.092485 0.071178 0.714105 0.122232
0.176117 0.224176 0.192596 0.407112
0.031324 0.074308 0.030236 0.864132
0.077992 0.100720 0.123263 0.698025
0.035886 0.023779 0.907398 0.032937
0.241960 0.186784 0.246849 0.324407
0.935825 0.018717 0.020629 0.024830
0.750644 0.069691 0.083439 0.096227
0.924877 0.024410 0.027712 0.023001
0.066084 0.029051 0.028005 0.876860

MOTIF 328 random
letter-probability matrix: alength= 4 w= 13
0.527132 0.174106 0.164541 0.134221
0.302948 0.242390 0.310288 0.144375
0.773096 0.053706 0.062666 0.110532
0.128897 0.117929 0.683498 0.069676
0.653358 0.181360 0.082411 0.082870
0.350700 0.120625 0.357997 0.170678
0.086886 0.042133 0.352859 0.518122
0.780908 0.082432 0.061622 0.075038
0.773836 0.072573 0.071688 0.081903
0.062017 0.054535 0.048480 0.834968
0.399812 0.155505 0.288413 0.156269
0.250000 0.250000 0.250000 0.250000
0.250000 0.250000 0.250000 0.250000

MOTIF 329 random
letter-probability matrix: alength= 4 w= 16
0.535956 0.303390 0.105650 0.055004
0.050688 0.033437 0.041108 0.874767
0.148947 0.256777 0.150212 0.444064
0.080492 0.213535 0.091021 0.614952
0.152637 0.209268 0.147562 0.490533
0.597657 0.130870 0.210213 0.061260
0.143422 0.373363 0.095268 0.387947
0.145807 0.237417 0.457561 0.159216
0.122209 0.195194 0.131346 0.551251
0.315644 0.090162 0.310283 0.283912
0.098784 0.635226 0.135972 0.130018
0.883847 0.027490 0.042735 0.045928
0.117028 0.237842 0.065757 0.579374
0.320463 0.271824 0.184118 0.223595
0.058992 0.040247 0.867928 0.032834
0.423632 0.306461 0.132791 0.137116

MOTIF 330 random
letter-probability matrix: alength= 4 w= 19
0.146751 0.355968 0.118784 0.378498
0.075319 0.149797 0.287843 0.487041
0.065572 0.798910 0.035952 0.099565
0.381428 0.142729 0.196668 0.279176
0.101174 0.186648 0.130401 0.581777
0.239983 0.163739 0.097963 0.498315
0.412176 0.202687 0.120746 0.264390
0.372567 0.173698 0.252170 0.201565
0.447508 0.123658 0.100630 0.328205
0.735846 0.101588 0.077251 0.085316
0.138484 0.177814 0.053218 0.630484
0.177228 0.271081 0.249135 0.302556
0.127397 0.092517 0.634115 0.145971
0.605922 0.104101 0.149604 0.140373
0.243711 0.087512 0.343342 0.325436
0.082192 0.562455 0.055645 0.299708
0.223511 0.279286 0.214246 0.282957
0.444111 0.147328 0.165284 0.243277
0.936948 0.021615 0.018739 0.022698

MOTIF 331 random
letter-probability matrix: alength= 4 w= 13
0.106528 0.079533 0.082464 0.731476
0.090337 0.177481 0.059215 0.672967
0.230821 0.124001 0.419477 0.225701
0.424660 0.139483 0.247487 0.188370
0.900585 0.034432 0.031650 0.033333
0.515991 0.205788 0.169753 0.108469
0.079508 0.081458 0.750498 0.088536
0.280454 0.182275 0.320250 0.217021
0.077949 0.075823 0.692636 0.153592
0.423511 0.270222 0.158865 0.147402
0.599993 0.162459 0.108563 0.128986
0.250000 0.250000 0.250000 0.250000
0.052624 0.130348 0.057639 0.759389

MOTIF 332 random
letter-probability matrix: alength= 4 w= 10
0.030655 0.022586 0.022419 0.924341
0.423925 0.333834 0.098627 0.143614
0.026359 0.019631 0.935304 0.018706
0.103137 0.077204 0.087857 0.731801
0.118639 0.207249 0.137149 0.536962
0.145547 0.084117 0.641518 0.128819
0.913548 0.024148 0.033023 0.029280
0.431377 0.269984 0.155147 0.143491
0.082862 0.017923 0.032900 0.866315
0.372682 0.174062 0.236748 0.216508

MOTIF 333 random
letter-probability matrix: alength= 4 w= 16
0.018728 0.020550 0.936412 0.024310
0.132570 0.284336 0.160876 0.422218
0.028609 0.020317 0.922096 0.028979
0.378451 0.190598 0.289035 0.141917
0.253368 0.196134 0.233853 0.316645
0.177954 0.389658 0.134043 0.298344
0.428652 0.136000 0.365615 0.069732
0.215380 0.483409 0.103146 0.198064
0.662724 0.113363 0.123406 0.100507
0.055923 0.127752 0.062620 0.753705
0.125484 0.101155 0.290448 0.482913
0.445616 0.131920 0.197072 0.225393
0.430757 0.309563 0.095915 0.163765
0.321965 0.236754 0.125980 0.315301
0.173038 0.115749 0.176808 0.534406
0.624845 0.216503 0.086108 0.072544

MOTIF 334 random
letter-probability matrix: alength= 4 w= 19
0.526537 0.141058 0.132644 0.199761
0.046470 0.039017 0.880850 0.033663
0.441868 0.270729 0.180051 0.107353
0.052094 0.040946 0.048392 0.858568
0.319865 0.092596 0.367123 0.220416
0.125147 0.047345 0.083845 0.743663
0.141367 0.032442 0.771909 0.054282
0.481367 0.152567 0.135706 0.230360
0.281180 0.240081 0.218059 0.260679
0.184828 0.077576 0.072857 0.664739
0.104979 0.167053 0.086240 0.641728
0.225925 0.230050 0.216718 0.327307
0.850509 0.056943 0.046718 0.045831
0.052094 0.040946 0.048392 0.858568
0.032962 0.021619 0.056767 0.888651
0.029340 0.837412 0.023537 0.109711
0.348980 0.200676 0.123056 0.327288
0.666174 0.078634 0.193955 0.061236
0.642476 0.143458 0.123929 0.090137

MOTIF 335 random
letter-probability matrix: alength= 4 w= 7
0.281535 0.231118 0.140323 0.347023
0.030543 0.019508 0.918588 0.031361
0.297717 0.271228 0.201612 0.229443
0.118410 0.055103 0.763320 0.063166
0.065502 0.804918 0.044104 0.085476
0.213081 0.311223 0.143528 0.332168
0.161867 0.072865 0.079517 0.685750

MOTIF 336 random
letter-probability matrix: alength= 4 w= 7
0.138944 0.077165 0.693046 0.090845
0.834631 0.062714 0.045709 0.056946
0.131058 0.075139 0.233582 0.560221
0.055923 0.127752 0.062620 0.753705
0.063713 0.039154 0.842499 0.054633
0.382740 0.087524 0.447432 0.082305
0.066573 0.046704 0.150823 0.735899

MOTIF 337 random
letter-probability matrix: alength= 4 w= 13
0.324009 0.087351 0.453442 0.135198
0.102431 0.100695 0.153768 0.643106
0.022239 0.017675 0.076348 0.883738
0.128982 0.170043 0.161596 0.539379
0.347319 0.146191 0.216000 0.290489
0.078740 0.046353 0.822469 0.052438
0.061070 0.040425 0.834187 0.064317
0.416854 0.153203 0.228774 0.201169
0.020978 0.018809 0.940469 0.019744
0.045649 0.058773 0.048765 0.846814
0.266536 0.191080 0.278638 0.263747
0.094247 0.066321 0.707883 0.131549
0.136478 0.040649 0.402536 0.420337

MOTIF 338 random
letter-probability matrix: alength= 4 w= 7
0.572843 0.181685 0.101436 0.144035
0.183869 0.175106 0.253893 0.387131
0.580583 0.083699 0.121434 0.214285
0.703335 0.111454 0.095295 0.089916
0.448545 0.147817 0.190193 0.213445
0.280279 0.233158 0.182413 0.304150
0.077307 0.272975 0.116654 0.533063

MOTIF 339 random
letter-probability matrix: alength= 4 w= 7
0.939024 0.020047 0.022148 0.018780
0.338374 0.142658 0.241297 0.277670
0.355832 0.125120 0.363200 0.155848
0.097858 0.633628 0.104674 0.163840
0.080618 0.596452 0.152815 0.170115
0.637559 0.118155 0.184069 0.060216
0.029962 0.039446 0.897145 0.033447

MOTIF 340 random
letter-probability matrix: alength= 4 w= 25
0.085127 0.248906 0.133314 0.532654
0.122374 0.179587 0.176470 0.521569
0.093600 0.095294 0.653148 0.157958
0.149214 0.353160 0.055671 0.441955
0.471606 0.234683 0.180496 0.113214
0.250000 0.250000 0.250000 0.250000
0.075706 0.038412 0.826564 0.059317
0.481976 0.277245 0.136730 0.104049
0.509418 0.243269 0.115800 0.131513
0.124265 0.040630 0.070409 0.764697
0.120518 0.062272 0.090046 0.727164
0.250921 0.146827 0.367877 0.234375
0.709040 0.077955 0.100177 0.112827
0.367686 0.238677 0.149484 0.244154
0.032868 0.031070 0.909988 0.026074
0.159294 0.186660 0.152321 0.501725
0.210856 0.157966 0.425427 0.205751
0.092014 0.529078 0.137999 0.240909
0.086415 0.553053 0.059304 0.301228
0.030172 0.929960 0.018599 0.021269
0.023265 0.018777 0.938829 0.019130
0.250000 0.250000 0.250000 0.250000
0.108780 0.108415 0.079674 0.703131
0.362950 0.177321 0.447438 0.012291
0.504815 0.308975 0.095084 0.091126

MOTIF 341 random
letter-probability matrix: alength= 4 w= 31
0.384113 0.168161 0.273839 0.173887
0.265025 0.298556 0.159613 0.276806
0.096240 0.038248 0.838662 0.026849
0.238272 0.254515 0.272864 0.234348
0.081923 0.158108 0.145327 0.614642
0.030663 0.051212 0.030034 0.888091
0.146751 0.355968 0.118784 0.378498
0.747348 0.099486 0.110128 0.043038
0.032942 0.018232 0.911601 0.037225
0.073836 0.064952 0.779787 0.081425
0.087990 0.317227 0.212210 0.382573
0.150677 0.078301 0.105364 0.665658
0.207612 0.103079 0.220253 0.469056
0.244216 0.120839 0.100888 0.534057
0.348964 0.141446 0.364903 0.144687
0.154188 0.353705 0.117081 0.375026
0.087667 0.065218 0.074575 0.772539
0.110474 0.052548 0.169786 0.667191
0.924743 0.019064 0.021966 0.034226
0.154889 0.294509 0.131861 0.418740
0.045854 0.047118 0.041287 0.865741
0.023265 0.018777 0.938829 0.019130
0.246184 0.184345 0.162088 0.407383
0.295653 0.284329 0.107187 0.312832
0.228629 0.327756 0.212648 0.230966
0.493364 0.199626 0.200029 0.106981
0.145870 0.168108 0.201120 0.484902
0.395767 0.248747 0.207490 0.147995
0.018381 0.019794 0.042785 0.919041
0.042920 0.024275 0.912272 0.020532
0.094833 0.375274 0.099392 0.430501

MOTIF 342 random
letter-probability matrix: alength= 4 w= 22
0.934707 0.023864 0.021560 0.019869
0.581762 0.123151 0.190882 0.104204
0.492465 0.084894 0.363970 0.058671
0.049005 0.852171 0.033974 0.064850
0.109923 0.105001 0.057227 0.727849
0.313034 0.099132 0.423332 0.164503
0.407077 0.212621 0.245212 0.135090
0.041704 0.032749 0.875924 0.049622
0.087413 0.521684 0.153608 0.237295
0.138075 0.159735 0.134496 0.567695
0.264854 0.118911 0.325889 0.290346
0.384537 0.122370 0.253575 0.239518
0.070984 0.551736 0.039107 0.338172
0.410747 0.263643 0.189211 0.136399
0.194614 0.158702 0.157330 0.489353
0.250000 0.250000 0.250000 0.250000
0.205812 0.436239 0.111895 0.246054
0.045158 0.017933 0.896632 0.040277
0.045170 0.069331 0.039345 0.846154
0.039852 0.036344 0.881181 0.042623
0.641589 0.225541 0.093372 0.039498
0.111184 0.109139 0.117851 0.661825

MOTIF 343 random
letter-probability matrix: alength= 4 w= 22
0.362642 0.278286 0.221435 0.137637
0.250000 0.250000 0.250000 0.250000
0.043552 0.038476 0.871457 0.046516
0.255378 0.363494 0.123403 0.257725
0.736709 0.027093 0.172949 0.063249
0.250000 0.250000 0.250000 0.250000
0.501431 0.150155 0.141934 0.206480
0.178203 0.290962 0.177270 0.353566
0.336955 0.117027 0.372062 0.173956
0.239877 0.113835 0.460369 0.185919
0.263745 0.492437 0.109324 0.134494
0.112718 0.280211 0.083711 0.523360
0.115803 0.034662 0.824477 0.025059
0.137244 0.092441 0.619644 0.150671
0.347063 0.191423 0.275430 0.186084
0.285693 0.238232 0.368602 0.107473
0.179745 0.270920 0.190273 0.359062
0.907858 0.036182 0.029874 0.026086
0.155095 0.595935 0.064184 0.184786
0.303939 0.253672 0.080766 0.361623
0.037963 0.910336 0.024246 0.027455
0.547718 0.068158 0.303585 0.080540

MOTIF 344 random
letter-probability matrix: alength= 4 w= 31
0.027941 0.018545 0.927273 0.026241
0.113258 0.297368 0.125031 0.464343
0.204054 0.551618 0.087493 0.156835
0.357741 0.207752 0.162941 0.271566
0.152415 0.068863 0.153399 0.625323
0.027069 0.471019 0.338816 0.163096
0.235412 0.103484 0.386445 0.274659
0.261166 0.172703 0.234132 0.331999
0.193934 0.344349 0.212468 0.249248
0.250758 0.231458 0.196576 0.321208
0.205665 0.119119 0.141772 0.533444
0.275591 0.180368 0.214402 0.329639
0.250000 0.250000 0.250000 0.250000
0.264815 0.188247 0.084181 0.462757
0.382740 0.087524 0.447432 0.082305
0.930238 0.019312 0.031845 0.018605
0.024501 0.931311 0.019740 0.024448
0.090400 0.072802 0.136070 0.700727
0.248469 0.116174 0.181415 0.453943
0.900585 0.034432 0.031650 0.033333
0.022816 0.018660 0.025518 0.933006
0.321125 0.331242 0.219745 0.127888
0.094321 0.349258 0.105052 0.451369
0.119381 0.036601 0.817387 0.026632
0.901039 0.025059 0.032208 0.041694
0.831932 0.044777 0.083522 0.039769
0.498491 0.109638 0.248246 0.143625
0.058144 0.030964 0.877935 0.032957
0.902118 0.023935 0.032799 0.041149
0.090632 0.765891 0.076622 0.066855
0.739977 0.127996 0.072776 0.059250

MOTIF 345 random
letter-probability matrix: alength= 4 w= 43
0.881367 0.033549 0.033332 0.051751
0.122280 0.378615 0.114286 0.384818
0.385504 0.320870 0.125770 0.167856
0.660661 0.094668 0.152434 0.092237
0.225418 0.296594 0.126246 0.351741
0.476531 0.183367 0.177012 0.163090
0.029343 0.030205 0.090776 0.849677
0.061823 0.042109 0.829866 0.066202
0.545532 0.129740 0.220306 0.104422
0.036771 0.022356 0.921121 0.019752
0.032105 0.191494 0.038839 0.737562
0.250000 0.250000 0.250000 0.250000
0.097836 0.196723 0.078945 0.626496
0.022179 0.931304 0.018694 0.027823
0.072953 0.157854 0.045018 0.724175
0.031957 0.031474 0.889752 0.046817
0.073881 0.454237 0.104928 0.366954
0.044488 0.029450 0.900657 0.025405
0.305950 0.425455 0.138638 0.129957
0.250000 0.250000 0.250000 0.250000
0.088493 0.070654 0.768531 0.072322
0.134426 0.089738 0.627946 0.147889
0.283592 0.173224 0.266914 0.276270
0.095926 0.139635 0.534235 0.230204
0.060909 0.750086 0.051728 0.137277
0.433969 0.173772 0.275777 0.116482
0.250000 0.250000 0.250000 0.250000
0.250000 0.250000 0.250000 0.250000
0.076027 0.047372 0.363917 0.512684
0.124622 0.053900 0.783902 0.037576
0.806485 0.041988 0.114586 0.036940
0.250000 0.250000 0.250000 0.250000
0.138628 0.041357 0.766224 0.053791
0.206483 0.105764 0.239767 0.447987
0.073892 0.676274 0.055100 0.194734
0.174331 0.565181 0.100812 0.159676
0.209959 0.278089 0.237967 0.273985
0.421821 0.199184 0.115198 0.263797
0.096908 0.037214 0.812891 0.052987
0.055704 0.052393 0.806204 0.085699
0.207854 0.371094 0.119551 0.301500
0.884670 0.034472 0.031593 0.049265
0.926262 0.024189 0.029124 0.020425

MOTIF 346 random
letter-probability matrix: alength= 4 w= 22
0.039573 0.157710 0.044583 0.758133
0.088135 0.066655 0.733690 0.111520
0.035230 0.036828 0.030657 0.897285
0.124927 0.167747 0.121849 0.585477
0.087707 0.091454 0.163009 0.657829
0.093040 0.258923 0.452899 0.195138
0.758018 0.089818 0.069211 0.082953
0.172162 0.135040 0.195607 0.497190
0.195119 0.049757 0.713941 0.041183
0.077134 0.513685 0.101852 0.307329
0.044728 0.717721 0.052862 0.184690
0.802701 0.021965 0.061079 0.114256
0.074542 0.079473 0.109505 0.736481
0.261503 0.110219 0.352513 0.275765
0.250000 0.250000 0.250000 0.250000
0.339675 0.190101 0.213496 0.256728
0.335461 0.148167 0.174888 0.341485
0.301102 0.122436 0.297420 0.279041
0.446773 0.177804 0.247516 0.127908
0.263212 0.144183 0.074345 0.518260
0.413016 0.145785 0.235385 0.205815
0.250000 0.250000 0.250000 0.250000

MOTIF 347 random
letter-probability matrix: alength= 4 w= 10
0.212530 0.149753 0.407108 0.230609
0.557895 0.213762 0.098206 0.130137
0.086840 0.079683 0.672808 0.160669
0.911725 0.041229 0.027866 0.019181
0.048316 0.081901 0.064160 0.805623
0.351920 0.129459 0.358890 0.159731
0.431205 0.185093 0.249220 0.134481
0.234801 0.138688 0.204601 0.421910
0.033161 0.023890 0.911936 0.031013
0.480713 0.147531 0.265957 0.105799

MOTIF 348 random
letter-probability matrix: alength= 4 w= 13
0.028804 0.024855 0.902982 0.043359
0.080987 0.755970 0.087143 0.075900
0.063746 0.018067 0.020946 0.897241
0.582428 0.127879 0.233053 0.056639
0.362057 0.149169 0.283611 0.205162
0.092032 0.107456 0.070766 0.729746
0.083858 0.077358 0.173460 0.665324
0.271626 0.182109 0.286254 0.260011
0.869136 0.062679 0.023396 0.044789
0.083903 0.045683 0.555115 0.315299
0.920713 0.025224 0.028590 0.025472
0.171699 0.205955 0.155580 0.466765
0.131672 0.062871 0.716970 0.088487

MOTIF 349 random
letter-probability matrix: alength= 4 w= 7
0.250000 0.250000 0.250000 0.250000
0.075868 0.807257 0.030498 0.086377
0.437245 0.171485 0.264224 0.127047
0.042925 0.024424 0.914363 0.018287
0.219431 0.180545 0.334702 0.265322
0.821012 0.049511 0.053748 0.075729
0.187896 0.193336 0.360107 0.258661

MOTIF 350 random
letter-probability matrix: alength= 4 w= 10
0.227858 0.109645 0.198509 0.463988
0.104557 0.065969 0.760427 0.069047
0.491518 0.280152 0.163102 0.065228
0.031718 0.018575 0.927564 0.022143
0.898970 0.031075 0.035958 0.033998
0.099346 0.131553 0.081600 0.687501
0.062572 0.045211 0.059360 0.832857
0.084779 0.096035 0.138060 0.681126
0.621782 0.217459 0.087192 0.073568
0.322629 0.198287 0.303738 0.175346

MOTIF 351 random
letter-probability matrix: alength= 4 w= 7
0.029961 0.018439 0.921954 0.029646
0.405415 0.412186 0.092032 0.090367
0.263071 0.342371 0.197295 0.197263
0.092866 0.100378 0.101342 0.705413
0.096807 0.180518 0.085687 0.636988
0.276968 0.123269 0.330753 0.269010
0.363235 0.190693 0.180102 0.265969

MOTIF 352 random
letter-probability matrix: alength= 4 w= 7
0.407129 0.108650 0.134437 0.349784
0.933797 0.019601 0.023956 0.022645
0.930238 0.019312 0.031845 0.018605
0.134553 0.098451 0.648784 0.118212
0.371388 0.038849 0.528057 0.061706
0.126411 0.130295 0.129933 0.613361
0.577154 0.162239 0.161665 0.098942

MOTIF 353 random
letter-probability matrix: alength= 4 w= 7
0.196539 0.083582 0.248606 0.471272
0.086838 0.058986 0.185034 0.669143
0.209234 0.589925 0.128941 0.071901
0.131306 0.027597 0.793480 0.047617
0.152107 0.119662 0.062666 0.665565
0.034735 0.069424 0.041581 0.854261
0.124536 0.084214 0.699842 0.091407

MOTIF 354 random
letter-probability matrix: alength= 4 w= 7
0.250000 0.250000 0.250000 0.250000
0.333314 0.291710 0.229128 0.145848
0.427303 0.229963 0.218110 0.124624
0.173835 0.188539 0.250596 0.387030
0.026766 0.020599 0.021648 0.930987
0.448799 0.163570 0.184130 0.203501
0.128401 0.311239 0.325144 0.235216

MOTIF 355 random
letter-probability matrix: alength= 4 w= 7
0.211665 0.092963 0.322891 0.372481
0.054484 0.108224 0.759437 0.077854
0.226181 0.091628 0.117445 0.564746
0.250000 0.250000 0.250000 0.250000
0.250000 0.250000 0.250000 0.250000
0.897855 0.028292 0.039412 0.034442
0.319744 0.222206 0.279020 0.179030

MOTIF 356 random
letter-probability matrix: alength= 4 w= 10
0.448119 0.317359 0.140535 0.093987
0.206402 0.041384 0.706132 0.046081
0.039132 0.030079 0.902813 0.027976
0.076710 0.201381 0.111522 0.610387
0.290992 0.077619 0.185113 0.446276
0.061311 0.175546 0.071601 0.691541
0.216312 0.070354 0.595591 0.117742
0.929902 0.020932 0.024103 0.025063
0.234738 0.297044 0.224875 0.243343
0.263726 0.379434 0.161423 0.195417

MOTIF 357 random
letter-probability matrix: alength= 4 w= 7
0.689819 0.058896 0.177867 0.073419
0.437511 0.162889 0.210488 0.189112
0.321344 0.134226 0.180521 0.363909
0.708651 0.070416 0.139592 0.081341
0.026444 0.018456 0.922796 0.032304
0.387737 0.096801 0.203009 0.312453
0.210094 0.115539 0.152862 0.521505

MOTIF 358 random
letter-probability matrix: alength= 4 w= 7
0.892916 0.032020 0.032442 0.042622
0.245964 0.389951 0.109629 0.254455
0.285131 0.139648 0.179803 0.395418
0.075409 0.149917 0.071236 0.703438
0.352970 0.167842 0.122757 0.356432
0.290218 0.196039 0.171760 0.341984
0.894788 0.033327 0.033057 0.038828

MOTIF 359 random
letter-probability matrix: alength= 4 w= 13
0.889807 0.032641 0.038899 0.038653
0.250000 0.250000 0.250000 0.250000
0.201523 0.126115 0.270998 0.401365
0.673225 0.084300 0.160863 0.081613
0.185039 0.123903 0.204978 0.486080
0.153945 0.238161 0.138152 0.469742
0.263071 0.342371 0.197295 0.197263
0.073954 0.069048 0.734798 0.122200
0.331293 0.164721 0.307549 0.196436
0.250000 0.250000 0.250000 0.250000
0.250000 0.250000 0.250000 0.250000
0.063070 0.054103 0.828930 0.053896
0.089593 0.075767 0.151970 0.682670

MOTIF 360 random
letter-probability matrix: alength= 4 w= 7
0.113236 0.097322 0.107255 0.682187
0.025294 0.036597 0.913615 0.024494
0.315644 0.090162 0.310283 0.283912
0.291196 0.173849 0.214672 0.320283
0.022128 0.888046 0.017761 0.072066
0.241144 0.231700 0.284227 0.242929
0.346756 0.146686 0.216242 0.290317

MOTIF 361 random
letter-probability matrix: alength= 4 w= 34
0.881477 0.036142 0.042510 0.039870
0.319552 0.084978 0.502700 0.092770
0.077688 0.572686 0.051808 0.297819
0.203732 0.435312 0.095444 0.265512
0.154303 0.060224 0.134638 0.650835
0.075937 0.067608 0.060788 0.795667
0.527081 0.200372 0.123219 0.149328
0.025309 0.026530 0.923634 0.024527
0.078714 0.716398 0.075072 0.129815
0.049415 0.056703 0.801950 0.091931
0.584927 0.090749 0.206720 0.117603
0.047922 0.026701 0.898500 0.026877
0.550447 0.208734 0.145569 0.095250
0.088790 0.256814 0.119728 0.534667
0.530895 0.228386 0.141928 0.098791
0.220295 0.183455 0.369695 0.226555
0.269408 0.153372 0.138448 0.438772
0.062395 0.050912 0.843331 0.043361
0.435902 0.223934 0.173774 0.166390
0.149155 0.234681 0.285299 0.330865
0.179553 0.527782 0.111781 0.180884
0.068449 0.193148 0.102337 0.636066
0.022370 0.037830 0.877116 0.062685
0.284878 0.096620 0.221720 0.396782
0.126005 0.103606 0.615477 0.154912
0.269390 0.179569 0.233187 0.317853
0.250000 0.250000 0.250000 0.250000
0.044294 0.065428 0.794096 0.096182
0.104856 0.126116 0.134087 0.634942
0.033907 0.912670 0.018253 0.035169
0.100226 0.047767 0.772381 0.079626
0.151298 0.083291 0.228741 0.536671
0.036254 0.024880 0.904644 0.034223
0.680903 0.046496 0.194260 0.078342

MOTIF 362 random
letter-probability matrix: alength= 4 w= 40
0.553815 0.112568 0.169376 0.164241
0.191791 0.194502 0.186536 0.427171
0.330995 0.150365 0.304750 0.213890
0.492355 0.210238 0.185578 0.111829
0.137917 0.079011 0.594737 0.188335
0.032942 0.018232 0.911601 0.037225
0.029343 0.030205 0.090776 0.849677
0.084887 0.058265 0.735530 0.121318
0.388150 0.223201 0.270349 0.118300
0.562446 0.291766 0.095771 0.050018
0.051983 0.041217 0.853435 0.053365
0.034044 0.018357 0.029733 0.917866
0.262777 0.136922 0.388860 0.211441
0.386415 0.179386 0.250568 0.183631
0.037532 0.063585 0.036963 0.861920
0.058054 0.264666 0.057304 0.619977
0.060579 0.040790 0.048026 0.850604
0.084225 0.146692 0.083416 0.685668
0.109675 0.358447 0.216026 0.315852
0.022197 0.019785 0.939233 0.018785
0.181619 0.240994 0.333400 0.243986
0.056837 0.038525 0.843816 0.060823
0.115705 0.297275 0.127449 0.459572
0.129399 0.032156 0.041165 0.797280
0.136626 0.059349 0.708886 0.095139
0.932468 0.020129 0.021703 0.025699
0.067165 0.132570 0.059403 0.740863
0.056669 0.821135 0.075785 0.046411
0.873907 0.051848 0.032879 0.041365
0.129880 0.130905 0.160213 0.579002
0.040887 0.853508 0.040649 0.064956
0.499193 0.088145 0.221472 0.191191
0.169053 0.103716 0.552947 0.174284
0.061919 0.084766 0.766884 0.086430
0.207761 0.179400 0.193234 0.419605
0.034580 0.022240 0.924687 0.018494
0.929493 0.021092 0.027779 0.021636
0.333220 0.102348 0.384976 0.179456
0.252640 0.057187 0.071597 0.618576
0.300355 0.222483 0.140889 0.336273

MOTIF 363 random
letter-probability matrix: alength= 4 w= 13
0.859208 0.080413 0.024689 0.035690
0.332370 0.326791 0.195468 0.145371
0.021859 0.018714 0.935687 0.023740
0.035197 0.070118 0.042099 0.852586
0.093271 0.660413 0.108691 0.137624
0.132243 0.081202 0.676281 0.110275
0.619782 0.218077 0.087901 0.074240
0.345436 0.095973 0.271761 0.286830
0.590519 0.229316 0.125567 0.054598
0.252825 0.164947 0.162794 0.419433
0.319183 0.051286 0.545714 0.083817
0.030362 0.019212 0.931791 0.018636
0.252573 0.119052 0.156638 0.471737

MOTIF 364 random
letter-probability matrix: alength= 4 w= 7
0.845890 0.044268 0.050506 0.059336
0.400289 0.316183 0.132873 0.150655
0.583054 0.161964 0.177791 0.077191
0.891972 0.027630 0.034436 0.045961
0.123349 0.124412 0.167641 0.584598
0.064999 0.040171 0.861375 0.033455
0.317129 0.087237 0.418723 0.176911

MOTIF 365 random
letter-probability matrix: alength= 4 w= 10
0.470145 0.211094 0.211750 0.107012
0.224225 0.113178 0.283368 0.379229
0.088197 0.744050 0.081689 0.086063
0.225594 0.229765 0.216287 0.328354
0.205965 0.152322 0.228575 0.413138
0.700297 0.075029 0.120881 0.103793
0.168913 0.163343 0.210642 0.457102
0.367734 0.228600 0.089820 0.313846
0.132712 0.088112 0.632984 0.146192
0.047042 0.032945 0.895280 0.024733

MOTIF 366 random
letter-probability matrix: alength= 4 w= 10
0.878239 0.036964 0.039887 0.044910
0.137811 0.126211 0.181295 0.554683
0.518717 0.192253 0.079181 0.209848
0.080444 0.140575 0.627207 0.151773
0.250000 0.250000 0.250000 0.250000
0.471141 0.072507 0.391913 0.064439
0.051175 0.050019 0.072753 0.826053
0.235292 0.226748 0.189389 0.348571
0.201700 0.552074 0.062772 0.183455
0.474093 0.225623 0.220431 0.079853

MOTIF 367 random
letter-probability matrix: alength= 4 w= 7
0.144324 0.365096 0.194880 0.295700
0.527634 0.216847 0.134395 0.121124
0.270828 0.189473 0.344343 0.195356
0.109173 0.256060 0.209966 0.424801
0.112035 0.589205 0.082513 0.216247
0.170905 0.157637 0.198042 0.473416
0.276022 0.040898 0.591118 0.091963

MOTIF 368 random
letter-probability matrix: alength= 4 w= 7
0.115496 0.064572 0.081454 0.738478
0.183064 0.130172 0.224913 0.461851
0.169600 0.130957 0.134818 0.564625
0.434700 0.098501 0.372711 0.094088
0.207136 0.209676 0.171665 0.411523
0.853941 0.051475 0.059078 0.035505
0.162815 0.044745 0.722147 0.070293

MOTIF 369 random
letter-probability matrix: alength= 4 w= 7
0.034894 0.026055 0.031447 0.907603
0.129476 0.161200 0.568974 0.140351
0.258567 0.398010 0.146694 0.196730
0.051710 0.833988 0.054022 0.060280
0.152618 0.553198 0.095206 0.198977
0.124048 0.298930 0.086811 0.490211
0.204711 0.130775 0.133021 0.531494

MOTIF 370 random
letter-probability matrix: alength= 4 w= 10
0.639248 0.093135 0.138466 0.129150
0.470560 0.197444 0.183005 0.148990
0.256374 0.174379 0.168142 0.401105
0.925555 0.024295 0.026261 0.023890
0.231584 0.402680 0.100272 0.265464
0.052551 0.057626 0.824613 0.065211
0.104645 0.094727 0.232775 0.567852
0.498982 0.077351 0.188278 0.235389
0.230535 0.060345 0.643113 0.066006
0.225640 0.082592 0.562941 0.128828

MOTIF 371 random
letter-probability matrix: alength= 4 w= 10
0.085749 0.072014 0.059555 0.782681
0.135549 0.090811 0.624640 0.149000
0.274446 0.173038 0.291564 0.260952
0.066658 0.808461 0.051167 0.073714
0.353785 0.198150 0.218257 0.229808
0.250000 0.250000 0.250000 0.250000
0.146715 0.138860 0.145797 0.568629
0.326571 0.396724 0.144264 0.132442
0.897791 0.027492 0.031080 0.043637
0.288126 0.219567 0.223745 0.268562

MOTIF 372 random
letter-probability matrix: alength= 4 w= 10
0.250000 0.250000 0.250000 0.250000
0.407129 0.108650 0.134437 0.349784
0.237190 0.324802 0.190409 0.247599
0.041673 0.044388 0.804261 0.109679
0.060798 0.052218 0.092829 0.794156
0.491024 0.211074 0.153049 0.144853
0.419839 0.106856 0.393632 0.079673
0.078995 0.059908 0.764331 0.096766
0.085026 0.061893 0.758328 0.094753
0.424493 0.168207 0.258848 0.148452

MOTIF 373 random
letter-probability matrix: alength= 4 w= 19
0.249826 0.409661 0.198478 0.142035
0.373502 0.226146 0.084371 0.315981
0.043799 0.025729 0.912228 0.018245
0.354948 0.228706 0.254689 0.161657
0.031877 0.018344 0.032574 0.917205
0.391530 0.137920 0.239764 0.230786
0.171719 0.265522 0.116803 0.445957
0.152591 0.581930 0.185656 0.079823
0.176134 0.505780 0.143166 0.174921
0.303430 0.137119 0.461512 0.097940
0.250000 0.250000 0.250000 0.250000
0.393893 0.230293 0.117268 0.258547
0.346954 0.100531 0.445846 0.106669
0.769946 0.056628 0.106125 0.067301
0.051996 0.841946 0.047413 0.058645
0.290757 0.165754 0.272837 0.270652
0.044379 0.052307 0.787924 0.115390
0.192306 0.172661 0.575491 0.059541
0.309826 0.224270 0.233000 0.232904

MOTIF 374 random
letter-probability matrix: alength= 4 w= 16
0.189157 0.142407 0.413479 0.254957
0.929676 0.025146 0.026584 0.018593
0.477414 0.245340 0.175344 0.101901
0.049867 0.063415 0.077017 0.809701
0.161337 0.153478 0.131859 0.553325
0.250000 0.250000 0.250000 0.250000
0.080028 0.073547 0.366088 0.480336
0.080666 0.034748 0.836962 0.047625
0.038578 0.018462 0.923100 0.019860
0.115441 0.048146 0.772155 0.064258
0.121788 0.088863 0.110038 0.679311
0.126039 0.631984 0.087758 0.154219
0.387697 0.393175 0.110411 0.108717
0.037058 0.025134 0.919420 0.018388
0.266193 0.231254 0.266941 0.235611
0.250000 0.250000 0.250000 0.250000

MOTIF 375 random
letter-probability matrix: alength= 4 w= 49
0.048255 0.038370 0.867838 0.045537
0.180637 0.186518 0.107552 0.525293
0.067974 0.058865 0.813555 0.059605
0.079786 0.267865 0.082710 0.569639
0.122479 0.275423 0.124559 0.477539
0.048003 0.063657 0.131270 0.757070
0.538705 0.204263 0.122313 0.134719
0.458149 0.077349 0.094058 0.370445
0.062416 0.059196 0.108891 0.769497
0.468533 0.128487 0.243793 0.159187
0.772498 0.052449 0.112555 0.062497
0.167794 0.152958 0.212102 0.467146
0.545969 0.203513 0.137598 0.112920
0.104498 0.142876 0.557828 0.194798
0.065324 0.580885 0.084650 0.269141
0.080319 0.047078 0.044808 0.827795
0.250000 0.250000 0.250000 0.250000
0.028434 0.030704 0.033051 0.907810
0.133088 0.144084 0.267101 0.455728
0.279769 0.145756 0.350518 0.223957
0.762625 0.073933 0.093717 0.069725
0.055779 0.045445 0.065936 0.832840
0.241729 0.295220 0.251005 0.212046
0.353507 0.172866 0.237575 0.236051
0.513253 0.205358 0.144894 0.136495
0.392415 0.128296 0.146875 0.332414
0.130670 0.206487 0.104044 0.558799
0.934860 0.019109 0.027334 0.018697
0.161277 0.584462 0.157294 0.096967
0.412355 0.113519 0.388047 0.086079
0.250000 0.250000 0.250000 0.250000
0.273169 0.223725 0.309154 0.193952
0.250000 0.250000 0.250000 0.250000
0.162780 0.332009 0.214453 0.290757
0.051484 0.037427 0.879406 0.031683
0.071813 0.191125 0.153067 0.583995
0.200065 0.290016 0.280728 0.229191
0.471770 0.120928 0.317458 0.089843
0.703412 0.133517 0.076468 0.086603
0.104125 0.100096 0.689429 0.106350
0.125932 0.064368 0.660619 0.149081
0.636827 0.159053 0.105427 0.098694
0.130435 0.024090 0.817422 0.028053
0.040833 0.890561 0.031801 0.036805
0.545895 0.173632 0.168191 0.112282
0.158176 0.141157 0.578046 0.122621
0.073016 0.235298 0.117279 0.574407
0.150660 0.110518 0.055478 0.683344
0.320105 0.302476 0.203519 0.173901

MOTIF 376 random
letter-probability matrix: alength= 4 w= 28
0.441312 0.285013 0.092100 0.181575
0.089225 0.111567 0.101960 0.697249
0.250000 0.250000 0.250000 0.250000
0.414738 0.205972 0.200495 0.178794
0.304289 0.203919 0.117147 0.374644
0.071191 0.037520 0.822672 0.068617
0.230764 0.170227 0.306205 0.292805
0.250000 0.250000 0.250000 0.250000
0.517682 0.124363 0.208414 0.149541
0.880868 0.045947 0.032028 0.041157
0.059743 0.027970 0.875824 0.036462
0.857571 0.038309 0.042912 0.061208
0.125151 0.093637 0.614496 0.166715
0.475341 0.249065 0.130139 0.145455
0.623198 0.221795 0.077623 0.077384
0.070435 0.029600 0.856981 0.042984
0.605922 0.104101 0.149604 0.140373
0.208077 0.464003 0.185110 0.142811
0.095609 0.046229 0.082152 0.776010
0.407534 0.175102 0.214487 0.202877
0.720011 0.121245 0.062189 0.096556
0.506700 0.186880 0.211889 0.094531
0.404210 0.271783 0.175322 0.148685
0.529552 0.098342 0.257559 0.114547
0.267630 0.089772 0.389497 0.253100
0.246689 0.193277 0.196654 0.363381
0.092387 0.034522 0.823437 0.049653
0.185317 0.115634 0.169759 0.529290

MOTIF 377 random
letter-probability matrix: alength= 4 w= 7
0.812469 0.063741 0.064384 0.059406
0.889900 0.038083 0.035108 0.036909
0.207306 0.168172 0.081082 0.543440
0.058224 0.203096 0.112102 0.626577
0.250000 0.250000 0.250000 0.250000
0.407820 0.117112 0.136192 0.338876
0.093777 0.046906 0.798145 0.061172

MOTIF 378 random
letter-probability matrix: alength= 4 w= 25
0.168328 0.122216 0.549813 0.159644
0.077160 0.166144 0.116660 0.640036
0.191286 0.142411 0.330135 0.336168
0.250000 0.250000 0.250000 0.250000
0.118188 0.108735 0.314918 0.458159
0.019716 0.018851 0.018888 0.942545
0.054620 0.034045 0.880800 0.030535
0.083879 0.029696 0.842854 0.043571
0.161261 0.251283 0.204422 0.383034
0.336172 0.237759 0.230140 0.195929
0.107251 0.676638 0.096533 0.119578
0.295363 0.194494 0.266346 0.243797
0.081406 0.184919 0.146905 0.586770
0.160027 0.068787 0.052492 0.718694
0.463493 0.113003 0.299977 0.123528
0.128498 0.056602 0.695278 0.119622
0.195244 0.072650 0.297558 0.434548
0.536432 0.200790 0.133743 0.129035
0.106719 0.037142 0.822518 0.033621
0.250000 0.250000 0.250000 0.250000
0.334575 0.171586 0.264848 0.228991
0.093613 0.183988 0.135519 0.586880
0.018323 0.042695 0.022827 0.916155
0.606793 0.145366 0.141557 0.106284
0.076917 0.075332 0.126190 0.721562

MOTIF 379 random
letter-probability matrix: alength= 4 w= 37
0.052624 0.130348 0.057639 0.759389
0.726951 0.118088 0.073668 0.081292
0.722966 0.085413 0.068044 0.123577
0.250000 0.250000 0.250000 0.250000
0.068789 0.145390 0.086004 0.699817
0.439167 0.103246 0.161231 0.296356
0.044511 0.022095 0.909712 0.023682
0.060368 0.016459 0.822971 0.100201
0.170568 0.238107 0.189507 0.401817
0.343283 0.154388 0.169667 0.332662
0.412558 0.187143 0.092322 0.307977
0.310497 0.177647 0.209750 0.302105
0.936634 0.018733 0.022953 0.021681
0.083879 0.029696 0.842854 0.043571
0.117485 0.136361 0.397790 0.348363
0.058160 0.088288 0.070864 0.782688
0.734967 0.059884 0.121830 0.083319
0.901763 0.025512 0.029058 0.043667
0.224026 0.148110 0.116662 0.511202
0.737109 0.155503 0.062061 0.045327
0.785390 0.079021 0.058025 0.077564
0.354052 0.157730 0.217140 0.271078
0.244477 0.159123 0.074178 0.522223
0.766653 0.050807 0.061470 0.121071
0.104170 0.719715 0.085512 0.090602
0.807006 0.040369 0.071031 0.081595
0.137811 0.126211 0.181295 0.554683
0.418568 0.329754 0.090522 0.161156
0.126443 0.207772 0.236722 0.429063
0.264996 0.222949 0.159081 0.352974
0.074224 0.059291 0.078266 0.788219
0.302090 0.183879 0.157398 0.356633
0.338139 0.082662 0.406571 0.172627
0.050086 0.300811 0.040820 0.608283
0.031593 0.018621 0.931060 0.018726
0.258996 0.156310 0.238172 0.346522
0.078733 0.208605 0.094635 0.618027

MOTIF 380 random
letter-probability matrix: alength= 4 w= 13
0.401069 0.133497 0.172473 0.292961
0.095271 0.567423 0.060342 0.276964
0.204505 0.040188 0.710498 0.044809
0.080440 0.714299 0.076704 0.128557
0.926262 0.024189 0.029124 0.020425
0.437596 0.141475 0.190161 0.230767
0.019908 0.018631 0.931534 0.029927
0.080670 0.018782 0.038464 0.862084
0.053273 0.077472 0.084546 0.784709
0.222304 0.594339 0.050276 0.133080
0.072305 0.069965 0.077520 0.780210
0.202635 0.153259 0.120041 0.524064
0.260136 0.051713 0.123538 0.564614

MOTIF 381 random
letter-probability matrix: alength= 4 w= 40
0.090772 0.440745 0.082513 0.385970
0.250000 0.250000 0.250000 0.250000
0.069801 0.047150 0.829417 0.053632
0.195382 0.200319 0.175645 0.428654
0.362424 0.185554 0.193637 0.258385
0.138735 0.065124 0.642155 0.153986
0.028700 0.842890 0.028960 0.099451
0.239317 0.072437 0.560498 0.127748
0.636026 0.098177 0.152361 0.113436
0.226626 0.392525 0.220016 0.160832
0.832127 0.055831 0.046878 0.065164
0.783110 0.084295 0.080874 0.051721
0.038538 0.739119 0.023615 0.198728
0.901763 0.025512 0.029058 0.043667
0.122866 0.529432 0.115753 0.231949
0.552020 0.180102 0.176293 0.091585
0.137544 0.079019 0.187875 0.595562
0.177717 0.153423 0.509802 0.159058
0.332370 0.326791 0.195468 0.145371
0.147949 0.337004 0.192640 0.322407
0.033814 0.910275 0.020132 0.035779
0.669382 0.123807 0.105095 0.101716
0.283200 0.196037 0.270136 0.250627
0.447506 0.317282 0.140874 0.094338
0.072653 0.055727 0.056863 0.814757
0.286465 0.058222 0.540827 0.114486
0.018571 0.928555 0.021965 0.030909
0.308216 0.299956 0.190042 0.201787
0.433919 0.160453 0.283513 0.122115
0.340361 0.158932 0.235991 0.264716
0.832303 0.062454 0.044086 0.061157
0.175312 0.108085 0.076775 0.639829
0.253833 0.235782 0.114849 0.395536
0.776813 0.052654 0.110315 0.060217
0.020088 0.031703 0.019852 0.928356
0.507499 0.121276 0.297012 0.074213
0.901039 0.025059 0.032208 0.041694
0.116852 0.074973 0.503277 0.304898
0.122372 0.023720 0.811805 0.042103
0.070469 0.129676 0.060592 0.739263

MOTIF 382 random
letter-probability matrix: alength= 4 w= 16
0.867831 0.039968 0.046151 0.046050
0.645602 0.051583 0.233494 0.069322
0.040055 0.036716 0.886189 0.037040
0.181788 0.058925 0.708320 0.050967
0.094621 0.134300 0.417312 0.353768
0.466364 0.235534 0.183834 0.114268
0.289051 0.359091 0.151263 0.200594
0.049494 0.032792 0.874509 0.043204
0.250000 0.250000 0.250000 0.250000
0.408816 0.112335 0.330157 0.148692
0.022962 0.019828 0.938441 0.018769
0.156713 0.176486 0.255606 0.411196
0.250000 0.250000 0.250000 0.250000
0.039266 0.087064 0.038008 0.835662
0.046820 0.031019 0.032498 0.889663
0.112994 0.413354 0.088416 0.385236

MOTIF 383 random
letter-probability matrix: alength= 4 w= 25
0.165662 0.090513 0.563761 0.180064
0.058283 0.216005 0.184320 0.541392
0.186978 0.194814 0.319542 0.298666
0.552176 0.124214 0.252752 0.070858
0.477711 0.237178 0.193219 0.091892
0.206602 0.058645 0.615082 0.119670
0.025589 0.018670 0.933484 0.022257
0.143441 0.148922 0.177279 0.530358
0.364273 0.134183 0.234076 0.267468
0.843860 0.059632 0.050941 0.045567
0.060403 0.583267 0.058849 0.297481
0.031344 0.025384 0.890697 0.052575
0.053731 0.034003 0.879145 0.033121
0.250151 0.276364 0.329609 0.143876
0.131949 0.065616 0.100860 0.701575
0.143148 0.066966 0.714265 0.075620
0.132103 0.105810 0.097432 0.664655
0.138106 0.091379 0.649719 0.120795
0.034855 0.021001 0.925631 0.018513
0.703091 0.138300 0.072518 0.086091
0.137811 0.126211 0.181295 0.554683
0.277148 0.191036 0.152006 0.379809
0.144290 0.148846 0.222822 0.484042
0.107326 0.027555 0.140289 0.724831
0.505802 0.055484 0.381176 0.057539

MOTIF 384 random
letter-probability matrix: alength= 4 w= 7
0.125252 0.111561 0.159553 0.603634
0.226938 0.097631 0.135710 0.539721
0.264642 0.313597 0.265525 0.156236
0.881367 0.033549 0.033332 0.051751
0.089516 0.056358 0.794003 0.060122
0.034949 0.018470 0.923496 0.023085
0.098734 0.038326 0.808586 0.054354

MOTIF 385 random
letter-probability matrix: alength= 4 w= 13
0.250000 0.250000 0.250000 0.250000
0.297688 0.268066 0.213752 0.220493
0.232596 0.157160 0.315817 0.294427
0.056528 0.070840 0.800023 0.072609
0.919479 0.034948 0.021040 0.024533
0.730580 0.094303 0.068608 0.106510
0.619315 0.087826 0.166772 0.126087
0.414297 0.201921 0.119510 0.264272
0.069655 0.837745 0.048931 0.043669
0.351000 0.148138 0.284680 0.216181
0.032998 0.027372 0.911201 0.028429
0.070758 0.080908 0.093311 0.755023
0.912079 0.030069 0.026423 0.031429

MOTIF 386 random
letter-probability matrix: alength= 4 w= 19
0.050043 0.046177 0.867402 0.036377
0.406346 0.169417 0.087878 0.336358
0.133162 0.068754 0.079685 0.718399
0.250000 0.250000 0.250000 0.250000
0.087652 0.068075 0.759949 0.084324
0.084195 0.029870 0.842142 0.043793
0.684622 0.099513 0.121056 0.094809
0.394743 0.168646 0.142056 0.294555
0.139635 0.083537 0.104757 0.672071
0.041477 0.020832 0.914308 0.023383
0.914144 0.024543 0.024397 0.036915
0.038934 0.052060 0.187841 0.721166
0.794211 0.051928 0.088177 0.065685
0.707921 0.085377 0.122313 0.084390
0.079245 0.128326 0.094695 0.697734
0.044182 0.023699 0.904534 0.027584
0.456436 0.306859 0.085215 0.151490
0.088323 0.058144 0.778463 0.075071
0.065812 0.276745 0.119633 0.537810

MOTIF 387 random
letter-probability matrix: alength= 4 w= 7
0.091065 0.078301 0.739496 0.091137
0.235517 0.170135 0.311786 0.282562
0.250000 0.250000 0.250000 0.250000
0.064388 0.382594 0.120502 0.432515
0.659551 0.092469 0.107099 0.140881
0.701238 0.113399 0.106965 0.078398
0.176689 0.231209 0.204212 0.387890

MOTIF 388 random
letter-probability matrix: alength= 4 w= 10
0.048565 0.830637 0.037289 0.083508
0.367584 0.221918 0.122958 0.287540
0.164047 0.085781 0.199835 0.550338
0.321385 0.221481 0.279573 0.177560
0.031877 0.018344 0.032574 0.917205
0.117590 0.172093 0.073117 0.637201
0.068915 0.105212 0.065551 0.760322
0.712077 0.037574 0.044800 0.205549
0.394854 0.172587 0.174855 0.257705
0.339209 0.139264 0.386281 0.135246

MOTIF 389 random
letter-probability matrix: alength= 4 w= 31
0.805584 0.083465 0.050410 0.060541
0.044912 0.024182 0.902786 0.028120
0.171529 0.046827 0.591317 0.190327
0.502173 0.264980 0.159162 0.073684
0.527549 0.150785 0.153738 0.167927
0.046332 0.748212 0.083249 0.122206
0.224945 0.206656 0.209705 0.358694
0.366338 0.136181 0.352896 0.144585
0.063963 0.122851 0.113643 0.699542
0.105358 0.083445 0.706951 0.104247
0.040365 0.024909 0.898751 0.035974
0.250000 0.250000 0.250000 0.250000
0.296371 0.141437 0.263374 0.298818
0.203592 0.225054 0.158885 0.412469
0.250000 0.250000 0.250000 0.250000
0.240633 0.545906 0.076584 0.136877
0.108824 0.255989 0.209765 0.425422
0.062596 0.023680 0.894061 0.019663
0.085145 0.059659 0.079071 0.776125
0.144628 0.057636 0.619252 0.178484
0.222887 0.078337 0.572252 0.126524
0.270727 0.111159 0.319137 0.298976
0.507996 0.109778 0.278600 0.103626
0.412287 0.291964 0.109879 0.185871
0.467971 0.095412 0.151625 0.284991
0.933363 0.018667 0.021460 0.026509
0.254736 0.252948 0.247966 0.244351
0.163901 0.150146 0.206238 0.479714
0.188839 0.226740 0.267947 0.316474
0.250000 0.250000 0.250000 0.250000
0.048770 0.799346 0.050613 0.101271

MOTIF 390 random
letter-probability matrix: alength= 4 w= 22
0.250000 0.250000 0.250000 0.250000
0.134983 0.160787 0.276715 0.427516
0.887526 0.036201 0.041855 0.034418
0.034590 0.028681 0.905361 0.031368
0.152175 0.126377 0.059458 0.661990
0.419234 0.225154 0.218679 0.136933
0.307557 0.300687 0.191751 0.200005
0.509418 0.243269 0.115800 0.131513
0.048101 0.075083 0.800131 0.076685
0.117411 0.471613 0.148216 0.262760
0.257579 0.254932 0.120857 0.366632
0.853593 0.055730 0.038293 0.052383
0.264325 0.104498 0.328478 0.302698
0.408037 0.175034 0.218020 0.198909
0.082906 0.082086 0.605430 0.229578
0.114319 0.160737 0.181883 0.543061
0.341377 0.138865 0.330752 0.189006
0.414385 0.176285 0.194088 0.215242
0.042240 0.026839 0.912668 0.018253
0.021401 0.018739 0.936926 0.022935
0.030277 0.026227 0.910760 0.032737
0.165889 0.105160 0.207257 0.521694

MOTIF 391 random
letter-probability matrix: alength= 4 w= 22
0.359620 0.101055 0.303721 0.235604
0.098734 0.038326 0.808586 0.054354
0.270442 0.107249 0.201826 0.420482
0.067020 0.050732 0.096333 0.785915
0.545895 0.173632 0.168191 0.112282
0.066894 0.246093 0.413428 0.273584
0.087663 0.066953 0.126908 0.718476
0.629789 0.112974 0.120317 0.136920
0.103437 0.165291 0.407157 0.324115
0.077844 0.079712 0.100617 0.741828
0.250000 0.250000 0.250000 0.250000
0.196044 0.406084 0.073822 0.324051
0.155398 0.164126 0.284912 0.395564
0.331932 0.140042 0.398017 0.130010
0.349659 0.131353 0.315592 0.203396
0.286080 0.237445 0.371522 0.104953
0.019598 0.033322 0.021863 0.925217
0.046613 0.030225 0.872807 0.050355
0.069457 0.088105 0.788461 0.053977
0.165082 0.208636 0.127354 0.498927
0.088496 0.035703 0.095868 0.779934
0.139185 0.247590 0.290392 0.322833

MOTIF 392 random
letter-probability matrix: alength= 4 w= 10
0.038150 0.861640 0.057812 0.042398
0.925978 0.031931 0.022429 0.019663
0.250000 0.250000 0.250000 0.250000
0.216319 0.124468 0.303520 0.355693
0.326593 0.318199 0.084909 0.270299
0.200601 0.090575 0.084804 0.624020
0.857279 0.041550 0.059761 0.041410
0.771494 0.046462 0.073198 0.108847
0.039136 0.069784 0.038992 0.852087
0.066665 0.403561 0.056164 0.473610

MOTIF 393 random
letter-probability matrix: alength= 4 w= 52
0.451848 0.307256 0.149136 0.091760
0.250000 0.250000 0.250000 0.250000
0.276647 0.163415 0.257554 0.302384
0.032790 0.035020 0.896532 0.035658
0.051075 0.032371 0.041155 0.875398
0.285371 0.154025 0.230868 0.329736
0.109710 0.141198 0.621397 0.127695
0.082917 0.560830 0.056269 0.299985
0.235545 0.154604 0.096947 0.512905
0.323638 0.060003 0.207142 0.409217
0.214197 0.068021 0.504692 0.213090
0.083735 0.101308 0.530138 0.284820
0.269181 0.151333 0.136296 0.443190
0.421594 0.075218 0.392871 0.110317
0.477381 0.104781 0.207550 0.210288
0.124530 0.412722 0.158846 0.303902
0.324024 0.228913 0.127881 0.319183
0.476531 0.183367 0.177012 0.163090
0.651437 0.099068 0.158984 0.090511
0.507427 0.305892 0.119699 0.066982
0.907347 0.030603 0.026895 0.035155
0.128870 0.089873 0.091690 0.689567
0.075963 0.055821 0.793986 0.074230
0.279488 0.271622 0.299728 0.149161
0.049507 0.031988 0.886540 0.031964
0.582715 0.164153 0.174211 0.078922
0.701964 0.087065 0.108956 0.102015
0.297017 0.092919 0.517088 0.092976
0.341443 0.168699 0.243711 0.246147
0.102607 0.452730 0.298565 0.146098
0.757767 0.073714 0.097919 0.070600
0.105947 0.042440 0.805846 0.045767
0.418616 0.116962 0.355845 0.108576
0.610838 0.140281 0.170719 0.078163
0.120659 0.052874 0.754763 0.071704
0.400774 0.277544 0.200344 0.121338
0.327449 0.249113 0.269355 0.154083
0.025996 0.032769 0.023562 0.917673
0.164237 0.085464 0.150103 0.600197
0.050235 0.044447 0.858103 0.047215
0.353232 0.210046 0.159842 0.276879
0.593673 0.135126 0.160158 0.111044
0.260561 0.088834 0.388428 0.262178
0.405757 0.125453 0.245286 0.223504
0.040486 0.024641 0.916543 0.018331
0.218645 0.150248 0.136059 0.495047
0.087055 0.100182 0.685728 0.127036
0.516731 0.228063 0.101946 0.153260
0.176747 0.084056 0.078358 0.660839
0.856209 0.042272 0.052064 0.049455
0.027459 0.019703 0.934155 0.018683
0.390145 0.166211 0.265881 0.177763

MOTIF 394 random
letter-probability matrix: alength= 4 w= 31
0.137488 0.430224 0.090390 0.341899
0.073502 0.051740 0.061592 0.813165
0.240706 0.101730 0.313241 0.344323
0.863963 0.046718 0.038939 0.050379
0.041655 0.849210 0.042909 0.066227
0.817469 0.064343 0.043348 0.074840
0.308231 0.144384 0.298242 0.249144
0.025352 0.023265 0.029332 0.922050
0.250000 0.250000 0.250000 0.250000
0.304719 0.111304 0.233392 0.350585
0.566250 0.117620 0.162555 0.153575
0.059641 0.041091 0.042860 0.856409
0.106106 0.058705 0.691422 0.143766
0.061407 0.093726 0.035840 0.809027
0.067156 0.760898 0.109996 0.061950
0.903434 0.035144 0.027531 0.033892
0.037012 0.025212 0.916586 0.021190
0.279488 0.271622 0.299728 0.149161
0.136351 0.186154 0.053933 0.623563
0.245298 0.059402 0.329100 0.366201
0.083979 0.558456 0.057186 0.300379
0.244156 0.029035 0.695944 0.030866
0.024954 0.062099 0.878078 0.034870
0.066659 0.851607 0.035590 0.046144
0.812469 0.063741 0.064384 0.059406
0.435480 0.201974 0.201249 0.161298
0.064770 0.043361 0.823750 0.068118
0.138283 0.135827 0.407509 0.318381
0.498010 0.141832 0.257403 0.102755
0.055931 0.055249 0.812775 0.076045
0.552467 0.190475 0.125546 0.131512

MOTIF 395 random
letter-probability matrix: alength= 4 w= 16
0.621045 0.146816 0.098075 0.134064
0.368431 0.307936 0.131708 0.191925
0.880626 0.035345 0.036561 0.047468
0.090515 0.080711 0.692646 0.136129
0.045888 0.028671 0.891983 0.033459
0.200279 0.207749 0.165597 0.426375
0.020147 0.025253 0.018718 0.935882
0.035230 0.036828 0.030657 0.897285
0.788091 0.083458 0.056401 0.072051
0.091676 0.042628 0.048015 0.817681
0.091141 0.053634 0.801131 0.054093
0.082917 0.560830 0.056269 0.299985
0.038734 0.021371 0.046237 0.893658
0.426266 0.164944 0.232870 0.175920
0.087214 0.056025 0.037404 0.819358
0.250000 0.250000 0.250000 0.250000

MOTIF 396 random
letter-probability matrix: alength= 4 w= 28
0.220926 0.119985 0.123854 0.535235
0.027459 0.019703 0.934155 0.018683
0.123333 0.024161 0.221499 0.631007
0.208350 0.092134 0.456941 0.242574
0.126211 0.057040 0.058113 0.758637
0.244210 0.419195 0.189735 0.146861
0.604742 0.091006 0.167170 0.137082
0.214520 0.100654 0.208138 0.476688
0.032105 0.191494 0.038839 0.737562
0.328140 0.221489 0.174839 0.275532
0.125705 0.066852 0.116970 0.690473
0.050653 0.392877 0.104110 0.452360
0.155683 0.136930 0.299681 0.407707
0.334089 0.271232 0.083706 0.310973
0.328098 0.256722 0.262833 0.152347
0.170172 0.228356 0.199362 0.402110
0.389779 0.393146 0.124884 0.092191
0.564610 0.124555 0.236861 0.073973
0.475778 0.247746 0.190447 0.086028
0.077902 0.086982 0.690262 0.144855
0.926209 0.031838 0.022356 0.019596
0.122962 0.144048 0.311237 0.421753
0.077688 0.572686 0.051808 0.297819
0.142413 0.232088 0.131471 0.494027
0.038741 0.822085 0.042285 0.096890
0.086201 0.042289 0.814500 0.057010
0.302974 0.110399 0.465220 0.121407
0.096434 0.053368 0.065521 0.784678

MOTIF 397 random
letter-probability matrix: alength= 4 w= 7
0.143756 0.354205 0.309260 0.192779
0.111430 0.294554 0.133669 0.460346
0.218955 0.178823 0.284514 0.317708
0.137428 0.158311 0.168327 0.535934
0.845750 0.058563 0.040567 0.055120
0.118233 0.039763 0.753195 0.088809
0.179961 0.209892 0.158301 0.451846

MOTIF 398 random
letter-probability matrix: alength= 4 w= 13
0.057267 0.030611 0.229322 0.682800
0.169600 0.130957 0.134818 0.564625
0.300828 0.182015 0.207324 0.309833
0.233222 0.349001 0.181954 0.235824
0.897142 0.035093 0.027239 0.040526
0.914058 0.036679 0.026177 0.023085
0.937712 0.023468 0.018770 0.020050
0.379897 0.186934 0.221643 0.211526
0.176226 0.320631 0.176017 0.327125
0.685128 0.133774 0.072529 0.108569
0.020147 0.025253 0.018718 0.935882
0.093253 0.168288 0.237587 0.500872
0.145408 0.123262 0.071506 0.659824

MOTIF 399 random
letter-probability matrix: alength= 4 w= 7
0.043393 0.064090 0.074127 0.818390
0.447079 0.284920 0.088958 0.179042
0.065857 0.146270 0.127239 0.660633
0.107911 0.655469 0.086951 0.149669
0.174863 0.187072 0.220517 0.417548
0.060663 0.103106 0.750220 0.086010
0.140605 0.218844 0.123040 0.517512

MOTIF 400 random
letter-probability matrix: alength= 4 w= 10
0.932223 0.025649 0.023484 0.018645
0.647256 0.056008 0.069864 0.226872
0.024938 0.028731 0.918174 0.028158
0.275178 0.181184 0.229765 0.313872
0.160182 0.141799 0.298353 0.399666
0.527200 0.139344 0.245379 0.088077
0.128982 0.170043 0.161596 0.539379
0.281344 0.224269 0.351064 0.143323
0.156385 0.126930 0.446240 0.270445
0.339784 0.177869 0.172873 0.309473

MOTIF 401 random
letter-probability matrix: alength= 4 w= 10
0.234453 0.389956 0.125212 0.250379
0.271591 0.119411 0.428168 0.180831
0.250000 0.250000 0.250000 0.250000
0.394093 0.329092 0.099804 0.177011
0.452735 0.317913 0.137982 0.091370
0.416276 0.099342 0.362964 0.121417
0.250000 0.250000 0.250000 0.250000
0.075736 0.164245 0.208126 0.551893
0.901763 0.025512 0.029058 0.043667
0.219542 0.190738 0.312707 0.277014

MOTIF 402 random
letter-probability matrix: alength= 4 w= 10
0.035516 0.081167 0.034335 0.848982
0.254848 0.142666 0.138224 0.464262
0.126616 0.199821 0.270483 0.403080
0.029343 0.030205 0.090776 0.849677
0.027518 0.018691 0.019249 0.934542
0.270776 0.169427 0.297615 0.262182
0.376564 0.191325 0.255287 0.176824
0.304562 0.155057 0.247262 0.293119
0.104202 0.016938 0.846888 0.031973
0.113190 0.297370 0.124964 0.464477

MOTIF 403 random
letter-probability matrix: alength= 4 w= 19
0.515252 0.308518 0.090071 0.086158
0.593423 0.156875 0.156294 0.093408
0.466167 0.172982 0.237031 0.123820
0.219091 0.291055 0.187670 0.302184
0.138430 0.047931 0.777603 0.036036
0.928008 0.025732 0.027193 0.019066
0.075869 0.080954 0.116996 0.726181
0.250000 0.250000 0.250000 0.250000
0.530849 0.259316 0.089271 0.120563
0.078730 0.100719 0.068865 0.751686
0.116484 0.656752 0.129940 0.096824
0.250000 0.250000 0.250000 0.250000
0.126369 0.725690 0.081508 0.066433
0.932803 0.018656 0.023014 0.025527
0.298474 0.104447 0.492575 0.104505
0.053985 0.058033 0.813244 0.074738
0.683977 0.058555 0.101993 0.155475
0.105331 0.121245 0.082972 0.690452
0.390716 0.217485 0.247341 0.144459

MOTIF 404 random
letter-probability matrix: alength= 4 w= 22
0.048787 0.059143 0.055523 0.836547
0.144359 0.204669 0.505517 0.145455
0.297890 0.202171 0.330608 0.169330
0.091656 0.080652 0.293029 0.534662
0.125962 0.123858 0.086411 0.663770
0.076013 0.160309 0.168388 0.595290
0.434434 0.204037 0.182366 0.179164
0.116731 0.060067 0.728228 0.094973
0.304505 0.383459 0.100953 0.211083
0.514004 0.221735 0.127721 0.136539
0.129240 0.043926 0.209296 0.617538
0.250000 0.250000 0.250000 0.250000
0.268420 0.273554 0.149510 0.308516
0.331932 0.140042 0.398017 0.130010
0.260311 0.212986 0.148138 0.378564
0.306491 0.156395 0.179123 0.357991
0.044319 0.038044 0.841287 0.076349
0.384850 0.353750 0.062019 0.199381
0.290815 0.087148 0.192521 0.429516
0.357848 0.158095 0.123121 0.360935
0.143201 0.040294 0.758192 0.058313
0.316351 0.130699 0.368456 0.184494

MOTIF 405 random
letter-probability matrix: alength= 4 w= 10
0.075853 0.135577 0.059322 0.729248
0.195652 0.200800 0.344737 0.258811
0.932529 0.022591 0.024555 0.020326
0.355832 0.125120 0.363200 0.155848
0.250000 0.250000 0.250000 0.250000
0.163313 0.097949 0.205848 0.532889
0.040887 0.018364 0.022560 0.918189
0.102050 0.145426 0.046269 0.706255
0.073904 0.058592 0.429380 0.438124
0.250000 0.250000 0.250000 0.250000

MOTIF 406 random
letter-probability matrix: alength= 4 w= 16
0.030743 0.022648 0.923952 0.022657
0.059230 0.407618 0.049296 0.483856
0.086877 0.081642 0.694592 0.136889
0.057582 0.037056 0.798271 0.107090
0.198049 0.040071 0.716442 0.045438
0.160879 0.265406 0.185629 0.388087
0.114482 0.095051 0.084856 0.705611
0.137018 0.121960 0.144633 0.596389
0.051993 0.043995 0.860201 0.043811
0.126619 0.134479 0.311889 0.427013
0.088861 0.294225 0.071443 0.545470
0.070637 0.046511 0.049722 0.833129
0.170772 0.231948 0.232983 0.364297
0.196456 0.126860 0.352022 0.324662
0.061498 0.347211 0.093412 0.497879
0.024284 0.037375 0.906826 0.031515

MOTIF 407 random
letter-probability matrix: alength= 4 w= 13
0.045352 0.030269 0.036356 0.888023
0.056669 0.821135 0.075785 0.046411
0.159946 0.414041 0.240080 0.185932
0.903772 0.028142 0.036460 0.031625
0.054790 0.034172 0.880386 0.030653
0.085258 0.084290 0.106086 0.724366
0.251652 0.333878 0.193365 0.221106
0.845388 0.043702 0.062471 0.048439
0.138484 0.177814 0.053218 0.630484
0.425749 0.093859 0.386989 0.093403
0.296487 0.232201 0.240164 0.231147
0.273615 0.143651 0.248762 0.333972
0.082788 0.155268 0.371522 0.390422

MOTIF 408 random
letter-probability matrix: alength= 4 w= 7
0.161069 0.176927 0.463192 0.198812
0.362272 0.156204 0.285200 0.196324
0.560647 0.174336 0.194397 0.070620
0.174003 0.185969 0.095126 0.544902
0.047047 0.851885 0.026943 0.074124
0.265085 0.109854 0.334858 0.290203
0.920909 0.029771 0.027367 0.021953

MOTIF 409 random
letter-probability matrix: alength= 4 w= 7
0.418465 0.290642 0.187456 0.103436
0.250000 0.250000 0.250000 0.250000
0.129307 0.084919 0.642966 0.142809
0.057985 0.103545 0.741228 0.097242
0.191792 0.140844 0.492588 0.174776
0.230437 0.098035 0.123980 0.547548
0.394470 0.277445 0.193843 0.134242

MOTIF 410 random
letter-probability matrix: alength= 4 w= 7
0.045358 0.048209 0.790949 0.115484
0.037058 0.025134 0.919420 0.018388
0.440766 0.192164 0.104850 0.262220
0.131364 0.070909 0.341882 0.455845
0.494350 0.312703 0.073468 0.119478
0.052033 0.056345 0.051650 0.839972
0.919980 0.022348 0.036111 0.021562

MOTIF 411 random
letter-probability matrix: alength= 4 w= 7
0.940952 0.021038 0.019191 0.018819
0.591756 0.114967 0.129948 0.163329
0.183815 0.130831 0.519416 0.165938
0.092400 0.123796 0.113070 0.670733
0.089225 0.111567 0.101960 0.697249
0.356073 0.138666 0.212193 0.293068
0.102479 0.078837 0.711544 0.107140

MOTIF 412 random
letter-probability matrix: alength= 4 w= 7
0.281944 0.243584 0.346132 0.128340
0.511683 0.277503 0.154014 0.056799
0.249736 0.159627 0.200898 0.389740
0.250000 0.250000 0.250000 0.250000
0.457914 0.096013 0.361588 0.084486
0.017424 0.053285 0.871211 0.058080
0.105552 0.112339 0.677351 0.104758

MOTIF 413 random
letter-probability matrix: alength= 4 w= 22
0.410156 0.184368 0.291816 0.113661
0.250000 0.250000 0.250000 0.250000
0.254613 0.213165 0.203880 0.328343
0.352879 0.301568 0.297791 0.047761
0.027574 0.129541 0.058643 0.784243
0.169075 0.484016 0.147530 0.199379
0.039668 0.018370 0.918517 0.023445
0.497318 0.261499 0.084910 0.156272
0.082499 0.103417 0.754451 0.059633
0.088123 0.139879 0.091328 0.680670
0.823179 0.035605 0.107975 0.033242
0.097714 0.228376 0.052236 0.621674
0.020147 0.025253 0.018718 0.935882
0.038367 0.020685 0.915274 0.025674
0.027455 0.021839 0.026874 0.923831
0.367451 0.200092 0.145866 0.286591
0.250000 0.250000 0.250000 0.250000
0.478165 0.268272 0.169216 0.084346
0.918293 0.026509 0.026869 0.028328
0.408092 0.178161 0.162334 0.251413
0.431830 0.207775 0.225975 0.134420
0.076203 0.073351 0.727237 0.123209

MOTIF 414 random
letter-probability matrix: alength= 4 w= 46
0.626033 0.120862 0.116720 0.136385
0.843606 0.030690 0.105552 0.020153
0.079600 0.119305 0.135507 0.665588
0.213442 0.434759 0.151894 0.199906
0.182584 0.148628 0.056076 0.612712
0.817326 0.050459 0.065734 0.066481
0.046183 0.851231 0.048350 0.054235
0.244469 0.580004 0.055533 0.119994
0.393638 0.131078 0.324171 0.151113
0.853612 0.038741 0.060209 0.047438
0.057664 0.061911 0.744570 0.135856
0.289230 0.287040 0.195996 0.227734
0.263614 0.129929 0.164593 0.441864
0.188484 0.093728 0.215738 0.502050
0.250000 0.250000 0.250000 0.250000
0.286950 0.213735 0.235121 0.264194
0.304474 0.400020 0.152558 0.142948
0.046219 0.029223 0.898486 0.026072
0.069689 0.043776 0.835736 0.050799
0.276022 0.040898 0.591118 0.091963
0.820169 0.055475 0.073105 0.051251
0.555889 0.109223 0.269091 0.065797
0.161374 0.113154 0.156757 0.568715
0.932572 0.022226 0.023624 0.021576
0.766115 0.085756 0.063881 0.084248
0.162913 0.132150 0.064346 0.640591
0.907384 0.036691 0.025611 0.030314
0.448799 0.163570 0.184130 0.203501
0.038663 0.053726 0.856169 0.051442
0.417335 0.270345 0.161808 0.150513
0.027571 0.021550 0.932235 0.018645
0.859172 0.042063 0.047535 0.051229
0.427757 0.283573 0.209027 0.079643
0.030763 0.021393 0.018585 0.929259
0.383789 0.295418 0.192001 0.128792
0.497762 0.341624 0.080114 0.080500
0.363328 0.236716 0.290455 0.109501
0.406540 0.236044 0.192976 0.164440
0.895022 0.030108 0.039620 0.035250
0.860878 0.042766 0.055019 0.041337
0.232074 0.189070 0.335363 0.243493
0.074832 0.042229 0.129841 0.753098
0.094437 0.083944 0.131052 0.690568
0.082455 0.138282 0.656959 0.122304
0.028562 0.018648 0.932420 0.020370
0.076091 0.069819 0.777877 0.076213

MOTIF 415 random
letter-probability matrix: alength= 4 w= 22
0.409703 0.176113 0.259509 0.154675
0.150377 0.298392 0.125160 0.426071
0.321752 0.116081 0.325086 0.237081
0.106309 0.187578 0.166247 0.539866
0.062149 0.895997 0.017920 0.023934
0.221483 0.174333 0.199609 0.404574
0.030570 0.902059 0.023946 0.043425
0.207333 0.304767 0.279555 0.208345
0.472305 0.131468 0.295358 0.100870
0.165070 0.505273 0.083558 0.246098
0.227603 0.385738 0.190922 0.195738
0.414633 0.171570 0.267248 0.146549
0.250000 0.250000 0.250000 0.250000
0.188934 0.393858 0.233152 0.184056
0.078696 0.671604 0.072008 0.177693
0.032962 0.021619 0.056767 0.888651
0.248710 0.257772 0.308726 0.184791
0.124622 0.053900 0.783902 0.037576
0.203254 0.055540 0.625402 0.115804
0.102974 0.618322 0.109848 0.168856
0.519938 0.142447 0.219532 0.118083
0.022816 0.018660 0.025518 0.933006

MOTIF 416 random
letter-probability matrix: alength= 4 w= 7
0.048499 0.857110 0.043446 0.050944
0.825298 0.061623 0.041177 0.071902
0.393795 0.154955 0.250053 0.201198
0.147642 0.064330 0.677726 0.110302
0.128394 0.234542 0.107016 0.530048
0.018654 0.028893 0.932689 0.019765
0.902096 0.032774 0.035301 0.029829

MOTIF 417 random
letter-probability matrix: alength= 4 w= 37
0.436860 0.356026 0.134387 0.072726
0.590715 0.164638 0.148243 0.096404
0.391887 0.228233 0.103142 0.276738
0.926173 0.018669 0.021528 0.033630
0.324252 0.126575 0.117783 0.431390
0.290945 0.112655 0.306976 0.289424
0.933914 0.019565 0.023915 0.022606
0.421931 0.286137 0.135874 0.156058
0.250000 0.250000 0.250000 0.250000
0.040320 0.038384 0.868156 0.053140
0.402976 0.226434 0.254346 0.116244
0.075869 0.725323 0.072282 0.126525
0.207235 0.235961 0.125956 0.430847
0.088497 0.132778 0.330662 0.448064
0.299811 0.073319 0.174243 0.452627
0.224535 0.383820 0.104266 0.287379
0.334499 0.286977 0.217919 0.160606
0.091565 0.099627 0.600121 0.208687
0.426266 0.164944 0.232870 0.175920
0.185534 0.199407 0.182408 0.432652
0.327366 0.283697 0.201365 0.187573
0.627590 0.065331 0.094327 0.212752
0.915255 0.023832 0.028986 0.031927
0.078501 0.197936 0.080546 0.643016
0.250000 0.250000 0.250000 0.250000
0.247255 0.220596 0.132419 0.399730
0.354095 0.241032 0.158924 0.245949
0.052043 0.041363 0.860051 0.046544
0.308034 0.246262 0.119926 0.325778
0.514012 0.136396 0.238292 0.111300
0.168248 0.336594 0.240303 0.254855
0.390796 0.189154 0.160465 0.259585
0.085737 0.248910 0.131950 0.533402
0.181795 0.322437 0.208457 0.287312
0.210926 0.102384 0.097597 0.589092
0.330127 0.177283 0.245215 0.247375
0.106868 0.056477 0.055188 0.781467

MOTIF 418 random
letter-probability matrix: alength= 4 w= 13
0.690884 0.133656 0.109396 0.066064
0.078374 0.244044 0.115667 0.561915
0.150031 0.091740 0.372400 0.385830
0.233858 0.041973 0.626125 0.098044
0.031290 0.899444 0.028904 0.040361
0.404538 0.215869 0.137412 0.242182
0.039592 0.056305 0.064038 0.840065
0.458148 0.075067 0.126375 0.340410
0.287487 0.074068 0.231571 0.406874
0.341138 0.075473 0.299733 0.283657
0.067165 0.132570 0.059403 0.740863
0.207239 0.182837 0.280420 0.329505
0.050769 0.823383 0.035472 0.090377

MOTIF 419 random
letter-probability matrix: alength= 4 w= 25
0.617559 0.161500 0.108086 0.112855
0.071223 0.101734 0.063062 0.763981
0.296021 0.192337 0.241637 0.270004
0.050562 0.028828 0.888483 0.032127
0.116714 0.065760 0.760798 0.056728
0.785390 0.079021 0.058025 0.077564
0.250000 0.250000 0.250000 0.250000
0.213228 0.531473 0.085834 0.169465
0.244362 0.165755 0.243584 0.346298
0.038681 0.024976 0.908398 0.027945
0.049501 0.020069 0.852647 0.077782
0.057509 0.059552 0.826753 0.056186
0.144628 0.057636 0.619252 0.178484
0.218513 0.114465 0.513068 0.153954
0.182798 0.397214 0.129883 0.290104
0.059320 0.037509 0.827085 0.076087
0.449788 0.129999 0.195745 0.224468
0.042276 0.025461 0.897840 0.034423
0.801853 0.073236 0.053082 0.071829
0.190548 0.123186 0.612102 0.074165
0.256652 0.168173 0.318891 0.256284
0.074275 0.050187 0.799409 0.076130
0.033546 0.045325 0.883692 0.037437
0.395736 0.130060 0.235063 0.239141
0.120182 0.082962 0.102689 0.694167

MOTIF 420 random
letter-probability matrix: alength= 4 w= 31
0.052619 0.042176 0.855449 0.049756
0.071687 0.033369 0.855873 0.039070
0.051463 0.022744 0.025420 0.900372
0.087459 0.053954 0.799687 0.058900
0.406381 0.266430 0.074387 0.252802
0.055449 0.049219 0.116212 0.779120
0.214202 0.167793 0.489942 0.128064
0.021320 0.019494 0.935089 0.024097
0.511051 0.142351 0.262662 0.083937
0.073994 0.023019 0.875239 0.027747
0.379144 0.199743 0.251025 0.170087
0.354611 0.092522 0.470454 0.082412
0.027386 0.034394 0.024860 0.913360
0.149385 0.189445 0.176864 0.484307
0.421118 0.124246 0.160009 0.294627
0.027459 0.019703 0.934155 0.018683
0.442630 0.133306 0.198018 0.226046
0.096908 0.037214 0.812891 0.052987
0.080968 0.595390 0.153179 0.170464
0.903365 0.031591 0.033939 0.031106
0.058457 0.031175 0.877189 0.033178
0.233554 0.117837 0.106996 0.541613
0.230764 0.170227 0.306205 0.292805
0.413001 0.267911 0.135944 0.183144
0.409894 0.414168 0.103891 0.072047
0.041943 0.097891 0.067685 0.792480
0.450115 0.143796 0.260487 0.145602
0.064296 0.027928 0.865359 0.042417
0.147132 0.426598 0.149212 0.277058
0.109483 0.079029 0.731877 0.079611
0.072419 0.387616 0.066312 0.473654

MOTIF 421 random
letter-probability matrix: alength= 4 w= 28
0.166048 0.189376 0.351495 0.293081
0.249128 0.099037 0.161815 0.490020
0.203795 0.340544 0.110297 0.345364
0.204211 0.156369 0.160534 0.478885
0.781671 0.064424 0.079821 0.074084
0.037235 0.028303 0.032591 0.901870
0.537545 0.164935 0.172977 0.124543
0.115858 0.172754 0.054251 0.657137
0.113374 0.067597 0.108680 0.710349
0.417238 0.143656 0.234618 0.204488
0.162663 0.503536 0.123285 0.210516
0.640272 0.153961 0.114337 0.091430
0.260561 0.088834 0.388428 0.262178
0.109796 0.118054 0.285259 0.486892
0.918837 0.020859 0.041928 0.018377
0.075683 0.053893 0.785447 0.084977
0.472075 0.090488 0.288938 0.148498
0.067277 0.043716 0.849422 0.039585
0.187451 0.236401 0.277038 0.299109
0.250000 0.250000 0.250000 0.250000
0.041162 0.059095 0.040779 0.858964
0.235349 0.289264 0.130804 0.344583
0.756909 0.051732 0.078700 0.112660
0.055556 0.034744 0.878514 0.031186
0.141802 0.090901 0.105648 0.661649
0.263071 0.342371 0.197295 0.197263
0.405724 0.265699 0.208199 0.120378
0.206296 0.175114 0.256094 0.362495

MOTIF 422 random
letter-probability matrix: alength= 4 w= 28
0.844172 0.048473 0.033139 0.074216
0.072636 0.216479 0.296353 0.414533
0.107138 0.039602 0.799435 0.053825
0.309690 0.103065 0.305066 0.282179
0.037058 0.025134 0.919420 0.018388
0.086751 0.246101 0.123908 0.543240
0.250000 0.250000 0.250000 0.250000
0.293669 0.385706 0.104197 0.216428
0.250733 0.152503 0.127074 0.469691
0.300712 0.234350 0.299644 0.165294
0.737109 0.155503 0.062061 0.045327
0.030768 0.073376 0.029694 0.866163
0.063182 0.047794 0.066846 0.822178
0.163556 0.342597 0.239186 0.254661
0.210114 0.034912 0.715947 0.039028
0.212766 0.135167 0.174081 0.477986
0.104221 0.062265 0.068592 0.764921
0.935386 0.018717 0.023034 0.022862
0.446120 0.282882 0.201749 0.069250
0.250000 0.250000 0.250000 0.250000
0.078850 0.047616 0.048968 0.824566
0.055599 0.034777 0.878408 0.031216
0.250000 0.250000 0.250000 0.250000
0.303092 0.255961 0.191709 0.249238
0.710994 0.076724 0.083118 0.129165
0.117383 0.158640 0.587174 0.136803
0.435539 0.110999 0.354216 0.099246
0.319330 0.222553 0.297268 0.160850

MOTIF 423 random
letter-probability matrix: alength= 4 w= 40
0.290738 0.209965 0.329941 0.169356
0.523027 0.156950 0.168981 0.151041
0.196756 0.531944 0.082635 0.188666
0.285371 0.154025 0.230868 0.329736
0.034447 0.025689 0.031031 0.908833
0.044347 0.836965 0.048621 0.070067
0.250000 0.250000 0.250000 0.250000
0.059207 0.614037 0.088870 0.237886
0.018805 0.019235 0.940229 0.021731
0.303214 0.262314 0.224734 0.209738
0.091655 0.145890 0.125232 0.637223
0.352355 0.084404 0.143950 0.419290
0.053830 0.035857 0.038236 0.872077
0.078086 0.145710 0.069766 0.706439
0.115199 0.068224 0.688885 0.127692
0.509502 0.164427 0.192553 0.133518
0.206042 0.234783 0.136250 0.422925
0.096053 0.253277 0.374391 0.276279
0.401069 0.133497 0.172473 0.292961
0.018460 0.041626 0.883590 0.056324
0.157669 0.202512 0.257776 0.382043
0.063893 0.126788 0.059845 0.749474
0.685057 0.054745 0.187144 0.073053
0.162437 0.504421 0.143568 0.189574
0.057839 0.103937 0.760117 0.078107
0.063208 0.039974 0.827334 0.069484
0.250000 0.250000 0.250000 0.250000
0.099448 0.091285 0.098614 0.710653
0.383495 0.325629 0.140592 0.150284
0.250000 0.250000 0.250000 0.250000
0.111876 0.048778 0.137115 0.702231
0.833887 0.072213 0.045804 0.048096
0.124636 0.143737 0.196742 0.534885
0.136539 0.024187 0.022009 0.817265
0.408058 0.126814 0.258525 0.206603
0.290738 0.209965 0.329941 0.169356
0.027725 0.891003 0.022760 0.058512
0.891889 0.039149 0.027481 0.041481
0.225943 0.159237 0.112751 0.502069
0.752130 0.064411 0.113610 0.069849

MOTIF 424 random
letter-probability matrix: alength= 4 w= 19
0.064345 0.048398 0.824213 0.063044
0.488505 0.244154 0.134353 0.132988
0.264846 0.303952 0.099880 0.331321
0.555879 0.140943 0.129833 0.173345
0.440700 0.115547 0.181691 0.262063
0.073277 0.611740 0.060394 0.254589
0.148524 0.107267 0.386248 0.357961
0.931138 0.022701 0.024120 0.022041
0.623053 0.116022 0.059195 0.201730
0.914646 0.028575 0.030883 0.025896
0.459748 0.189612 0.134361 0.216278
0.022584 0.018677 0.933858 0.024881
0.250000 0.250000 0.250000 0.250000
0.139110 0.065441 0.641092 0.154357
0.196553 0.083335 0.423773 0.296340
0.745478 0.094855 0.072643 0.087024
0.554742 0.233678 0.129123 0.082457
0.504419 0.156387 0.265111 0.074084
0.209922 0.093916 0.126431 0.569731

MOTIF 425 random
letter-probability matrix: alength= 4 w= 22
0.058144 0.030964 0.877935 0.032957
0.085472 0.487663 0.048154 0.378711
0.173689 0.377358 0.128227 0.320726
0.401944 0.256728 0.102739 0.238589
0.224551 0.177811 0.174631 0.423006
0.067282 0.075648 0.769441 0.087629
0.687266 0.098829 0.120553 0.093352
0.092370 0.085624 0.081387 0.740620
0.151988 0.102311 0.555478 0.190223
0.129221 0.035858 0.793181 0.041741
0.077969 0.052168 0.811289 0.058573
0.153490 0.174140 0.150037 0.522333
0.774080 0.056828 0.085816 0.083276
0.257027 0.071136 0.243294 0.428543
0.126747 0.088529 0.627301 0.157423
0.241700 0.259600 0.195860 0.302839
0.483222 0.253470 0.168077 0.095231
0.366888 0.232905 0.231915 0.168292
0.018686 0.025924 0.923301 0.032088
0.154665 0.245964 0.137743 0.461627
0.079059 0.412061 0.052911 0.455969
0.046906 0.035582 0.883469 0.034043

MOTIF 426 random
letter-probability matrix: alength= 4 w= 25
0.296617 0.102146 0.201605 0.399632
0.024033 0.929956 0.020247 0.025764
0.600170 0.179199 0.121745 0.098886
0.323070 0.091066 0.446991 0.138872
0.905796 0.029998 0.027261 0.036945
0.250000 0.250000 0.250000 0.250000
0.186136 0.060018 0.278362 0.475484
0.280967 0.148426 0.334971 0.235636
0.061886 0.036196 0.829674 0.072244
0.030507 0.062897 0.043706 0.862889
0.039155 0.032725 0.892465 0.035655
0.138836 0.104596 0.116629 0.639939
0.021859 0.018714 0.935687 0.023740
0.745478 0.094855 0.072643 0.087024
0.357964 0.385219 0.135600 0.121217
0.111422 0.054032 0.098854 0.735691
0.080392 0.666197 0.066667 0.186744
0.542865 0.143547 0.141508 0.172079
0.364282 0.103936 0.359460 0.172322
0.104202 0.016938 0.846888 0.031973
0.294197 0.190427 0.202900 0.312476
0.056389 0.132593 0.045079 0.765939
0.250000 0.250000 0.250000 0.250000
0.673917 0.053276 0.119944 0.152864
0.085111 0.030376 0.840076 0.044437

MOTIF 427 random
letter-probability matrix: alength= 4 w= 22
0.125323 0.094324 0.218491 0.561862
0.232596 0.157160 0.315817 0.294427
0.170659 0.141843 0.321055 0.366443
0.789069 0.075945 0.054792 0.080194
0.101525 0.246428 0.140359 0.511688
0.138278 0.074576 0.073819 0.713326
0.032176 0.018275 0.035816 0.913733
0.759324 0.050199 0.094655 0.095822
0.465472 0.198901 0.184649 0.150979
0.538882 0.149964 0.206466 0.104688
0.127939 0.025499 0.037371 0.809192
0.327926 0.216822 0.227686 0.227566
0.093279 0.046711 0.336320 0.523690
0.222927 0.279114 0.206659 0.291300
0.208181 0.184400 0.315508 0.291911
0.072501 0.306201 0.037822 0.583475
0.351913 0.201655 0.242108 0.204323
0.110333 0.104416 0.228185 0.557067
0.745478 0.094855 0.072643 0.087024
0.404009 0.375993 0.131962 0.088036
0.486368 0.245742 0.186626 0.081264
0.250000 0.250000 0.250000 0.250000

MOTIF 428 random
letter-probability matrix: alength= 4 w= 37
0.024396 0.040993 0.901359 0.033252
0.088748 0.150214 0.071026 0.690012
0.529155 0.179892 0.194589 0.096363
0.203925 0.110664 0.110561 0.574850
0.027684 0.031634 0.032487 0.908196
0.058003 0.538696 0.071462 0.331838
0.110966 0.720664 0.063152 0.105219
0.107114 0.093273 0.335668 0.463945
0.091952 0.255860 0.140317 0.511871
0.097974 0.096256 0.149213 0.656557
0.392514 0.211795 0.239479 0.156213
0.058772 0.798387 0.034847 0.107994
0.495338 0.189866 0.169806 0.144989
0.188915 0.200559 0.098423 0.512103
0.325277 0.084038 0.120344 0.470342
0.112338 0.117675 0.071527 0.698460
0.621220 0.125729 0.095570 0.157481
0.386049 0.118799 0.321522 0.173630
0.062116 0.137062 0.078665 0.722158
0.169482 0.114034 0.590641 0.125842
0.695586 0.136327 0.078921 0.089167
0.141959 0.062355 0.644728 0.150958
0.812318 0.053880 0.081546 0.052256
0.047661 0.072482 0.041638 0.838220
0.397640 0.354162 0.120110 0.128088
0.047951 0.030432 0.893846 0.027771
0.676125 0.122297 0.064632 0.136945
0.231603 0.214234 0.293737 0.260426
0.377660 0.135908 0.255734 0.230698
0.372328 0.262281 0.187594 0.177797
0.424441 0.145777 0.354385 0.075397
0.362420 0.105091 0.290003 0.242486
0.280780 0.424150 0.146706 0.148364
0.376935 0.141564 0.286533 0.194968
0.320997 0.335974 0.080589 0.262440
0.036100 0.042569 0.038913 0.882419
0.155321 0.200950 0.257585 0.386144

MOTIF 429 random
letter-probability matrix: alength= 4 w= 13
0.221334 0.039102 0.439167 0.300397
0.437689 0.089068 0.334857 0.138386
0.354249 0.206732 0.318072 0.120948
0.151568 0.154966 0.481975 0.211490
0.265266 0.286526 0.268819 0.179389
0.038367 0.020685 0.915274 0.025674
0.157811 0.221614 0.093223 0.527352
0.075853 0.346575 0.097503 0.480070
0.250000 0.250000 0.250000 0.250000
0.809786 0.071589 0.053225 0.065400
0.095924 0.166865 0.600512 0.136699
0.300603 0.222259 0.140355 0.336782
0.229852 0.357098 0.168938 0.244112

MOTIF 430 random
letter-probability matrix: alength= 4 w= 16
0.068327 0.762685 0.069968 0.099021
0.351295 0.106980 0.353287 0.188437
0.079412 0.045677 0.051459 0.823452
0.065358 0.168471 0.045270 0.720900
0.375984 0.273394 0.201979 0.148643
0.118834 0.058998 0.058319 0.763849
0.176060 0.280209 0.266522 0.277209
0.266274 0.102657 0.413558 0.217510
0.067682 0.179567 0.669797 0.082954
0.093622 0.064869 0.191889 0.649620
0.031725 0.019969 0.929023 0.019284
0.025722 0.025305 0.910238 0.038734
0.250000 0.250000 0.250000 0.250000
0.260789 0.137387 0.415695 0.186130
0.137407 0.571232 0.109264 0.182096
0.253368 0.196134 0.233853 0.316645

MOTIF 431 random
letter-probability matrix: alength= 4 w= 10
0.083785 0.260335 0.233425 0.422454
0.145997 0.563105 0.099201 0.191697
0.829065 0.052137 0.058702 0.060097
0.365722 0.105088 0.257050 0.272140
0.431791 0.312499 0.152783 0.102927
0.936634 0.018733 0.022953 0.021681
0.513320 0.176213 0.180549 0.129918
0.074331 0.020641 0.886737 0.018291
0.122824 0.066413 0.110801 0.699962
0.122979 0.769172 0.041037 0.066813

MOTIF 432 random
letter-probability matrix: alength= 4 w= 16
0.137407 0.571232 0.109264 0.182096
0.526921 0.206061 0.123951 0.143066
0.073681 0.078856 0.042933 0.804530
0.043450 0.018201 0.910038 0.028311
0.250000 0.250000 0.250000 0.250000
0.177073 0.096468 0.541167 0.185292
0.070308 0.029188 0.033461 0.867042
0.365335 0.253432 0.172815 0.208419
0.066047 0.764466 0.070790 0.098696
0.021874 0.929994 0.022968 0.025164
0.180573 0.086689 0.593253 0.139485
0.027459 0.019703 0.934155 0.018683
0.743731 0.078681 0.109576 0.068012
0.427138 0.156892 0.216087 0.199884
0.141113 0.256214 0.095002 0.507672
0.250000 0.250000 0.250000 0.250000

MOTIF 433 random
letter-probability matrix: alength= 4 w= 16
0.250000 0.250000 0.250000 0.250000
0.139916 0.277670 0.102550 0.479865
0.019154 0.033120 0.021674 0.926052
0.358336 0.227761 0.224659 0.189244
0.222052 0.037803 0.675997 0.064147
0.034855 0.021001 0.925631 0.018513
0.527367 0.214280 0.192473 0.065879
0.063341 0.088011 0.051402 0.797246
0.385647 0.099507 0.431520 0.083326
0.395942 0.128078 0.375443 0.100537
0.076873 0.055302 0.057402 0.810422
0.400114 0.212157 0.211528 0.176202
0.938786 0.020342 0.022096 0.018776
0.274299 0.162517 0.147587 0.415596
0.172606 0.138724 0.178747 0.509923
0.042993 0.025112 0.902103 0.029791

MOTIF 434 random
letter-probability matrix: alength= 4 w= 28
0.018354 0.032606 0.917713 0.031326
0.507499 0.121276 0.297012 0.074213
0.138140 0.071041 0.682583 0.108236
0.907858 0.036182 0.029874 0.026086
0.850679 0.047569 0.050630 0.051122
0.812094 0.052040 0.067555 0.068312
0.857528 0.042329 0.044475 0.055667
0.042581 0.040617 0.046544 0.870258
0.228305 0.146473 0.411642 0.213580
0.250000 0.250000 0.250000 0.250000
0.136248 0.222501 0.394953 0.246298
0.585090 0.264998 0.080056 0.069856
0.302088 0.180664 0.183277 0.333971
0.069542 0.054038 0.364638 0.511782
0.080686 0.173862 0.091968 0.653485
0.183494 0.523336 0.068579 0.224590
0.826955 0.055680 0.066295 0.051070
0.086781 0.546107 0.092046 0.275067
0.549300 0.246662 0.102394 0.101644
0.709820 0.065187 0.094691 0.130303
0.179470 0.162025 0.225311 0.433193
0.033048 0.921876 0.018437 0.026638
0.098353 0.328325 0.075656 0.497666
0.142377 0.128022 0.172335 0.557265
0.324265 0.118209 0.216973 0.340553
0.094536 0.150205 0.135146 0.620114
0.378599 0.313892 0.119177 0.188333
0.033232 0.018536 0.926803 0.021428

MOTIF 435 random
letter-probability matrix: alength= 4 w= 22
0.941780 0.018836 0.019118 0.020267
0.254272 0.139283 0.341829 0.264616
0.020147 0.025253 0.018718 0.935882
0.266327 0.306193 0.254208 0.173272
0.166272 0.118342 0.526700 0.188687
0.061646 0.188074 0.042019 0.708261
0.366899 0.216274 0.283268 0.133559
0.203399 0.286176 0.300550 0.209875
0.468832 0.127862 0.329244 0.074063
0.361010 0.261105 0.205113 0.172772
0.112142 0.055946 0.735856 0.096055
0.027941 0.018545 0.927273 0.026241
0.045089 0.854654 0.047225 0.053032
0.264581 0.229993 0.231335 0.274091
0.043839 0.067632 0.038122 0.850408
0.178159 0.116638 0.156606 0.548597
0.070181 0.044109 0.847227 0.038482
0.116903 0.350593 0.160648 0.371856
0.176189 0.337176 0.218730 0.267904
0.359447 0.173208 0.268525 0.198819
0.133184 0.348272 0.339899 0.178644
0.249151 0.066108 0.334411 0.350330

MOTIF 436 random
letter-probability matrix: alength= 4 w= 16
0.039431 0.025174 0.894050 0.041345
0.403225 0.157318 0.300320 0.139137
0.296617 0.102146 0.201605 0.399632
0.107704 0.100628 0.096154 0.695514
0.116795 0.163718 0.131785 0.587702
0.093323 0.711377 0.045483 0.149816
0.214504 0.238673 0.259437 0.287385
0.925911 0.027753 0.022441 0.023895
0.082813 0.099214 0.197672 0.620301
0.082130 0.096999 0.061937 0.758934
0.265157 0.115825 0.330303 0.288715
0.941087 0.019411 0.020681 0.018822
0.372448 0.248143 0.253816 0.125593
0.783076 0.096521 0.059538 0.060866
0.102175 0.273008 0.137726 0.487090
0.084924 0.583531 0.157219 0.174325

MOTIF 437 random
letter-probability matrix: alength= 4 w= 16
0.709257 0.077888 0.100104 0.112752
0.068951 0.657674 0.062831 0.210544
0.136992 0.085533 0.662528 0.114947
0.520916 0.276045 0.149830 0.053209
0.884537 0.039914 0.036846 0.038703
0.156514 0.305239 0.302598 0.235649
0.303050 0.110645 0.272265 0.314040
0.432863 0.199250 0.157145 0.210743
0.337462 0.121444 0.178593 0.362501
0.304289 0.203919 0.117147 0.374644
0.825298 0.061623 0.041177 0.071902
0.931330 0.018637 0.027318 0.022714
0.026903 0.028055 0.926512 0.018530
0.588466 0.246618 0.067583 0.097333
0.054040 0.059603 0.043746 0.842611
0.036639 0.058255 0.031553 0.873553

MOTIF 438 random
letter-probability matrix: alength= 4 w= 28
0.250000 0.250000 0.250000 0.250000
0.062596 0.100383 0.062408 0.774613
0.055058 0.094337 0.732006 0.118598
0.023265 0.018777 0.938829 0.019130
0.127453 0.308415 0.148031 0.416101
0.537245 0.130760 0.186486 0.145509
0.508503 0.212272 0.208384 0.070841
0.539704 0.185202 0.167298 0.107796
0.394470 0.277445 0.193843 0.134242
0.026235 0.023434 0.920654 0.029678
0.539375 0.276085 0.109797 0.074743
0.094777 0.085701 0.157460 0.662061
0.532469 0.147121 0.145099 0.175311
0.040207 0.031446 0.890562 0.037784
0.295303 0.085305 0.534030 0.085362
0.127615 0.116484 0.141903 0.613998
0.047974 0.778285 0.091779 0.081961
0.535688 0.174642 0.156139 0.133531
0.268837 0.193335 0.066893 0.470935
0.576323 0.060086 0.208400 0.155191
0.076281 0.797802 0.063161 0.062756
0.024837 0.021646 0.909464 0.044053
0.698847 0.035568 0.189198 0.076388
0.080148 0.044753 0.055598 0.819501
0.157354 0.066395 0.119274 0.656978
0.587050 0.205619 0.087833 0.119498
0.125975 0.286063 0.223152 0.364810
0.386182 0.146711 0.272862 0.194245

MOTIF 439 random
letter-probability matrix: alength= 4 w= 10
0.098656 0.234692 0.072998 0.593654
0.085192 0.038358 0.043423 0.833027
0.521227 0.122258 0.270693 0.085822
0.716930 0.089302 0.117035 0.076734
0.050215 0.829924 0.054774 0.065087
0.272153 0.201949 0.091575 0.434324
0.382740 0.087524 0.447432 0.082305
0.629732 0.172340 0.129556 0.068372
0.072998 0.044917 0.364247 0.517838
0.744552 0.093746 0.095846 0.065857

MOTIF 440 random
letter-probability matrix: alength= 4 w= 31
0.730325 0.065811 0.075033 0.128831
0.679144 0.101516 0.123341 0.095999
0.180979 0.183240 0.320460 0.315321
0.054790 0.034172 0.880386 0.030653
0.166909 0.488319 0.064771 0.280000
0.216610 0.459521 0.087817 0.236051
0.135380 0.023152 0.490309 0.351159
0.023265 0.018777 0.938829 0.019130
0.097836 0.196723 0.078945 0.626496
0.362783 0.168566 0.197870 0.270781
0.040091 0.029504 0.895875 0.034530
0.572576 0.154655 0.156708 0.116062
0.911664 0.025316 0.034980 0.028040
0.612032 0.220430 0.090671 0.076868
0.173494 0.285794 0.241940 0.298771
0.202875 0.111344 0.294468 0.391314
0.364680 0.270230 0.148862 0.216228
0.564078 0.118376 0.163254 0.154293
0.103350 0.739508 0.096793 0.060350
0.025486 0.033309 0.909539 0.031666
0.029343 0.030205 0.090776 0.849677
0.030079 0.018562 0.023234 0.928124
0.025048 0.857004 0.045133 0.072816
0.193707 0.105407 0.098495 0.602391
0.117197 0.456648 0.222338 0.203817
0.586769 0.247059 0.068177 0.097995
0.633654 0.105548 0.149887 0.110912
0.340444 0.220605 0.126414 0.312537
0.120689 0.107247 0.154287 0.617777
0.250000 0.250000 0.250000 0.250000
0.219972 0.227688 0.298216 0.254124

MOTIF 441 random
letter-probability matrix: alength= 4 w= 28
0.250000 0.250000 0.250000 0.250000
0.264995 0.138784 0.225413 0.370808
0.032105 0.191494 0.038839 0.737562
0.818013 0.087913 0.055184 0.038890
0.026175 0.020044 0.935080 0.018702
0.042930 0.028396 0.046636 0.882039
0.677682 0.145077 0.091868 0.085373
0.566722 0.148358 0.144689 0.140231
0.047782 0.198037 0.050565 0.703616
0.375726 0.105099 0.307987 0.211188
0.156871 0.548191 0.141597 0.153340
0.805224 0.068590 0.046780 0.079406
0.374268 0.223869 0.220414 0.181449
0.052940 0.032240 0.877076 0.037743
0.505093 0.123383 0.250919 0.120605
0.141367 0.032442 0.771909 0.054282
0.039079 0.863406 0.048497 0.049017
0.250000 0.250000 0.250000 0.250000
0.588504 0.169877 0.136737 0.104882
0.462148 0.232665 0.085953 0.219235
0.590404 0.112761 0.215076 0.081759
0.443899 0.233284 0.197103 0.125714
0.367405 0.209759 0.200308 0.222528
0.571722 0.161994 0.175796 0.090488
0.097088 0.357088 0.057799 0.488025
0.352748 0.179648 0.143460 0.324144
0.067411 0.057759 0.305751 0.569079
0.837330 0.053214 0.058588 0.050868

MOTIF 442 random
letter-probability matrix: alength= 4 w= 10
0.643102 0.188495 0.056041 0.112361
0.106248 0.090418 0.709821 0.093513
0.317204 0.213329 0.163224 0.306243
0.531494 0.176908 0.176366 0.115232
0.860458 0.039281 0.059132 0.041129
0.065456 0.022266 0.059587 0.852691
0.066154 0.190678 0.099723 0.643444
0.098778 0.095081 0.101962 0.704179
0.851274 0.041581 0.059626 0.047519
0.137476 0.046180 0.769170 0.047173

MOTIF 443 random
letter-probability matrix: alength= 4 w= 10
0.074077 0.123243 0.714938 0.087742
0.205988 0.293329 0.318358 0.182325
0.044635 0.053874 0.855628 0.045863
0.560779 0.144201 0.172416 0.122603
0.069622 0.057270 0.068940 0.804168
0.158442 0.617782 0.076857 0.146919
0.060228 0.134612 0.076567 0.728593
0.528897 0.141832 0.244864 0.084407
0.212280 0.117733 0.100920 0.569067
0.255834 0.368212 0.219797 0.156158

MOTIF 444 random
letter-probability matrix: alength= 4 w= 49
0.162071 0.194857 0.225480 0.417592
0.161803 0.327385 0.171429 0.339384
0.346672 0.094503 0.271763 0.287062
0.052342 0.034459 0.889045 0.024154
0.034717 0.044286 0.022975 0.898022
0.250000 0.250000 0.250000 0.250000
0.481142 0.301390 0.084309 0.133158
0.712077 0.037574 0.044800 0.205549
0.043009 0.026890 0.894636 0.035466
0.880723 0.032584 0.052458 0.034236
0.528249 0.221405 0.121925 0.128422
0.030993 0.022850 0.923297 0.022859
0.484063 0.213581 0.136100 0.166256
0.071224 0.616902 0.107208 0.204666
0.018378 0.029652 0.918923 0.033047
0.060401 0.026891 0.874613 0.038094
0.296915 0.178212 0.213612 0.311261
0.055923 0.127752 0.062620 0.753705
0.265149 0.114352 0.331414 0.289086
0.122688 0.052427 0.686934 0.137951
0.089477 0.087989 0.735196 0.087338
0.891045 0.031566 0.042668 0.034721
0.172596 0.225084 0.112523 0.489797
0.050993 0.076644 0.044717 0.827646
0.139301 0.077312 0.703895 0.079492
0.065498 0.123916 0.113507 0.697079
0.149584 0.299698 0.310158 0.240560
0.470288 0.183128 0.214236 0.132349
0.430989 0.195808 0.110101 0.263101
0.139331 0.564336 0.074601 0.221731
0.723872 0.029425 0.179104 0.067599
0.300872 0.217806 0.270226 0.211096
0.930880 0.019223 0.020182 0.029716
0.395231 0.284133 0.150894 0.169742
0.218978 0.129185 0.265803 0.386033
0.113291 0.107125 0.198125 0.581458
0.638984 0.124921 0.079243 0.156851
0.294607 0.183015 0.263073 0.259305
0.014344 0.024751 0.243685 0.717219
0.125274 0.091909 0.679397 0.103420
0.288514 0.245795 0.068105 0.397585
0.469420 0.235284 0.167465 0.127832
0.161005 0.095857 0.209788 0.533350
0.063504 0.249289 0.106157 0.581050
0.941945 0.018939 0.020277 0.018839
0.410718 0.151507 0.172127 0.265648
0.108918 0.683953 0.082383 0.124745
0.595938 0.033898 0.322411 0.047754
0.319913 0.140364 0.255606 0.284116

MOTIF 445 random
letter-probability matrix: alength= 4 w= 46
0.877371 0.035501 0.039800 0.047328
0.057757 0.710527 0.083791 0.147925
0.144085 0.094599 0.160727 0.600589
0.550633 0.293829 0.101190 0.054348
0.268651 0.350407 0.171008 0.209935
0.083330 0.124544 0.135504 0.656622
0.346106 0.125407 0.152332 0.376155
0.130939 0.614111 0.115905 0.139045
0.189005 0.106617 0.158957 0.545420
0.125501 0.205802 0.064783 0.603914
0.106578 0.258089 0.170288 0.465045
0.089016 0.041603 0.822432 0.046950
0.361273 0.147310 0.266883 0.224534
0.127892 0.135947 0.650126 0.086035
0.452188 0.212630 0.177512 0.157670
0.536257 0.102483 0.202973 0.158288
0.052171 0.034407 0.835700 0.077722
0.232596 0.157160 0.315817 0.294427
0.409115 0.174076 0.267378 0.149432
0.022962 0.019828 0.938441 0.018769
0.447079 0.284920 0.088958 0.179042
0.401224 0.154718 0.288572 0.155486
0.557895 0.213762 0.098206 0.130137
0.927110 0.019193 0.034528 0.019170
0.212427 0.150268 0.256328 0.380977
0.491662 0.110368 0.318313 0.079656
0.054828 0.832085 0.051706 0.061382
0.056669 0.821135 0.075785 0.046411
0.744637 0.089483 0.064382 0.101497
0.202979 0.069638 0.609190 0.118193
0.149676 0.259343 0.103943 0.487038
0.629458 0.149032 0.155486 0.066024
0.203763 0.114510 0.601935 0.079793
0.027311 0.052393 0.050156 0.870140
0.195559 0.530046 0.075950 0.198445
0.070048 0.307577 0.044493 0.577882
0.901311 0.031224 0.030965 0.036500
0.381306 0.206651 0.218323 0.193720
0.479127 0.093880 0.309657 0.117336
0.027953 0.025968 0.917926 0.028153
0.018616 0.022451 0.930783 0.028150
0.410784 0.270413 0.164953 0.153850
0.061223 0.064511 0.813953 0.060313
0.497515 0.351315 0.100695 0.050475
0.062727 0.058319 0.831971 0.046983
0.505645 0.187223 0.212174 0.094958

MOTIF 446 random
letter-probability matrix: alength= 4 w= 13
0.092005 0.154481 0.231766 0.521748
0.062999 0.088259 0.779345 0.069397
0.504216 0.351842 0.096633 0.047310
0.935414 0.019106 0.023384 0.022096
0.276596 0.193623 0.196859 0.332923
0.139945 0.090553 0.079074 0.690428
0.122665 0.087557 0.290479 0.499298
0.436531 0.193763 0.207687 0.162019
0.529552 0.098342 0.257559 0.114547
0.400534 0.196655 0.160264 0.242546
0.052624 0.130348 0.057639 0.759389
0.121122 0.080101 0.271711 0.527066
0.270691 0.096425 0.154586 0.478297

MOTIF 447 random
letter-probability matrix: alength= 4 w= 19
0.103528 0.657402 0.126789 0.112281
0.195119 0.049757 0.713941 0.041183
0.526157 0.106849 0.262507 0.104487
0.930356 0.022352 0.023569 0.023724
0.303701 0.074917 0.506956 0.114426
0.452660 0.251043 0.092858 0.203438
0.318378 0.140887 0.253165 0.287570
0.098040 0.283946 0.077475 0.540539
0.250000 0.250000 0.250000 0.250000
0.324581 0.308019 0.151815 0.215585
0.318206 0.376574 0.234902 0.070318
0.055833 0.082802 0.051188 0.810178
0.087934 0.141329 0.048646 0.722091
0.676155 0.051718 0.200706 0.071422
0.882324 0.031419 0.049346 0.036911
0.281405 0.173925 0.271050 0.273620
0.668986 0.127820 0.138940 0.064255
0.077688 0.572686 0.051808 0.297819
0.232971 0.351678 0.179689 0.235662

MOTIF 448 random
letter-probability matrix: alength= 4 w= 7
0.305926 0.338848 0.119175 0.236051
0.085439 0.555211 0.058453 0.300897
0.250000 0.250000 0.250000 0.250000
0.068671 0.023929 0.062645 0.844755
0.881367 0.033549 0.033332 0.051751
0.026157 0.078403 0.065990 0.829450
0.065358 0.168471 0.045270 0.720900

MOTIF 449 random
letter-probability matrix: alength= 4 w= 19
0.942025 0.018840 0.020002 0.019133
0.250000 0.250000 0.250000 0.250000
0.393384 0.208740 0.173700 0.224176
0.031921 0.028244 0.028398 0.911437
0.064778 0.800208 0.060891 0.074122
0.038973 0.030542 0.027298 0.903187
0.064138 0.090340 0.070418 0.775104
0.640099 0.098810 0.113623 0.147468
0.250000 0.250000 0.250000 0.250000
0.163921 0.066275 0.363756 0.406048
0.053018 0.029297 0.885935 0.031751
0.536425 0.110203 0.249321 0.104050
0.129309 0.423818 0.175468 0.271405
0.068724 0.638110 0.078590 0.214576
0.276471 0.164017 0.257541 0.301971
0.554686 0.214767 0.112009 0.118538
0.152120 0.317844 0.114914 0.415122
0.051084 0.645126 0.085828 0.217963
0.066534 0.131394 0.097704 0.704367

MOTIF 450 random
letter-probability matrix: alength= 4 w= 34
0.146105 0.064801 0.078492 0.710602
0.165190 0.133826 0.263435 0.437549
0.352277 0.121048 0.353511 0.173164
0.661452 0.089372 0.130579 0.118596
0.250000 0.250000 0.250000 0.250000
0.158015 0.254606 0.104673 0.482706
0.066570 0.354959 0.229242 0.349229
0.552144 0.156771 0.185726 0.105359
0.303773 0.396743 0.154506 0.144977
0.064036 0.020851 0.876552 0.038562
0.047818 0.025172 0.894840 0.032170
0.061635 0.038815 0.847794 0.051757
0.035478 0.018335 0.916745 0.029442
0.062999 0.088259 0.779345 0.069397
0.288413 0.200761 0.117989 0.392837
0.072571 0.817938 0.047459 0.062032
0.402931 0.342429 0.157800 0.096840
0.102949 0.185147 0.560256 0.151648
0.408026 0.291570 0.112576 0.187828
0.040233 0.885851 0.039503 0.034413
0.881367 0.033549 0.033332 0.051751
0.112863 0.019996 0.830515 0.036626
0.166733 0.237150 0.355294 0.240822
0.051241 0.074196 0.058008 0.816555
0.847563 0.066881 0.041694 0.043862
0.103877 0.133989 0.122654 0.639479
0.930676 0.018614 0.027313 0.023398
0.319330 0.222553 0.297268 0.160850
0.372906 0.257066 0.196325 0.173703
0.341913 0.152961 0.219862 0.285265
0.391995 0.207773 0.153542 0.246690
0.159239 0.132697 0.298822 0.409243
0.039768 0.020824 0.915027 0.024380
0.074322 0.129961 0.133399 0.662317

MOTIF 451 random
letter-probability matrix: alength= 4 w= 31
0.057694 0.087754 0.052898 0.801654
0.088930 0.481729 0.031023 0.398318
0.115164 0.158603 0.203992 0.522241
0.199547 0.351039 0.126691 0.322723
0.270464 0.231557 0.142026 0.355954
0.034725 0.020657 0.920120 0.024498
0.090505 0.036963 0.097939 0.774593
0.108886 0.018554 0.838109 0.034451
0.178403 0.081690 0.078624 0.661284
0.250000 0.250000 0.250000 0.250000
0.077980 0.025940 0.871755 0.024324
0.413071 0.196181 0.232167 0.158581
0.250000 0.250000 0.250000 0.250000
0.056562 0.034081 0.883078 0.026279
0.059034 0.707043 0.086736 0.147186
0.087474 0.056990 0.750570 0.104965
0.806183 0.081806 0.059540 0.052471
0.065358 0.168471 0.045270 0.720900
0.210880 0.281457 0.084011 0.423652
0.160827 0.146649 0.200819 0.491705
0.916280 0.027148 0.028237 0.028335
0.064776 0.031467 0.864441 0.039316
0.320059 0.129984 0.155888 0.394069
0.159476 0.185883 0.474322 0.180320
0.034748 0.022985 0.913407 0.028860
0.039004 0.034792 0.034970 0.891234
0.937926 0.018759 0.023892 0.019423
0.469186 0.211728 0.089615 0.229472
0.264816 0.189647 0.211530 0.334008
0.250000 0.250000 0.250000 0.250000
0.096127 0.061427 0.065794 0.776653

MOTIF 452 random
letter-probability matrix: alength= 4 w= 10
0.032577 0.018564 0.928177 0.020682
0.032981 0.023010 0.919253 0.024755
0.038932 0.018406 0.920283 0.022380
0.245167 0.231862 0.091131 0.431840
0.760326 0.071873 0.089274 0.078527
0.656969 0.198489 0.086780 0.057762
0.161005 0.095857 0.209788 0.533350
0.440666 0.067139 0.163634 0.328562
0.250000 0.250000 0.250000 0.250000
0.250000 0.250000 0.250000 0.250000

MOTIF 453 random
letter-probability matrix: alength= 4 w= 16
0.061093 0.094932 0.125484 0.718491
0.235766 0.283003 0.130415 0.350816
0.207192 0.170605 0.263934 0.358269
0.621782 0.217459 0.087192 0.073568
0.349186 0.082793 0.480572 0.087449
0.369088 0.208026 0.208243 0.214643
0.098971 0.049678 0.053499 0.797852
0.287639 0.369341 0.167617 0.175403
0.794089 0.076075 0.053769 0.076067
0.250000 0.250000 0.250000 0.250000
0.543188 0.143430 0.202988 0.110394
0.041576 0.881196 0.046145 0.031083
0.052366 0.867530 0.033037 0.047067
0.250000 0.250000 0.250000 0.250000
0.426018 0.171402 0.196529 0.206050
0.158041 0.075078 0.654991 0.111890

MOTIF 454 random
letter-probability matrix: alength= 4 w= 16
0.050447 0.805468 0.037858 0.106228
0.134137 0.142813 0.173815 0.549236
0.029343 0.030205 0.090776 0.849677
0.239197 0.184100 0.341404 0.235299
0.185737 0.174362 0.160287 0.479614
0.044908 0.025050 0.899318 0.030724
0.108682 0.069488 0.080195 0.741635
0.532148 0.158845 0.239468 0.069539
0.401354 0.198172 0.186996 0.213478
0.154188 0.353705 0.117081 0.375026
0.702681 0.089054 0.096058 0.112207
0.092838 0.038449 0.100340 0.768372
0.098209 0.070236 0.614920 0.216636
0.155812 0.094224 0.093886 0.656078
0.872639 0.022196 0.073093 0.032071
0.606310 0.274293 0.073169 0.046228

MOTIF 455 random
letter-probability matrix: alength= 4 w= 25
0.082077 0.045115 0.124294 0.748513
0.402213 0.192759 0.285404 0.119625
0.060317 0.018575 0.281108 0.640000
0.250000 0.250000 0.250000 0.250000
0.024110 0.929731 0.020314 0.025845
0.478603 0.185032 0.213441 0.122925
0.320059 0.129984 0.155888 0.394069
0.501657 0.189079 0.223863 0.085401
0.365083 0.277410 0.198670 0.158837
0.635951 0.181153 0.098698 0.084197
0.743704 0.066988 0.116785 0.072523
0.269546 0.368913 0.135923 0.225618
0.927110 0.019193 0.034528 0.019170
0.134696 0.155622 0.216763 0.492918
0.821815 0.052634 0.065746 0.059805
0.040289 0.026624 0.897024 0.036062
0.671279 0.178456 0.048177 0.102088
0.250000 0.250000 0.250000 0.250000
0.485946 0.267303 0.165969 0.080782
0.093931 0.042867 0.784326 0.078876
0.768939 0.051465 0.124259 0.055337
0.587318 0.069531 0.300492 0.042659
0.098656 0.234692 0.072998 0.593654
0.040664 0.033836 0.896527 0.028973
0.799117 0.054759 0.097011 0.049113

MOTIF 456 random
letter-probability matrix: alength= 4 w= 13
0.069686 0.328691 0.090880 0.510743
0.770897 0.078110 0.076314 0.074678
0.066693 0.052222 0.806562 0.074523
0.458946 0.213601 0.156446 0.171007
0.110786 0.019235 0.834497 0.035482
0.032029 0.057613 0.746579 0.163780
0.228903 0.235706 0.298210 0.237181
0.154743 0.110068 0.567480 0.167709
0.768939 0.051465 0.124259 0.055337
0.086444 0.069725 0.106805 0.737025
0.044499 0.026149 0.879686 0.049665
0.073277 0.675096 0.078514 0.173113
0.033090 0.899495 0.021663 0.045751

MOTIF 457 random
letter-probability matrix: alength= 4 w= 7
0.713381 0.105271 0.083323 0.098024
0.144855 0.325076 0.181087 0.348983
0.616542 0.129032 0.146462 0.107964
0.938678 0.018774 0.021723 0.020826
0.152591 0.581930 0.185656 0.079823
0.132277 0.122541 0.119328 0.625854
0.410723 0.163626 0.198083 0.227568

MOTIF 458 random
letter-probability matrix: alength= 4 w= 37
0.102580 0.063607 0.765615 0.068198
0.122347 0.047948 0.765494 0.064211
0.376697 0.138235 0.243256 0.241812
0.272153 0.201949 0.091575 0.434324
0.684044 0.118307 0.121480 0.076168
0.070856 0.101311 0.062715 0.765118
0.322544 0.232715 0.122300 0.322441
0.721020 0.065016 0.112677 0.101288
0.451234 0.306547 0.088047 0.154173
0.420726 0.223398 0.192131 0.163746
0.028108 0.018649 0.932439 0.020804
0.431692 0.115034 0.129508 0.323766
0.250000 0.250000 0.250000 0.250000
0.240172 0.122977 0.246731 0.390119
0.229416 0.129846 0.288803 0.351935
0.298806 0.189130 0.163886 0.348178
0.250000 0.250000 0.250000 0.250000
0.914058 0.036679 0.026177 0.023085
0.084730 0.058398 0.809750 0.047122
0.123799 0.094638 0.227514 0.554050
0.055953 0.034667 0.028646 0.880734
0.204505 0.040188 0.710498 0.044809
0.137212 0.113419 0.070224 0.679145
0.118977 0.115139 0.122266 0.643618
0.118032 0.297147 0.129741 0.455080
0.251152 0.274314 0.320615 0.153919
0.494450 0.123621 0.269406 0.112522
0.250000 0.250000 0.250000 0.250000
0.140431 0.094091 0.600319 0.165159
0.029343 0.030205 0.090776 0.849677
0.588466 0.246618 0.067583 0.097333
0.166565 0.147323 0.168359 0.517753
0.327449 0.249113 0.269355 0.154083
0.493628 0.117801 0.196098 0.192474
0.193707 0.105407 0.098495 0.602391
0.250000 0.250000 0.250000 0.250000
0.513253 0.205358 0.144894 0.136495

MOTIF 459 random
letter-probability matrix: alength= 4 w= 19
0.519084 0.225871 0.138211 0.116834
0.476352 0.124348 0.176771 0.222529
0.031795 0.037140 0.040359 0.890706
0.706002 0.111624 0.107863 0.074510
0.836096 0.049018 0.057198 0.057688
0.055425 0.124398 0.079302 0.740874
0.620074 0.140942 0.137115 0.101869
0.039668 0.018370 0.918517 0.023445
0.452279 0.113384 0.226929 0.207408
0.321028 0.078146 0.444110 0.156716
0.116852 0.074973 0.503277 0.304898
0.183489 0.093442 0.324831 0.398239
0.106530 0.151562 0.613876 0.128032
0.145855 0.030890 0.787726 0.035530
0.455471 0.233549 0.208981 0.101999
0.029349 0.018410 0.920478 0.031764
0.250000 0.250000 0.250000 0.250000
0.585947 0.094141 0.158147 0.161765
0.515426 0.142379 0.202329 0.139866

MOTIF 460 random
letter-probability matrix: alength= 4 w= 43
0.391668 0.271533 0.181181 0.155618
0.453556 0.134115 0.230443 0.181886
0.520756 0.106948 0.112625 0.259671
0.303324 0.219722 0.134493 0.342461
0.054526 0.033975 0.881029 0.030470
0.879807 0.056231 0.033234 0.030728
0.230218 0.106536 0.507819 0.155427
0.537948 0.205768 0.148447 0.107837
0.334435 0.217513 0.283792 0.164260
0.878239 0.036964 0.039887 0.044910
0.204556 0.108357 0.149509 0.537578
0.180293 0.198360 0.148151 0.473196
0.732545 0.098666 0.077228 0.091561
0.250000 0.250000 0.250000 0.250000
0.383556 0.307284 0.178305 0.130855
0.519747 0.188905 0.232992 0.058356
0.123846 0.287494 0.332473 0.256188
0.122018 0.293864 0.278335 0.305784
0.032592 0.845820 0.056203 0.065385
0.366507 0.229547 0.116686 0.287260
0.296487 0.232201 0.240164 0.231147
0.154743 0.110068 0.567480 0.167709
0.715154 0.087914 0.128271 0.068661
0.018661 0.023486 0.024804 0.933048
0.094926 0.094460 0.137381 0.673234
0.044820 0.035964 0.032046 0.887170
0.290794 0.087576 0.192835 0.428795
0.862229 0.040439 0.052995 0.044337
0.134159 0.093824 0.649260 0.122757
0.366850 0.220932 0.168074 0.244144
0.249958 0.505603 0.105425 0.139014
0.211300 0.169550 0.320232 0.298918
0.090855 0.064363 0.792368 0.052414
0.911619 0.022727 0.026005 0.039649
0.250000 0.250000 0.250000 0.250000
0.149608 0.530520 0.117911 0.201962
0.744637 0.089483 0.064382 0.101497
0.058229 0.037559 0.796268 0.107944
0.271457 0.196018 0.163634 0.368892
0.079656 0.235971 0.083170 0.601202
0.089484 0.062373 0.078066 0.770077
0.614243 0.154326 0.160729 0.070702
0.151472 0.120470 0.301562 0.426496

MOTIF 461 random
letter-probability matrix: alength= 4 w= 19
0.059092 0.043725 0.846689 0.050494
0.250000 0.250000 0.250000 0.250000
0.090740 0.063445 0.773425 0.072390
0.435902 0.223934 0.173774 0.166390
0.036284 0.048928 0.183243 0.731544
0.078620 0.060008 0.798596 0.062776
0.029593 0.020408 0.931372 0.018627
0.364956 0.222849 0.125127 0.287067
0.036166 0.018396 0.919809 0.025628
0.043060 0.791583 0.132132 0.033225
0.085111 0.030376 0.840076 0.044437
0.078735 0.765436 0.076061 0.079767
0.124040 0.371406 0.347631 0.156923
0.186811 0.204016 0.194625 0.414548
0.021613 0.018756 0.937788 0.021844
0.190067 0.081603 0.060891 0.667439
0.089790 0.043436 0.173758 0.693016
0.323350 0.315501 0.090675 0.270474
0.908144 0.023333 0.030408 0.038115

MOTIF 462 random
letter-probability matrix: alength= 4 w= 7
0.098979 0.389465 0.147500 0.364056
0.933235 0.020048 0.021994 0.024723
0.250000 0.250000 0.250000 0.250000
0.906989 0.030042 0.032364 0.030605
0.107251 0.676638 0.096533 0.119578
0.733157 0.095452 0.081063 0.090328
0.631347 0.110536 0.148635 0.109482

MOTIF 463 random
letter-probability matrix: alength= 4 w= 19
0.072102 0.052187 0.796639 0.079072
0.861517 0.041185 0.051678 0.045620
0.074095 0.593559 0.096352 0.235994
0.167093 0.159509 0.397611 0.275788
0.077193 0.137670 0.090912 0.694225
0.767455 0.068808 0.081492 0.082245
0.113026 0.092389 0.723933 0.070652
0.545652 0.217100 0.115361 0.121887
0.407129 0.108650 0.134437 0.349784
0.069742 0.784597 0.066844 0.078817
0.721033 0.098436 0.115989 0.064543
0.419101 0.107513 0.393087 0.080299
0.641903 0.141542 0.103435 0.113121
0.115915 0.077036 0.702321 0.104728
0.358388 0.120222 0.378184 0.143205
0.169165 0.214840 0.318141 0.297854
0.818095 0.067057 0.052850 0.061998
0.238830 0.106722 0.370641 0.283807
0.131058 0.075139 0.233582 0.560221

MOTIF 464 random
letter-probability matrix: alength= 4 w= 10
0.910087 0.029668 0.031373 0.028872
0.340819 0.209249 0.168400 0.281532
0.128662 0.109946 0.604802 0.156590
0.932990 0.021752 0.024802 0.020455
0.078888 0.680457 0.101766 0.138889
0.197225 0.131500 0.479811 0.191464
0.911607 0.020094 0.027436 0.040863
0.451360 0.349725 0.141055 0.057860
0.082978 0.511631 0.072612 0.332780
0.026640 0.928715 0.018574 0.026070

MOTIF 465 random
letter-probability matrix: alength= 4 w= 31
0.421844 0.154766 0.265470 0.157919
0.447912 0.117128 0.328918 0.106041
0.618353 0.121549 0.121769 0.138329
0.248469 0.116174 0.181415 0.453943
0.123867 0.376044 0.199402 0.300687
0.154171 0.110118 0.129349 0.606362
0.074645 0.035878 0.834939 0.054538
0.060081 0.058699 0.834086 0.047133
0.207854 0.371094 0.119551 0.301500
0.250000 0.250000 0.250000 0.250000
0.401716 0.208316 0.167887 0.222081
0.157587 0.100071 0.636512 0.105830
0.037058 0.025134 0.919420 0.018388
0.052395 0.025798 0.891425 0.030381
0.805638 0.062562 0.084853 0.046948
0.067241 0.081245 0.076984 0.774530
0.392872 0.131208 0.202423 0.273497
0.854852 0.046693 0.043830 0.054625
0.211746 0.144505 0.244339 0.399410
0.250000 0.250000 0.250000 0.250000
0.039132 0.030079 0.902813 0.027976
0.767455 0.068808 0.081492 0.082245
0.064723 0.745843 0.066855 0.122579
0.421298 0.135844 0.225028 0.217830
0.210289 0.563738 0.139314 0.086658
0.576277 0.235709 0.099898 0.088117
0.899450 0.029465 0.038030 0.033056
0.122222 0.253930 0.295267 0.328581
0.154292 0.318197 0.202817 0.324695
0.250000 0.250000 0.250000 0.250000
0.557535 0.270967 0.091065 0.080432

MOTIF 466 random
letter-probability matrix: alength= 4 w= 25
0.301569 0.168276 0.262393 0.267762
0.029961 0.018439 0.921954 0.029646
0.316888 0.138561 0.434303 0.110247
0.586646 0.185369 0.142423 0.085562
0.298251 0.117951 0.282553 0.301245
0.768939 0.051465 0.124259 0.055337
0.055395 0.050444 0.803969 0.090192
0.655009 0.186792 0.089067 0.069132
0.260571 0.085627 0.510298 0.143504
0.223620 0.334338 0.294895 0.147146
0.438770 0.099866 0.308715 0.152649
0.071929 0.034192 0.065570 0.828309
0.119943 0.546195 0.096184 0.237678
0.153675 0.028223 0.753903 0.064199
0.812469 0.063741 0.064384 0.059406
0.323895 0.093618 0.420198 0.162290
0.331709 0.216250 0.141010 0.311031
0.135097 0.072872 0.672318 0.119713
0.071362 0.048686 0.805079 0.074873
0.074141 0.046175 0.062326 0.817358
0.088566 0.096569 0.608760 0.206105
0.263671 0.366369 0.196655 0.173304
0.025689 0.020223 0.926281 0.027808
0.250000 0.250000 0.250000 0.250000
0.904693 0.039093 0.026227 0.029987

MOTIF 467 random
letter-probability matrix: alength= 4 w= 40
0.027459 0.019703 0.934155 0.018683
0.139628 0.190360 0.150124 0.519888
0.041704 0.032749 0.875924 0.049622
0.047798 0.060682 0.820631 0.070890
0.461994 0.212828 0.156960 0.168218
0.080765 0.131338 0.684274 0.103624
0.107612 0.029094 0.804544 0.058750
0.049027 0.032720 0.034251 0.884002
0.059774 0.271899 0.089148 0.579179
0.321752 0.116081 0.325086 0.237081
0.271894 0.116791 0.344137 0.267178
0.269766 0.225690 0.226059 0.278486
0.090575 0.060128 0.775894 0.073403
0.291363 0.139268 0.176750 0.392620
0.917433 0.021487 0.025276 0.035804
0.407680 0.195734 0.209830 0.186757
0.474377 0.301425 0.087662 0.136536
0.018830 0.019916 0.941486 0.019768
0.136725 0.063443 0.647834 0.151997
0.237238 0.298800 0.219824 0.244138
0.250000 0.250000 0.250000 0.250000
0.094836 0.085720 0.423560 0.395884
0.130173 0.065854 0.757356 0.046617
0.290761 0.366381 0.145844 0.197014
0.082762 0.213105 0.091698 0.612436
0.066251 0.058585 0.776373 0.098792
0.269546 0.163404 0.327205 0.239845
0.309826 0.224270 0.233000 0.232904
0.558020 0.200284 0.113958 0.127738
0.359751 0.169110 0.325237 0.145902
0.403730 0.240230 0.187716 0.168324
0.189157 0.142407 0.413479 0.254957
0.144628 0.057636 0.619252 0.178484
0.029961 0.018439 0.921954 0.029646
0.509831 0.181654 0.221510 0.087005
0.075198 0.698599 0.074144 0.152059
0.197223 0.049825 0.630566 0.122385
0.250000 0.250000 0.250000 0.250000
0.083424 0.033012 0.839814 0.043750
0.906628 0.031560 0.030550 0.031262

MOTIF 468 random
letter-probability matrix: alength= 4 w= 13
0.385255 0.259186 0.212660 0.142899
0.343756 0.218973 0.122755 0.314515
0.049789 0.121207 0.130158 0.698846
0.046664 0.042642 0.049422 0.861271
0.745337 0.055334 0.123209 0.076120
0.148802 0.113773 0.252220 0.485205
0.038916 0.026654 0.916108 0.018322
0.351559 0.097506 0.426365 0.124570
0.754032 0.078815 0.085221 0.081932
0.429789 0.094082 0.332875 0.143254
0.413477 0.278118 0.185674 0.122730
0.031685 0.018553 0.927644 0.022118
0.183544 0.163413 0.104880 0.548163

MOTIF 469 random
letter-probability matrix: alength= 4 w= 13
0.223471 0.108175 0.425796 0.242558
0.141299 0.162792 0.137739 0.558170
0.244941 0.096661 0.375343 0.283055
0.565001 0.212021 0.108228 0.114750
0.034838 0.018277 0.033009 0.913876
0.287967 0.066728 0.578525 0.066780
0.643372 0.113890 0.160161 0.082577
0.929643 0.018593 0.029661 0.022103
0.037715 0.059679 0.032531 0.870075
0.097231 0.184494 0.065136 0.653140
0.072216 0.047534 0.826627 0.053623
0.113999 0.046438 0.761251 0.078312
0.085236 0.085401 0.071389 0.757974

MOTIF 470 random
letter-probability matrix: alength= 4 w= 43
0.062719 0.221962 0.215438 0.499881
0.081535 0.734334 0.062673 0.121459
0.045660 0.045996 0.029072 0.879272
0.275589 0.150203 0.363381 0.210826
0.723691 0.042630 0.180790 0.052889
0.934466 0.021295 0.025073 0.019166
0.075010 0.607082 0.061998 0.255909
0.047991 0.034795 0.871919 0.045296
0.452643 0.355657 0.138255 0.053445
0.142933 0.165619 0.173967 0.517480
0.179213 0.140995 0.229708 0.450084
0.064860 0.072440 0.192341 0.670359
0.163556 0.342597 0.239186 0.254661
0.134907 0.082859 0.161631 0.620603
0.029349 0.018410 0.920478 0.031764
0.873277 0.036213 0.047637 0.042873
0.042342 0.198850 0.047295 0.711513
0.918274 0.026727 0.029027 0.025972
0.041637 0.849995 0.062252 0.046116
0.018785 0.018942 0.939249 0.023024
0.735173 0.055447 0.147116 0.062264
0.247781 0.180584 0.118052 0.453583
0.086970 0.345074 0.156473 0.411483
0.320625 0.212749 0.275028 0.191598
0.347162 0.129864 0.349141 0.173833
0.037848 0.034345 0.894935 0.032872
0.618443 0.164353 0.159319 0.057885
0.109089 0.064757 0.075302 0.750852
0.076309 0.074951 0.786419 0.062322
0.419839 0.106856 0.393632 0.079673
0.113896 0.048146 0.771794 0.066165
0.309815 0.163862 0.318021 0.208302
0.317981 0.203075 0.166297 0.312646
0.234299 0.049091 0.411394 0.305216
0.931138 0.022701 0.024120 0.022041
0.500204 0.279102 0.159198 0.061496
0.250000 0.250000 0.250000 0.250000
0.282924 0.264276 0.195966 0.256833
0.043282 0.022233 0.905805 0.028681
0.067488 0.027867 0.863870 0.040775
0.041133 0.089341 0.807955 0.061572
0.123783 0.092250 0.088203 0.695765
0.578185 0.168443 0.162846 0.090526

MOTIF 471 random
letter-probability matrix: alength= 4 w= 46
0.092078 0.077991 0.063932 0.765999
0.129307 0.084919 0.642966 0.142809
0.250000 0.250000 0.250000 0.250000
0.883977 0.032106 0.047891 0.036025
0.250000 0.250000 0.250000 0.250000
0.059256 0.089615 0.072071 0.779057
0.347112 0.316268 0.206805 0.129816
0.030149 0.908265 0.019479 0.042107
0.490653 0.333344 0.123694 0.052309
0.827417 0.038169 0.082753 0.051660
0.250000 0.250000 0.250000 0.250000
0.129307 0.084919 0.642966 0.142809
0.098656 0.234692 0.072998 0.593654
0.571995 0.183409 0.138290 0.106305
0.876867 0.037725 0.055014 0.030394
0.676960 0.086871 0.101283 0.134886
0.063270 0.121724 0.104686 0.710320
0.556149 0.222162 0.132410 0.089279
0.204179 0.240514 0.060180 0.495128
0.251229 0.048384 0.627075 0.073312
0.034313 0.036480 0.113645 0.815563
0.074301 0.113021 0.718055 0.094623
0.135173 0.139264 0.495190 0.230373
0.040456 0.891172 0.025204 0.043167
0.155683 0.136930 0.299681 0.407707
0.111433 0.719354 0.063533 0.105680
0.252486 0.103450 0.194504 0.449560
0.891286 0.028502 0.032319 0.047893
0.157275 0.086233 0.376367 0.380124
0.322745 0.207923 0.221276 0.248055
0.032857 0.035369 0.187254 0.744520
0.034044 0.018357 0.029733 0.917866
0.900549 0.031470 0.031209 0.036772
0.039755 0.829246 0.034111 0.096888
0.388111 0.252818 0.145637 0.213433
0.231288 0.094090 0.220017 0.454605
0.025074 0.022429 0.061895 0.890602
0.359751 0.169110 0.325237 0.145902
0.931108 0.029576 0.018622 0.020693
0.212302 0.231941 0.098540 0.457217
0.762411 0.092206 0.068845 0.076539
0.162466 0.327568 0.212984 0.296982
0.191102 0.192406 0.138382 0.478111
0.028562 0.018648 0.932420 0.020370
0.168926 0.196492 0.292310 0.342272
0.712077 0.037574 0.044800 0.205549

MOTIF 472 random
letter-probability matrix: alength= 4 w= 31
0.356833 0.300418 0.219967 0.122782
0.129506 0.130888 0.244089 0.495517
0.160969 0.178964 0.089995 0.570071
0.020147 0.025253 0.018718 0.935882
0.075181 0.054674 0.790791 0.079353
0.437018 0.325804 0.141420 0.095758
0.487659 0.206141 0.081301 0.224899
0.021904 0.018745 0.937236 0.022115
0.038538 0.739119 0.023615 0.198728
0.213508 0.046569 0.645152 0.094771
0.473593 0.161047 0.186541 0.178820
0.093125 0.034956 0.821726 0.050193
0.539704 0.185202 0.167298 0.107796
0.249297 0.290569 0.231666 0.228468
0.812449 0.072597 0.065229 0.049725
0.449609 0.122889 0.277841 0.149661
0.058144 0.030964 0.877935 0.032957
0.320383 0.151131 0.289842 0.238644
0.293376 0.121981 0.409325 0.175318
0.895181 0.036230 0.037177 0.031411
0.900549 0.032463 0.033861 0.033127
0.024317 0.931262 0.018625 0.025796
0.464429 0.272068 0.163700 0.099803
0.147471 0.114105 0.174551 0.563873
0.410490 0.300091 0.176571 0.112848
0.258272 0.254142 0.216943 0.270643
0.347842 0.257865 0.194083 0.200210
0.065265 0.071734 0.023106 0.839896
0.250000 0.250000 0.250000 0.250000
0.079754 0.032829 0.853939 0.033478
0.168913 0.163343 0.210642 0.457102

MOTIF 473 random
letter-probability matrix: alength= 4 w= 46
0.027159 0.019150 0.928401 0.025289
0.227457 0.102154 0.535026 0.135363
0.127683 0.106882 0.158069 0.607366
0.253444 0.163638 0.210760 0.372158
0.013381 0.021029 0.545923 0.419667
0.032320 0.191913 0.039079 0.736688
0.062287 0.236254 0.086226 0.615233
0.291005 0.215433 0.231664 0.261898
0.173736 0.226166 0.256599 0.343499
0.264852 0.116410 0.327686 0.291053
0.609508 0.221182 0.091578 0.077732
0.317998 0.142303 0.133809 0.405890
0.548678 0.166768 0.175601 0.108953
0.182633 0.122490 0.297030 0.397846
0.917862 0.026092 0.023610 0.032436
0.121868 0.098065 0.183902 0.596164
0.250000 0.250000 0.250000 0.250000
0.220130 0.203394 0.322223 0.254253
0.893374 0.037419 0.032579 0.036628
0.022070 0.031597 0.927076 0.019257
0.021401 0.018739 0.936926 0.022935
0.050793 0.018253 0.912662 0.018291
0.906989 0.030042 0.032364 0.030605
0.177223 0.092041 0.183235 0.547501
0.257710 0.164326 0.185684 0.392281
0.240960 0.137057 0.115010 0.506973
0.085656 0.133935 0.123888 0.656521
0.080392 0.666197 0.066667 0.186744
0.250000 0.250000 0.250000 0.250000
0.926663 0.018533 0.021378 0.033425
0.019874 0.018764 0.938220 0.023141
0.211363 0.070302 0.620740 0.097596
0.795924 0.080841 0.055906 0.067329
0.052395 0.025798 0.891425 0.030381
0.023180 0.018746 0.937325 0.020749
0.173012 0.182967 0.106377 0.537644
0.295771 0.260196 0.239072 0.204961
0.078740 0.042139 0.789239 0.089883
0.252098 0.166309 0.185034 0.396559
0.029286 0.038987 0.884752 0.046975
0.074715 0.113853 0.129989 0.681443
0.322509 0.215424 0.123422 0.338645
0.230832 0.172746 0.374988 0.221434
0.534218 0.094360 0.153436 0.217987
0.030870 0.033013 0.902490 0.033627
0.082845 0.079129 0.139141 0.698886

MOTIF 474 random
letter-probability matrix: alength= 4 w= 7
0.238261 0.130686 0.296104 0.334948
0.357851 0.243134 0.224615 0.174400
0.199356 0.408350 0.115615 0.276680
0.067234 0.044686 0.017413 0.870666
0.893690 0.036485 0.034918 0.034907
0.889418 0.028593 0.036664 0.045325
0.049043 0.765411 0.040936 0.144610

MOTIF 475 random
letter-probability matrix: alength= 4 w= 10
0.518138 0.176919 0.167483 0.137459
0.039768 0.020824 0.915027 0.024380
0.626019 0.097399 0.146914 0.129668
0.154327 0.431734 0.138379 0.275560
0.053700 0.037869 0.063694 0.844737
0.135924 0.083728 0.145256 0.635093
0.375121 0.129046 0.312941 0.182892
0.250000 0.250000 0.250000 0.250000
0.361118 0.126286 0.102421 0.410175
0.672043 0.061991 0.106175 0.159791

MOTIF 476 random
letter-probability matrix: alength= 4 w= 46
0.426514 0.228966 0.151081 0.193440
0.121700 0.370078 0.146192 0.362030
0.250000 0.250000 0.250000 0.250000
0.399812 0.155505 0.288413 0.156269
0.932572 0.022226 0.023624 0.021576
0.090912 0.063191 0.616425 0.229472
0.041179 0.059116 0.040795 0.858910
0.282852 0.145417 0.253663 0.318069
0.086064 0.101174 0.065418 0.747345
0.444730 0.161284 0.238207 0.155779
0.909730 0.025476 0.030864 0.033931
0.077688 0.572686 0.051808 0.297819
0.077747 0.760892 0.073502 0.087859
0.118488 0.579485 0.084428 0.217598
0.356797 0.089385 0.400700 0.153118
0.463270 0.186811 0.169449 0.180471
0.468536 0.308707 0.113390 0.109367
0.251976 0.241502 0.175944 0.330578
0.940177 0.019358 0.019646 0.020818
0.294186 0.168061 0.170279 0.367474
0.250000 0.250000 0.250000 0.250000
0.462419 0.309464 0.159823 0.068293
0.078696 0.671604 0.072008 0.177693
0.199950 0.120135 0.567140 0.112775
0.209466 0.112172 0.215807 0.462555
0.348560 0.225073 0.261456 0.164910
0.775812 0.063134 0.080117 0.080936
0.476694 0.307508 0.074738 0.141061
0.135069 0.711317 0.014226 0.139387
0.098418 0.518675 0.103797 0.279110
0.059812 0.034637 0.334911 0.570641
0.176454 0.122504 0.544012 0.157030
0.123737 0.162128 0.327661 0.386475
0.398251 0.225967 0.134377 0.241406
0.047981 0.860574 0.038527 0.052917
0.027159 0.019150 0.928401 0.025289
0.207761 0.179400 0.193234 0.419605
0.469500 0.108931 0.344013 0.077556
0.022616 0.018713 0.935631 0.023040
0.075937 0.067608 0.060788 0.795667
0.095124 0.206876 0.588558 0.109441
0.035529 0.018527 0.926340 0.019603
0.808213 0.054757 0.082318 0.054712
0.249345 0.075110 0.584213 0.091332
0.823832 0.075509 0.046113 0.054547
0.055997 0.409257 0.046339 0.488406

MOTIF 477 random
letter-probability matrix: alength= 4 w= 31
0.124919 0.123152 0.500582 0.251347
0.035256 0.035902 0.035209 0.893634
0.311835 0.098363 0.306954 0.282848
0.232448 0.141956 0.252877 0.372718
0.238890 0.133146 0.295169 0.332794
0.121482 0.356559 0.176120 0.345839
0.055994 0.116367 0.052216 0.775423
0.187710 0.142615 0.421817 0.247858
0.360838 0.101545 0.211698 0.325918
0.450451 0.165915 0.263162 0.120472
0.250697 0.124247 0.464875 0.160181
0.034528 0.027254 0.872606 0.065612
0.552880 0.158371 0.156398 0.132351
0.643956 0.091562 0.140885 0.123597
0.282673 0.146027 0.253702 0.317598
0.052636 0.857927 0.047874 0.041563
0.119647 0.073542 0.741865 0.064945
0.025417 0.064084 0.024474 0.886025
0.119537 0.698266 0.091307 0.090890
0.032823 0.027533 0.905760 0.033883
0.556247 0.254295 0.079317 0.110141
0.287448 0.223065 0.284016 0.205472
0.560326 0.244407 0.111593 0.083674
0.434200 0.096750 0.339718 0.129333
0.410270 0.098963 0.257895 0.232872
0.053053 0.047934 0.058845 0.840168
0.120182 0.082962 0.102689 0.694167
0.021859 0.018714 0.935687 0.023740
0.250000 0.250000 0.250000 0.250000
0.344715 0.248616 0.216365 0.190303
0.135276 0.170082 0.496943 0.197700

MOTIF 478 random
letter-probability matrix: alength= 4 w= 16
0.079107 0.102531 0.118588 0.699774
0.371241 0.513817 0.047072 0.067870
0.436894 0.184686 0.163782 0.214638
0.113374 0.067597 0.108680 0.710349
0.897817 0.030024 0.038913 0.033245
0.084260 0.639554 0.144938 0.131248
0.370637 0.304892 0.150512 0.173959
0.327449 0.249113 0.269355 0.154083
0.234300 0.232539 0.144705 0.388456
0.020607 0.018646 0.932280 0.028468
0.068890 0.048940 0.834474 0.047695
0.216337 0.179564 0.093772 0.510328
0.450115 0.143796 0.260487 0.145602
0.026903 0.028055 0.926512 0.018530
0.286333 0.321107 0.144701 0.247859
0.170980 0.167126 0.149949 0.511945

MOTIF 479 random
letter-probability matrix: alength= 4 w= 55
0.830397 0.044819 0.054508 0.070276
0.238300 0.104980 0.464891 0.191829
0.331682 0.411003 0.110001 0.147313
0.214582 0.291729 0.160007 0.333682
0.250000 0.250000 0.250000 0.250000
0.681622 0.095532 0.141339 0.081507
0.855557 0.039109 0.056570 0.048764
0.481841 0.325296 0.131672 0.061191
0.234654 0.160777 0.337466 0.267104
0.115796 0.122731 0.177270 0.584203
0.137823 0.378536 0.089475 0.394166
0.113132 0.063317 0.744300 0.079251
0.061093 0.094932 0.125484 0.718491
0.568048 0.116996 0.161975 0.152980
0.036849 0.017987 0.045817 0.899347
0.444531 0.208152 0.233556 0.113762
0.301924 0.170887 0.306560 0.220629
0.108222 0.148039 0.111721 0.632018
0.591756 0.114967 0.129948 0.163329
0.250000 0.250000 0.250000 0.250000
0.137337 0.085482 0.096523 0.680658
0.250000 0.250000 0.250000 0.250000
0.209019 0.250232 0.080439 0.460310
0.165929 0.133083 0.133575 0.567413
0.032887 0.929538 0.018591 0.018985
0.038005 0.199387 0.076644 0.685964
0.664539 0.166193 0.089343 0.079926
0.401554 0.376594 0.118772 0.103079
0.422591 0.279694 0.182359 0.115355
0.450570 0.227980 0.138241 0.183209
0.181073 0.098696 0.091568 0.628663
0.187986 0.269435 0.197612 0.344967
0.043345 0.736515 0.079777 0.140362
0.104217 0.205022 0.176920 0.513840
0.209615 0.280400 0.299591 0.210394
0.323531 0.222232 0.280323 0.173915
0.083879 0.029696 0.842854 0.043571
0.029971 0.020915 0.930505 0.018610
0.105525 0.098319 0.162934 0.633222
0.439149 0.253074 0.099868 0.207909
0.528692 0.169339 0.177058 0.124912
0.099972 0.061695 0.068458 0.769876
0.438111 0.184407 0.193541 0.183940
0.044477 0.024219 0.913043 0.018261
0.055483 0.039465 0.836826 0.068225
0.363254 0.271086 0.139956 0.225705
0.137881 0.294668 0.149037 0.418413
0.058755 0.048446 0.808170 0.084629
0.912897 0.025134 0.023945 0.038025
0.039908 0.087495 0.812568 0.060029
0.181318 0.059817 0.455350 0.303515
0.064175 0.084478 0.055269 0.796078
0.082036 0.066197 0.746387 0.105380
0.928612 0.018572 0.025718 0.027097
0.250943 0.111336 0.561467 0.076254

MOTIF 480 random
letter-probability matrix: alength= 4 w= 43
0.256300 0.041725 0.632758 0.069217
0.104145 0.064355 0.755834 0.075665
0.158929 0.085214 0.127415 0.628442
0.046493 0.031150 0.037350 0.885007
0.079399 0.090427 0.132057 0.698117
0.174873 0.230710 0.213601 0.380815
0.752083 0.069197 0.105617 0.073103
0.059345 0.042886 0.047542 0.850228
0.556123 0.233340 0.128588 0.081948
0.399610 0.185413 0.155790 0.259187
0.065305 0.141105 0.082187 0.711403
0.167125 0.145592 0.399210 0.288073
0.250000 0.250000 0.250000 0.250000
0.096495 0.158021 0.082535 0.662949
0.044754 0.038951 0.876296 0.039999
0.401987 0.126261 0.233765 0.237987
0.059735 0.025241 0.876153 0.038870
0.100211 0.230400 0.054223 0.615166
0.398553 0.179041 0.220357 0.202050
0.035508 0.837509 0.029417 0.097566
0.080506 0.647530 0.130657 0.141306
0.924662 0.019087 0.021991 0.034260
0.250000 0.250000 0.250000 0.250000
0.210848 0.125507 0.276108 0.387536
0.048525 0.053525 0.855276 0.042674
0.053943 0.021437 0.850298 0.074322
0.089560 0.152537 0.190104 0.567798
0.250000 0.250000 0.250000 0.250000
0.059765 0.748604 0.058815 0.132816
0.062909 0.041098 0.851735 0.044259
0.073418 0.714140 0.078309 0.134133
0.234738 0.297044 0.224875 0.243343
0.068331 0.047393 0.811341 0.072935
0.320383 0.151131 0.289842 0.238644
0.134667 0.128787 0.563830 0.172716
0.204505 0.040188 0.710498 0.044809
0.789414 0.063151 0.086919 0.060517
0.068223 0.023870 0.890106 0.017802
0.102268 0.719250 0.045548 0.132934
0.625867 0.139810 0.079939 0.154384
0.207235 0.235961 0.125956 0.430847
0.019884 0.031421 0.019650 0.929045
0.386598 0.237518 0.105706 0.270178

MOTIF 481 random
letter-probability matrix: alength= 4 w= 31
0.079461 0.182825 0.178203 0.559512
0.063098 0.043886 0.058562 0.834454
0.301463 0.184445 0.304845 0.209247
0.221948 0.036389 0.691519 0.050143
0.332325 0.218435 0.283141 0.166098
0.250000 0.250000 0.250000 0.250000
0.250000 0.250000 0.250000 0.250000
0.073381 0.017078 0.853914 0.055627
0.324176 0.396082 0.225931 0.053812
0.145517 0.564482 0.098713 0.191288
0.362272 0.237313 0.174623 0.225792
0.358598 0.277161 0.209496 0.154745
0.379113 0.187416 0.225006 0.208465
0.250000 0.250000 0.250000 0.250000
0.285549 0.083682 0.214841 0.415928
0.622616 0.055079 0.290694 0.031611
0.292334 0.118020 0.376403 0.213243
0.809656 0.062566 0.065428 0.062349
0.164405 0.210481 0.373956 0.251158
0.031563 0.046029 0.026221 0.896188
0.217280 0.131406 0.332251 0.319063
0.403995 0.070108 0.284616 0.241280
0.927699 0.023515 0.027559 0.021227
0.434851 0.285042 0.095712 0.184396
0.108655 0.050605 0.773488 0.067252
0.575599 0.267200 0.083783 0.073418
0.320059 0.129984 0.155888 0.394069
0.081036 0.054742 0.814208 0.050015
0.411887 0.173421 0.217059 0.197633
0.426822 0.280936 0.143793 0.148450
0.293274 0.501846 0.133227 0.071653

MOTIF 482 random
letter-probability matrix: alength= 4 w= 7
0.280967 0.148426 0.334971 0.235636
0.126989 0.387718 0.118016 0.367277
0.939900 0.019725 0.018798 0.021577
0.838667 0.068601 0.044389 0.048343
0.328982 0.050631 0.553044 0.067343
0.070971 0.093016 0.115169 0.720844
0.335576 0.295289 0.155037 0.214098

MOTIF 483 random
letter-probability matrix: alength= 4 w= 49
0.202508 0.126597 0.214278 0.456617
0.064841 0.523817 0.106790 0.304551
0.059643 0.084971 0.062193 0.793194
0.404163 0.107162 0.148000 0.340675
0.255371 0.090653 0.518250 0.135727
0.084339 0.104512 0.124112 0.687037
0.420236 0.074418 0.334372 0.170974
0.472643 0.101576 0.164619 0.261162
0.515078 0.110411 0.282849 0.091661
0.459072 0.330412 0.142158 0.068357
0.143184 0.098259 0.602055 0.156502
0.041576 0.881196 0.046145 0.031083
0.167733 0.185383 0.232879 0.414005
0.250000 0.250000 0.250000 0.250000
0.153021 0.226729 0.200471 0.419779
0.352921 0.219786 0.282420 0.144872
0.216922 0.105179 0.119591 0.558308
0.078576 0.085102 0.169620 0.666702
0.284339 0.154843 0.320463 0.240356
0.363990 0.173112 0.257990 0.204908
0.052457 0.037125 0.889159 0.021259
0.119978 0.269676 0.492897 0.117448
0.059468 0.808270 0.071623 0.060639
0.525797 0.027709 0.362360 0.084133
0.429430 0.170225 0.171702 0.228643
0.782530 0.049216 0.112039 0.056216
0.296523 0.058082 0.319732 0.325664
0.328955 0.196791 0.165814 0.308440
0.034855 0.021001 0.925631 0.018513
0.587166 0.045753 0.345605 0.021476
0.045464 0.018069 0.903436 0.033031
0.368304 0.167422 0.302463 0.161812
0.207631 0.068380 0.054455 0.669534
0.926663 0.018533 0.021378 0.033425
0.058103 0.047685 0.047606 0.846606
0.298629 0.180492 0.151978 0.368900
0.238830 0.106722 0.370641 0.283807
0.199835 0.158587 0.492034 0.149544
0.419250 0.270313 0.160893 0.149544
0.797808 0.069252 0.065258 0.067681
0.074052 0.057235 0.078006 0.790708
0.020172 0.018598 0.929878 0.031353
0.154665 0.245964 0.137743 0.461627
0.161725 0.253239 0.146738 0.438298
0.063182 0.047794 0.066846 0.822178
0.207399 0.069540 0.625352 0.097709
0.199200 0.151697 0.192725 0.456378
0.196893 0.218076 0.167215 0.417816
0.075506 0.104985 0.727443 0.092066

MOTIF 484 random
letter-probability matrix: alength= 4 w= 28
0.776260 0.065838 0.084110 0.073791
0.188188 0.069252 0.183971 0.558588
0.154891 0.315162 0.229740 0.300207
0.325006 0.235480 0.121555 0.317959
0.228867 0.241929 0.377958 0.151246
0.045211 0.036118 0.874870 0.043801
0.428652 0.136000 0.365615 0.069732
0.403645 0.195886 0.260706 0.139763
0.318167 0.134302 0.225413 0.322119
0.133566 0.063366 0.706288 0.096781
0.602901 0.151313 0.097861 0.147925
0.030462 0.025817 0.925216 0.018504
0.078452 0.572757 0.055576 0.293215
0.105579 0.368998 0.145099 0.380325
0.234450 0.207548 0.117567 0.440436
0.046208 0.786401 0.111666 0.055725
0.334336 0.068253 0.471245 0.126167
0.910358 0.036782 0.034653 0.018207
0.042276 0.025461 0.897840 0.034423
0.043552 0.038476 0.871457 0.046516
0.569974 0.120685 0.213898 0.095443
0.090421 0.664477 0.092844 0.152258
0.389330 0.132170 0.291088 0.187412
0.912897 0.025134 0.023945 0.038025
0.188213 0.132768 0.113329 0.565690
0.491024 0.211074 0.153049 0.144853
0.080440 0.714299 0.076704 0.128557
0.250000 0.250000 0.250000 0.250000

MOTIF 485 random
letter-probability matrix: alength= 4 w= 22
0.030462 0.025817 0.925216 0.018504
0.244503 0.230990 0.089196 0.435311
0.918191 0.024429 0.035422 0.021958
0.052309 0.762531 0.097612 0.087549
0.062213 0.041375 0.858298 0.038114
0.881367 0.033549 0.033332 0.051751
0.022768 0.027222 0.923772 0.026239
0.031324 0.074308 0.030236 0.864132
0.062355 0.126650 0.073614 0.737381
0.066773 0.044929 0.075011 0.813287
0.304308 0.296702 0.193923 0.205067
0.275316 0.470492 0.096072 0.158120
0.077904 0.064805 0.764053 0.093238
0.140691 0.531889 0.217921 0.109499
0.233030 0.077034 0.327078 0.362858
0.332325 0.218435 0.283141 0.166098
0.546204 0.162455 0.194932 0.096408
0.023426 0.018609 0.930455 0.027511
0.095482 0.479861 0.083174 0.341483
0.101569 0.090237 0.146893 0.661301
0.317291 0.178679 0.261333 0.242697
0.115488 0.049678 0.390157 0.444678

MOTIF 486 random
letter-probability matrix: alength= 4 w= 46
0.077688 0.572686 0.051808 0.297819
0.889418 0.028593 0.036664 0.045325
0.241903 0.389047 0.177952 0.191099
0.159765 0.069076 0.063817 0.707342
0.391619 0.097126 0.218558 0.292697
0.139916 0.277670 0.102550 0.479865
0.213508 0.046569 0.645152 0.094771
0.297783 0.216973 0.269632 0.215611
0.121736 0.145468 0.105711 0.627084
0.250000 0.250000 0.250000 0.250000
0.324562 0.088737 0.494664 0.092037
0.068650 0.106469 0.098661 0.726220
0.108551 0.579423 0.135698 0.176327
0.548196 0.174165 0.157549 0.120090
0.057679 0.806121 0.062590 0.073611
0.587050 0.205619 0.087833 0.119498
0.142260 0.111537 0.201179 0.545024
0.153387 0.170125 0.443824 0.232664
0.189957 0.170456 0.112730 0.526857
0.044912 0.024182 0.902786 0.028120
0.057861 0.023284 0.889276 0.029579
0.062377 0.039917 0.861688 0.036018
0.588466 0.246618 0.067583 0.097333
0.124594 0.105056 0.654196 0.116154
0.120339 0.170586 0.425415 0.283660
0.571837 0.157301 0.161984 0.108878
0.104202 0.016938 0.846888 0.031973
0.081096 0.044889 0.060522 0.813493
0.103357 0.028349 0.848275 0.020019
0.037886 0.835209 0.034917 0.091988
0.285647 0.275820 0.136681 0.301852
0.669638 0.124454 0.098612 0.107296
0.241962 0.185056 0.215024 0.357958
0.030993 0.022850 0.923297 0.022859
0.529552 0.098342 0.257559 0.114547
0.326593 0.318199 0.084909 0.270299
0.632934 0.126746 0.124772 0.115549
0.179808 0.161276 0.245768 0.413148
0.113702 0.070230 0.078612 0.737455
0.184736 0.348039 0.256474 0.210751
0.177636 0.086325 0.122895 0.613143
0.039667 0.029987 0.890369 0.039978
0.346546 0.229537 0.213885 0.210032
0.221110 0.120335 0.468953 0.189602
0.036672 0.033679 0.902854 0.026795
0.110541 0.700725 0.057237 0.131497

MOTIF 487 random
letter-probability matrix: alength= 4 w= 25
0.915510 0.029717 0.031194 0.023579
0.258695 0.204103 0.343505 0.193697
0.250000 0.250000 0.250000 0.250000
0.017345 0.031993 0.867257 0.083405
0.291223 0.138863 0.279554 0.290360
0.177104 0.080383 0.206323 0.536190
0.090731 0.725300 0.096060 0.087909
0.288605 0.191609 0.174576 0.345209
0.382008 0.288365 0.130043 0.199584
0.413016 0.145785 0.235385 0.205815
0.070220 0.041585 0.059039 0.829156
0.452323 0.216593 0.097743 0.233341
0.059092 0.043725 0.846689 0.050494
0.046098 0.868091 0.050957 0.034854
0.055400 0.799023 0.059749 0.085828
0.036176 0.820754 0.034996 0.108075
0.250000 0.250000 0.250000 0.250000
0.122324 0.214113 0.228625 0.434938
0.080255 0.215241 0.081442 0.623061
0.321075 0.313594 0.094806 0.270525
0.127824 0.065833 0.447692 0.358650
0.043987 0.616861 0.054406 0.284746
0.085111 0.030376 0.840076 0.044437
0.784009 0.064875 0.088912 0.062205
0.417066 0.111763 0.363861 0.107309

MOTIF 488 random
letter-probability matrix: alength= 4 w= 13
0.171122 0.158910 0.181674 0.488293
0.068181 0.049927 0.810199 0.071693
0.250000 0.250000 0.250000 0.250000
0.875080 0.049077 0.032268 0.043575
0.338041 0.179682 0.283311 0.198966
0.178829 0.151924 0.146916 0.522332
0.225099 0.160241 0.164191 0.450469
0.802118 0.038947 0.078925 0.080010
0.436841 0.136022 0.199844 0.227293
0.085012 0.044515 0.773934 0.096539
0.587795 0.197990 0.132127 0.082087
0.532000 0.129210 0.205864 0.132925
0.722200 0.078603 0.092982 0.106215

MOTIF 489 random
letter-probability matrix: alength= 4 w= 34
0.624247 0.142024 0.132163 0.101566
0.092361 0.648337 0.122016 0.137286
0.155209 0.159430 0.200985 0.484376
0.125459 0.164688 0.199521 0.510332
0.436332 0.146659 0.313401 0.103609
0.120243 0.090058 0.631509 0.158191
0.740574 0.076608 0.110629 0.072189
0.105996 0.165484 0.118045 0.610476
0.206076 0.081685 0.097481 0.614757
0.083650 0.058903 0.092723 0.764725
0.036069 0.018474 0.923711 0.021746
0.045392 0.087608 0.061186 0.805814
0.102510 0.174432 0.289022 0.434035
0.502173 0.264980 0.159162 0.073684
0.272973 0.182137 0.323048 0.221842
0.068891 0.062584 0.805841 0.062684
0.112590 0.131928 0.187014 0.568469
0.120286 0.673911 0.040694 0.165110
0.059738 0.088586 0.058793 0.792883
0.424990 0.299304 0.154890 0.120816
0.226474 0.217164 0.336678 0.219683
0.491492 0.100559 0.281514 0.126434
0.191894 0.266238 0.286580 0.255288
0.165305 0.124647 0.221398 0.488650
0.105943 0.085117 0.058047 0.750893
0.564545 0.236452 0.135862 0.063142
0.289230 0.287040 0.195996 0.227734
0.335587 0.217274 0.243710 0.203429
0.061740 0.039428 0.863272 0.035560
0.029961 0.018439 0.921954 0.029646
0.072565 0.418828 0.085145 0.423462
0.108029 0.129334 0.137298 0.625339
0.449790 0.276975 0.178385 0.094850
0.509059 0.165983 0.204062 0.120896

MOTIF 490 random
letter-probability matrix: alength= 4 w= 49
0.103456 0.073277 0.077533 0.745734
0.432372 0.149500 0.166958 0.251169
0.369088 0.208026 0.208243 0.214643
0.932803 0.018656 0.023014 0.025527
0.499755 0.319908 0.100802 0.079535
0.250000 0.250000 0.250000 0.250000
0.785390 0.079021 0.058025 0.077564
0.197469 0.184383 0.280044 0.338104
0.117790 0.227063 0.316155 0.338991
0.129314 0.219108 0.172251 0.479327
0.039371 0.021876 0.920346 0.018407
0.086935 0.545733 0.092202 0.275130
0.204956 0.119110 0.112119 0.563816
0.095477 0.084376 0.138180 0.681966
0.217475 0.150502 0.205349 0.426674
0.389784 0.136564 0.328419 0.145234
0.497264 0.287382 0.112373 0.102981
0.299108 0.232823 0.201781 0.266287
0.066677 0.403554 0.056176 0.473593
0.420992 0.147340 0.321573 0.110094
0.219296 0.050537 0.674415 0.055752
0.087643 0.151349 0.107719 0.653289
0.817326 0.050459 0.065734 0.066481
0.302996 0.118038 0.184242 0.394724
0.442737 0.196781 0.098103 0.262379
0.027713 0.029977 0.029489 0.912821
0.781558 0.049123 0.125748 0.043571
0.228960 0.094146 0.495737 0.181157
0.491143 0.200275 0.200676 0.107905
0.035535 0.022498 0.027827 0.914141
0.367354 0.118895 0.185527 0.328224
0.328083 0.205083 0.219187 0.247646
0.090216 0.470108 0.208545 0.231130
0.669506 0.238453 0.050098 0.041944
0.313609 0.326387 0.151634 0.208370
0.022832 0.934208 0.018684 0.024276
0.361343 0.157747 0.284986 0.195924
0.253007 0.147237 0.316173 0.283583
0.077688 0.572686 0.051808 0.297819
0.083233 0.657736 0.069314 0.189717
0.516863 0.166013 0.232773 0.084351
0.180662 0.454416 0.149181 0.215741
0.521604 0.132086 0.253459 0.092852
0.167787 0.222352 0.344436 0.265424
0.477711 0.237178 0.193219 0.091892
0.020017 0.018804 0.940204 0.020975
0.516672 0.131791 0.215560 0.135978
0.336788 0.267459 0.214511 0.181242
0.212997 0.312985 0.320708 0.153310

MOTIF 491 random
letter-probability matrix: alength= 4 w= 28
0.138690 0.240178 0.373029 0.248104
0.237656 0.239201 0.277148 0.245994
0.785390 0.079021 0.058025 0.077564
0.451521 0.225303 0.155995 0.167181
0.056003 0.053502 0.041440 0.849055
0.020172 0.018598 0.929878 0.031353
0.061197 0.031732 0.128108 0.778963
0.232193 0.077886 0.324289 0.365632
0.052125 0.047836 0.854021 0.046018
0.755400 0.074478 0.098772 0.071350
0.425552 0.157745 0.197618 0.219084
0.217991 0.223592 0.242569 0.315847
0.046100 0.097950 0.148577 0.707373
0.042256 0.906998 0.030687 0.020058
0.156804 0.090249 0.221179 0.531768
0.367192 0.173057 0.212944 0.246807
0.030713 0.023261 0.927476 0.018550
0.062614 0.063387 0.118213 0.755785
0.151635 0.075440 0.129067 0.643858
0.194930 0.332922 0.206143 0.266006
0.250000 0.250000 0.250000 0.250000
0.419839 0.106856 0.393632 0.079673
0.106371 0.357024 0.106174 0.430431
0.050670 0.047080 0.813457 0.088793
0.252522 0.194421 0.136824 0.416233
0.027517 0.019290 0.018690 0.934503
0.025148 0.918931 0.019397 0.036524
0.893145 0.025729 0.053484 0.027642

MOTIF 492 random
letter-probability matrix: alength= 4 w= 43
0.107220 0.128516 0.136482 0.627783
0.109468 0.176545 0.103248 0.610740
0.037680 0.031888 0.054534 0.875898
0.143427 0.422757 0.208540 0.225276
0.111975 0.082289 0.655744 0.149991
0.250000 0.250000 0.250000 0.250000
0.304308 0.307684 0.148092 0.239916
0.317312 0.163834 0.350831 0.168023
0.022209 0.926438 0.018529 0.032824
0.027477 0.029636 0.882662 0.060226
0.247819 0.147507 0.135286 0.469388
0.230315 0.225508 0.327087 0.217090
0.055906 0.041080 0.868043 0.034971
0.018438 0.018841 0.921896 0.040825
0.388739 0.159532 0.362847 0.088882
0.458132 0.142901 0.182009 0.216959
0.143049 0.098866 0.130106 0.627979
0.562446 0.291766 0.095771 0.050018
0.035977 0.087710 0.079040 0.797274
0.229852 0.357098 0.168938 0.244112
0.931772 0.018635 0.030835 0.018758
0.250000 0.250000 0.250000 0.250000
0.030522 0.024020 0.028810 0.916648
0.164283 0.093239 0.675836 0.066643
0.258780 0.364227 0.155032 0.221961
0.195450 0.077278 0.108894 0.618377
0.445928 0.206978 0.176356 0.170738
0.075974 0.071009 0.728453 0.124563
0.108241 0.113192 0.664940 0.113628
0.027739 0.043252 0.899637 0.029372
0.205111 0.098481 0.102310 0.594098
0.196044 0.406084 0.073822 0.324051
0.517819 0.208174 0.140289 0.133717
0.310227 0.457690 0.092561 0.139523
0.550374 0.162933 0.191374 0.095319
0.100357 0.077726 0.697453 0.124465
0.126602 0.209286 0.127575 0.536536
0.496119 0.266968 0.148130 0.088783
0.299601 0.053194 0.352497 0.294708
0.057338 0.810539 0.071853 0.060271
0.872145 0.040111 0.048763 0.038981
0.106358 0.083024 0.667889 0.142730
0.290325 0.114891 0.305944 0.288841

MOTIF 493 random
letter-probability matrix: alength= 4 w= 28
0.237187 0.454810 0.083010 0.224994
0.496864 0.296645 0.127417 0.079074
0.231092 0.216129 0.219865 0.332914
0.071014 0.120140 0.715868 0.092979
0.060293 0.039814 0.836375 0.063519
0.250000 0.250000 0.250000 0.250000
0.052952 0.164334 0.089952 0.692763
0.228693 0.272948 0.129907 0.368452
0.034630 0.027720 0.905408 0.032242
0.060317 0.018575 0.281108 0.640000
0.139447 0.131779 0.154802 0.573972
0.022209 0.926438 0.018529 0.032824
0.043799 0.025729 0.912228 0.018245
0.085556 0.056813 0.756359 0.101273
0.335687 0.126759 0.294879 0.242675
0.200166 0.545333 0.072537 0.181965
0.746639 0.091450 0.072025 0.089886
0.402383 0.102024 0.257753 0.237840
0.407524 0.153155 0.173585 0.265736
0.432809 0.137527 0.149644 0.280020
0.074882 0.051579 0.795068 0.078472
0.127729 0.289410 0.126061 0.456799
0.028244 0.038731 0.068809 0.864216
0.052515 0.817896 0.036884 0.092705
0.035738 0.020312 0.906952 0.036998
0.041477 0.020832 0.914308 0.023383
0.155444 0.106749 0.260915 0.476892
0.030230 0.018511 0.925548 0.025711

MOTIF 494 random
letter-probability matrix: alength= 4 w= 19
0.278370 0.212150 0.191212 0.318267
0.196893 0.160713 0.250395 0.391999
0.022962 0.019828 0.938441 0.018769
0.057630 0.017813 0.890660 0.033897
0.055225 0.032934 0.883548 0.028293
0.916146 0.018323 0.025377 0.040154
0.094304 0.170444 0.089792 0.645460
0.869720 0.034745 0.039079 0.056457
0.315696 0.119358 0.359800 0.205146
0.084597 0.357160 0.054952 0.503290
0.265465 0.317803 0.116391 0.300341
0.397986 0.128682 0.234601 0.238731
0.669941 0.097500 0.110697 0.121863
0.037348 0.043693 0.046782 0.872177
0.064827 0.458718 0.104526 0.371930
0.237513 0.272529 0.184060 0.305898
0.504878 0.211687 0.205846 0.077589
0.286282 0.254096 0.262329 0.197293
0.585197 0.044920 0.272887 0.096995

MOTIF 495 random
letter-probability matrix: alength= 4 w= 7
0.878960 0.033707 0.035044 0.052289
0.256300 0.041725 0.632758 0.069217
0.054515 0.036712 0.879030 0.029742
0.034797 0.027663 0.032925 0.904615
0.554963 0.105984 0.266002 0.073051
0.253604 0.198481 0.142792 0.405122
0.143427 0.422757 0.208540 0.225276

MOTIF 496 random
letter-probability matrix: alength= 4 w= 40
0.099788 0.072160 0.156888 0.671164
0.173435 0.100032 0.142689 0.583844
0.191120 0.109469 0.104987 0.594423
0.503307 0.312547 0.069268 0.114878
0.044534 0.025028 0.912194 0.018244
0.393841 0.166913 0.248941 0.190306
0.061805 0.027738 0.866607 0.043850
0.403341 0.121526 0.381182 0.093951
0.138975 0.156271 0.261132 0.443621
0.159294 0.186660 0.152321 0.501725
0.223955 0.417286 0.168755 0.190004
0.250000 0.250000 0.250000 0.250000
0.041132 0.142055 0.065352 0.751461
0.338337 0.204522 0.286763 0.170379
0.410885 0.309854 0.126563 0.152698
0.438874 0.166543 0.185735 0.208848
0.879244 0.032464 0.037444 0.050848
0.221247 0.186102 0.101808 0.490843
0.213339 0.123356 0.123253 0.540051
0.402385 0.268515 0.201676 0.127423
0.936634 0.018733 0.022953 0.021681
0.538353 0.156427 0.237989 0.067231
0.431715 0.190893 0.185255 0.192137
0.581744 0.128455 0.120312 0.169488
0.430005 0.191335 0.253617 0.125044
0.040852 0.772012 0.081578 0.105559
0.052421 0.075049 0.041739 0.830791
0.250000 0.250000 0.250000 0.250000
0.275591 0.180368 0.214402 0.329639
0.556182 0.292897 0.098633 0.052287
0.360836 0.201959 0.177063 0.260141
0.194766 0.117104 0.185863 0.502268
0.250000 0.250000 0.250000 0.250000
0.144616 0.154250 0.080045 0.621089
0.110160 0.260938 0.097227 0.531675
0.587392 0.087080 0.185190 0.140338
0.272153 0.201949 0.091575 0.434324
0.250000 0.250000 0.250000 0.250000
0.055371 0.034784 0.857905 0.051941
0.030409 0.862791 0.025691 0.081109

MOTIF 497 random
letter-probability matrix: alength= 4 w= 31
0.529552 0.098342 0.257559 0.114547
0.047083 0.035203 0.062679 0.855035
0.338623 0.272446 0.234478 0.154452
0.933067 0.021727 0.024775 0.020431
0.117825 0.073136 0.725008 0.084031
0.210370 0.153990 0.179764 0.455876
0.091055 0.058483 0.307965 0.542497
0.095982 0.205734 0.366571 0.331714
0.709496 0.134679 0.083084 0.072742
0.089867 0.386093 0.228394 0.295646
0.079878 0.357799 0.050975 0.511347
0.886127 0.036664 0.034991 0.042217
0.364948 0.081679 0.368721 0.184652
0.058572 0.030862 0.562403 0.348163
0.531685 0.194631 0.132867 0.140818
0.145535 0.037436 0.743381 0.073648
0.199391 0.240026 0.351391 0.209193
0.492045 0.341156 0.083204 0.083594
0.132841 0.087861 0.108628 0.670670
0.498731 0.243225 0.182097 0.075947
0.209357 0.085851 0.310633 0.394159
0.250000 0.250000 0.250000 0.250000
0.026640 0.928715 0.018574 0.026070
0.250000 0.250000 0.250000 0.250000
0.326023 0.223791 0.280062 0.170124
0.414868 0.179370 0.320883 0.084879
0.126633 0.553521 0.149283 0.170563
0.250000 0.250000 0.250000 0.250000
0.345690 0.108374 0.182895 0.363042
0.064989 0.066589 0.768728 0.099694
0.117027 0.126215 0.646803 0.109955

MOTIF 498 random
letter-probability matrix: alength= 4 w= 7
0.104979 0.167053 0.086240 0.641728
0.407161 0.208191 0.290394 0.094254
0.068679 0.046953 0.822867 0.061501
0.186603 0.086156 0.128147 0.599095
0.104568 0.052644 0.062372 0.780415
0.047673 0.035175 0.509200 0.407952
0.673917 0.053276 0.119944 0.152864

MOTIF 499 random
letter-probability matrix: alength= 4 w= 43
0.217368 0.270096 0.292533 0.220003
0.275495 0.078476 0.324992 0.321037
0.042494 0.025038 0.900789 0.031679
0.790566 0.061526 0.073594 0.074314
0.573805 0.227081 0.119166 0.079948
0.671279 0.178456 0.048177 0.102088
0.134886 0.157086 0.217636 0.490392
0.048371 0.018198 0.909901 0.023531
0.318356 0.377014 0.234718 0.069913
0.455370 0.167068 0.279520 0.098043
0.443467 0.079546 0.397880 0.079106
0.447079 0.284920 0.088958 0.179042
0.383339 0.167303 0.185374 0.263984
0.102009 0.094996 0.668733 0.134262
0.098734 0.038326 0.808586 0.054354
0.175363 0.109287 0.586417 0.128933
0.321620 0.387171 0.230226 0.060983
0.876895 0.037265 0.043907 0.041933
0.134328 0.111193 0.138760 0.615719
0.420136 0.164172 0.236580 0.179113
0.367655 0.254910 0.198968 0.178468
0.418623 0.200351 0.117016 0.264010
0.666744 0.126204 0.104953 0.102100
0.507833 0.207552 0.126796 0.157819
0.430471 0.401773 0.086731 0.081025
0.822011 0.045141 0.052066 0.080782
0.618455 0.155033 0.149266 0.077247
0.414863 0.123228 0.311946 0.149964
0.268454 0.348298 0.172431 0.210816
0.110866 0.419420 0.154993 0.314722
0.234231 0.276008 0.188591 0.301170
0.128956 0.058645 0.724672 0.087727
0.405675 0.127465 0.200276 0.266584
0.178998 0.094054 0.184960 0.541988
0.119349 0.701185 0.077214 0.102252
0.205624 0.202524 0.107607 0.484246
0.870122 0.031772 0.055496 0.042610
0.920265 0.018504 0.042826 0.018405
0.775812 0.063134 0.080117 0.080936
0.117639 0.115579 0.124343 0.642438
0.072233 0.708015 0.071195 0.148557
0.341888 0.169838 0.293612 0.194661
0.752083 0.069197 0.105617 0.073103

MOTIF 500 random
letter-probability matrix: alength= 4 w= 46
0.075409 0.132941 0.190130 0.601520
0.217991 0.223592 0.242569 0.315847
0.033268 0.030158 0.900835 0.035739
0.642468 0.099831 0.141798 0.115903
0.357019 0.119023 0.183764 0.340194
0.141548 0.190012 0.192214 0.476226
0.298408 0.183243 0.230693 0.287656
0.115915 0.077036 0.702321 0.104728
0.239777 0.161204 0.291958 0.307061
0.200007 0.263574 0.085686 0.450733
0.021246 0.025568 0.904191 0.048995
0.044843 0.025586 0.898953 0.030618
0.069794 0.358367 0.042755 0.529084
0.246630 0.135409 0.544633 0.073328
0.446968 0.089963 0.381753 0.081317
0.045881 0.026583 0.889947 0.037589
0.104251 0.682385 0.064278 0.149086
0.229545 0.367192 0.170690 0.232573
0.112137 0.055942 0.735870 0.096050
0.907786 0.025166 0.026266 0.040783
0.550831 0.103686 0.237610 0.107873
0.367234 0.116376 0.327870 0.188521
0.022766 0.018699 0.934945 0.023591
0.069081 0.110246 0.751103 0.069570
0.250000 0.250000 0.250000 0.250000
0.395231 0.284133 0.150894 0.169742
0.032571 0.060409 0.032443 0.874577
0.090873 0.088093 0.074932 0.746102
0.235462 0.151888 0.191287 0.421363
0.022284 0.935088 0.018702 0.023926
0.213710 0.134115 0.239768 0.412407
0.923852 0.023436 0.026878 0.025834
0.293829 0.081547 0.418273 0.206351
0.080074 0.310859 0.199055 0.410012
0.060624 0.045652 0.857458 0.036267
0.366705 0.142859 0.238677 0.251759
0.328371 0.243120 0.265923 0.162586
0.078058 0.070096 0.138614 0.713232
0.672393 0.192952 0.081409 0.053246
0.346804 0.282838 0.203097 0.167260
0.108807 0.279456 0.158304 0.453433
0.069270 0.080425 0.096139 0.754167
0.437390 0.310390 0.091963 0.160258
0.253918 0.177803 0.233106 0.335173
0.846576 0.052838 0.049187 0.051400
0.059076 0.750899 0.058132 0.131894

MOTIF 501 random
letter-probability matrix: alength= 4 w= 34
0.062509 0.025912 0.878917 0.032662
0.105473 0.133150 0.083534 0.677842
0.083034 0.075110 0.746245 0.095611
0.392264 0.235579 0.132976 0.239181
0.455238 0.198522 0.193702 0.152537
0.064643 0.097647 0.038230 0.799480
0.036069 0.018474 0.923711 0.021746
0.164145 0.053331 0.687384 0.095141
0.306491 0.144553 0.443825 0.105131
0.061746 0.747369 0.052498 0.138387
0.204642 0.336810 0.225395 0.233153
0.140682 0.166195 0.572214 0.120910
0.766578 0.070874 0.094732 0.067816
0.029885 0.021955 0.926196 0.021964
0.153696 0.073333 0.645676 0.127295
0.165070 0.505273 0.083558 0.246098
0.301003 0.156107 0.238274 0.304616
0.113653 0.028008 0.238886 0.619454
0.279488 0.271622 0.299728 0.149161
0.356774 0.272052 0.077691 0.293484
0.535733 0.204642 0.121677 0.137948
0.250000 0.250000 0.250000 0.250000
0.217224 0.089267 0.198035 0.495474
0.830420 0.065198 0.050521 0.053861
0.087214 0.056025 0.037404 0.819358
0.083650 0.058903 0.092723 0.764725
0.077828 0.092165 0.306924 0.523083
0.540189 0.210518 0.107558 0.141735
0.247937 0.136024 0.432410 0.183629
0.218464 0.269460 0.291054 0.221022
0.473475 0.269530 0.134519 0.122476
0.250000 0.250000 0.250000 0.250000
0.107712 0.123684 0.085199 0.683405
0.450383 0.232952 0.176104 0.140560

MOTIF 502 random
letter-probability matrix: alength= 4 w= 37
0.425808 0.135253 0.317120 0.121819
0.708782 0.063756 0.149344 0.078118
0.211203 0.343355 0.099176 0.346266
0.300421 0.218295 0.192242 0.289041
0.179474 0.156657 0.207162 0.456707
0.682779 0.049582 0.087980 0.179659
0.036016 0.026122 0.917298 0.020564
0.167616 0.044606 0.742190 0.045587
0.135741 0.586742 0.200979 0.076538
0.221110 0.120335 0.468953 0.189602
0.482723 0.290572 0.157771 0.068933
0.130278 0.205646 0.132971 0.531105
0.061595 0.050883 0.824790 0.062731
0.513154 0.206372 0.113032 0.167441
0.250000 0.250000 0.250000 0.250000
0.322930 0.245969 0.116956 0.314146
0.232290 0.304700 0.160788 0.302222
0.090271 0.688079 0.085701 0.135949
0.075853 0.135577 0.059322 0.729248
0.379525 0.092547 0.440667 0.087262
0.208536 0.300328 0.154661 0.336475
0.384502 0.289360 0.161237 0.164901
0.043456 0.035112 0.864166 0.057265
0.036541 0.018299 0.030186 0.914973
0.064972 0.722653 0.075532 0.136843
0.825561 0.048342 0.066157 0.059940
0.647476 0.152420 0.069710 0.130394
0.474342 0.030932 0.265969 0.228756
0.668490 0.124941 0.137574 0.068995
0.498254 0.118057 0.284487 0.099202
0.286309 0.087541 0.271120 0.355030
0.032791 0.026602 0.910037 0.030570
0.141367 0.032442 0.771909 0.054282
0.122688 0.052427 0.686934 0.137951
0.092499 0.058240 0.793650 0.055611
0.807341 0.059604 0.077846 0.055208
0.067232 0.148910 0.707197 0.076661

MOTIF 503 random
letter-probability matrix: alength= 4 w= 37
0.247255 0.220596 0.132419 0.399730
0.121935 0.203031 0.158759 0.516275
0.034447 0.024920 0.908391 0.032243
0.039768 0.020824 0.915027 0.024380
0.272153 0.201949 0.091575 0.434324
0.130886 0.079008 0.259008 0.531098
0.599422 0.122430 0.114282 0.163867
0.090482 0.068156 0.743257 0.098105
0.034070 0.018481 0.023382 0.924067
0.876973 0.051379 0.030636 0.041011
0.043462 0.037072 0.874735 0.044731
0.137524 0.122263 0.127068 0.613145
0.293112 0.229293 0.273696 0.203899
0.527132 0.174106 0.164541 0.134221
0.108549 0.420302 0.143170 0.327979
0.447912 0.117128 0.328918 0.106041
0.167058 0.111570 0.573423 0.147950
0.225694 0.128539 0.253853 0.391915
0.883596 0.031050 0.035776 0.049578
0.250000 0.250000 0.250000 0.250000
0.073255 0.042562 0.053403 0.830780
0.296057 0.163347 0.165637 0.374958
0.881367 0.033549 0.033332 0.051751
0.893117 0.033174 0.037509 0.036201
0.619318 0.140337 0.158366 0.081979
0.168491 0.235806 0.212016 0.383688
0.715755 0.140662 0.060371 0.083212
0.403059 0.214743 0.240313 0.141886
0.092790 0.162743 0.672926 0.071541
0.041154 0.029325 0.034210 0.895311
0.039106 0.024026 0.915587 0.021281
0.062511 0.090059 0.178126 0.669303
0.083650 0.058903 0.092723 0.764725
0.134916 0.155667 0.605108 0.104309
0.167048 0.145505 0.399357 0.288090
0.209564 0.114660 0.378318 0.297458
0.236828 0.361506 0.131603 0.270063

MOTIF 504 random
letter-probability matrix: alength= 4 w= 43
0.236017 0.113369 0.441385 0.209229
0.666096 0.111287 0.140307 0.082310
0.251343 0.107004 0.398731 0.242921
0.076361 0.225280 0.095931 0.602428
0.219595 0.054689 0.580336 0.145381
0.923420 0.024920 0.029126 0.022534
0.876566 0.031817 0.037873 0.053744
0.071018 0.032980 0.865996 0.030006
0.101525 0.246428 0.140359 0.511688
0.119354 0.529245 0.155383 0.196019
0.131833 0.700680 0.064258 0.103228
0.225972 0.257735 0.204088 0.312205
0.049978 0.030141 0.878594 0.041287
0.901763 0.037671 0.031801 0.028764
0.094502 0.042441 0.109196 0.753861
0.937712 0.023468 0.018770 0.020050
0.496711 0.228543 0.121793 0.152953
0.739391 0.049287 0.137907 0.073414
0.520756 0.106948 0.112625 0.259671
0.026026 0.018874 0.018728 0.936373
0.023713 0.027511 0.889957 0.058819
0.527634 0.216847 0.134395 0.121124
0.247436 0.224017 0.100757 0.427790
0.030150 0.882606 0.024882 0.062363
0.360668 0.191517 0.260496 0.187319
0.031772 0.039147 0.754728 0.174354
0.107491 0.126940 0.093490 0.672078
0.039372 0.100320 0.164764 0.695544
0.306223 0.270798 0.207639 0.215340
0.040207 0.031446 0.890562 0.037784
0.038505 0.041096 0.815912 0.104486
0.195427 0.147197 0.131148 0.526229
0.543076 0.215720 0.138784 0.102420
0.107119 0.347754 0.140327 0.404800
0.380524 0.242343 0.241102 0.136031
0.186191 0.128128 0.273620 0.412060
0.412575 0.192395 0.223008 0.172022
0.250697 0.124247 0.464875 0.160181
0.896312 0.019113 0.057165 0.027411
0.025048 0.857004 0.045133 0.072816
0.199337 0.355629 0.158338 0.286695
0.419365 0.174283 0.192389 0.213963
0.046041 0.029091 0.898918 0.025949

MOTIF 505 random
letter-probability matrix: alength= 4 w= 7
0.029343 0.030205 0.090776 0.849677
0.400090 0.175364 0.256692 0.167854
0.219456 0.210728 0.263087 0.306729
0.084776 0.343940 0.106853 0.464431
0.438423 0.199461 0.168714 0.193402
0.212318 0.116975 0.218448 0.452259
0.933367 0.019943 0.024246 0.022444

MOTIF 506 random
letter-probability matrix: alength= 4 w= 13
0.029644 0.018465 0.923268 0.028623
0.146265 0.152746 0.142872 0.558117
0.019716 0.018851 0.018888 0.942545
0.928062 0.019157 0.023891 0.028890
0.070302 0.800117 0.063878 0.065702
0.057542 0.795850 0.077941 0.068667
0.209951 0.065593 0.674213 0.050243
0.075938 0.050380 0.657884 0.215799
0.027399 0.067595 0.026405 0.878601
0.204505 0.040188 0.710498 0.044809
0.021874 0.929994 0.022968 0.025164
0.226666 0.162769 0.225253 0.385311
0.073994 0.023019 0.875239 0.027747

MOTIF 507 random
letter-probability matrix: alength= 4 w= 7
0.513746 0.253818 0.130367 0.102069
0.200144 0.086277 0.455236 0.258344
0.852060 0.042482 0.042230 0.063227
0.195119 0.049757 0.713941 0.041183
0.775140 0.066379 0.078869 0.079612
0.139935 0.463858 0.110148 0.286058
0.617389 0.161552 0.122110 0.098949

MOTIF 508 random
letter-probability matrix: alength= 4 w= 37
0.356516 0.272069 0.077977 0.293438
0.299246 0.098597 0.077486 0.524671
0.025512 0.917575 0.023442 0.033471
0.166481 0.127011 0.546968 0.159540
0.215206 0.102996 0.184109 0.497689
0.099799 0.071953 0.683701 0.144547
0.587795 0.197990 0.132127 0.082087
0.336992 0.186011 0.258785 0.218212
0.523981 0.111347 0.201783 0.162889
0.801435 0.059327 0.082461 0.056778
0.151662 0.075690 0.659232 0.113417
0.317662 0.077594 0.504796 0.099948
0.081851 0.175091 0.093180 0.649879
0.106295 0.136446 0.125113 0.632145
0.087246 0.059886 0.797952 0.054916
0.204505 0.040188 0.710498 0.044809
0.235849 0.331423 0.123986 0.308742
0.250000 0.250000 0.250000 0.250000
0.034705 0.049743 0.089293 0.826260
0.133936 0.054260 0.744979 0.066825
0.158535 0.469083 0.129309 0.243073
0.130419 0.068064 0.067336 0.734181
0.447079 0.284920 0.088958 0.179042
0.250000 0.250000 0.250000 0.250000
0.139916 0.277670 0.102550 0.479865
0.202355 0.283420 0.167124 0.347101
0.047782 0.198037 0.050565 0.703616
0.094256 0.141025 0.108513 0.656206
0.060093 0.087942 0.055255 0.796711
0.114003 0.367476 0.082019 0.436502
0.766725 0.081889 0.057849 0.093537
0.183869 0.175106 0.253893 0.387131
0.873069 0.022030 0.052015 0.052886
0.082906 0.082086 0.605430 0.229578
0.054645 0.039189 0.836425 0.069741
0.811744 0.055757 0.076908 0.055591
0.294177 0.258099 0.271803 0.175921

MOTIF 509 random
letter-probability matrix: alength= 4 w= 7
0.094648 0.781304 0.043147 0.080901
0.032105 0.191494 0.038839 0.737562
0.767325 0.046681 0.152355 0.033640
0.513253 0.205358 0.144894 0.136495
0.051314 0.880025 0.027072 0.041590
0.139582 0.329682 0.139465 0.391271
0.068942 0.068793 0.098809 0.763456

MOTIF 510 random
letter-probability matrix: alength= 4 w= 19
0.075869 0.080954 0.116996 0.726181
0.326380 0.140196 0.118444 0.414981
0.299438 0.257102 0.229805 0.213655
0.804426 0.053128 0.094866 0.047580
0.209779 0.145627 0.320832 0.323762
0.290894 0.073929 0.182012 0.453164
0.107346 0.076902 0.216310 0.599442
0.081297 0.658757 0.095526 0.164420
0.825298 0.061623 0.041177 0.071902
0.174034 0.035657 0.743525 0.046784
0.506101 0.069364 0.244078 0.180457
0.542906 0.295017 0.104780 0.057297
0.146403 0.082439 0.240524 0.530633
0.031094 0.021323 0.918945 0.028638
0.368917 0.082336 0.299219 0.249528
0.503865 0.265897 0.144824 0.085414
0.165070 0.505273 0.083558 0.246098
0.027684 0.031634 0.032487 0.908196
0.030267 0.018581 0.022112 0.929040

MOTIF 511 random
letter-probability matrix: alength= 4 w= 25
0.210838 0.314926 0.126311 0.347925
0.250000 0.250000 0.250000 0.250000
0.567371 0.211583 0.157159 0.063887
0.201922 0.304411 0.292804 0.200863
0.271205 0.201843 0.323867 0.203086
0.762411 0.092206 0.068845 0.076539
0.328083 0.205083 0.219187 0.247646
0.371553 0.112731 0.232939 0.282778
0.121821 0.323127 0.265008 0.290044
0.105044 0.161844 0.046221 0.686891
0.349842 0.087432 0.414003 0.148722
0.151320 0.609018 0.119308 0.120354
0.077647 0.549822 0.082656 0.289875
0.359027 0.169649 0.324808 0.146515
0.165638 0.043276 0.748751 0.042335
0.137457 0.130528 0.616472 0.115543
0.174700 0.646192 0.105675 0.073433
0.250000 0.250000 0.250000 0.250000
0.069130 0.145655 0.258526 0.526689
0.035478 0.018335 0.916745 0.029442
0.065639 0.729268 0.064645 0.140447
0.513240 0.195869 0.085862 0.205029
0.931138 0.022701 0.024120 0.022041
0.196044 0.406084 0.073822 0.324051
0.064004 0.077693 0.130265 0.728039

MOTIF 512 random
letter-probability matrix: alength= 4 w= 22
0.247861 0.064112 0.307232 0.380795
0.045303 0.037001 0.855097 0.062600
0.022585 0.886235 0.018152 0.073028
0.571995 0.183409 0.138290 0.106305
0.022816 0.018660 0.025518 0.933006
0.049017 0.844862 0.067577 0.038544
0.381732 0.089115 0.445279 0.083873
0.153391 0.363891 0.106018 0.376700
0.197222 0.096108 0.222929 0.483741
0.189919 0.063461 0.679300 0.067320
0.783031 0.064672 0.066728 0.085568
0.312411 0.347108 0.171070 0.169411
0.126443 0.207772 0.236722 0.429063
0.396974 0.242663 0.215050 0.145313
0.054515 0.036712 0.879030 0.029742
0.027422 0.022239 0.931704 0.018634
0.380532 0.106446 0.126867 0.386155
0.069785 0.238019 0.106256 0.585940
0.250000 0.250000 0.250000 0.250000
0.486217 0.245772 0.186681 0.081331
0.094444 0.070908 0.124168 0.710479
0.119744 0.095401 0.168921 0.615934

MOTIF 513 random
letter-probability matrix: alength= 4 w= 34
0.923420 0.024920 0.029126 0.022534
0.513404 0.180759 0.154789 0.151048
0.111479 0.030654 0.051158 0.806708
0.167449 0.490823 0.155381 0.186347
0.759639 0.056614 0.102401 0.081345
0.040226 0.051949 0.846459 0.061367
0.153584 0.204201 0.229724 0.412490
0.115655 0.058644 0.726278 0.099423
0.839920 0.049016 0.065422 0.045642
0.035941 0.025606 0.915515 0.022938
0.113509 0.210653 0.179731 0.496107
0.091163 0.033809 0.826265 0.048763
0.223143 0.209626 0.183762 0.383469
0.884424 0.036400 0.037784 0.041392
0.045881 0.026583 0.889947 0.037589
0.400265 0.162625 0.343813 0.093297
0.055371 0.034784 0.857905 0.051941
0.269940 0.228675 0.119196 0.382188
0.250000 0.250000 0.250000 0.250000
0.034044 0.018357 0.029733 0.917866
0.035172 0.026265 0.026080 0.912483
0.039647 0.018455 0.922745 0.019154
0.250000 0.250000 0.250000 0.250000
0.090463 0.181738 0.186052 0.541747
0.928062 0.019157 0.023891 0.028890
0.721093 0.127074 0.070988 0.080845
0.176619 0.239724 0.120060 0.463596
0.059424 0.041071 0.854348 0.045157
0.130731 0.309945 0.323439 0.235885
0.237960 0.172909 0.315113 0.274017
0.035330 0.029126 0.910799 0.024745
0.198762 0.251371 0.310011 0.239856
0.448665 0.291234 0.156313 0.103787
0.938678 0.018774 0.021723 0.020826

MOTIF 514 random
letter-probability matrix: alength= 4 w= 55
0.677276 0.083068 0.159915 0.079741
0.020257 0.023544 0.933153 0.023046
0.206361 0.554117 0.143596 0.095926
0.123452 0.050235 0.767826 0.058487
0.030274 0.027352 0.891201 0.051173
0.107491 0.126940 0.093490 0.672078
0.181820 0.098271 0.521505 0.198404
0.223229 0.198152 0.204843 0.373776
0.196044 0.406084 0.073822 0.324051
0.045443 0.034102 0.039975 0.880479
0.239295 0.079050 0.142533 0.539122
0.034565 0.024928 0.897960 0.042547
0.903265 0.027264 0.037482 0.031988
0.138850 0.410130 0.153156 0.297865
0.550633 0.293829 0.101190 0.054348
0.112518 0.115319 0.131373 0.640790
0.229987 0.168029 0.399703 0.202281
0.158103 0.072437 0.597220 0.172239
0.419912 0.199881 0.116281 0.263926
0.287367 0.261269 0.276069 0.175295
0.111448 0.085631 0.712547 0.090373
0.652026 0.152161 0.156992 0.038823
0.346720 0.244527 0.227636 0.181116
0.032472 0.025053 0.022232 0.920244
0.034128 0.050209 0.872565 0.043098
0.571680 0.157352 0.162035 0.108932
0.639248 0.093135 0.138466 0.129150
0.037006 0.031062 0.811473 0.120459
0.281061 0.232562 0.180654 0.305723
0.298600 0.106411 0.488519 0.106469
0.936680 0.025212 0.018734 0.019375
0.110964 0.142834 0.132087 0.614115
0.805212 0.058380 0.078386 0.058022
0.058069 0.027798 0.894025 0.020108
0.018173 0.041817 0.908643 0.031367
0.038973 0.030542 0.027298 0.903187
0.375504 0.163895 0.348379 0.112222
0.079465 0.099941 0.081347 0.739247
0.770856 0.052628 0.096150 0.080366
0.304747 0.188730 0.162107 0.344416
0.112052 0.094891 0.128912 0.664144
0.202113 0.169641 0.181343 0.446903
0.656780 0.207323 0.092936 0.042961
0.047047 0.025605 0.897650 0.029698
0.812481 0.056636 0.063040 0.067844
0.077259 0.490225 0.104979 0.327537
0.028570 0.029764 0.877535 0.064131
0.250000 0.250000 0.250000 0.250000
0.170522 0.415276 0.191254 0.222947
0.075853 0.346575 0.097503 0.480070
0.041827 0.025141 0.899002 0.034030
0.106890 0.069649 0.755559 0.067902
0.290651 0.069725 0.178303 0.461320
0.402475 0.354479 0.099245 0.143801
0.161025 0.076074 0.652699 0.110202

MOTIF 515 random
letter-probability matrix: alength= 4 w= 28
0.255710 0.506226 0.077881 0.160184
0.047083 0.035203 0.062679 0.855035
0.031248 0.037448 0.896396 0.034908
0.666855 0.101858 0.068529 0.162757
0.050793 0.018253 0.912662 0.018291
0.910402 0.025499 0.028964 0.035134
0.103811 0.547684 0.067824 0.280681
0.052381 0.246372 0.054847 0.646400
0.022214 0.024383 0.029384 0.924019
0.062184 0.073909 0.149809 0.714098
0.085157 0.047940 0.056258 0.810645
0.410490 0.300091 0.176571 0.112848
0.208697 0.098893 0.154267 0.538143
0.398974 0.174709 0.273417 0.152900
0.116164 0.706037 0.067444 0.110355
0.429747 0.155105 0.191658 0.223490
0.408062 0.133104 0.316631 0.142203
0.266492 0.253669 0.129386 0.350452
0.932743 0.018655 0.019321 0.029281
0.143894 0.146137 0.124635 0.585334
0.021203 0.935123 0.018703 0.024972
0.030078 0.835474 0.052345 0.082102
0.731633 0.097708 0.074532 0.096127
0.342853 0.273054 0.233356 0.150737
0.071487 0.696341 0.121447 0.110725
0.022209 0.926438 0.018529 0.032824
0.371735 0.072209 0.487485 0.068571
0.342079 0.446317 0.111977 0.099626

MOTIF 516 random
letter-probability matrix: alength= 4 w= 52
0.458718 0.218845 0.165107 0.157330
0.870400 0.038072 0.032295 0.059233
0.160537 0.161883 0.365127 0.312453
0.298162 0.126810 0.201759 0.373269
0.235376 0.283281 0.129091 0.352251
0.498201 0.072773 0.262590 0.166436
0.080298 0.092875 0.072789 0.754037
0.083879 0.029696 0.842854 0.043571
0.129302 0.132772 0.268801 0.469126
0.125151 0.093637 0.614496 0.166715
0.483798 0.218118 0.143131 0.154953
0.046935 0.551614 0.046259 0.355192
0.103129 0.053443 0.113877 0.729551
0.027232 0.836369 0.056761 0.079638
0.383070 0.206847 0.202217 0.207865
0.930880 0.019223 0.020182 0.029716
0.335587 0.217274 0.243710 0.203429
0.812240 0.058375 0.078396 0.050989
0.291806 0.254298 0.200703 0.253193
0.065161 0.042453 0.070671 0.821714
0.341749 0.151316 0.283047 0.223888
0.047415 0.020967 0.898805 0.032813
0.034219 0.184851 0.038606 0.742323
0.029230 0.024240 0.568686 0.377844
0.406381 0.266430 0.074387 0.252802
0.133184 0.348272 0.339899 0.178644
0.275309 0.172358 0.217367 0.334966
0.246082 0.063238 0.615161 0.075519
0.059196 0.121731 0.700705 0.118368
0.201225 0.492765 0.151696 0.154313
0.242529 0.298379 0.211010 0.248081
0.171197 0.222319 0.234499 0.371985
0.159231 0.155051 0.174583 0.511135
0.074715 0.113853 0.129989 0.681443
0.065088 0.058697 0.116699 0.759515
0.893418 0.026817 0.045578 0.034187
0.429337 0.133173 0.317803 0.119686
0.591623 0.078081 0.149216 0.181080
0.075071 0.080649 0.169899 0.674381
0.079520 0.290293 0.115278 0.514909
0.084952 0.151748 0.080374 0.682926
0.063858 0.437444 0.067856 0.430842
0.432613 0.354497 0.137338 0.075552
0.646701 0.073149 0.169295 0.110855
0.285159 0.357655 0.126972 0.230214
0.539704 0.185202 0.167298 0.107796
0.224752 0.229039 0.215194 0.331015
0.399582 0.120741 0.260933 0.218743
0.915967 0.025235 0.027078 0.031720
0.940546 0.019215 0.018811 0.021428
0.054526 0.033975 0.881029 0.030470
0.089953 0.044515 0.043139 0.822392

MOTIF 517 random
letter-probability matrix: alength= 4 w= 40
0.700078 0.164249 0.091479 0.044194
0.077308 0.204763 0.117713 0.600215
0.034855 0.021001 0.925631 0.018513
0.673917 0.053276 0.119944 0.152864
0.019887 0.018818 0.940895 0.020400
0.166106 0.607340 0.078103 0.148451
0.313609 0.326387 0.151634 0.208370
0.892273 0.028219 0.032011 0.047497
0.142260 0.111537 0.201179 0.545024
0.374523 0.257009 0.195635 0.172834
0.378516 0.118515 0.220236 0.282733
0.325181 0.215386 0.326647 0.132786
0.301346 0.152551 0.299346 0.246757
0.263577 0.088453 0.236908 0.411063
0.049972 0.042025 0.043396 0.864606
0.712705 0.176372 0.064949 0.045974
0.071039 0.823161 0.057345 0.048455
0.029132 0.025934 0.919711 0.025223
0.024436 0.018318 0.915897 0.041349
0.083291 0.648721 0.063451 0.204538
0.057845 0.871005 0.019638 0.051511
0.551066 0.215710 0.113348 0.119876
0.109451 0.304791 0.106812 0.478946
0.467991 0.182984 0.236966 0.112059
0.059854 0.618956 0.050618 0.270572
0.709417 0.119463 0.116289 0.054831
0.629292 0.215097 0.084542 0.071068
0.020436 0.933591 0.018672 0.027302
0.072618 0.047934 0.835886 0.043562
0.105675 0.071409 0.629236 0.193680
0.250000 0.250000 0.250000 0.250000
0.048371 0.018198 0.909901 0.023531
0.213239 0.276272 0.119372 0.391117
0.907578 0.025481 0.037734 0.029206
0.485045 0.247548 0.125971 0.141436
0.250000 0.250000 0.250000 0.250000
0.068892 0.042369 0.058989 0.829750
0.034447 0.024920 0.908391 0.032243
0.238961 0.245430 0.195982 0.319627
0.018801 0.019044 0.940039 0.022116

MOTIF 518 random
letter-probability matrix: alength= 4 w= 13
0.162538 0.062477 0.150004 0.624981
0.141516 0.163338 0.556921 0.138226
0.685128 0.133774 0.072529 0.108569
0.037806 0.023094 0.918673 0.020427
0.111384 0.146244 0.199098 0.543273
0.292229 0.125497 0.476322 0.105952
0.054685 0.283238 0.041102 0.620975
0.550625 0.101414 0.222128 0.125834
0.118358 0.200902 0.274005 0.406735
0.039370 0.874240 0.036591 0.049799
0.088616 0.054871 0.796654 0.059860
0.053892 0.086762 0.796010 0.063337
0.937606 0.020892 0.022750 0.018752

MOTIF 519 random
letter-probability matrix: alength= 4 w= 10
0.302371 0.181832 0.194062 0.321736
0.571995 0.183409 0.138290 0.106305
0.036639 0.058255 0.031553 0.873553
0.041920 0.036496 0.870646 0.050938
0.031350 0.030287 0.907075 0.031287
0.223265 0.115703 0.093573 0.567458
0.398478 0.290554 0.118784 0.192184
0.293678 0.047840 0.589421 0.069062
0.122763 0.166268 0.118112 0.592856
0.318848 0.170543 0.238148 0.272462

MOTIF 520 random
letter-probability matrix: alength= 4 w= 13
0.105200 0.118356 0.586938 0.189506
0.099257 0.765577 0.071838 0.063327
0.881497 0.038154 0.045515 0.034834
0.302019 0.163741 0.325578 0.208662
0.101981 0.128014 0.121136 0.648869
0.173720 0.185702 0.094811 0.545767
0.227179 0.235112 0.182464 0.355245
0.154300 0.074568 0.162111 0.609022
0.469186 0.291271 0.164130 0.075413
0.056691 0.040699 0.045212 0.857398
0.933363 0.018667 0.021460 0.026509
0.064345 0.615348 0.061352 0.258954
0.575136 0.103901 0.211134 0.109829

MOTIF 521 random
letter-probability matrix: alength= 4 w= 43
0.197181 0.338316 0.214851 0.249652
0.419839 0.106856 0.393632 0.079673
0.175141 0.189677 0.250822 0.384360
0.048909 0.051178 0.814417 0.085497
0.068917 0.067624 0.807800 0.055659
0.811433 0.071251 0.061657 0.055659
0.397589 0.116633 0.208981 0.276797
0.051484 0.037427 0.879406 0.031683
0.048918 0.022079 0.902004 0.026999
0.048371 0.018198 0.909901 0.023531
0.101920 0.731161 0.049881 0.117037
0.119452 0.191179 0.134273 0.555096
0.250000 0.250000 0.250000 0.250000
0.074751 0.046928 0.828789 0.049533
0.168959 0.089156 0.096096 0.645790
0.570404 0.242009 0.107646 0.079942
0.400396 0.187296 0.219734 0.192574
0.193899 0.115404 0.097506 0.593191
0.766653 0.050807 0.061470 0.121071
0.029446 0.071135 0.028403 0.871016
0.149658 0.124231 0.631895 0.094217
0.250000 0.250000 0.250000 0.250000
0.070009 0.063833 0.369229 0.496929
0.250000 0.250000 0.250000 0.250000
0.127874 0.056355 0.672598 0.143172
0.319032 0.189230 0.166547 0.325191
0.676932 0.141378 0.101949 0.079741
0.109710 0.141198 0.621397 0.127695
0.426141 0.159038 0.291765 0.123055
0.072500 0.098676 0.108940 0.719884
0.092365 0.038227 0.816984 0.052424
0.048032 0.061146 0.063359 0.827463
0.503218 0.203131 0.162170 0.131480
0.242136 0.109051 0.174339 0.474474
0.307007 0.202289 0.088016 0.402688
0.863896 0.052143 0.037000 0.046961
0.250000 0.250000 0.250000 0.250000
0.096697 0.085550 0.294293 0.523460
0.492148 0.185525 0.191258 0.131069
0.309092 0.354559 0.116147 0.220202
0.065130 0.032157 0.864272 0.038441
0.173058 0.079881 0.254311 0.492750
0.858591 0.052372 0.042573 0.046464

MOTIF 522 random
letter-probability matrix: alength= 4 w= 10
0.422269 0.195701 0.209740 0.172290
0.423234 0.278220 0.181449 0.117097
0.054418 0.064082 0.829364 0.052136
0.056917 0.083338 0.776541 0.083203
0.087138 0.388273 0.076784 0.447804
0.440575 0.285020 0.092507 0.181898
0.220397 0.232994 0.246204 0.300405
0.032753 0.871168 0.034630 0.061449
0.526675 0.115715 0.259622 0.097988
0.069939 0.047526 0.809118 0.073416

MOTIF 523 random
letter-probability matrix: alength= 4 w= 22
0.165070 0.505273 0.083558 0.246098
0.045715 0.044749 0.868670 0.040865
0.038072 0.025914 0.917000 0.019014
0.273976 0.178557 0.244982 0.302485
0.325753 0.306384 0.199546 0.168317
0.931797 0.020336 0.021922 0.025945
0.154433 0.113010 0.148352 0.584205
0.608265 0.179100 0.099767 0.112868
0.508855 0.135766 0.171960 0.183419
0.041821 0.022285 0.917544 0.018351
0.381289 0.144003 0.167194 0.307515
0.174830 0.151917 0.153498 0.519755
0.124840 0.061776 0.742784 0.070600
0.803014 0.052230 0.066213 0.078543
0.138596 0.190610 0.062926 0.607867
0.359149 0.228830 0.238907 0.173115
0.843975 0.059203 0.041083 0.055739
0.167787 0.222352 0.344436 0.265424
0.581149 0.248490 0.070162 0.100199
0.593881 0.112532 0.092455 0.201132
0.024363 0.018568 0.928410 0.028659
0.211261 0.070372 0.619401 0.098965

MOTIF 524 random
letter-probability matrix: alength= 4 w= 19
0.022609 0.936544 0.022116 0.018731
0.400871 0.253417 0.124984 0.220727
0.427137 0.155788 0.166960 0.250114
0.250000 0.250000 0.250000 0.250000
0.146475 0.234635 0.130317 0.488572
0.157587 0.100071 0.636512 0.105830
0.124809 0.055888 0.744116 0.075188
0.347392 0.205821 0.174104 0.272682
0.215380 0.483409 0.103146 0.198064
0.926663 0.018533 0.021378 0.033425
0.199395 0.066743 0.248297 0.485565
0.041821 0.022285 0.917544 0.018351
0.166023 0.090297 0.374323 0.369358
0.891798 0.035166 0.036460 0.036576
0.104202 0.016938 0.846888 0.031973
0.847823 0.054670 0.044486 0.053021
0.216375 0.211172 0.336491 0.235962
0.503615 0.338372 0.102192 0.055821
0.070484 0.163395 0.072264 0.693857

MOTIF 525 random
letter-probability matrix: alength= 4 w= 10
0.279488 0.271622 0.299728 0.149161
0.126939 0.057408 0.111992 0.703661
0.052882 0.035120 0.037468 0.874530
0.034673 0.069332 0.041513 0.854482
0.671627 0.071588 0.046332 0.210453
0.050528 0.851896 0.044258 0.053317
0.055923 0.127752 0.062620 0.753705
0.117836 0.060348 0.720294 0.101523
0.369022 0.108956 0.180950 0.341072
0.048813 0.047100 0.146627 0.757460

MOTIF 526 random
letter-probability matrix: alength= 4 w= 10
0.277148 0.191036 0.152006 0.379809
0.871335 0.037607 0.046751 0.044307
0.338154 0.184738 0.150383 0.326725
0.102914 0.748530 0.077646 0.070909
0.025290 0.019449 0.928616 0.026645
0.424949 0.147376 0.194484 0.233191
0.269428 0.113542 0.210487 0.406543
0.022469 0.019797 0.023560 0.934174
0.236616 0.228027 0.081518 0.453839
0.153629 0.470808 0.210304 0.165259

MOTIF 527 random
letter-probability matrix: alength= 4 w= 19
0.113037 0.097823 0.083584 0.705556
0.160619 0.181347 0.258924 0.399110
0.040533 0.902793 0.023523 0.033151
0.078540 0.076172 0.286090 0.559199
0.903996 0.031169 0.032364 0.032471
0.310721 0.157075 0.138743 0.393461
0.381653 0.179717 0.152617 0.286013
0.448320 0.268926 0.185170 0.097583
0.555220 0.164632 0.173538 0.106610
0.046524 0.062940 0.843844 0.046692
0.085071 0.092380 0.093320 0.729229
0.270800 0.278109 0.186382 0.264710
0.915890 0.023856 0.027169 0.033085
0.250000 0.250000 0.250000 0.250000
0.390492 0.267644 0.167340 0.174525
0.087089 0.091868 0.124391 0.696652
0.789737 0.069162 0.072168 0.068934
0.049756 0.789712 0.048212 0.112321
0.779419 0.070275 0.079898 0.070408

MOTIF 528 random
letter-probability matrix: alength= 4 w= 16
0.154741 0.117088 0.602248 0.125923
0.116883 0.415197 0.135648 0.332272
0.885037 0.037215 0.039883 0.037864
0.108583 0.063199 0.726987 0.101232
0.171579 0.503972 0.201070 0.123379
0.250000 0.250000 0.250000 0.250000
0.034532 0.029853 0.884470 0.051145
0.271423 0.170293 0.225575 0.332709
0.238059 0.180560 0.277232 0.304149
0.390153 0.266330 0.209790 0.133727
0.104148 0.242354 0.227908 0.425591
0.351027 0.150086 0.228724 0.270164
0.121295 0.194478 0.139863 0.544364
0.609378 0.144507 0.140694 0.105421
0.265465 0.317803 0.116391 0.300341
0.382740 0.087524 0.447432 0.082305

MOTIF 529 random
letter-probability matrix: alength= 4 w= 40
0.084376 0.050524 0.131690 0.733410
0.509418 0.243269 0.115800 0.131513
0.074139 0.029537 0.866183 0.030142
0.179745 0.270920 0.190273 0.359062
0.514751 0.225646 0.086347 0.173255
0.212290 0.521641 0.098731 0.167338
0.279544 0.109504 0.257061 0.353891
0.250000 0.250000 0.250000 0.250000
0.075938 0.050380 0.657884 0.215799
0.151182 0.485971 0.081251 0.281596
0.809802 0.053360 0.088120 0.048718
0.027901 0.039924 0.905132 0.027044
0.491452 0.215340 0.149881 0.143326
0.250000 0.250000 0.250000 0.250000
0.704850 0.162714 0.066008 0.066429
0.140658 0.096532 0.127700 0.635110
0.029340 0.837412 0.023537 0.109711
0.784920 0.059146 0.102681 0.053253
0.367068 0.087068 0.380463 0.165402
0.358841 0.141777 0.286415 0.212967
0.117361 0.129991 0.670314 0.082335
0.039564 0.039686 0.841168 0.079581
0.220842 0.233267 0.246288 0.299603
0.110364 0.086454 0.036092 0.767090
0.154899 0.313520 0.305292 0.226289
0.585025 0.089926 0.241285 0.083764
0.080392 0.666197 0.066667 0.186744
0.089747 0.074776 0.084871 0.750606
0.362102 0.084970 0.365727 0.187201
0.065358 0.168471 0.045270 0.720900
0.250000 0.250000 0.250000 0.250000
0.202572 0.397826 0.148632 0.250969
0.336314 0.103219 0.371508 0.188958
0.911189 0.029059 0.031492 0.028259
0.149676 0.259343 0.103943 0.487038
0.637886 0.175261 0.098272 0.088581
0.087977 0.071181 0.064878 0.775964
0.091723 0.377864 0.169395 0.361018
0.707852 0.104000 0.088083 0.100064
0.280967 0.148426 0.334971 0.235636

MOTIF 530 random
letter-probability matrix: alength= 4 w= 16
0.125323 0.094324 0.218491 0.561862
0.421286 0.165213 0.278368 0.135133
0.051033 0.049774 0.859866 0.039326
0.702404 0.113868 0.082348 0.101380
0.026175 0.020044 0.935080 0.018702
0.387083 0.222008 0.253581 0.137328
0.162061 0.110185 0.542796 0.184957
0.128923 0.106004 0.637292 0.127781
0.250000 0.250000 0.250000 0.250000
0.314962 0.140285 0.165138 0.379615
0.100101 0.056177 0.066108 0.777614
0.108744 0.040826 0.802496 0.047933
0.539704 0.185202 0.167298 0.107796
0.404855 0.195654 0.195912 0.203579
0.393531 0.164449 0.265873 0.176146
0.031086 0.073910 0.030004 0.865000

MOTIF 531 random
letter-probability matrix: alength= 4 w= 7
0.111452 0.341463 0.141363 0.405722
0.258897 0.142936 0.235594 0.362573
0.099178 0.058360 0.066071 0.776391
0.064770 0.043361 0.823750 0.068118
0.207761 0.179400 0.193234 0.419605
0.183192 0.089995 0.354080 0.372733
0.298544 0.168260 0.116570 0.416626

MOTIF 532 random
letter-probability matrix: alength= 4 w= 34
0.294845 0.189822 0.212767 0.302566
0.121095 0.069130 0.713271 0.096504
0.214667 0.238733 0.259398 0.287202
0.054620 0.034045 0.880800 0.030535
0.817460 0.050292 0.055680 0.076569
0.321939 0.052579 0.213645 0.411836
0.633247 0.063985 0.105626 0.197142
0.620893 0.155862 0.131368 0.091877
0.132994 0.368623 0.168196 0.330187
0.038828 0.900903 0.018018 0.042251
0.926663 0.018533 0.021378 0.033425
0.046538 0.834716 0.048541 0.070205
0.137648 0.146262 0.176916 0.539174
0.414830 0.169580 0.282925 0.132664
0.498491 0.109638 0.248246 0.143625
0.297622 0.118659 0.352530 0.231189
0.273946 0.220054 0.085470 0.420530
0.262598 0.162357 0.390466 0.184579
0.224661 0.424504 0.097253 0.253582
0.034855 0.021001 0.925631 0.018513
0.413190 0.330566 0.105870 0.150374
0.054508 0.102616 0.276744 0.566133
0.811043 0.071142 0.052842 0.064972
0.048449 0.789171 0.029031 0.133348
0.021401 0.018739 0.936926 0.022935
0.339648 0.184300 0.258852 0.217200
0.046484 0.027559 0.874171 0.051785
0.026903 0.028055 0.926512 0.018530
0.192481 0.097193 0.585491 0.124835
0.549300 0.246662 0.102394 0.101644
0.106274 0.294825 0.275420 0.323482
0.291460 0.144083 0.442679 0.121777
0.521996 0.120376 0.326040 0.031589
0.117508 0.406911 0.151487 0.324094

MOTIF 533 random
letter-probability matrix: alength= 4 w= 13
0.060293 0.039814 0.836375 0.063519
0.811489 0.065765 0.087854 0.034893
0.104082 0.066958 0.080512 0.748448
0.202607 0.126063 0.108059 0.563270
0.100456 0.104598 0.089387 0.705559
0.095399 0.058641 0.064136 0.781825
0.368564 0.236554 0.190894 0.203989
0.304289 0.203919 0.117147 0.374644
0.152819 0.067739 0.159283 0.620159
0.250000 0.250000 0.250000 0.250000
0.374400 0.243315 0.242126 0.140159
0.250000 0.250000 0.250000 0.250000
0.652508 0.095689 0.138903 0.112900

MOTIF 534 random
letter-probability matrix: alength= 4 w= 22
0.816682 0.069131 0.056437 0.057749
0.038578 0.018462 0.923100 0.019860
0.232213 0.075657 0.481000 0.211130
0.106496 0.046836 0.773626 0.073042
0.283783 0.197792 0.102751 0.415674
0.061331 0.748717 0.052115 0.137837
0.250000 0.250000 0.250000 0.250000
0.316589 0.141718 0.258369 0.283324
0.250000 0.250000 0.250000 0.250000
0.119425 0.169917 0.102931 0.607727
0.612330 0.137799 0.135224 0.114647
0.431377 0.269984 0.155147 0.143491
0.019445 0.935358 0.018707 0.026491
0.307205 0.164602 0.146940 0.381253
0.194289 0.064297 0.097685 0.643728
0.138760 0.068544 0.696391 0.096305
0.454708 0.270956 0.143076 0.131261
0.416807 0.212295 0.130686 0.240212
0.149969 0.101971 0.164449 0.583611
0.104627 0.062157 0.760882 0.072334
0.895506 0.043363 0.025564 0.035567
0.025694 0.033449 0.066362 0.874495

MOTIF 535 random
letter-probability matrix: alength= 4 w= 13
0.072887 0.798826 0.044235 0.084052
0.297533 0.282055 0.210162 0.210250
0.036685 0.873659 0.040472 0.049184
0.036703 0.018873 0.922231 0.022194
0.447086 0.291630 0.174412 0.086873
0.124426 0.107972 0.145103 0.622500
0.780441 0.090794 0.046522 0.082243
0.818746 0.051365 0.055036 0.074854
0.283542 0.188124 0.222486 0.305847
0.028403 0.039405 0.825980 0.106211
0.090300 0.083388 0.147267 0.679046
0.202875 0.111344 0.294468 0.391314
0.070449 0.127192 0.097594 0.704765

MOTIF 536 random
letter-probability matrix: alength= 4 w= 10
0.185935 0.316573 0.272256 0.225237
0.144466 0.146197 0.157726 0.551611
0.371051 0.310996 0.267383 0.050571
0.079434 0.139761 0.062537 0.718268
0.279407 0.172822 0.168687 0.379084
0.060317 0.018575 0.281108 0.640000
0.820390 0.051537 0.074367 0.053705
0.088569 0.117926 0.160682 0.632823
0.830343 0.050681 0.043750 0.075226
0.219091 0.183460 0.260213 0.337236

MOTIF 537 random
letter-probability matrix: alength= 4 w= 28
0.043282 0.022233 0.905805 0.028681
0.159157 0.151047 0.121262 0.568534
0.093475 0.444319 0.244710 0.217497
0.074948 0.038225 0.839779 0.047048
0.827417 0.038169 0.082753 0.051660
0.079067 0.070935 0.759555 0.090442
0.835660 0.057426 0.053825 0.053088
0.122688 0.052427 0.686934 0.137951
0.483504 0.155605 0.268000 0.092892
0.062916 0.056064 0.824750 0.056270
0.108029 0.129334 0.137298 0.625339
0.066863 0.095280 0.171456 0.666401
0.165070 0.505273 0.083558 0.246098
0.852052 0.052636 0.043484 0.051828
0.198035 0.309216 0.146887 0.345862
0.371564 0.139674 0.316039 0.172723
0.203357 0.093379 0.088686 0.614578
0.109671 0.174893 0.102033 0.613403
0.382293 0.207186 0.158393 0.252129
0.300958 0.213323 0.190409 0.295311
0.941087 0.019411 0.020681 0.018822
0.085248 0.062052 0.097195 0.755506
0.092838 0.038449 0.100340 0.768372
0.129004 0.039309 0.783583 0.048104
0.138391 0.188023 0.055538 0.618048
0.025294 0.036597 0.913615 0.024494
0.080686 0.173862 0.091968 0.653485
0.343569 0.211077 0.163837 0.281516

MOTIF 538 random
letter-probability matrix: alength= 4 w= 10
0.041304 0.037645 0.876870 0.044182
0.143530 0.238148 0.459029 0.159293
0.081747 0.236488 0.367839 0.313926
0.411279 0.263618 0.188997 0.136105
0.235647 0.065567 0.627361 0.071425
0.422980 0.158104 0.193948 0.224969
0.220506 0.128270 0.129724 0.521500
0.563709 0.161184 0.109735 0.165372
0.215063 0.121886 0.304571 0.358480
0.865567 0.039429 0.049711 0.045292

MOTIF 539 random
letter-probability matrix: alength= 4 w= 10
0.217991 0.223592 0.242569 0.315847
0.513253 0.205358 0.144894 0.136495
0.162261 0.232851 0.161134 0.443754
0.836582 0.056734 0.056895 0.049790
0.304170 0.185100 0.307863 0.202867
0.119978 0.269676 0.492897 0.117448
0.123963 0.591113 0.102497 0.182427
0.176666 0.193429 0.275029 0.354876
0.123862 0.173418 0.250554 0.452167
0.244393 0.048941 0.062420 0.644247

MOTIF 540 random
letter-probability matrix: alength= 4 w= 34
0.023402 0.027034 0.923079 0.026485
0.043282 0.022233 0.905805 0.028681
0.235545 0.154604 0.096947 0.512905
0.830309 0.047510 0.059737 0.062443
0.367482 0.158872 0.283628 0.190018
0.213497 0.045387 0.626934 0.114182
0.524405 0.190284 0.190715 0.094596
0.222523 0.138107 0.316030 0.323341
0.151430 0.127618 0.311706 0.409245
0.934860 0.019109 0.027334 0.018697
0.452643 0.355657 0.138255 0.053445
0.086221 0.078469 0.085426 0.749885
0.849134 0.045241 0.057396 0.048230
0.072469 0.201750 0.149645 0.576136
0.250000 0.250000 0.250000 0.250000
0.114565 0.133920 0.183829 0.567687
0.834631 0.062714 0.045709 0.056946
0.066574 0.064924 0.642726 0.225776
0.123879 0.074752 0.088674 0.712694
0.916539 0.022856 0.034290 0.026316
0.069682 0.044281 0.060220 0.825817
0.271426 0.136471 0.113864 0.478240
0.179225 0.347081 0.232332 0.241362
0.486217 0.245772 0.186681 0.081331
0.110405 0.191299 0.539613 0.158684
0.031186 0.025636 0.917102 0.026076
0.041673 0.044388 0.804261 0.109679
0.221110 0.120335 0.468953 0.189602
0.123734 0.270566 0.484487 0.121213
0.143670 0.356801 0.124674 0.374854
0.239243 0.270543 0.180163 0.310051
0.419604 0.270306 0.160724 0.149366
0.048759 0.077185 0.820882 0.053175
0.062595 0.133824 0.087653 0.715928

MOTIF 541 random
letter-probability matrix: alength= 4 w= 13
0.429726 0.309126 0.155543 0.105605
0.250000 0.250000 0.250000 0.250000
0.171191 0.160869 0.187002 0.480938
0.072116 0.097243 0.108540 0.722101
0.141414 0.121927 0.163167 0.573491
0.053670 0.848488 0.048139 0.049703
0.051225 0.041134 0.862804 0.044837
0.061407 0.093726 0.035840 0.809027
0.054896 0.304136 0.045154 0.595814
0.152084 0.052587 0.554028 0.241301
0.066370 0.056792 0.802838 0.074001
0.169720 0.199530 0.148294 0.482456
0.319566 0.159512 0.228673 0.292249

MOTIF 542 random
letter-probability matrix: alength= 4 w= 31
0.228471 0.163804 0.311295 0.296429
0.056786 0.058624 0.068784 0.815806
0.133314 0.423943 0.165037 0.277705
0.072653 0.055727 0.056863 0.814757
0.927513 0.018550 0.021890 0.032047
0.250000 0.250000 0.250000 0.250000
0.027459 0.019703 0.934155 0.018683
0.206531 0.072875 0.640541 0.080052
0.223637 0.242478 0.155755 0.378129
0.072193 0.780412 0.058576 0.088820
0.153876 0.501877 0.053722 0.290525
0.185625 0.287141 0.337062 0.190172
0.282307 0.154844 0.266086 0.296763
0.407967 0.156513 0.253987 0.181532
0.091398 0.063383 0.786957 0.058261
0.931797 0.020336 0.021922 0.025945
0.053549 0.041597 0.846892 0.057962
0.072809 0.107319 0.044425 0.775447
0.355611 0.161087 0.329379 0.153924
0.355832 0.125120 0.363200 0.155848
0.044868 0.034728 0.039619 0.880786
0.096240 0.038248 0.838662 0.026849
0.208137 0.046728 0.621448 0.123686
0.031186 0.031639 0.871883 0.065293
0.839843 0.042406 0.080185 0.037566
0.022962 0.019828 0.938441 0.018769
0.088233 0.168386 0.633978 0.109403
0.021904 0.018745 0.937236 0.022115
0.470560 0.197444 0.183005 0.148990
0.051403 0.028726 0.859069 0.060801
0.143500 0.171386 0.212154 0.472960

MOTIF 543 random
letter-probability matrix: alength= 4 w= 16
0.050571 0.082969 0.093740 0.772719
0.316244 0.172387 0.239746 0.271623
0.650351 0.095457 0.110181 0.144011
0.021837 0.020964 0.021118 0.936081
0.108042 0.062592 0.059396 0.769970
0.502721 0.185628 0.186019 0.125632
0.099758 0.086066 0.337487 0.476688
0.086332 0.042681 0.821843 0.049144
0.075573 0.046449 0.831137 0.046841
0.158176 0.141157 0.578046 0.122621
0.112499 0.091239 0.063253 0.733009
0.088841 0.152861 0.488905 0.269392
0.129307 0.084919 0.642966 0.142809
0.173689 0.377358 0.128227 0.320726
0.049816 0.545399 0.049119 0.355667
0.488405 0.186089 0.177152 0.148354

MOTIF 544 random
letter-probability matrix: alength= 4 w= 13
0.250000 0.250000 0.250000 0.250000
0.081042 0.083634 0.687249 0.148075
0.049238 0.039134 0.850016 0.061612
0.156223 0.137511 0.299528 0.406738
0.250000 0.250000 0.250000 0.250000
0.123041 0.045572 0.497659 0.333728
0.047445 0.304074 0.177462 0.471019
0.870121 0.041588 0.040106 0.048185
0.057077 0.833860 0.046551 0.062512
0.381111 0.090088 0.443967 0.084834
0.168913 0.163343 0.210642 0.457102
0.185826 0.114982 0.243930 0.455263
0.209984 0.130171 0.310633 0.349212

MOTIF 545 random
letter-probability matrix: alength= 4 w= 37
0.250000 0.250000 0.250000 0.250000
0.045376 0.863407 0.041038 0.050179
0.933715 0.019157 0.021400 0.025728
0.097561 0.068099 0.727720 0.106620
0.129170 0.200358 0.076008 0.594464
0.516753 0.247449 0.154835 0.080964
0.398431 0.152854 0.259621 0.189094
0.044156 0.867008 0.017340 0.071496
0.670625 0.095443 0.132201 0.101732
0.088977 0.088399 0.773979 0.048645
0.048052 0.101604 0.085500 0.764844
0.227656 0.317110 0.107258 0.347976
0.091953 0.144646 0.099837 0.663564
0.196788 0.192692 0.237159 0.373361
0.415092 0.151569 0.219084 0.214255
0.077688 0.572686 0.051808 0.297819
0.324265 0.118209 0.216973 0.340553
0.037358 0.053306 0.862749 0.046587
0.102525 0.355675 0.062473 0.479327
0.538882 0.149964 0.206466 0.104688
0.288126 0.219567 0.223745 0.268562
0.134347 0.352829 0.220417 0.292408
0.159280 0.277796 0.149060 0.413864
0.678591 0.046606 0.059362 0.215441
0.827638 0.065221 0.047814 0.059327
0.227576 0.498550 0.088054 0.185821
0.267290 0.348121 0.150367 0.234222
0.677276 0.083068 0.159915 0.079741
0.100594 0.058549 0.764093 0.076764
0.214777 0.121306 0.304807 0.359111
0.090484 0.076811 0.112115 0.720590
0.173995 0.040445 0.745475 0.040085
0.097182 0.058905 0.076965 0.766948
0.499170 0.181893 0.183047 0.135890
0.033828 0.031911 0.907537 0.026724
0.077507 0.105682 0.741178 0.075634
0.735461 0.080936 0.105909 0.077694

MOTIF 546 random
letter-probability matrix: alength= 4 w= 34
0.025921 0.919874 0.022018 0.032187
0.084730 0.058398 0.809750 0.047122
0.038916 0.026654 0.916108 0.018322
0.353424 0.199540 0.176592 0.270445
0.204505 0.040188 0.710498 0.044809
0.239982 0.129698 0.118912 0.511408
0.706428 0.140647 0.083671 0.069253
0.941087 0.019411 0.020681 0.018822
0.867957 0.033939 0.042178 0.055926
0.917078 0.024890 0.026716 0.031316
0.891654 0.030414 0.038071 0.039862
0.297540 0.175609 0.265174 0.261677
0.709567 0.081928 0.133564 0.074941
0.333896 0.188371 0.309311 0.168422
0.168009 0.194619 0.362824 0.274547
0.341016 0.244686 0.262909 0.151389
0.545290 0.170928 0.167312 0.116469
0.208137 0.046728 0.621448 0.123686
0.338095 0.143577 0.207930 0.310397
0.165070 0.505273 0.083558 0.246098
0.075938 0.050380 0.657884 0.215799
0.032425 0.038741 0.054822 0.874012
0.472254 0.160379 0.120675 0.246692
0.271995 0.027645 0.128375 0.571985
0.498731 0.243225 0.182097 0.075947
0.031621 0.024930 0.912202 0.031247
0.073994 0.023019 0.875239 0.027747
0.104367 0.041852 0.795134 0.058646
0.757767 0.073714 0.097919 0.070600
0.188163 0.331368 0.145019 0.335450
0.215427 0.488546 0.136027 0.160000
0.201032 0.338801 0.197452 0.262715
0.556149 0.222162 0.132410 0.089279
0.250000 0.250000 0.250000 0.250000

MOTIF 547 random
letter-probability matrix: alength= 4 w= 37
0.129941 0.095100 0.659871 0.115089
0.100111 0.076499 0.137503 0.685888
0.070777 0.048209 0.806740 0.074274
0.042184 0.018307 0.915339 0.024170
0.416466 0.207302 0.205510 0.170722
0.272674 0.153355 0.192430 0.381540
0.081443 0.017584 0.879182 0.021792
0.151475 0.420622 0.066619 0.361284
0.118785 0.591128 0.090803 0.199284
0.065456 0.022266 0.059587 0.852691
0.060391 0.049504 0.042187 0.847918
0.125459 0.663878 0.088317 0.122346
0.123026 0.223671 0.153808 0.499494
0.339131 0.157811 0.301167 0.201891
0.389133 0.215575 0.178084 0.217208
0.833938 0.048030 0.053911 0.064122
0.018050 0.065891 0.026365 0.889694
0.862978 0.030686 0.061134 0.045202
0.111102 0.237586 0.467344 0.183968
0.053300 0.027733 0.889381 0.029587
0.439610 0.172075 0.211292 0.177023
0.398888 0.234107 0.148000 0.219005
0.251127 0.135860 0.474888 0.138125
0.128890 0.636969 0.083503 0.150638
0.340432 0.125734 0.310883 0.222950
0.520916 0.276045 0.149830 0.053209
0.103999 0.106270 0.137858 0.651873
0.219964 0.165257 0.243642 0.371137
0.075645 0.183879 0.136450 0.604026
0.148018 0.195961 0.256827 0.399194
0.250000 0.250000 0.250000 0.250000
0.913096 0.027960 0.029381 0.029562
0.250000 0.250000 0.250000 0.250000
0.290996 0.077977 0.185406 0.445621
0.163333 0.129795 0.492461 0.214411
0.491945 0.144362 0.258300 0.105394
0.031309 0.018505 0.925226 0.024960

MOTIF 548 random
letter-probability matrix: alength= 4 w= 28
0.382968 0.362496 0.134978 0.119558
0.250000 0.250000 0.250000 0.250000
0.652910 0.102994 0.125602 0.118495
0.134682 0.077454 0.634107 0.153757
0.911725 0.041229 0.027866 0.019181
0.052144 0.048394 0.845084 0.054378
0.084333 0.225356 0.113814 0.576497
0.299694 0.275766 0.080467 0.344073
0.933014 0.020335 0.026115 0.020537
0.655221 0.087947 0.137057 0.119775
0.166003 0.131405 0.084119 0.618473
0.587050 0.205619 0.087833 0.119498
0.168280 0.124796 0.526331 0.180593
0.188273 0.215721 0.206083 0.389923
0.821714 0.048324 0.059316 0.070647
0.424104 0.351279 0.143237 0.081380
0.027453 0.021798 0.932106 0.018642
0.199553 0.381173 0.158394 0.260879
0.261921 0.120824 0.156484 0.460770
0.031722 0.029724 0.024083 0.914471
0.063502 0.079411 0.148512 0.708574
0.287381 0.140812 0.395198 0.176609
0.751064 0.078215 0.130658 0.040063
0.250000 0.250000 0.250000 0.250000
0.231158 0.312323 0.116712 0.339807
0.250000 0.250000 0.250000 0.250000
0.077507 0.105682 0.741178 0.075634
0.299161 0.223545 0.143460 0.333834

MOTIF 549 random
letter-probability matrix: alength= 4 w= 7
0.112264 0.104233 0.647945 0.135558
0.154670 0.158340 0.107773 0.579217
0.062386 0.087455 0.069862 0.780296
0.057170 0.059719 0.065671 0.817440
0.260279 0.209583 0.199987 0.330151
0.170197 0.182420 0.091537 0.555846
0.851732 0.051085 0.047507 0.049676

MOTIF 550 random
letter-probability matrix: alength= 4 w= 16
0.034872 0.019742 0.909299 0.036088
0.921875 0.031227 0.021369 0.025529
0.144352 0.094627 0.247438 0.513583
0.238689 0.101501 0.107601 0.552209
0.087588 0.078647 0.074586 0.759179
0.243447 0.204819 0.121080 0.430654
0.250000 0.250000 0.250000 0.250000
0.608649 0.156254 0.162633 0.072463
0.529552 0.098342 0.257559 0.114547
0.913029 0.028071 0.030290 0.028609
0.142260 0.111537 0.201179 0.545024
0.392982 0.120632 0.249683 0.236703
0.022209 0.926438 0.018529 0.032824
0.671279 0.178456 0.048177 0.102088
0.388924 0.225680 0.254316 0.131080
0.058251 0.041501 0.082231 0.818017

MOTIF 551 random
letter-probability matrix: alength= 4 w= 10
0.501500 0.197394 0.189117 0.111989
0.250000 0.250000 0.250000 0.250000
0.032981 0.023010 0.919253 0.024755
0.250000 0.250000 0.250000 0.250000
0.229987 0.168029 0.399703 0.202281
0.136686 0.057447 0.732440 0.073428
0.112338 0.117675 0.071527 0.698460
0.075750 0.209152 0.086091 0.629007
0.216765 0.161047 0.219561 0.402626
0.029685 0.018277 0.913867 0.038171

MOTIF 552 random
letter-probability matrix: alength= 4 w= 34
0.068120 0.051802 0.123369 0.756709
0.073994 0.023019 0.875239 0.027747
0.053603 0.017908 0.895417 0.033071
0.113110 0.058118 0.664267 0.164505
0.250000 0.250000 0.250000 0.250000
0.140680 0.173850 0.233374 0.452096
0.031783 0.018502 0.024599 0.925116
0.160860 0.132362 0.127162 0.579616
0.636207 0.212868 0.082126 0.068800
0.507499 0.121276 0.297012 0.074213
0.073502 0.051740 0.061592 0.813165
0.113037 0.097823 0.083584 0.705556
0.048118 0.028790 0.902432 0.020659
0.382740 0.087524 0.447432 0.082305
0.164353 0.094225 0.637358 0.104063
0.101148 0.570782 0.075666 0.252405
0.433727 0.099223 0.118606 0.348444
0.825298 0.061623 0.041177 0.071902
0.046470 0.039017 0.880850 0.033663
0.295535 0.212292 0.182328 0.309845
0.127695 0.205376 0.190703 0.476226
0.550038 0.289551 0.072776 0.087636
0.525099 0.222080 0.110533 0.142288
0.189072 0.135529 0.291203 0.384196
0.070984 0.551736 0.039107 0.338172
0.375339 0.147124 0.322099 0.155438
0.086044 0.172902 0.055611 0.685443
0.161967 0.320393 0.272456 0.245184
0.107744 0.046133 0.102181 0.743942
0.400289 0.316183 0.132873 0.150655
0.727900 0.069524 0.093186 0.109390
0.250000 0.250000 0.250000 0.250000
0.112249 0.160100 0.175847 0.551804
0.351420 0.160611 0.361752 0.126218

MOTIF 553 random
letter-probability matrix: alength= 4 w= 31
0.175136 0.097684 0.483076 0.244104
0.119101 0.193226 0.106759 0.580914
0.907858 0.036182 0.029874 0.026086
0.336394 0.096783 0.391763 0.175060
0.029004 0.036032 0.019931 0.915033
0.224920 0.144236 0.187852 0.442992
0.037886 0.835209 0.034917 0.091988
0.112137 0.024381 0.826554 0.036928
0.057675 0.069743 0.045549 0.827033
0.366686 0.176168 0.180412 0.276733
0.093931 0.042867 0.784326 0.078876
0.250000 0.250000 0.250000 0.250000
0.365114 0.103048 0.360240 0.171599
0.757767 0.073714 0.097919 0.070600
0.065098 0.140217 0.081464 0.713221
0.083492 0.390623 0.073268 0.452617
0.793445 0.071160 0.073161 0.062234
0.326990 0.209447 0.223143 0.240421
0.087305 0.064901 0.074237 0.773557
0.124539 0.040374 0.771434 0.063653
0.410242 0.141799 0.309975 0.137984
0.026878 0.018854 0.920594 0.033674
0.059076 0.750899 0.058132 0.131894
0.079085 0.103936 0.091280 0.725699
0.031092 0.026967 0.908345 0.033596
0.089088 0.094092 0.087432 0.729388
0.908840 0.023509 0.026864 0.040787
0.768980 0.066448 0.096687 0.067885
0.412575 0.192395 0.223008 0.172022
0.077446 0.431289 0.078501 0.412765
0.030485 0.021787 0.034605 0.913122

MOTIF 554 random
letter-probability matrix: alength= 4 w= 37
0.111158 0.416348 0.145619 0.326876
0.437042 0.204861 0.283522 0.074575
0.177078 0.091879 0.183094 0.547950
0.329475 0.135965 0.309498 0.225062
0.055556 0.034744 0.878514 0.031186
0.781442 0.067825 0.086946 0.063787
0.252415 0.119506 0.517583 0.110495
0.889418 0.028593 0.036664 0.045325
0.090594 0.578474 0.056366 0.274566
0.149204 0.104991 0.136332 0.609473
0.078427 0.213051 0.139055 0.569467
0.093402 0.054171 0.071334 0.781093
0.350700 0.120625 0.357997 0.170678
0.514225 0.153422 0.151439 0.180915
0.358388 0.120222 0.378184 0.143205
0.325181 0.215386 0.326647 0.132786
0.898923 0.029026 0.036181 0.035870
0.307163 0.124462 0.135016 0.433359
0.495052 0.286462 0.099066 0.119420
0.649479 0.191154 0.066116 0.093251
0.341227 0.170585 0.145340 0.342848
0.552467 0.190475 0.125546 0.131512
0.417119 0.057140 0.431601 0.094141
0.071408 0.661466 0.120569 0.146557
0.802743 0.047889 0.100794 0.048574
0.746822 0.097220 0.087473 0.068484
0.702608 0.129434 0.105310 0.062648
0.137681 0.186236 0.121222 0.554860
0.319330 0.222553 0.297268 0.160850
0.682779 0.049582 0.087980 0.179659
0.309894 0.219337 0.307976 0.162793
0.186136 0.060018 0.278362 0.475484
0.018481 0.025666 0.924065 0.031788
0.271626 0.182109 0.286254 0.260011
0.391944 0.135008 0.329324 0.143723
0.927281 0.018546 0.028040 0.026134
0.265336 0.108348 0.333999 0.292318

MOTIF 555 random
letter-probability matrix: alength= 4 w= 40
0.097910 0.772371 0.060276 0.069444
0.183869 0.175106 0.253893 0.387131
0.622003 0.247888 0.062051 0.068058
0.466668 0.171469 0.267078 0.094785
0.290999 0.164961 0.283239 0.260800
0.172357 0.184859 0.088441 0.554343
0.230509 0.397581 0.116763 0.255148
0.177881 0.219985 0.165846 0.436289
0.379897 0.186934 0.221643 0.211526
0.103731 0.074042 0.753715 0.068512
0.356898 0.300440 0.219940 0.122722
0.030870 0.028885 0.911985 0.028261
0.110338 0.072034 0.094939 0.722688
0.330751 0.337005 0.161767 0.170477
0.189132 0.434377 0.112233 0.264258
0.137488 0.430224 0.090390 0.341899
0.481409 0.167120 0.179648 0.171823
0.115915 0.077036 0.702321 0.104728
0.560048 0.137464 0.214493 0.087995
0.113494 0.233549 0.572048 0.080908
0.068223 0.023870 0.890106 0.017802
0.174903 0.100662 0.535685 0.188749
0.135549 0.090811 0.624640 0.149000
0.021351 0.019284 0.018811 0.940553
0.123032 0.307783 0.208594 0.360591
0.746968 0.075317 0.088468 0.089246
0.175267 0.351777 0.158708 0.314248
0.094287 0.239236 0.070195 0.596282
0.176765 0.088858 0.142592 0.591785
0.101978 0.074084 0.240454 0.583484
0.934934 0.018699 0.025039 0.021328
0.878579 0.033828 0.052084 0.035509
0.323780 0.172597 0.201669 0.301954
0.053512 0.848946 0.047991 0.049551
0.250000 0.250000 0.250000 0.250000
0.879984 0.039042 0.040426 0.040549
0.240039 0.173268 0.197592 0.389101
0.250000 0.250000 0.250000 0.250000
0.447729 0.123406 0.272025 0.156840
0.122688 0.052427 0.686934 0.137951

MOTIF 556 random
letter-probability matrix: alength= 4 w= 7
0.536006 0.238056 0.136406 0.089532
0.100203 0.096138 0.134111 0.669548
0.839874 0.043759 0.062314 0.054053
0.229188 0.142547 0.203286 0.424979
0.474016 0.157781 0.258585 0.109618
0.284356 0.127442 0.255047 0.333156
0.302828 0.182666 0.155917 0.358589

MOTIF 557 random
letter-probability matrix: alength= 4 w= 7
0.936417 0.023939 0.019172 0.020472
0.042494 0.025038 0.900789 0.031679
0.250000 0.250000 0.250000 0.250000
0.396390 0.400034 0.118082 0.085494
0.022123 0.925632 0.023932 0.028313
0.225487 0.060385 0.096303 0.617825
0.063959 0.058776 0.169566 0.707699

MOTIF 558 random
letter-probability matrix: alength= 4 w= 22
0.795924 0.080841 0.055906 0.067329
0.032105 0.191494 0.038839 0.737562
0.215541 0.241458 0.110916 0.432085
0.120123 0.279385 0.095107 0.505385
0.389431 0.299655 0.197106 0.113808
0.173689 0.377358 0.128227 0.320726
0.061813 0.193163 0.037880 0.707144
0.134804 0.160896 0.095361 0.608939
0.031094 0.021323 0.918945 0.028638
0.030768 0.073376 0.029694 0.866163
0.250000 0.250000 0.250000 0.250000
0.080394 0.106383 0.060741 0.752483
0.026349 0.018443 0.922152 0.033056
0.932990 0.021752 0.024802 0.020455
0.019716 0.018851 0.018888 0.942545
0.073066 0.085805 0.072862 0.768267
0.125517 0.172305 0.194510 0.507668
0.154188 0.353705 0.117081 0.375026
0.062147 0.053769 0.155327 0.728758
0.416120 0.165928 0.234852 0.183099
0.919499 0.021987 0.029897 0.028617
0.397443 0.164301 0.322373 0.115883

MOTIF 559 random
letter-probability matrix: alength= 4 w= 16
0.119612 0.306667 0.140663 0.433059
0.413811 0.115374 0.328173 0.142643
0.078473 0.053191 0.050404 0.817932
0.574429 0.178984 0.153967 0.092620
0.063281 0.040003 0.866971 0.029745
0.527634 0.216847 0.134395 0.121124
0.468697 0.217964 0.182945 0.130394
0.924621 0.018792 0.024909 0.031677
0.165835 0.084322 0.575413 0.174430
0.092295 0.045249 0.176446 0.686010
0.437689 0.089068 0.334857 0.138386
0.700260 0.061464 0.134242 0.104034
0.404449 0.120543 0.382033 0.092975
0.358351 0.142385 0.285869 0.213396
0.214801 0.074069 0.643837 0.067294
0.105117 0.072822 0.726709 0.095352

MOTIF 560 random
letter-probability matrix: alength= 4 w= 7
0.049532 0.029805 0.899197 0.021467
0.170092 0.117693 0.201657 0.510558
0.122211 0.432071 0.159532 0.286186
0.109797 0.140917 0.612322 0.136965
0.885694 0.039519 0.036471 0.038316
0.377861 0.154771 0.174418 0.292950
0.492019 0.280095 0.162877 0.065008

MOTIF 561 random
letter-probability matrix: alength= 4 w= 22
0.059136 0.043343 0.841133 0.056388
0.264325 0.104498 0.328478 0.302698
0.075312 0.064634 0.797713 0.062340
0.090337 0.177481 0.059215 0.672967
0.366945 0.212551 0.167304 0.253200
0.613072 0.104480 0.181509 0.100939
0.290141 0.120199 0.335867 0.253793
0.038151 0.031113 0.896465 0.034271
0.026026 0.018874 0.018728 0.936373
0.074327 0.076534 0.706650 0.142489
0.019874 0.018764 0.938220 0.023141
0.071676 0.107253 0.138426 0.682645
0.257355 0.228223 0.111877 0.402545
0.785390 0.079021 0.058025 0.077564
0.736190 0.039432 0.181702 0.042676
0.191841 0.102078 0.117468 0.588613
0.129482 0.059469 0.060565 0.750484
0.262105 0.050848 0.095677 0.591369
0.103357 0.028349 0.848275 0.020019
0.018661 0.028060 0.020214 0.933064
0.085811 0.670307 0.065167 0.178716
0.408381 0.148147 0.236207 0.207264

MOTIF 562 random
letter-probability matrix: alength= 4 w= 10
0.114326 0.076343 0.727181 0.082150
0.099309 0.082445 0.091394 0.726852
0.250000 0.250000 0.250000 0.250000
0.025811 0.023763 0.924458 0.025968
0.202113 0.169641 0.181343 0.446903
0.093709 0.580349 0.106382 0.219560
0.250000 0.250000 0.250000 0.250000
0.136785 0.090140 0.213180 0.559895
0.250000 0.250000 0.250000 0.250000
0.238668 0.411170 0.167942 0.182220

MOTIF 563 random
letter-probability matrix: alength= 4 w= 34
0.646078 0.085695 0.185910 0.082317
0.159590 0.146361 0.097947 0.596102
0.064770 0.043361 0.823750 0.068118
0.435459 0.187698 0.131982 0.244861
0.147426 0.193712 0.136335 0.522527
0.065212 0.669928 0.067175 0.197685
0.366823 0.391693 0.092801 0.148683
0.336640 0.106851 0.271529 0.284981
0.426142 0.263670 0.061800 0.248388
0.108655 0.050605 0.773488 0.067252
0.309013 0.076342 0.357522 0.257123
0.455671 0.182319 0.098396 0.263613
0.907438 0.024681 0.043810 0.024071
0.892714 0.036899 0.035724 0.034663
0.237863 0.136091 0.114638 0.511408
0.848008 0.047320 0.043473 0.061199
0.128852 0.287764 0.179759 0.403625
0.752473 0.058592 0.127232 0.061703
0.112970 0.643732 0.088806 0.154492
0.185881 0.203936 0.243948 0.366235
0.284521 0.159183 0.358315 0.197981
0.140192 0.438136 0.166016 0.255657
0.197740 0.198438 0.217258 0.386564
0.366678 0.240370 0.205540 0.187412
0.381076 0.122524 0.207267 0.289133
0.051333 0.050447 0.744289 0.153931
0.068998 0.054052 0.081420 0.795530
0.080392 0.666197 0.066667 0.186744
0.122892 0.052041 0.713323 0.111744
0.161286 0.129422 0.601101 0.108191
0.036463 0.025419 0.919724 0.018395
0.037238 0.827596 0.033182 0.101985
0.080392 0.666197 0.066667 0.186744
0.096035 0.188963 0.107781 0.607221

MOTIF 564 random
letter-probability matrix: alength= 4 w= 43
0.133986 0.073382 0.102716 0.689916
0.126742 0.128715 0.094249 0.650295
0.037289 0.026398 0.907996 0.028317
0.177503 0.084482 0.334717 0.403298
0.196473 0.221160 0.342464 0.239903
0.787821 0.062284 0.069762 0.080132
0.384413 0.118294 0.178169 0.319124
0.431667 0.283486 0.207509 0.077337
0.165585 0.089851 0.103143 0.641422
0.060903 0.037107 0.871254 0.030736
0.310699 0.048813 0.200291 0.440197
0.039459 0.032768 0.899761 0.028011
0.028330 0.027289 0.037397 0.906984
0.081429 0.148119 0.100366 0.670086
0.050043 0.046177 0.867402 0.036377
0.853207 0.047415 0.055774 0.043604
0.045828 0.022613 0.904370 0.027190
0.243204 0.118015 0.439566 0.199214
0.933363 0.018667 0.021460 0.026509
0.258378 0.128080 0.061021 0.552521
0.467328 0.155882 0.188663 0.188128
0.051827 0.037708 0.878529 0.031936
0.060631 0.860925 0.041599 0.036845
0.030371 0.031622 0.916796 0.021211
0.332834 0.115455 0.378502 0.173209
0.079818 0.055692 0.780980 0.083509
0.049728 0.054983 0.086268 0.809021
0.936634 0.018733 0.022953 0.021681
0.419536 0.079776 0.413686 0.087003
0.063156 0.055203 0.793748 0.087893
0.562446 0.291766 0.095771 0.050018
0.531786 0.127929 0.251532 0.088753
0.244378 0.220159 0.239420 0.296043
0.212663 0.120869 0.605268 0.061200
0.245869 0.150332 0.197338 0.406461
0.254171 0.200868 0.146409 0.398553
0.518704 0.252174 0.144050 0.085073
0.857571 0.038309 0.042912 0.061208
0.185320 0.307186 0.209580 0.297914
0.148463 0.388256 0.321362 0.141919
0.074832 0.042229 0.129841 0.753098
0.438874 0.166543 0.185735 0.208848
0.250000 0.250000 0.250000 0.250000

MOTIF 565 random
letter-probability matrix: alength= 4 w= 46
0.096351 0.216215 0.141617 0.545816
0.250000 0.250000 0.250000 0.250000
0.138201 0.197672 0.455262 0.208865
0.234342 0.060959 0.640993 0.063706
0.018739 0.019192 0.936977 0.025092
0.832312 0.060714 0.060305 0.046669
0.064714 0.063286 0.803607 0.068393
0.382457 0.158901 0.192938 0.265704
0.882805 0.039994 0.035570 0.041631
0.059561 0.062740 0.814057 0.063642
0.203422 0.070672 0.577943 0.147964
0.159835 0.101219 0.220913 0.518033
0.302166 0.220820 0.136989 0.340024
0.427103 0.092751 0.387851 0.092295
0.928433 0.018569 0.029128 0.023870
0.106418 0.124518 0.140819 0.628245
0.129399 0.032156 0.041165 0.797280
0.024025 0.018768 0.938397 0.018810
0.825298 0.061623 0.041177 0.071902
0.885911 0.046520 0.033832 0.033738
0.086172 0.203176 0.546228 0.164423
0.438314 0.192619 0.214482 0.154586
0.568211 0.235494 0.134407 0.061889
0.153844 0.070094 0.258266 0.517795
0.250000 0.250000 0.250000 0.250000
0.485261 0.136979 0.220909 0.156851
0.250000 0.250000 0.250000 0.250000
0.893457 0.022491 0.049989 0.034063
0.366873 0.218378 0.149552 0.265198
0.036069 0.018474 0.923711 0.021746
0.018378 0.029652 0.918923 0.033047
0.421093 0.189161 0.259563 0.130183
0.044626 0.048265 0.843622 0.063487
0.053756 0.048549 0.843837 0.053858
0.390760 0.399588 0.094961 0.114690
0.601672 0.121845 0.152729 0.123753
0.219795 0.185528 0.181470 0.413207
0.029340 0.837412 0.023537 0.109711
0.250000 0.250000 0.250000 0.250000
0.232462 0.372233 0.197592 0.197713
0.021904 0.018745 0.937236 0.022115
0.144311 0.434148 0.104296 0.317244
0.085960 0.649686 0.071868 0.192485
0.530079 0.206155 0.123772 0.139995
0.081406 0.184919 0.146905 0.586770
0.520577 0.247164 0.154201 0.078058

MOTIF 566 random
letter-probability matrix: alength= 4 w= 34
0.073988 0.085560 0.170071 0.670381
0.720558 0.065210 0.152359 0.061873
0.043284 0.026350 0.031124 0.899243
0.369273 0.136645 0.137467 0.356615
0.101703 0.052922 0.051400 0.793975
0.398155 0.163575 0.231542 0.206728
0.050623 0.823840 0.035355 0.090182
0.926663 0.018533 0.021378 0.033425
0.033358 0.024048 0.911391 0.031202
0.402339 0.160260 0.210876 0.226525
0.174334 0.105721 0.427905 0.292039
0.927858 0.018557 0.025566 0.028019
0.358907 0.257826 0.188343 0.194924
0.260866 0.204033 0.193469 0.341633
0.214681 0.116253 0.309859 0.359207
0.160683 0.040347 0.759527 0.039443
0.366441 0.278018 0.223764 0.131778
0.241923 0.364008 0.149926 0.244143
0.029805 0.061855 0.036031 0.872309
0.200279 0.207749 0.165597 0.426375
0.258463 0.282348 0.186286 0.272904
0.250000 0.250000 0.250000 0.250000
0.244362 0.165755 0.243584 0.346298
0.403876 0.065289 0.446213 0.084622
0.023265 0.018777 0.938829 0.019130
0.774388 0.061775 0.097423 0.066414
0.554164 0.172639 0.180634 0.092563
0.156681 0.048252 0.688762 0.106306
0.615785 0.176042 0.132195 0.075978
0.476883 0.067788 0.378113 0.077215
0.084945 0.465883 0.103742 0.345430
0.090718 0.191850 0.102934 0.614498
0.161243 0.144815 0.171354 0.522587
0.337403 0.147688 0.225819 0.289090

MOTIF 567 random
letter-probability matrix: alength= 4 w= 37
0.152743 0.455253 0.117480 0.274525
0.035131 0.020940 0.919110 0.024818
0.488476 0.246985 0.124514 0.140025
0.155444 0.106749 0.260915 0.476892
0.405478 0.110434 0.325802 0.158286
0.142364 0.181476 0.240242 0.435917
0.052094 0.040946 0.048392 0.858568
0.056475 0.084268 0.049264 0.809993
0.721511 0.083664 0.095411 0.099414
0.302088 0.180664 0.183277 0.333971
0.653118 0.137759 0.099747 0.109376
0.250000 0.250000 0.250000 0.250000
0.919411 0.026040 0.024967 0.029582
0.484887 0.136144 0.292583 0.086386
0.088682 0.056458 0.307328 0.547532
0.847074 0.041184 0.040545 0.071197
0.434972 0.198901 0.225534 0.140594
0.302996 0.118038 0.184242 0.394724
0.250000 0.250000 0.250000 0.250000
0.088995 0.093805 0.126457 0.690743
0.834180 0.056755 0.055226 0.053839
0.027459 0.019703 0.934155 0.018683
0.018830 0.019916 0.941486 0.019768
0.743022 0.078096 0.092476 0.086406
0.102406 0.143766 0.625138 0.128691
0.250000 0.250000 0.250000 0.250000
0.077776 0.784026 0.061509 0.076689
0.104167 0.133217 0.208347 0.554269
0.929643 0.018593 0.029661 0.022103
0.359249 0.155903 0.240997 0.243851
0.250000 0.250000 0.250000 0.250000
0.101362 0.101772 0.674027 0.122839
0.074460 0.064421 0.784171 0.076948
0.023899 0.018584 0.929211 0.028306
0.250000 0.250000 0.250000 0.250000
0.130110 0.199227 0.304087 0.366577
0.271001 0.178501 0.119452 0.431046

MOTIF 568 random
letter-probability matrix: alength= 4 w= 31
0.058459 0.056111 0.049825 0.835606
0.706261 0.144219 0.063143 0.086377
0.183129 0.225753 0.228575 0.362543
0.250000 0.250000 0.250000 0.250000
0.250000 0.250000 0.250000 0.250000
0.250000 0.250000 0.250000 0.250000
0.275014 0.134360 0.247389 0.343238
0.326739 0.134776 0.290302 0.248183
0.622339 0.076175 0.203486 0.098001
0.386564 0.136351 0.368048 0.109037
0.381087 0.227625 0.207609 0.183680
0.071573 0.042846 0.037297 0.848284
0.565781 0.224276 0.136998 0.072945
0.741928 0.056227 0.099892 0.101953
0.294121 0.213941 0.145378 0.346561
0.167783 0.273664 0.210028 0.348525
0.046940 0.885948 0.034637 0.032475
0.418066 0.181499 0.118169 0.282266
0.420484 0.196909 0.280546 0.102061
0.922241 0.025422 0.027644 0.024693
0.645966 0.134075 0.143530 0.076429
0.263503 0.175457 0.126325 0.434714
0.442310 0.107341 0.350357 0.099992
0.121602 0.127257 0.203477 0.547664
0.226680 0.269939 0.147183 0.356198
0.117394 0.408297 0.092741 0.381568
0.167016 0.168106 0.175011 0.489867
0.585197 0.044920 0.272887 0.096995
0.639071 0.155395 0.080790 0.124744
0.425189 0.265041 0.161959 0.147810
0.083826 0.120094 0.239126 0.556953

MOTIF 569 random
letter-probability matrix: alength= 4 w= 40
0.360989 0.161400 0.231605 0.246006
0.824376 0.044392 0.090007 0.041225
0.120347 0.042785 0.045096 0.791771
0.411914 0.154098 0.191526 0.242462
0.035485 0.025154 0.909128 0.030232
0.106778 0.028314 0.047938 0.816970
0.345299 0.203819 0.160847 0.290035
0.136062 0.167611 0.069287 0.627040
0.080408 0.080569 0.066926 0.772098
0.093453 0.152899 0.634141 0.119507
0.370299 0.180183 0.173955 0.275562
0.499593 0.341754 0.079134 0.079519
0.304228 0.199167 0.209662 0.286943
0.513087 0.192456 0.144135 0.150322
0.250000 0.250000 0.250000 0.250000
0.041210 0.042717 0.832287 0.083786
0.022077 0.022648 0.027675 0.927599
0.149314 0.093913 0.101836 0.654936
0.660661 0.094668 0.152434 0.092237
0.250000 0.250000 0.250000 0.250000
0.295611 0.235099 0.262358 0.206931
0.340458 0.141314 0.384250 0.133978
0.345066 0.166964 0.141186 0.346783
0.126322 0.201271 0.126585 0.545823
0.250000 0.250000 0.250000 0.250000
0.545016 0.162860 0.195281 0.096843
0.022962 0.019828 0.938441 0.018769
0.250000 0.250000 0.250000 0.250000
0.250000 0.250000 0.250000 0.250000
0.839317 0.059322 0.044597 0.056763
0.146811 0.413766 0.163542 0.275881
0.827376 0.047795 0.065506 0.059322
0.139724 0.015641 0.062600 0.782035
0.717077 0.075352 0.130668 0.076903
0.392791 0.121934 0.267045 0.218230
0.070035 0.152037 0.041554 0.736374
0.671155 0.125310 0.118847 0.084687
0.020836 0.062709 0.551798 0.364657
0.034502 0.053842 0.037815 0.873841
0.053502 0.106217 0.167428 0.672853

MOTIF 570 random
letter-probability matrix: alength= 4 w= 13
0.255605 0.132011 0.295627 0.316757
0.361266 0.338707 0.159595 0.140431
0.353944 0.127211 0.361119 0.157726
0.253029 0.196254 0.139490 0.411228
0.250000 0.250000 0.250000 0.250000
0.148310 0.095533 0.187650 0.568506
0.411154 0.270410 0.164775 0.153660
0.052624 0.130348 0.057639 0.759389
0.224708 0.195324 0.120187 0.459781
0.517819 0.208174 0.140289 0.133717
0.098874 0.701722 0.088396 0.111008
0.078696 0.671604 0.072008 0.177693
0.093931 0.042867 0.784326 0.078876

MOTIF 571 random
letter-probability matrix: alength= 4 w= 25
0.314271 0.101203 0.407698 0.176828
0.450850 0.360685 0.124654 0.063812
0.063904 0.315058 0.209626 0.411411
0.128401 0.311239 0.325144 0.235216
0.250000 0.250000 0.250000 0.250000
0.144695 0.698704 0.078580 0.078021
0.303572 0.219484 0.133958 0.342986
0.231604 0.118545 0.242471 0.407380
0.279862 0.316674 0.203427 0.200036
0.137097 0.113977 0.126216 0.622710
0.325341 0.281075 0.103087 0.290498
0.078137 0.017465 0.873226 0.031172
0.514187 0.163123 0.214385 0.108304
0.158042 0.575212 0.087074 0.179673
0.452323 0.216593 0.097743 0.233341
0.250000 0.250000 0.250000 0.250000
0.076454 0.385790 0.071661 0.466096
0.082917 0.560830 0.056269 0.299985
0.143422 0.373363 0.095268 0.387947
0.040484 0.404490 0.089568 0.465459
0.108549 0.420302 0.143170 0.327979
0.207704 0.383826 0.091152 0.317317
0.108317 0.299074 0.235371 0.357239
0.250000 0.250000 0.250000 0.250000
0.022106 0.931525 0.018631 0.027738

MOTIF 572 random
letter-probability matrix: alength= 4 w= 22
0.029343 0.030205 0.090776 0.849677
0.271077 0.305301 0.146565 0.277057
0.144506 0.136621 0.143584 0.575289
0.527057 0.297324 0.098232 0.077387
0.250000 0.250000 0.250000 0.250000
0.229428 0.213703 0.326335 0.230535
0.250000 0.250000 0.250000 0.250000
0.183482 0.064561 0.643304 0.108652
0.884670 0.034472 0.031593 0.049265
0.669941 0.097500 0.110697 0.121863
0.916838 0.027159 0.029281 0.026721
0.058499 0.095792 0.143185 0.702524
0.106496 0.046836 0.773626 0.073042
0.936634 0.018733 0.022953 0.021681
0.210993 0.125776 0.276089 0.387142
0.193478 0.132488 0.208379 0.465655
0.170806 0.220260 0.310195 0.298739
0.134886 0.157086 0.217636 0.490392
0.582594 0.103814 0.162412 0.151180
0.666096 0.111287 0.140307 0.082310
0.058159 0.052395 0.134869 0.754577
0.062936 0.060847 0.756657 0.119560

MOTIF 573 random
letter-probability matrix: alength= 4 w= 10
0.250000 0.250000 0.250000 0.250000
0.267704 0.241920 0.196640 0.293736
0.060118 0.036514 0.871831 0.031538
0.107677 0.297417 0.119489 0.475416
0.812645 0.046486 0.093005 0.047865
0.065121 0.730956 0.064131 0.139791
0.509502 0.164427 0.192553 0.133518
0.431667 0.283486 0.207509 0.077337
0.050529 0.023992 0.897014 0.028464
0.425410 0.139600 0.233089 0.201901

MOTIF 574 random
letter-probability matrix: alength= 4 w= 31
0.196776 0.243216 0.205350 0.354657
0.553703 0.132809 0.207992 0.105496
0.722125 0.048101 0.088668 0.141107
0.556928 0.254148 0.079059 0.109865
0.052094 0.040946 0.048392 0.858568
0.419731 0.142410 0.234158 0.203701
0.037515 0.023563 0.910766 0.028156
0.067731 0.055535 0.794521 0.082213
0.250000 0.250000 0.250000 0.250000
0.041599 0.161185 0.046752 0.750464
0.132263 0.185648 0.086641 0.595448
0.038760 0.032715 0.042596 0.885929
0.083788 0.037744 0.148264 0.730203
0.545888 0.141678 0.185385 0.127049
0.371938 0.360771 0.080988 0.186304
0.128366 0.053663 0.755778 0.062193
0.028324 0.030885 0.036729 0.904062
0.370686 0.270615 0.063188 0.295511
0.509995 0.277753 0.154778 0.057474
0.119029 0.066831 0.123228 0.690912
0.115381 0.129737 0.220552 0.534330
0.107495 0.172841 0.099882 0.619783
0.048821 0.676947 0.060649 0.213583
0.142123 0.170142 0.150235 0.537499
0.075617 0.798365 0.046823 0.079194
0.127014 0.113815 0.109726 0.649444
0.023051 0.024935 0.033534 0.918479
0.214787 0.376046 0.110213 0.298954
0.109954 0.040078 0.804077 0.045891
0.842539 0.046513 0.056846 0.054101
0.252574 0.190228 0.156074 0.401123

MOTIF 575 random
letter-probability matrix: alength= 4 w= 28
0.337863 0.211572 0.304059 0.146505
0.476531 0.183367 0.177012 0.163090
0.903828 0.028324 0.034037 0.033812
0.160617 0.079907 0.098522 0.660954
0.546677 0.155479 0.163739 0.134105
0.245099 0.448150 0.101259 0.205492
0.196044 0.406084 0.073822 0.324051
0.376662 0.243973 0.203926 0.175439
0.208480 0.137220 0.278891 0.375410
0.323202 0.169698 0.317916 0.189184
0.088576 0.079684 0.359275 0.472465
0.111726 0.047346 0.711223 0.129705
0.328572 0.090591 0.438165 0.142672
0.031718 0.018575 0.927564 0.022143
0.081862 0.681358 0.110811 0.125970
0.398074 0.190460 0.281940 0.129526
0.156697 0.229677 0.227076 0.386551
0.018793 0.021933 0.939658 0.019616
0.104406 0.186009 0.164518 0.545066
0.050530 0.117584 0.073465 0.758421
0.057180 0.030314 0.880227 0.032280
0.608649 0.156254 0.162633 0.072463
0.429974 0.150871 0.265072 0.154083
0.034152 0.035504 0.906167 0.024178
0.083879 0.029696 0.842854 0.043571
0.403030 0.280953 0.135900 0.180117
0.250000 0.250000 0.250000 0.250000
0.050075 0.151114 0.078519 0.720292

MOTIF 576 random
letter-probability matrix: alength= 4 w= 28
0.788803 0.057942 0.101140 0.052115
0.324547 0.282066 0.225403 0.167983
0.031395 0.026654 0.918175 0.023776
0.912486 0.021463 0.033614 0.032436
0.760339 0.061956 0.114327 0.063378
0.042049 0.030923 0.865922 0.061106
0.645143 0.121795 0.090412 0.142650
0.106335 0.144064 0.072233 0.677368
0.561228 0.165489 0.179125 0.094158
0.044477 0.024219 0.913043 0.018261
0.773189 0.079662 0.055962 0.091188
0.053855 0.073382 0.137658 0.735106
0.250000 0.250000 0.250000 0.250000
0.871173 0.030854 0.040528 0.057445
0.296281 0.261171 0.231470 0.211078
0.302088 0.180664 0.183277 0.333971
0.387069 0.306668 0.152287 0.153975
0.103850 0.041522 0.796381 0.058247
0.874912 0.033828 0.038306 0.052954
0.631347 0.110536 0.148635 0.109482
0.096312 0.136308 0.165352 0.602028
0.062713 0.024519 0.888202 0.024566
0.122836 0.155190 0.101075 0.620899
0.133932 0.055057 0.745578 0.065433
0.168913 0.163343 0.210642 0.457102
0.085465 0.119177 0.069552 0.725806
0.745745 0.077600 0.102240 0.074416
0.251086 0.096169 0.325444 0.327300

MOTIF 577 random
letter-probability matrix: alength= 4 w= 28
0.126390 0.055215 0.676713 0.141682
0.050404 0.037367 0.878320 0.033909
0.532665 0.163421 0.168689 0.135225
0.107677 0.297417 0.119489 0.475416
0.054672 0.744253 0.039053 0.162022
0.761823 0.079178 0.085714 0.073285
0.068359 0.109293 0.158714 0.663635
0.500262 0.309098 0.097306 0.093333
0.022128 0.888046 0.017761 0.072066
0.354668 0.160534 0.218742 0.266056
0.039616 0.014639 0.731954 0.213791
0.250000 0.250000 0.250000 0.250000
0.139013 0.277513 0.101616 0.481858
0.085472 0.487663 0.048154 0.378711
0.084887 0.058265 0.735530 0.121318
0.280967 0.148426 0.334971 0.235636
0.303633 0.379904 0.103819 0.212645
0.164047 0.085781 0.199835 0.550338
0.311663 0.163389 0.274593 0.250355
0.350125 0.341804 0.105157 0.202915
0.127525 0.409966 0.097116 0.365392
0.037623 0.028274 0.905820 0.028284
0.138278 0.074576 0.073819 0.713326
0.534666 0.128754 0.238562 0.098018
0.324265 0.118209 0.216973 0.340553
0.080392 0.666197 0.066667 0.186744
0.214756 0.216217 0.222148 0.346878
0.117215 0.072150 0.630236 0.180399

MOTIF 578 random
letter-probability matrix: alength= 4 w= 43
0.447079 0.284920 0.088958 0.179042
0.586438 0.181860 0.122683 0.109020
0.070553 0.713385 0.069526 0.146535
0.591716 0.106911 0.224342 0.077031
0.043490 0.049238 0.111319 0.795953
0.437462 0.153006 0.260185 0.149347
0.080392 0.666197 0.066667 0.186744
0.250000 0.250000 0.250000 0.250000
0.036274 0.031758 0.042158 0.889810
0.934011 0.023296 0.022493 0.020200
0.134789 0.252500 0.300859 0.311852
0.115030 0.062073 0.434425 0.388473
0.117249 0.187488 0.284325 0.410939
0.147493 0.622786 0.110802 0.118919
0.117137 0.407456 0.151147 0.324260
0.030519 0.018614 0.930718 0.020149
0.236344 0.502914 0.114047 0.146694
0.202192 0.030525 0.718752 0.048531
0.041920 0.036496 0.870646 0.050938
0.060164 0.734771 0.107738 0.097328
0.109090 0.519425 0.108861 0.262624
0.081992 0.139326 0.198076 0.580607
0.332337 0.200972 0.160066 0.306624
0.318400 0.296619 0.231856 0.153125
0.653358 0.181360 0.082411 0.082870
0.090772 0.440745 0.082513 0.385970
0.478602 0.217112 0.169175 0.135112
0.788837 0.045827 0.115873 0.049463
0.160404 0.234298 0.180781 0.424517
0.062633 0.017631 0.881525 0.038212
0.078473 0.053191 0.050404 0.817932
0.179745 0.270920 0.190273 0.359062
0.250000 0.250000 0.250000 0.250000
0.469500 0.108931 0.344013 0.077556
0.050318 0.034055 0.871490 0.044137
0.451908 0.145798 0.173290 0.229004
0.061894 0.046096 0.852491 0.039519
0.074424 0.097410 0.113287 0.714880
0.081750 0.134471 0.089315 0.694463
0.198264 0.267182 0.206642 0.327912
0.437390 0.310390 0.091963 0.160258
0.306441 0.119417 0.097314 0.476828
0.322299 0.216739 0.150361 0.310602

MOTIF 579 random
letter-probability matrix: alength= 4 w= 49
0.304527 0.130395 0.420894 0.144183
0.256436 0.237202 0.180154 0.326207
0.042623 0.097757 0.053280 0.806340
0.353369 0.114919 0.401792 0.129920
0.073841 0.042632 0.840768 0.042759
0.039492 0.024812 0.874064 0.061632
0.065161 0.042453 0.070671 0.821714
0.263745 0.492437 0.109324 0.134494
0.100420 0.089153 0.750708 0.059720
0.042101 0.024232 0.912598 0.021069
0.882674 0.045503 0.038149 0.033675
0.018441 0.019140 0.922052 0.040368
0.191774 0.357394 0.107125 0.343707
0.327880 0.160264 0.173611 0.338245
0.698516 0.069908 0.144558 0.087019
0.088762 0.058910 0.800104 0.052224
0.120382 0.048155 0.775235 0.056227
0.107969 0.272131 0.110063 0.509836
0.500928 0.400435 0.050195 0.048442
0.519165 0.182791 0.208468 0.089576
0.113759 0.052802 0.746954 0.086485
0.081201 0.092310 0.134089 0.692400
0.482064 0.190778 0.147202 0.179956
0.448822 0.073151 0.096103 0.381923
0.030631 0.063146 0.036965 0.869258
0.021956 0.018643 0.932129 0.027272
0.207854 0.371094 0.119551 0.301500
0.927110 0.019193 0.034528 0.019170
0.695572 0.097287 0.090579 0.116562
0.940546 0.019215 0.018811 0.021428
0.449458 0.167454 0.283172 0.099916
0.039178 0.039483 0.024294 0.897045
0.918274 0.026727 0.029027 0.025972
0.273538 0.136134 0.179260 0.411068
0.022816 0.018660 0.025518 0.933006
0.397662 0.217703 0.212924 0.171710
0.120126 0.080807 0.073845 0.725222
0.500236 0.138953 0.188036 0.172775
0.596595 0.107233 0.152679 0.143492
0.107749 0.485316 0.255429 0.151507
0.109312 0.061306 0.682302 0.147080
0.162530 0.241022 0.164474 0.431974
0.447079 0.284920 0.088958 0.179042
0.583041 0.203465 0.125968 0.087526
0.327288 0.207516 0.274188 0.191008
0.250000 0.250000 0.250000 0.250000
0.130451 0.044695 0.201741 0.623114
0.703091 0.138300 0.072518 0.086091
0.581744 0.128455 0.120312 0.169488

MOTIF 580 random
letter-probability matrix: alength= 4 w= 37
0.057665 0.086685 0.776875 0.078775
0.403996 0.135705 0.315568 0.144731
0.324872 0.368786 0.143918 0.162424
0.188839 0.226740 0.267947 0.316474
0.525286 0.260295 0.091536 0.122883
0.301106 0.106872 0.303548 0.288475
0.127362 0.209641 0.157323 0.505674
0.176178 0.057868 0.676611 0.089342
0.166003 0.131405 0.084119 0.618473
0.402336 0.354834 0.119705 0.123126
0.222275 0.293671 0.231646 0.252407
0.142156 0.097240 0.605107 0.155497
0.125495 0.301461 0.360327 0.212717
0.167862 0.212853 0.230662 0.388623
0.632657 0.170271 0.088511 0.108561
0.134575 0.184512 0.052560 0.628353
0.580399 0.239504 0.103772 0.076326
0.494901 0.143127 0.257869 0.104103
0.405123 0.122707 0.268071 0.204099
0.114603 0.050403 0.787793 0.047201
0.130729 0.055356 0.749899 0.064016
0.428410 0.111861 0.321102 0.138627
0.039845 0.036677 0.879226 0.044253
0.103959 0.087612 0.269091 0.539338
0.046407 0.070900 0.040482 0.842211
0.921845 0.022258 0.031145 0.024752
0.057495 0.735873 0.036383 0.170249
0.138759 0.050876 0.758916 0.051449
0.151471 0.138684 0.130023 0.579821
0.132636 0.177963 0.205611 0.483790
0.222101 0.385189 0.084354 0.308357
0.135924 0.083728 0.145256 0.635093
0.188287 0.223730 0.116743 0.471240
0.143662 0.119438 0.583527 0.153373
0.250000 0.250000 0.250000 0.250000
0.204305 0.221533 0.317978 0.256184
0.453535 0.163461 0.147313 0.235691

MOTIF 581 random
letter-probability matrix: alength= 4 w= 37
0.076763 0.049638 0.057934 0.815665
0.238868 0.133061 0.295202 0.332868
0.205307 0.168030 0.203809 0.422854
0.064892 0.095668 0.051019 0.788421
0.053125 0.027618 0.889792 0.029466
0.296505 0.302801 0.115773 0.284920
0.023963 0.018702 0.935080 0.022256
0.061741 0.037718 0.867908 0.032633
0.250000 0.250000 0.250000 0.250000
0.125301 0.193054 0.145300 0.536344
0.029451 0.018396 0.032363 0.919791
0.840638 0.049227 0.062463 0.047672
0.115052 0.076342 0.069547 0.739060
0.137463 0.086136 0.145892 0.630509
0.106323 0.053600 0.058537 0.781539
0.932990 0.021752 0.024802 0.020455
0.440766 0.192164 0.104850 0.262220
0.123088 0.156612 0.090525 0.629776
0.111430 0.294554 0.133669 0.460346
0.453118 0.150086 0.227855 0.168941
0.250000 0.250000 0.250000 0.250000
0.590911 0.135363 0.107421 0.166305
0.413304 0.321224 0.168776 0.096696
0.836462 0.054723 0.058171 0.050645
0.838876 0.050544 0.056127 0.054453
0.760326 0.071873 0.089274 0.078527
0.017656 0.072525 0.027042 0.882777
0.350628 0.396462 0.163700 0.089210
0.450815 0.086677 0.341545 0.120963
0.060909 0.750086 0.051728 0.137277
0.046030 0.035927 0.884486 0.033557
0.058963 0.477708 0.055936 0.407392
0.151472 0.120470 0.301562 0.426496
0.163251 0.104732 0.549629 0.182387
0.242564 0.216650 0.080503 0.460283
0.044536 0.649960 0.091139 0.214365
0.437390 0.310390 0.091963 0.160258

MOTIF 582 random
letter-probability matrix: alength= 4 w= 46
0.181765 0.473177 0.220170 0.124888
0.049565 0.056059 0.315532 0.578844
0.063979 0.078391 0.788234 0.069396
0.093403 0.153688 0.631893 0.121016
0.129621 0.275471 0.092101 0.502807
0.306572 0.247856 0.265738 0.179834
0.312931 0.209756 0.307193 0.170120
0.030473 0.031913 0.903257 0.034357
0.080392 0.666197 0.066667 0.186744
0.927228 0.027441 0.026787 0.018545
0.871406 0.038112 0.048140 0.042342
0.250000 0.250000 0.250000 0.250000
0.133172 0.139048 0.562256 0.165523
0.251025 0.388076 0.167398 0.193501
0.376563 0.210924 0.209081 0.203432
0.718232 0.139116 0.090789 0.051863
0.715988 0.075794 0.097820 0.110398
0.742681 0.082959 0.083963 0.090398
0.027883 0.047324 0.027293 0.897501
0.026050 0.872735 0.021135 0.080080
0.250000 0.250000 0.250000 0.250000
0.025589 0.018670 0.933484 0.022257
0.318638 0.271068 0.108895 0.301399
0.315295 0.149101 0.148963 0.386640
0.094048 0.142367 0.081839 0.681746
0.068699 0.075906 0.060409 0.794987
0.400871 0.253417 0.124984 0.220727
0.812469 0.063741 0.064384 0.059406
0.204505 0.040188 0.710498 0.044809
0.266852 0.398855 0.142737 0.191555
0.204505 0.040188 0.710498 0.044809
0.094777 0.081234 0.338489 0.485501
0.029343 0.030205 0.090776 0.849677
0.084049 0.048282 0.780367 0.087302
0.250000 0.250000 0.250000 0.250000
0.119984 0.051705 0.762400 0.065911
0.457523 0.222876 0.231263 0.088338
0.104202 0.016938 0.846888 0.031973
0.305380 0.257656 0.227351 0.209613
0.382108 0.249224 0.182798 0.185870
0.030439 0.031102 0.898110 0.040349
0.121836 0.307742 0.158146 0.412275
0.250000 0.250000 0.250000 0.250000
0.050529 0.023992 0.897014 0.028464
0.033047 0.047906 0.877429 0.041617
0.941087 0.019411 0.020681 0.018822

MOTIF 583 random
letter-probability matrix: alength= 4 w= 25
0.027045 0.018666 0.933278 0.021011
0.091341 0.106732 0.070142 0.731785
0.079545 0.032704 0.854400 0.033351
0.902762 0.026107 0.044181 0.026950
0.165901 0.150451 0.268271 0.415377
0.250000 0.250000 0.250000 0.250000
0.936634 0.018733 0.022953 0.021681
0.395516 0.303532 0.118712 0.182240
0.018503 0.925140 0.019883 0.036473
0.156445 0.175503 0.127138 0.540914
0.279514 0.368120 0.171572 0.180795
0.110119 0.137651 0.205847 0.546383
0.446348 0.153761 0.277582 0.122310
0.137488 0.430224 0.090390 0.341899
0.185195 0.124251 0.169228 0.521325
0.094844 0.102112 0.235639 0.567405
0.073204 0.687797 0.048967 0.190031
0.141324 0.315608 0.116471 0.426597
0.067155 0.149682 0.072779 0.710384
0.118591 0.050058 0.786068 0.045283
0.165841 0.297984 0.177663 0.358513
0.941780 0.018836 0.019118 0.020267
0.081406 0.184919 0.146905 0.586770
0.050733 0.029726 0.895283 0.024259
0.121571 0.489824 0.168783 0.219822

MOTIF 584 random
letter-probability matrix: alength= 4 w= 46
0.044106 0.076614 0.043951 0.835330
0.456127 0.225076 0.188123 0.130674
0.580399 0.239504 0.103772 0.076326
0.143206 0.254111 0.159812 0.442871
0.250000 0.250000 0.250000 0.250000
0.132227 0.650503 0.038497 0.178773
0.234738 0.297044 0.224875 0.243343
0.136285 0.047715 0.720243 0.095757
0.076873 0.055302 0.057402 0.810422
0.368404 0.300939 0.176970 0.153687
0.262139 0.126737 0.344505 0.266619
0.019716 0.018851 0.018888 0.942545
0.766853 0.061019 0.094333 0.077795
0.032149 0.833127 0.049725 0.084999
0.081868 0.049586 0.814234 0.054312
0.201467 0.132864 0.177777 0.487892
0.047818 0.025172 0.894840 0.032170
0.275624 0.142314 0.319470 0.262591
0.337313 0.100142 0.435140 0.127405
0.116452 0.059263 0.724096 0.100189
0.086722 0.139643 0.231669 0.541966
0.229245 0.235882 0.329529 0.205344
0.158236 0.088293 0.090596 0.662875
0.107448 0.048537 0.105240 0.738775
0.090936 0.035360 0.817859 0.055845
0.057210 0.788357 0.059817 0.094616
0.551874 0.215501 0.113048 0.119577
0.215164 0.238913 0.259280 0.286643
0.232790 0.255141 0.198436 0.313633
0.075938 0.050380 0.657884 0.215799
0.050060 0.901467 0.018029 0.030443
0.250000 0.250000 0.250000 0.250000
0.333680 0.135293 0.203634 0.327392
0.043471 0.022353 0.905351 0.028825
0.455644 0.106216 0.308504 0.129636
0.094777 0.085701 0.157460 0.662061
0.032176 0.018275 0.035816 0.913733
0.045863 0.024277 0.250391 0.679469
0.398963 0.402720 0.115410 0.082907
0.740773 0.079648 0.110658 0.068921
0.052043 0.041363 0.860051 0.046544
0.310315 0.306660 0.113273 0.269752
0.846285 0.058520 0.042222 0.052973
0.096691 0.755445 0.067120 0.080744
0.564224 0.168336 0.183828 0.083612
0.414210 0.145180 0.235169 0.205440

MOTIF 585 random
letter-probability matrix: alength= 4 w= 7
0.908074 0.029513 0.028066 0.034348
0.270634 0.380663 0.151526 0.197176
0.462592 0.243476 0.202816 0.091115
0.018617 0.030678 0.930851 0.019853
0.239770 0.498803 0.118638 0.142788
0.063483 0.021880 0.882599 0.032037
0.042196 0.019004 0.914748 0.024052

MOTIF 586 random
letter-probability matrix: alength= 4 w= 7
0.058509 0.081826 0.049110 0.810555
0.100648 0.063843 0.149420 0.686088
0.531786 0.127929 0.251532 0.088753
0.155171 0.194011 0.181871 0.468947
0.203814 0.544581 0.083099 0.168506
0.061711 0.083857 0.783507 0.070925
0.753043 0.088637 0.074670 0.083650

MOTIF 587 random
letter-probability matrix: alength= 4 w= 10
0.050623 0.823840 0.035355 0.090182
0.557895 0.213762 0.098206 0.130137
0.179553 0.527782 0.111781 0.180884
0.286433 0.147954 0.289849 0.275763
0.243528 0.089733 0.370321 0.296418
0.503218 0.203131 0.162170 0.131480
0.763372 0.071566 0.085474 0.079588
0.093436 0.145560 0.096695 0.664309
0.671279 0.178456 0.048177 0.102088
0.107164 0.067133 0.744351 0.081352

MOTIF 588 random
letter-probability matrix: alength= 4 w= 10
0.362087 0.200775 0.073720 0.363418
0.179863 0.100310 0.575832 0.143995
0.047511 0.039951 0.878024 0.034513
0.044912 0.024182 0.902786 0.028120
0.669817 0.108980 0.112492 0.108711
0.110488 0.057379 0.070579 0.761553
0.022952 0.021838 0.896120 0.059090
0.023578 0.036452 0.023314 0.916656
0.297024 0.275616 0.091074 0.336286
0.081356 0.118553 0.069629 0.730462

MOTIF 589 random
letter-probability matrix: alength= 4 w= 58
0.153519 0.251635 0.058390 0.536456
0.194444 0.195172 0.214834 0.395549
0.116178 0.139057 0.253793 0.490972
0.075853 0.346575 0.097503 0.480070
0.095541 0.689304 0.057767 0.157388
0.936716 0.019407 0.018734 0.025142
0.180575 0.364808 0.270444 0.184172
0.423267 0.284894 0.102437 0.189402
0.730648 0.134980 0.056099 0.078273
0.089980 0.696388 0.036079 0.177554
0.250000 0.250000 0.250000 0.250000
0.204882 0.212245 0.307114 0.275758
0.437951 0.127083 0.335053 0.099913
0.035529 0.018527 0.926340 0.019603
0.143912 0.149386 0.177693 0.529009
0.114664 0.306371 0.107095 0.471870
0.166020 0.315818 0.284507 0.233655
0.161327 0.577800 0.069748 0.191125
0.147481 0.034653 0.430431 0.387435
0.064380 0.733379 0.063395 0.138845
0.137537 0.057131 0.752745 0.052587
0.250000 0.250000 0.250000 0.250000
0.776326 0.043038 0.075523 0.105113
0.036672 0.033679 0.902854 0.026795
0.250000 0.250000 0.250000 0.250000
0.717056 0.080487 0.115997 0.086460
0.557895 0.213762 0.098206 0.130137
0.672057 0.150270 0.092060 0.085613
0.133010 0.041651 0.707022 0.118318
0.587050 0.205619 0.087833 0.119498
0.103148 0.029466 0.822968 0.044419
0.157584 0.195726 0.072002 0.574688
0.693266 0.059611 0.160982 0.086140
0.054526 0.033975 0.881029 0.030470
0.063893 0.126788 0.059845 0.749474
0.374981 0.158509 0.259366 0.207143
0.097974 0.096256 0.149213 0.656557
0.166070 0.077067 0.558930 0.197932
0.036541 0.018299 0.030186 0.914973
0.670735 0.147980 0.108205 0.073080
0.135015 0.436564 0.152570 0.275850
0.113190 0.297370 0.124964 0.464477
0.083533 0.032859 0.837719 0.045889
0.357985 0.123321 0.400730 0.117964
0.310461 0.160138 0.235008 0.294393
0.910850 0.031634 0.034827 0.022689
0.125323 0.094324 0.218491 0.561862
0.382740 0.087524 0.447432 0.082305
0.147874 0.080879 0.130249 0.640998
0.061551 0.017922 0.896080 0.024448
0.552250 0.293565 0.100443 0.053742
0.853754 0.046938 0.043265 0.056043
0.045196 0.036344 0.872312 0.046148
0.146403 0.082439 0.240524 0.530633
0.318638 0.271068 0.108895 0.301399
0.132519 0.095935 0.400206 0.371340
0.409954 0.121548 0.232048 0.236450
0.040733 0.023540 0.907706 0.028021

MOTIF 590 random
letter-probability matrix: alength= 4 w= 19
0.171664 0.103538 0.170221 0.554577
0.420550 0.303514 0.105962 0.169974
0.052618 0.050601 0.802142 0.094639
0.342079 0.446317 0.111977 0.099626
0.136203 0.310564 0.232905 0.320328
0.867891 0.038856 0.033000 0.060254
0.105314 0.122671 0.415889 0.356127
0.324252 0.126575 0.117783 0.431390
0.025148 0.918931 0.019397 0.036524
0.091517 0.211886 0.156559 0.540039
0.284536 0.137429 0.255566 0.322469
0.928129 0.020214 0.023168 0.028488
0.386952 0.296027 0.190458 0.126564
0.929958 0.018599 0.026304 0.025139
0.440766 0.192164 0.104850 0.262220
0.269916 0.083807 0.100027 0.546249
0.072419 0.387616 0.066312 0.473654
0.794037 0.075986 0.055422 0.074555
0.270811 0.322591 0.137950 0.268648

MOTIF 591 random
letter-probability matrix: alength= 4 w= 46
0.136827 0.041550 0.788006 0.033617
0.290999 0.164961 0.283239 0.260800
0.048554 0.042784 0.870868 0.037793
0.244061 0.032439 0.666558 0.056943
0.107293 0.077925 0.092544 0.722238
0.280967 0.148426 0.334971 0.235636
0.155966 0.161216 0.188036 0.494783
0.555889 0.109223 0.269091 0.065797
0.018658 0.025794 0.932879 0.022669
0.087521 0.052288 0.805167 0.055025
0.021938 0.018527 0.926331 0.033204
0.891948 0.031829 0.041049 0.035175
0.044477 0.024219 0.913043 0.018261
0.040741 0.040118 0.876038 0.043103
0.106351 0.291598 0.075547 0.526504
0.049179 0.058238 0.053964 0.838619
0.430951 0.254182 0.104311 0.210556
0.729962 0.080040 0.107279 0.082718
0.160297 0.471765 0.178244 0.189695
0.250000 0.250000 0.250000 0.250000
0.859017 0.037883 0.042455 0.060645
0.812135 0.038581 0.113189 0.036095
0.095475 0.082248 0.087779 0.734498
0.907438 0.024681 0.043810 0.024071
0.539049 0.250811 0.074262 0.135878
0.240404 0.165667 0.382401 0.211528
0.208266 0.191382 0.138593 0.461758
0.797317 0.066196 0.055948 0.080540
0.128956 0.058645 0.724672 0.087727
0.255219 0.269968 0.143721 0.331092
0.089429 0.617186 0.119532 0.173854
0.296716 0.157486 0.145279 0.400519
0.041057 0.092571 0.054391 0.811981
0.110443 0.348776 0.128535 0.412246
0.129193 0.120897 0.661482 0.088429
0.104117 0.066048 0.067623 0.762212
0.249297 0.290569 0.231666 0.228468
0.063205 0.058778 0.830628 0.047389
0.088939 0.150423 0.071202 0.689435
0.067165 0.132570 0.059403 0.740863
0.707092 0.137919 0.108359 0.046630
0.092747 0.087671 0.132939 0.686643
0.209278 0.213376 0.319451 0.257895
0.286214 0.178702 0.298663 0.236420
0.621782 0.217459 0.087192 0.073568
0.293029 0.287967 0.136843 0.282161

MOTIF 592 random
letter-probability matrix: alength= 4 w= 19
0.677276 0.083068 0.159915 0.079741
0.089610 0.087079 0.094932 0.728380
0.190899 0.268840 0.200185 0.340075
0.339292 0.152080 0.209233 0.299395
0.193291 0.127176 0.279714 0.399819
0.050467 0.078783 0.062310 0.808439
0.456472 0.301678 0.138544 0.103307
0.250000 0.250000 0.250000 0.250000
0.250000 0.250000 0.250000 0.250000
0.090772 0.440745 0.082513 0.385970
0.043425 0.068632 0.034284 0.853659
0.905033 0.024585 0.028043 0.042339
0.079323 0.239644 0.124122 0.556911
0.466364 0.235534 0.183834 0.114268
0.093974 0.092274 0.145034 0.668719
0.117028 0.237842 0.065757 0.579374
0.047782 0.198037 0.050565 0.703616
0.139171 0.082947 0.457836 0.320045
0.477372 0.183875 0.126879 0.211874

MOTIF 593 random
letter-probability matrix: alength= 4 w= 46
0.161571 0.064881 0.192736 0.580812
0.401651 0.127727 0.325731 0.144891
0.272225 0.175857 0.276898 0.275020
0.189843 0.091622 0.417993 0.300542
0.120518 0.062272 0.090046 0.727164
0.221323 0.270933 0.134228 0.373516
0.171529 0.046827 0.591317 0.190327
0.201720 0.125706 0.280309 0.392266
0.049089 0.033168 0.039617 0.878126
0.026441 0.070648 0.121480 0.781431
0.144920 0.148568 0.138982 0.567530
0.053004 0.043523 0.048855 0.854618
0.070014 0.064989 0.064750 0.800247
0.166395 0.303971 0.112320 0.417315
0.109629 0.097031 0.641849 0.151491
0.091055 0.058483 0.307965 0.542497
0.469186 0.291271 0.164130 0.075413
0.669176 0.053366 0.092776 0.184682
0.183378 0.136969 0.433305 0.246348
0.484563 0.179964 0.188808 0.146665
0.135294 0.027570 0.754020 0.083117
0.412764 0.202475 0.120403 0.264358
0.177286 0.065764 0.155099 0.601850
0.132378 0.060093 0.568705 0.238823
0.412660 0.256062 0.173279 0.157999
0.276393 0.374493 0.195963 0.153151
0.269181 0.302340 0.180437 0.248043
0.388239 0.236073 0.153863 0.221826
0.057654 0.032618 0.770670 0.139058
0.139329 0.086641 0.086059 0.687971
0.049512 0.036097 0.820343 0.094048
0.325793 0.169964 0.303995 0.200248
0.253607 0.082356 0.325475 0.338562
0.041365 0.034458 0.889877 0.034301
0.676960 0.086871 0.101283 0.134886
0.088338 0.085623 0.754086 0.071954
0.860847 0.054333 0.036343 0.048477
0.235516 0.100239 0.153992 0.510252
0.223587 0.415095 0.180586 0.180732
0.216338 0.249274 0.191020 0.343368
0.113619 0.187254 0.162509 0.536619
0.021439 0.024202 0.026253 0.928107
0.902096 0.032774 0.035301 0.029829
0.166684 0.264871 0.020589 0.547857
0.079087 0.037214 0.829398 0.054300
0.302733 0.259166 0.284804 0.153297

MOTIF 594 random
letter-probability matrix: alength= 4 w= 34
0.250000 0.250000 0.250000 0.250000
0.068867 0.045607 0.787426 0.098100
0.035169 0.057373 0.034480 0.872978
0.026261 0.028183 0.916822 0.028735
0.289406 0.254917 0.224932 0.230744
0.059395 0.141046 0.228427 0.571132
0.031186 0.025636 0.917102 0.026076
0.245015 0.363835 0.189776 0.201373
0.093253 0.168288 0.237587 0.500872
0.431667 0.283486 0.207509 0.077337
0.914676 0.027755 0.031357 0.026213
0.746912 0.065848 0.088862 0.098378
0.367654 0.159904 0.304483 0.167958
0.022128 0.888046 0.017761 0.072066
0.355896 0.156385 0.216463 0.271255
0.123602 0.436911 0.220288 0.219199
0.090963 0.035279 0.237966 0.635793
0.207511 0.409033 0.100064 0.283392
0.025548 0.018564 0.928197 0.027691
0.608649 0.156254 0.162633 0.072463
0.257750 0.051188 0.340269 0.350793
0.051993 0.043995 0.860201 0.043811
0.817326 0.050459 0.065734 0.066481
0.122973 0.020827 0.811750 0.044450
0.072636 0.216479 0.296353 0.414533
0.883939 0.033743 0.042307 0.040011
0.381403 0.213496 0.139796 0.265304
0.502477 0.187524 0.158370 0.151629
0.049894 0.048489 0.817948 0.083669
0.027459 0.019703 0.934155 0.018683
0.076633 0.137544 0.120199 0.665625
0.020147 0.025253 0.018718 0.935882
0.334998 0.197916 0.319219 0.147867
0.272696 0.136091 0.346800 0.244412

MOTIF 595 random
letter-probability matrix: alength= 4 w= 31
0.093271 0.660413 0.108691 0.137624
0.250000 0.250000 0.250000 0.250000
0.068292 0.033736 0.858739 0.039233
0.193821 0.406248 0.104008 0.295922
0.250000 0.250000 0.250000 0.250000
0.056669 0.821135 0.075785 0.046411
0.250000 0.250000 0.250000 0.250000
0.833887 0.072213 0.045804 0.048096
0.638405 0.194885 0.069578 0.097132
0.238890 0.133146 0.295169 0.332794
0.233966 0.284220 0.124497 0.357316
0.533894 0.218059 0.142166 0.105881
0.056584 0.047263 0.836076 0.060077
0.100846 0.055636 0.356272 0.487245
0.404538 0.215869 0.137412 0.242182
0.250000 0.250000 0.250000 0.250000
0.104515 0.117516 0.104877 0.673092
0.042034 0.034119 0.875478 0.048369
0.690863 0.088770 0.086775 0.133591
0.153402 0.087407 0.600311 0.158880
0.284819 0.229303 0.224825 0.261054
0.222712 0.061889 0.523309 0.192091
0.267942 0.293618 0.143277 0.295162
0.027638 0.029506 0.037228 0.905628
0.518319 0.132500 0.184595 0.164586
0.227761 0.122240 0.122253 0.527746
0.037310 0.833529 0.036012 0.093148
0.440766 0.192164 0.104850 0.262220
0.304289 0.203919 0.117147 0.374644
0.115516 0.144694 0.066095 0.673696
0.052291 0.061559 0.049585 0.836565

MOTIF 596 random
letter-probability matrix: alength= 4 w= 10
0.366711 0.184060 0.241136 0.208093
0.272153 0.201949 0.091575 0.434324
0.041057 0.092571 0.054391 0.811981
0.147525 0.072801 0.617056 0.162618
0.028349 0.018525 0.026855 0.926271
0.053077 0.027660 0.031185 0.888078
0.060293 0.039814 0.836375 0.063519
0.041673 0.044388 0.804261 0.109679
0.415694 0.284658 0.107010 0.192637
0.025911 0.866019 0.039418 0.068652

MOTIF 597 random
letter-probability matrix: alength= 4 w= 34
0.466187 0.212685 0.176423 0.144705
0.141014 0.211539 0.486059 0.161388
0.027953 0.025968 0.917926 0.028153
0.436143 0.237483 0.214635 0.111739
0.100115 0.069346 0.088954 0.741584
0.123858 0.127319 0.112072 0.636751
0.131338 0.059070 0.662954 0.146638
0.463231 0.187979 0.205988 0.142802
0.541478 0.199397 0.131922 0.127202
0.120787 0.089454 0.627226 0.162533
0.143015 0.366820 0.129823 0.360343
0.785390 0.079021 0.058025 0.077564
0.229987 0.168029 0.399703 0.202281
0.093853 0.059727 0.620117 0.226303
0.249838 0.228125 0.109866 0.412172
0.431579 0.335988 0.093624 0.138809
0.084887 0.058265 0.735530 0.121318
0.285693 0.238232 0.368602 0.107473
0.865567 0.039429 0.049711 0.045292
0.161086 0.519793 0.130264 0.188857
0.291255 0.385934 0.128197 0.194614
0.064921 0.053747 0.078308 0.803023
0.915967 0.025235 0.027078 0.031720
0.084388 0.106872 0.074221 0.734519
0.125477 0.033332 0.206485 0.634706
0.344478 0.352426 0.200699 0.102397
0.321611 0.387143 0.230239 0.061007
0.113122 0.420778 0.215030 0.251070
0.337862 0.297508 0.183057 0.181573
0.065372 0.044977 0.819775 0.069877
0.071671 0.014115 0.705734 0.208480
0.180412 0.240731 0.188107 0.390750
0.474918 0.193394 0.207701 0.123987
0.424325 0.286255 0.134570 0.154850

MOTIF 598 random
letter-probability matrix: alength= 4 w= 55
0.170918 0.223133 0.300655 0.305293
0.213778 0.072873 0.612921 0.100428
0.071308 0.235947 0.107353 0.585392
0.216241 0.158792 0.203829 0.421138
0.084253 0.017753 0.880386 0.017608
0.398934 0.188080 0.248650 0.164337
0.030966 0.051631 0.030332 0.887071
0.250000 0.250000 0.250000 0.250000
0.043282 0.022233 0.905805 0.028681
0.043799 0.025729 0.912228 0.018245
0.507889 0.133048 0.153585 0.205478
0.100806 0.091593 0.416735 0.390866
0.306924 0.165464 0.197392 0.330220
0.060876 0.050679 0.797803 0.090642
0.142260 0.111537 0.201179 0.545024
0.319248 0.108040 0.304322 0.268390
0.144324 0.365096 0.194880 0.295700
0.062847 0.045875 0.826489 0.064789
0.126217 0.149404 0.189941 0.534439
0.327753 0.058065 0.510814 0.103367
0.250000 0.250000 0.250000 0.250000
0.338043 0.273325 0.211097 0.177535
0.941780 0.018836 0.019118 0.020267
0.883006 0.032740 0.042940 0.041314
0.554338 0.063125 0.278734 0.103804
0.342266 0.237121 0.175850 0.244763
0.122786 0.303292 0.096548 0.477375
0.333199 0.250502 0.229584 0.186716
0.926375 0.018527 0.028536 0.026561
0.186515 0.270788 0.163098 0.379599
0.051452 0.313563 0.046816 0.588170
0.030267 0.018581 0.022112 0.929040
0.104842 0.052658 0.101019 0.741481
0.137173 0.086591 0.101164 0.675072
0.840525 0.039684 0.083061 0.036730
0.661452 0.089372 0.130579 0.118596
0.030078 0.835474 0.052345 0.082102
0.341151 0.081233 0.492196 0.085421
0.196662 0.414473 0.139696 0.249169
0.297853 0.137091 0.280378 0.284678
0.521925 0.134586 0.173495 0.169994
0.252039 0.220374 0.197109 0.330478
0.037058 0.025134 0.919420 0.018388
0.078978 0.081295 0.074542 0.765184
0.915686 0.028227 0.030516 0.025571
0.135397 0.433447 0.088273 0.342883
0.078688 0.074518 0.781413 0.065380
0.075634 0.380095 0.123561 0.420710
0.099937 0.079831 0.098460 0.721772
0.905033 0.024585 0.028043 0.042339
0.574024 0.202072 0.137080 0.086824
0.070616 0.068575 0.715856 0.144953
0.250000 0.250000 0.250000 0.250000
0.189753 0.233645 0.207401 0.369201
0.172606 0.138724 0.178747 0.509923

MOTIF 599 random
letter-probability matrix: alength= 4 w= 34
0.207304 0.166701 0.092739 0.533256
0.450846 0.269199 0.096511 0.183443
0.147967 0.589910 0.097074 0.165049
0.067914 0.143440 0.286619 0.502027
0.934934 0.018699 0.025039 0.021328
0.717546 0.096453 0.097628 0.088373
0.539172 0.130453 0.143535 0.186839
0.250000 0.250000 0.250000 0.250000
0.891497 0.033405 0.030333 0.044765
0.250000 0.250000 0.250000 0.250000
0.219976 0.351743 0.207181 0.221100
0.646701 0.073149 0.169295 0.110855
0.303572 0.219484 0.133958 0.342986
0.060679 0.042094 0.418561 0.478666
0.752083 0.069197 0.105617 0.073103
0.093889 0.047101 0.124726 0.734284
0.075360 0.124417 0.682381 0.117841
0.517819 0.208174 0.140289 0.133717
0.250668 0.249293 0.189414 0.310625
0.250000 0.250000 0.250000 0.250000
0.064853 0.073784 0.075740 0.785623
0.125459 0.115354 0.068570 0.690618
0.322384 0.113283 0.412901 0.151432
0.069807 0.067331 0.055785 0.807078
0.211125 0.147228 0.205205 0.436441
0.105023 0.088361 0.654384 0.152231
0.309880 0.245510 0.116136 0.328473
0.096727 0.092205 0.056035 0.755033
0.049238 0.039134 0.850016 0.061612
0.231672 0.349445 0.173829 0.245054
0.088357 0.127725 0.277247 0.506672
0.371711 0.229643 0.210716 0.187929
0.029121 0.041469 0.901171 0.028239
0.026909 0.066735 0.025928 0.880428

MOTIF 600 random
letter-probability matrix: alength= 4 w= 19
0.251018 0.201987 0.215440 0.331555
0.056652 0.307649 0.100329 0.535371
0.182502 0.065081 0.585189 0.167228
0.179745 0.270920 0.190273 0.359062
0.430628 0.239683 0.166869 0.162819
0.547515 0.217118 0.073929 0.161439
0.212761 0.068597 0.647648 0.070994
0.892273 0.028219 0.032011 0.047497
0.214387 0.222473 0.274419 0.288721
0.081124 0.383935 0.052387 0.482554
0.250000 0.250000 0.250000 0.250000
0.851437 0.046600 0.045384 0.056579
0.268462 0.093524 0.209626 0.428388
0.382839 0.088816 0.427044 0.101301
0.022197 0.019785 0.939233 0.018785
0.237656 0.239201 0.277148 0.245994
0.087643 0.151349 0.107719 0.653289
0.063138 0.023452 0.889441 0.023970
0.194023 0.215093 0.278219 0.312665

MOTIF 601 random
letter-probability matrix: alength= 4 w= 46
0.046232 0.036775 0.033096 0.883897
0.046297 0.027492 0.906580 0.019631
0.338523 0.392277 0.071942 0.197258
0.068832 0.082920 0.054050 0.794198
0.171699 0.205955 0.155580 0.466765
0.400763 0.313991 0.141438 0.143808
0.194057 0.088108 0.462887 0.254948
0.400331 0.404885 0.097399 0.097385
0.327303 0.168518 0.304976 0.199204
0.420108 0.332704 0.101172 0.146015
0.075869 0.080954 0.116996 0.726181
0.880692 0.038810 0.040188 0.040311
0.884670 0.034472 0.031593 0.049265
0.084498 0.065754 0.775621 0.074127
0.056917 0.083338 0.776541 0.083203
0.581762 0.123151 0.190882 0.104204
0.619315 0.087826 0.166772 0.126087
0.278692 0.091746 0.197824 0.431737
0.130969 0.091417 0.680030 0.097584
0.353424 0.199540 0.176592 0.270445
0.582736 0.171703 0.138703 0.106857
0.250000 0.250000 0.250000 0.250000
0.562446 0.291766 0.095771 0.050018
0.089088 0.094092 0.087432 0.729388
0.026485 0.049014 0.054091 0.870409
0.314962 0.140285 0.165138 0.379615
0.206964 0.212830 0.263999 0.316207
0.513246 0.218393 0.158968 0.109393
0.677276 0.083068 0.159915 0.079741
0.054817 0.471301 0.065526 0.408355
0.179124 0.300397 0.147754 0.372726
0.042510 0.031000 0.888089 0.038402
0.170706 0.193211 0.309986 0.326097
0.462361 0.268135 0.090709 0.178795
0.754791 0.083810 0.109583 0.051815
0.112518 0.115319 0.131373 0.640790
0.025480 0.022771 0.919680 0.032069
0.057758 0.036131 0.846668 0.059444
0.142118 0.060162 0.143111 0.654609
0.345279 0.190988 0.197329 0.266404
0.280848 0.188591 0.372847 0.157714
0.048123 0.065648 0.823757 0.062472
0.093404 0.273834 0.322136 0.310626
0.024754 0.038537 0.918342 0.018367
0.279792 0.155757 0.254208 0.310244
0.099494 0.164053 0.122420 0.614033

MOTIF 602 random
letter-probability matrix: alength= 4 w= 49
0.590721 0.099022 0.186283 0.123974
0.434560 0.170966 0.270672 0.123803
0.449247 0.251580 0.094593 0.204580
0.159280 0.277796 0.149060 0.413864
0.213630 0.132563 0.100667 0.553141
0.039668 0.018370 0.918517 0.023445
0.046372 0.111527 0.068413 0.773688
0.518037 0.128513 0.230136 0.123314
0.385255 0.259186 0.212660 0.142899
0.111899 0.718048 0.063914 0.106140
0.304289 0.203919 0.117147 0.374644
0.103666 0.205786 0.074703 0.615845
0.188273 0.215721 0.206083 0.389923
0.057969 0.033320 0.869801 0.038910
0.041673 0.044388 0.804261 0.109679
0.158268 0.467027 0.084725 0.289980
0.100562 0.441284 0.073665 0.384489
0.208864 0.085662 0.566655 0.138820
0.108613 0.123726 0.117399 0.650262
0.207761 0.179400 0.193234 0.419605
0.226953 0.152934 0.146352 0.473762
0.059811 0.042205 0.177420 0.720564
0.036703 0.018873 0.922231 0.022194
0.062087 0.046919 0.832772 0.058222
0.059396 0.281486 0.167156 0.491961
0.879712 0.048870 0.035758 0.035661
0.091005 0.719249 0.097052 0.092694
0.117081 0.089282 0.675756 0.117881
0.062569 0.047562 0.149729 0.740140
0.054373 0.069324 0.842390 0.033913
0.135476 0.131010 0.589734 0.143779
0.284355 0.170806 0.275624 0.269215
0.184648 0.320099 0.127684 0.367570
0.361262 0.144886 0.214449 0.279404
0.911725 0.041229 0.027866 0.019181
0.419529 0.190602 0.190876 0.198993
0.539286 0.155992 0.215165 0.089557
0.115855 0.146898 0.594272 0.142976
0.104154 0.302656 0.152629 0.440561
0.119643 0.269591 0.493653 0.117113
0.588504 0.169877 0.136737 0.104882
0.202355 0.283420 0.167124 0.347101
0.098351 0.059457 0.062796 0.779395
0.492614 0.181284 0.215883 0.110219
0.426230 0.280924 0.144097 0.148749
0.183869 0.175106 0.253893 0.387131
0.117044 0.041701 0.373723 0.467532
0.927110 0.019193 0.034528 0.019170
0.434601 0.283399 0.206359 0.075641

MOTIF 603 random
letter-probability matrix: alength= 4 w= 13
0.118859 0.022298 0.818810 0.040033
0.030462 0.025817 0.925216 0.018504
0.304289 0.203919 0.117147 0.374644
0.368153 0.187959 0.346775 0.097113
0.038476 0.030118 0.026906 0.904500
0.241740 0.247167 0.262414 0.248678
0.092277 0.305445 0.045773 0.556505
0.192479 0.141735 0.490239 0.175547
0.061804 0.021553 0.370966 0.545677
0.092599 0.047020 0.790005 0.070376
0.046873 0.240008 0.049204 0.663914
0.628689 0.096523 0.146022 0.128766
0.092860 0.110000 0.112779 0.684361

MOTIF 604 random
letter-probability matrix: alength= 4 w= 25
0.099743 0.625163 0.072933 0.202161
0.086020 0.112550 0.065730 0.735699
0.019716 0.018851 0.018888 0.942545
0.073892 0.676274 0.055100 0.194734
0.859975 0.047896 0.034408 0.057721
0.108386 0.063055 0.757754 0.070806
0.139892 0.348966 0.099116 0.412027
0.042925 0.024424 0.914363 0.018287
0.346122 0.334932 0.153159 0.165786
0.095722 0.222474 0.112244 0.569559
0.300808 0.282854 0.278508 0.137831
0.021083 0.018749 0.022719 0.937449
0.055483 0.039465 0.836826 0.068225
0.575892 0.125069 0.153993 0.145047
0.386582 0.146466 0.272879 0.194073
0.933994 0.018680 0.028222 0.019104
0.252936 0.114115 0.379177 0.253772
0.237125 0.276395 0.131621 0.354859
0.492465 0.084894 0.363970 0.058671
0.250000 0.250000 0.250000 0.250000
0.229245 0.235882 0.329529 0.205344
0.075224 0.799465 0.046518 0.078793
0.238584 0.254408 0.272250 0.234758
0.495338 0.189866 0.169806 0.144989
0.796867 0.056258 0.067055 0.079820

MOTIF 605 random
letter-probability matrix: alength= 4 w= 10
0.046664 0.042642 0.049422 0.861271
0.250000 0.250000 0.250000 0.250000
0.247190 0.141633 0.404329 0.206848
0.440766 0.192164 0.104850 0.262220
0.235743 0.237510 0.281446 0.245301
0.046820 0.031019 0.032498 0.889663
0.075165 0.548308 0.035507 0.341020
0.715755 0.140662 0.060371 0.083212
0.221141 0.290046 0.146670 0.342143
0.082154 0.660940 0.068307 0.188599

MOTIF 606 random
letter-probability matrix: alength= 4 w= 16
0.818758 0.058700 0.056443 0.066099
0.037841 0.030842 0.897336 0.033981
0.102532 0.095703 0.729782 0.071984
0.045595 0.068465 0.032380 0.853560
0.099788 0.072160 0.156888 0.671164
0.029438 0.041868 0.900145 0.028549
0.056693 0.805715 0.028328 0.109264
0.079315 0.101127 0.679203 0.140355
0.177598 0.136853 0.478228 0.207320
0.064252 0.802935 0.064838 0.067975
0.090510 0.054802 0.770173 0.084515
0.250000 0.250000 0.250000 0.250000
0.111509 0.508255 0.217084 0.163152
0.870598 0.041441 0.038044 0.049917
0.627205 0.135569 0.113340 0.123887
0.157627 0.113443 0.119910 0.609020

MOTIF 607 random
letter-probability matrix: alength= 4 w= 37
0.250000 0.250000 0.250000 0.250000
0.135388 0.574519 0.189093 0.101000
0.250668 0.249293 0.189414 0.310625
0.455669 0.291606 0.170436 0.082289
0.859232 0.053466 0.044427 0.042876
0.723819 0.084295 0.099051 0.092836
0.024792 0.020209 0.933935 0.021063
0.415610 0.125170 0.279179 0.180041
0.098734 0.038326 0.808586 0.054354
0.250000 0.250000 0.250000 0.250000
0.238749 0.146626 0.095782 0.518844
0.088233 0.168386 0.633978 0.109403
0.117411 0.471613 0.148216 0.262760
0.125252 0.603534 0.180151 0.091062
0.372097 0.253641 0.157725 0.216538
0.108814 0.128996 0.121375 0.640816
0.439371 0.219268 0.187379 0.153982
0.168913 0.163343 0.210642 0.457102
0.053602 0.084668 0.064609 0.797121
0.473011 0.249414 0.131150 0.146426
0.305061 0.275604 0.137348 0.281987
0.327199 0.226118 0.252139 0.194544
0.891497 0.033405 0.030333 0.044765
0.144277 0.093064 0.159090 0.603569
0.209377 0.112946 0.103482 0.574195
0.927931 0.020903 0.023290 0.027875
0.894457 0.025139 0.056659 0.023746
0.100505 0.704162 0.077852 0.117481
0.161005 0.095857 0.209788 0.533350
0.040663 0.028328 0.892536 0.038473
0.314060 0.093547 0.308903 0.283490
0.072860 0.037447 0.861746 0.027946
0.250000 0.250000 0.250000 0.250000
0.644572 0.174839 0.084943 0.095646
0.914135 0.026543 0.025701 0.033620
0.043213 0.043641 0.864212 0.048934
0.934113 0.019712 0.023981 0.022194

MOTIF 608 random
letter-probability matrix: alength= 4 w= 58
0.207648 0.186380 0.422638 0.183334
0.185625 0.287141 0.337062 0.190172
0.337883 0.087056 0.361653 0.213408
0.878738 0.049806 0.030180 0.041275
0.027684 0.031634 0.032487 0.908196
0.427819 0.059824 0.135568 0.376789
0.060906 0.107293 0.758275 0.073527
0.177597 0.149563 0.086794 0.586046
0.043282 0.022233 0.905805 0.028681
0.502173 0.264980 0.159162 0.073684
0.889286 0.033699 0.033213 0.043802
0.189843 0.091622 0.417993 0.300542
0.418412 0.179267 0.203767 0.198555
0.052551 0.057626 0.824613 0.065211
0.394743 0.174513 0.327628 0.103116
0.101345 0.438992 0.120387 0.339276
0.207854 0.371094 0.119551 0.301500
0.481929 0.141568 0.260317 0.116186
0.103721 0.507286 0.133023 0.255970
0.161672 0.153672 0.563671 0.120985
0.933261 0.019298 0.026438 0.021002
0.119784 0.587355 0.106553 0.186308
0.791437 0.061166 0.085405 0.061992
0.457160 0.150811 0.276976 0.115053
0.311708 0.122114 0.254547 0.311632
0.124937 0.098774 0.129677 0.646612
0.250000 0.250000 0.250000 0.250000
0.048324 0.212243 0.083318 0.656115
0.315367 0.167908 0.296491 0.220234
0.257023 0.075932 0.415820 0.251225
0.571352 0.117250 0.250462 0.060936
0.340541 0.152832 0.325177 0.181450
0.052587 0.050727 0.070327 0.826359
0.086274 0.058350 0.789305 0.066071
0.223408 0.079020 0.570317 0.127256
0.649569 0.109481 0.137285 0.103665
0.083209 0.059819 0.089856 0.767115
0.205175 0.196136 0.327972 0.270718
0.805212 0.058380 0.078386 0.058022
0.600304 0.261145 0.074228 0.064323
0.740574 0.076608 0.110629 0.072189
0.226543 0.215543 0.232375 0.325540
0.926173 0.018669 0.021528 0.033630
0.498000 0.312662 0.071740 0.117599
0.476199 0.148093 0.149153 0.226555
0.533541 0.220123 0.119914 0.126423
0.053509 0.039330 0.866847 0.040314
0.072533 0.085234 0.072329 0.769904
0.018173 0.041817 0.908643 0.031367
0.551066 0.215710 0.113348 0.119876
0.021401 0.018739 0.936926 0.022935
0.407463 0.236136 0.158191 0.198211
0.561635 0.081847 0.240358 0.116160
0.101467 0.133656 0.652581 0.112296
0.250000 0.250000 0.250000 0.250000
0.071033 0.048206 0.226316 0.654445
0.117570 0.099645 0.199177 0.583608
0.250000 0.250000 0.250000 0.250000

MOTIF 609 random
letter-probability matrix: alength= 4 w= 13
0.045162 0.028809 0.887837 0.038192
0.499358 0.207948 0.217480 0.075214
0.224361 0.197829 0.274028 0.303783
0.208137 0.046728 0.621448 0.123686
0.841906 0.038973 0.050085 0.069035
0.128982 0.170043 0.161596 0.539379
0.028867 0.018626 0.931286 0.021222
0.250000 0.250000 0.250000 0.250000
0.183094 0.024830 0.705682 0.086394
0.279993 0.193916 0.295846 0.230244
0.049753 0.112219 0.152238 0.685789
0.405475 0.142295 0.310489 0.141740
0.250000 0.250000 0.250000 0.250000

MOTIF 610 random
letter-probability matrix: alength= 4 w= 10
0.136034 0.368404 0.092073 0.403489
0.290433 0.198658 0.290570 0.220340
0.885894 0.039250 0.032310 0.042545
0.106921 0.148534 0.127580 0.616965
0.396281 0.308080 0.193797 0.101841
0.238166 0.207450 0.218428 0.335956
0.189385 0.107130 0.281501 0.421984
0.323987 0.190313 0.238276 0.247424
0.168491 0.235806 0.212016 0.383688
0.428727 0.122014 0.191496 0.257763

MOTIF 611 random
letter-probability matrix: alength= 4 w= 67
0.774080 0.056828 0.085816 0.083276
0.060408 0.085336 0.366541 0.487714
0.270776 0.169427 0.297615 0.262182
0.717558 0.086319 0.112833 0.083290
0.863949 0.043609 0.040101 0.052341
0.250000 0.250000 0.250000 0.250000
0.056377 0.116888 0.052585 0.774150
0.019658 0.018850 0.018992 0.942499
0.521359 0.204322 0.167928 0.106392
0.383100 0.102984 0.427215 0.086701
0.057845 0.871005 0.019638 0.051511
0.323350 0.315501 0.090675 0.270474
0.395806 0.163272 0.265858 0.175064
0.174003 0.059081 0.706062 0.060855
0.366938 0.199956 0.216254 0.216852
0.351236 0.131995 0.079282 0.437487
0.348194 0.257317 0.177322 0.217166
0.222147 0.089033 0.355799 0.333021
0.064773 0.097803 0.038327 0.799097
0.031685 0.018553 0.927644 0.022118
0.029644 0.018465 0.923268 0.028623
0.434291 0.110503 0.317910 0.137296
0.060069 0.073072 0.043087 0.823772
0.839843 0.042406 0.080185 0.037566
0.035863 0.018126 0.906318 0.039692
0.347738 0.186873 0.279466 0.185924
0.033357 0.030833 0.038126 0.897683
0.232784 0.351028 0.180756 0.235431
0.093257 0.142591 0.143793 0.620359
0.184281 0.087138 0.584958 0.143623
0.167036 0.167950 0.193254 0.471760
0.251259 0.250301 0.206844 0.291596
0.879244 0.032464 0.037444 0.050848
0.037019 0.020125 0.921345 0.021511
0.819109 0.060820 0.053105 0.066966
0.022209 0.926438 0.018529 0.032824
0.042925 0.024424 0.914363 0.018287
0.129389 0.059183 0.089917 0.721512
0.116362 0.141916 0.179210 0.562511
0.075319 0.703524 0.081637 0.139520
0.039314 0.057043 0.845356 0.058287
0.277494 0.111544 0.206741 0.404222
0.280848 0.188591 0.372847 0.157714
0.666035 0.127569 0.127892 0.078504
0.096619 0.094239 0.293081 0.516061
0.114908 0.187448 0.121098 0.576545
0.484045 0.167788 0.188877 0.159291
0.085603 0.763623 0.062109 0.088665
0.383192 0.259279 0.213344 0.144185
0.665373 0.145402 0.105846 0.083379
0.084327 0.141756 0.200094 0.573822
0.285288 0.037757 0.620110 0.056846
0.849980 0.055541 0.041403 0.053076
0.112697 0.155828 0.379936 0.351539
0.304907 0.267935 0.197320 0.229838
0.063281 0.040003 0.866971 0.029745
0.221520 0.273791 0.112529 0.392159
0.201962 0.104296 0.142111 0.551631
0.327926 0.216822 0.227686 0.227566
0.590911 0.135363 0.107421 0.166305
0.063766 0.086589 0.080388 0.769258
0.080183 0.126291 0.198856 0.594669
0.250000 0.250000 0.250000 0.250000
0.246127 0.200605 0.214868 0.338399
0.034044 0.018357 0.029733 0.917866
0.089600 0.061509 0.094213 0.754679
0.117137 0.257486 0.214348 0.411029

MOTIF 612 random
letter-probability matrix: alength= 4 w= 64
0.330971 0.345886 0.207200 0.115943
0.065305 0.141105 0.082187 0.711403
0.059893 0.027791 0.823164 0.089152
0.341733 0.246160 0.251208 0.160899
0.105119 0.331283 0.155661 0.407936
0.096027 0.164589 0.072470 0.666914
0.091419 0.137431 0.145353 0.625797
0.376773 0.195440 0.229207 0.198579
0.084808 0.187804 0.058002 0.669386
0.911670 0.043505 0.018233 0.026591
0.327880 0.160264 0.173611 0.338245
0.884323 0.032169 0.036840 0.046668
0.938058 0.018761 0.024229 0.018951
0.031303 0.044209 0.894112 0.030376
0.127201 0.084094 0.698833 0.089872
0.334080 0.438466 0.090897 0.136557
0.034799 0.018475 0.022973 0.923752
0.419492 0.278200 0.183072 0.119236
0.046385 0.881121 0.028921 0.043573
0.712077 0.037574 0.044800 0.205549
0.759271 0.096156 0.097190 0.047383
0.207323 0.085381 0.303243 0.404053
0.650956 0.150347 0.110718 0.087978
0.053456 0.083921 0.046200 0.816422
0.525377 0.210857 0.145827 0.117938
0.092762 0.194894 0.158256 0.554087
0.892714 0.036899 0.035724 0.034663
0.627205 0.135569 0.113340 0.123887
0.104717 0.042076 0.794290 0.058917
0.032423 0.065915 0.038986 0.862676
0.324211 0.127562 0.354450 0.193777
0.491938 0.276363 0.132237 0.099461
0.133507 0.084692 0.073501 0.708300
0.376982 0.295039 0.274019 0.053960
0.823522 0.035513 0.107811 0.033154
0.084627 0.047285 0.054918 0.813171
0.173689 0.377358 0.128227 0.320726
0.106865 0.062148 0.156770 0.674217
0.837330 0.053214 0.058588 0.050868
0.018759 0.021874 0.937965 0.021402
0.316568 0.150423 0.322937 0.210071
0.851732 0.051085 0.047507 0.049676
0.250000 0.250000 0.250000 0.250000
0.529106 0.217027 0.175620 0.078247
0.140255 0.465887 0.203634 0.190224
0.043591 0.068024 0.788762 0.099624
0.151770 0.310556 0.168272 0.369403
0.084035 0.535943 0.105455 0.274567
0.146862 0.152971 0.133348 0.566819
0.148171 0.598735 0.061565 0.191530
0.080442 0.566404 0.054146 0.299008
0.019218 0.018165 0.908269 0.054348
0.390900 0.101836 0.369957 0.137306
0.032176 0.018275 0.035816 0.913733
0.402114 0.218086 0.169623 0.210177
0.229627 0.097587 0.187355 0.485432
0.019598 0.033322 0.021863 0.925217
0.596499 0.235203 0.097621 0.070677
0.587050 0.205619 0.087833 0.119498
0.449279 0.157464 0.256570 0.136687
0.555448 0.163998 0.165256 0.115297
0.035977 0.087710 0.079040 0.797274
0.029340 0.837412 0.023537 0.109711
0.933067 0.021727 0.024775 0.020431

MOTIF 613 random
letter-probability matrix: alength= 4 w= 52
0.186136 0.060018 0.278362 0.475484
0.154743 0.110068 0.567480 0.167709
0.703565 0.103328 0.110382 0.082726
0.067277 0.043716 0.849422 0.039585
0.226055 0.354646 0.114643 0.304655
0.183869 0.175106 0.253893 0.387131
0.850526 0.054757 0.057148 0.037569
0.258776 0.189790 0.329214 0.222220
0.184618 0.606378 0.062345 0.146658
0.139543 0.248288 0.117389 0.494780
0.445846 0.133009 0.172079 0.249066
0.250000 0.250000 0.250000 0.250000
0.138800 0.283765 0.166400 0.411035
0.324562 0.088737 0.494664 0.092037
0.237656 0.239201 0.277148 0.245994
0.192802 0.213614 0.087710 0.505874
0.165008 0.184672 0.232716 0.417604
0.081576 0.726287 0.066436 0.125701
0.250000 0.250000 0.250000 0.250000
0.366675 0.200061 0.216334 0.216930
0.932572 0.022226 0.023624 0.021576
0.250000 0.250000 0.250000 0.250000
0.111952 0.219880 0.132064 0.536104
0.080966 0.141524 0.063922 0.713588
0.208103 0.066997 0.630985 0.093916
0.905033 0.024585 0.028043 0.042339
0.171979 0.151809 0.118037 0.558174
0.072862 0.050054 0.831334 0.045750
0.021293 0.935762 0.018715 0.024230
0.056452 0.029825 0.881952 0.031771
0.079330 0.040792 0.767911 0.111967
0.247106 0.171069 0.342886 0.238938
0.675713 0.159468 0.102902 0.061918
0.099121 0.488269 0.140839 0.271772
0.458919 0.271314 0.128810 0.140956
0.252691 0.366175 0.125763 0.255371
0.026788 0.869907 0.021774 0.081531
0.047977 0.036222 0.042318 0.873483
0.601009 0.160189 0.181208 0.057594
0.173008 0.099398 0.164604 0.562990
0.027953 0.025968 0.917926 0.028153
0.830261 0.063905 0.060843 0.044991
0.051385 0.032769 0.877860 0.037986
0.129786 0.223759 0.198503 0.447952
0.123801 0.144737 0.175859 0.555604
0.067217 0.760711 0.071998 0.100074
0.218196 0.216973 0.214672 0.350158
0.250000 0.250000 0.250000 0.250000
0.197485 0.306697 0.223343 0.272475
0.605922 0.104101 0.149604 0.140373
0.218263 0.161020 0.158560 0.462156
0.072289 0.554340 0.070616 0.302755

MOTIF 614 random
letter-probability matrix: alength= 4 w= 13
0.201713 0.118384 0.395771 0.284132
0.232971 0.351678 0.179689 0.235662
0.040121 0.019977 0.907885 0.032017
0.025822 0.890718 0.040256 0.043204
0.051996 0.841946 0.047413 0.058645
0.036661 0.913634 0.023782 0.025924
0.487300 0.312696 0.076875 0.123129
0.066542 0.200199 0.192899 0.540360
0.250000 0.250000 0.250000 0.250000
0.417091 0.047717 0.468404 0.066788
0.390983 0.190842 0.278333 0.139841
0.026359 0.019631 0.935304 0.018706
0.049024 0.028367 0.881383 0.041225

MOTIF 615 random
letter-probability matrix: alength= 4 w= 19
0.020807 0.033769 0.923278 0.022146
0.422788 0.179401 0.261198 0.136614
0.036344 0.042155 0.045638 0.875863
0.910583 0.022038 0.039734 0.027645
0.247646 0.180247 0.117622 0.454485
0.415345 0.192041 0.192310 0.200303
0.607964 0.103568 0.212773 0.075695
0.164988 0.114426 0.275633 0.444953
0.737632 0.100862 0.108427 0.053079
0.084146 0.088386 0.605221 0.222247
0.093492 0.060896 0.061979 0.783634
0.286124 0.194375 0.222966 0.296535
0.103133 0.052306 0.134216 0.710345
0.443450 0.283026 0.202830 0.070693
0.070777 0.048209 0.806740 0.074274
0.878579 0.033828 0.052084 0.035509
0.172487 0.245254 0.158065 0.424194
0.250368 0.214989 0.355829 0.178814
0.090772 0.440745 0.082513 0.385970

MOTIF 616 random
letter-probability matrix: alength= 4 w= 13
0.085178 0.178657 0.146157 0.590008
0.593881 0.112532 0.092455 0.201132
0.179745 0.270920 0.190273 0.359062
0.164268 0.228186 0.199306 0.408240
0.897172 0.024731 0.053487 0.024609
0.067277 0.043716 0.849422 0.039585
0.059641 0.041091 0.042860 0.856409
0.067277 0.043716 0.849422 0.039585
0.026798 0.028624 0.913226 0.031352
0.125278 0.112744 0.582917 0.179061
0.038804 0.029251 0.902683 0.029262
0.084043 0.018590 0.855552 0.041814
0.046251 0.028137 0.902124 0.023488

MOTIF 617 random
letter-probability matrix: alength= 4 w= 13
0.468697 0.217964 0.182945 0.130394
0.132570 0.284336 0.160876 0.422218
0.250862 0.211184 0.301871 0.236082
0.104495 0.237589 0.353851 0.304065
0.422824 0.094394 0.366329 0.116453
0.056482 0.782284 0.081179 0.080055
0.192436 0.241546 0.277351 0.288667
0.237522 0.245848 0.275755 0.240875
0.323084 0.184021 0.183791 0.309105
0.906223 0.025827 0.036327 0.031622
0.250000 0.250000 0.250000 0.250000
0.820287 0.058227 0.067557 0.053929
0.451398 0.160286 0.265800 0.122516

MOTIF 618 random
letter-probability matrix: alength= 4 w= 13
0.914825 0.023882 0.038234 0.023058
0.385647 0.099507 0.431520 0.083326
0.229563 0.122329 0.383891 0.264216
0.065670 0.042463 0.853460 0.038407
0.088197 0.744050 0.081689 0.086063
0.023713 0.027511 0.889957 0.058819
0.227252 0.133533 0.227072 0.412143
0.378509 0.208339 0.203819 0.209332
0.093253 0.168288 0.237587 0.500872
0.040770 0.035308 0.887630 0.036292
0.169750 0.042556 0.307148 0.480545
0.331790 0.192090 0.224114 0.252005
0.027453 0.021798 0.932106 0.018642

MOTIF 619 random
letter-probability matrix: alength= 4 w= 13
0.075869 0.080954 0.116996 0.726181
0.250000 0.250000 0.250000 0.250000
0.392183 0.130642 0.130140 0.347035
0.073686 0.744325 0.107114 0.074876
0.060876 0.050679 0.797803 0.090642
0.335754 0.125589 0.329261 0.209397
0.896369 0.047282 0.027348 0.029001
0.645613 0.060228 0.101175 0.192985
0.048646 0.032159 0.893397 0.025798
0.183182 0.354821 0.118977 0.343020
0.068020 0.092880 0.057811 0.781289
0.131194 0.065182 0.152220 0.651404
0.461885 0.196853 0.180773 0.160489

MOTIF 620 random
letter-probability matrix: alength= 4 w= 46
0.375235 0.172266 0.303544 0.148956
0.043282 0.022233 0.905805 0.028681
0.334089 0.271232 0.083706 0.310973
0.150620 0.075637 0.608113 0.165630
0.351125 0.207634 0.157994 0.283247
0.169899 0.114337 0.551656 0.164108
0.202355 0.283420 0.167124 0.347101
0.791359 0.067701 0.059354 0.081586
0.854164 0.046789 0.045194 0.053853
0.349974 0.143880 0.214855 0.291290
0.250000 0.250000 0.250000 0.250000
0.251152 0.274314 0.320615 0.153919
0.268104 0.138459 0.277895 0.315541
0.173831 0.166198 0.411725 0.248246
0.149084 0.308464 0.208926 0.333527
0.060687 0.038623 0.865884 0.034807
0.421115 0.274642 0.182973 0.121270
0.421122 0.282074 0.130948 0.165856
0.420590 0.270287 0.160254 0.148869
0.085940 0.066083 0.086459 0.761518
0.101659 0.497671 0.141192 0.259477
0.195511 0.483516 0.109429 0.211544
0.043799 0.025729 0.912228 0.018245
0.060292 0.044734 0.843382 0.051592
0.151091 0.071682 0.112209 0.665018
0.126005 0.103606 0.615477 0.154912
0.290832 0.238378 0.143460 0.327330
0.245213 0.187008 0.194654 0.373125
0.112090 0.077496 0.731242 0.079173
0.031048 0.022209 0.917749 0.028995
0.375318 0.321531 0.161604 0.141546
0.364889 0.125107 0.220455 0.289548
0.648641 0.087223 0.192977 0.071159
0.031510 0.835713 0.048889 0.083888
0.387384 0.159210 0.239682 0.213724
0.250000 0.250000 0.250000 0.250000
0.154188 0.353705 0.117081 0.375026
0.115011 0.524427 0.072081 0.288480
0.203864 0.603658 0.089045 0.103433
0.383267 0.197504 0.236739 0.182490
0.669451 0.099075 0.174619 0.056855
0.580272 0.191020 0.104672 0.124036
0.837950 0.034777 0.057503 0.069771
0.074021 0.744685 0.075721 0.105572
0.266031 0.157569 0.273702 0.302698
0.147240 0.130219 0.189560 0.532981

MOTIF 621 random
letter-probability matrix: alength= 4 w= 43
0.579601 0.169192 0.106652 0.144555
0.066573 0.046704 0.150823 0.735899
0.250000 0.250000 0.250000 0.250000
0.165096 0.178197 0.214651 0.442056
0.438574 0.142927 0.293772 0.124727
0.341982 0.228372 0.174549 0.255097
0.418390 0.200436 0.117150 0.264025
0.898327 0.023643 0.037543 0.040488
0.084924 0.583531 0.157219 0.174325
0.091086 0.121685 0.669496 0.117733
0.270776 0.169427 0.297615 0.262182
0.351733 0.223301 0.309914 0.115052
0.279219 0.088977 0.235710 0.396094
0.290761 0.233121 0.278219 0.197899
0.250000 0.250000 0.250000 0.250000
0.027684 0.031634 0.032487 0.908196
0.380701 0.222261 0.218670 0.178368
0.881704 0.053936 0.027826 0.036534
0.415345 0.192041 0.192310 0.200303
0.260311 0.212986 0.148138 0.378564
0.155673 0.518370 0.194774 0.131184
0.041576 0.881196 0.046145 0.031083
0.130084 0.108064 0.078130 0.683722
0.030655 0.022586 0.022419 0.924341
0.250000 0.250000 0.250000 0.250000
0.168008 0.183524 0.258132 0.390337
0.253331 0.079226 0.331054 0.336389
0.149116 0.060716 0.055777 0.734391
0.301860 0.114893 0.194161 0.389086
0.222965 0.239832 0.407381 0.129822
0.157717 0.151594 0.250072 0.440617
0.084146 0.088386 0.605221 0.222247
0.388084 0.116528 0.221840 0.273547
0.555584 0.064310 0.262906 0.117201
0.054526 0.033975 0.881029 0.030470
0.080968 0.595390 0.153179 0.170464
0.088491 0.239992 0.082032 0.589485
0.732921 0.114973 0.071873 0.080233
0.407520 0.106269 0.209247 0.276964
0.250000 0.250000 0.250000 0.250000
0.889134 0.024607 0.056455 0.029804
0.650720 0.089387 0.138590 0.121303
0.427469 0.302196 0.167994 0.102341

MOTIF 622 random
letter-probability matrix: alength= 4 w= 43
0.250000 0.250000 0.250000 0.250000
0.902482 0.027434 0.037067 0.033018
0.204432 0.343119 0.134792 0.317657
0.201134 0.264269 0.234929 0.299668
0.364352 0.334552 0.170609 0.130488
0.038723 0.860707 0.017214 0.083355
0.201710 0.114802 0.179219 0.504269
0.040486 0.024641 0.916543 0.018331
0.231050 0.098778 0.537459 0.132714
0.223055 0.091238 0.622864 0.062842
0.223956 0.198480 0.336063 0.241501
0.292021 0.270227 0.119228 0.318524
0.343725 0.166574 0.382016 0.107685
0.886730 0.035752 0.037793 0.039724
0.895065 0.026409 0.017901 0.060625
0.109483 0.079029 0.731877 0.079611
0.542415 0.236431 0.102687 0.118467
0.250000 0.250000 0.250000 0.250000
0.150162 0.166349 0.071305 0.612184
0.240028 0.208718 0.154258 0.396996
0.213734 0.244633 0.309395 0.232239
0.250000 0.250000 0.250000 0.250000
0.673917 0.053276 0.119944 0.152864
0.047101 0.096732 0.071740 0.784427
0.241873 0.329236 0.210287 0.218604
0.569711 0.133908 0.211832 0.084548
0.271894 0.116791 0.344137 0.267178
0.158413 0.027386 0.350070 0.464132
0.127140 0.120399 0.197080 0.555381
0.095068 0.084254 0.343641 0.477036
0.197973 0.245578 0.315017 0.241431
0.032105 0.191494 0.038839 0.737562
0.155683 0.136930 0.299681 0.407707
0.258115 0.446471 0.131880 0.163535
0.250410 0.231164 0.308596 0.209830
0.903913 0.027435 0.026787 0.041865
0.036470 0.026636 0.909829 0.027066
0.027400 0.859894 0.041369 0.071337
0.238493 0.222615 0.200857 0.338034
0.033956 0.035045 0.892998 0.038000
0.054063 0.035373 0.862763 0.047800
0.055949 0.087840 0.067328 0.788883
0.058064 0.035711 0.150258 0.755966

MOTIF 623 random
letter-probability matrix: alength= 4 w= 7
0.199835 0.158587 0.492034 0.149544
0.908751 0.023534 0.026892 0.040823
0.217368 0.270096 0.292533 0.220003
0.207912 0.067450 0.653711 0.070927
0.708651 0.070416 0.139592 0.081341
0.829583 0.053980 0.056969 0.059468
0.200089 0.165648 0.164321 0.469941

MOTIF 624 random
letter-probability matrix: alength= 4 w= 40
0.250000 0.250000 0.250000 0.250000
0.234373 0.435346 0.081776 0.248505
0.889639 0.027662 0.032886 0.049813
0.040778 0.025363 0.029932 0.903928
0.687266 0.098829 0.120553 0.093352
0.205623 0.201133 0.239556 0.353687
0.151778 0.577945 0.109368 0.160909
0.435977 0.169382 0.290711 0.103931
0.503670 0.149338 0.141097 0.205895
0.770346 0.067554 0.105033 0.057067
0.792892 0.051762 0.060278 0.095069
0.029288 0.025037 0.876476 0.069199
0.770915 0.084083 0.062415 0.082586
0.157558 0.040810 0.046374 0.755257
0.452140 0.112484 0.192308 0.243068
0.133333 0.402590 0.103035 0.361042
0.130092 0.049096 0.701625 0.119187
0.203192 0.069340 0.376045 0.351422
0.895158 0.037848 0.034676 0.032317
0.037889 0.018839 0.924672 0.018599
0.064603 0.809058 0.051310 0.075029
0.178322 0.107082 0.102152 0.612444
0.085481 0.111629 0.072385 0.730505
0.037228 0.027794 0.916645 0.018333
0.113521 0.097719 0.224165 0.564596
0.172957 0.139394 0.162378 0.525270
0.222568 0.249473 0.386027 0.141932
0.731633 0.097708 0.074532 0.096127
0.170258 0.182906 0.217810 0.429026
0.087413 0.060026 0.797511 0.055050
0.062999 0.088259 0.779345 0.069397
0.313583 0.119285 0.384050 0.183083
0.152375 0.142636 0.205277 0.499712
0.148917 0.144648 0.155721 0.550714
0.092589 0.035180 0.791304 0.080927
0.477711 0.237178 0.193219 0.091892
0.873678 0.040437 0.037093 0.048792
0.064921 0.053747 0.078308 0.803023
0.290186 0.140690 0.181806 0.387318
0.932406 0.023794 0.023886 0.019914

MOTIF 625 random
letter-probability matrix: alength= 4 w= 34
0.114664 0.306371 0.107095 0.471870
0.273615 0.143651 0.248762 0.333972
0.125459 0.115354 0.068570 0.690618
0.478602 0.217112 0.169175 0.135112
0.586769 0.247059 0.068177 0.097995
0.067165 0.132570 0.059403 0.740863
0.206973 0.214127 0.238811 0.340089
0.498486 0.203027 0.203735 0.094751
0.504997 0.155074 0.147335 0.192593
0.431082 0.093252 0.333210 0.142456
0.926663 0.018533 0.021378 0.033425
0.230725 0.085041 0.088650 0.595584
0.039908 0.087495 0.812568 0.060029
0.129556 0.455073 0.214820 0.200550
0.158170 0.095759 0.100311 0.645761
0.630810 0.137344 0.133508 0.098337
0.029748 0.023221 0.901254 0.045778
0.052160 0.046313 0.864307 0.037220
0.355088 0.175647 0.213011 0.256254
0.222528 0.227115 0.212327 0.338029
0.076061 0.136368 0.089712 0.697859
0.382740 0.087524 0.447432 0.082305
0.211384 0.106368 0.110234 0.572015
0.038747 0.024357 0.894807 0.042089
0.109698 0.068286 0.076827 0.745189
0.046851 0.018117 0.905865 0.029168
0.250000 0.250000 0.250000 0.250000
0.928838 0.025441 0.026890 0.018831
0.356483 0.022017 0.591336 0.030164
0.080764 0.076273 0.636809 0.206154
0.532298 0.053851 0.347806 0.066045
0.038578 0.018462 0.923100 0.019860
0.025129 0.018689 0.934423 0.021760
0.870636 0.028262 0.066971 0.034131

MOTIF 626 random
letter-probability matrix: alength= 4 w= 10
0.021800 0.939772 0.018795 0.019633
0.065980 0.059545 0.117811 0.756663
0.128390 0.110859 0.536222 0.224529
0.599793 0.086142 0.118811 0.195254
0.140192 0.438136 0.166016 0.255657
0.416467 0.210292 0.271671 0.101571
0.366675 0.200061 0.216334 0.216930
0.428002 0.190001 0.196560 0.185437
0.019874 0.018764 0.938220 0.023141
0.161892 0.142674 0.214441 0.480993

MOTIF 627 random
letter-probability matrix: alength= 4 w= 10
0.765759 0.121069 0.046405 0.066767
0.242119 0.086954 0.560465 0.110462
0.068688 0.192465 0.112226 0.626621
0.056460 0.053692 0.101102 0.788746
0.044170 0.020156 0.910262 0.025412
0.395135 0.279496 0.160538 0.164831
0.143511 0.099320 0.130572 0.626597
0.287982 0.119522 0.267352 0.325144
0.018921 0.018814 0.940720 0.021544
0.413257 0.237053 0.241392 0.108298

MOTIF 628 random
letter-probability matrix: alength= 4 w= 13
0.150677 0.078301 0.105364 0.665658
0.294254 0.175904 0.161562 0.368280
0.052166 0.044311 0.082138 0.821385
0.355832 0.125120 0.363200 0.155848
0.253021 0.456225 0.116605 0.174149
0.128758 0.026452 0.798784 0.046006
0.078950 0.055060 0.217316 0.648675
0.018759 0.021874 0.937965 0.021402
0.570709 0.190584 0.112755 0.125952
0.250000 0.250000 0.250000 0.250000
0.305303 0.082042 0.505626 0.107029
0.374697 0.226892 0.109845 0.288565
0.097496 0.459145 0.117445 0.325914

MOTIF 629 random
letter-probability matrix: alength= 4 w= 10
0.080568 0.079789 0.121256 0.718387
0.250000 0.250000 0.250000 0.250000
0.406103 0.165739 0.199637 0.228520
0.250000 0.250000 0.250000 0.250000
0.122688 0.052427 0.686934 0.137951
0.408695 0.095334 0.221049 0.274922
0.466020 0.181459 0.176244 0.176277
0.340888 0.159400 0.261709 0.238003
0.250000 0.250000 0.250000 0.250000
0.875688 0.036582 0.047565 0.040165

MOTIF 630 random
letter-probability matrix: alength= 4 w= 16
0.067045 0.047119 0.062358 0.823478
0.447079 0.284920 0.088958 0.179042
0.120347 0.042785 0.045096 0.791771
0.028324 0.030885 0.036729 0.904062
0.076577 0.107343 0.095365 0.720715
0.107272 0.030263 0.840931 0.021534
0.118281 0.085609 0.106592 0.689518
0.404019 0.220495 0.150907 0.224578
0.842598 0.049926 0.047320 0.060155
0.139553 0.304506 0.159269 0.396672
0.066351 0.040314 0.808951 0.084384
0.130435 0.024090 0.817422 0.028053
0.025283 0.926289 0.021353 0.027075
0.623198 0.151219 0.157654 0.067929
0.931240 0.020385 0.024860 0.023514
0.236204 0.369024 0.230368 0.164404

MOTIF 631 random
letter-probability matrix: alength= 4 w= 10
0.218513 0.114465 0.513068 0.153954
0.381309 0.063736 0.386025 0.168930
0.017800 0.890005 0.034167 0.058029
0.518740 0.204981 0.150675 0.125603
0.026948 0.025233 0.923174 0.024645
0.265207 0.264906 0.173469 0.296418
0.593283 0.076881 0.120194 0.209641
0.210790 0.145990 0.245072 0.398148
0.085314 0.105337 0.082944 0.726405
0.099937 0.079831 0.098460 0.721772

MOTIF 632 random
letter-probability matrix: alength= 4 w= 22
0.060669 0.036943 0.859090 0.043298
0.744326 0.179916 0.047028 0.028730
0.513087 0.192456 0.144135 0.150322
0.038305 0.048744 0.054827 0.858124
0.184775 0.158102 0.213725 0.443398
0.067506 0.027560 0.031677 0.873257
0.237056 0.137488 0.230196 0.395261
0.192869 0.076436 0.069414 0.661282
0.105943 0.085117 0.058047 0.750893
0.036639 0.058255 0.031553 0.873553
0.253380 0.234047 0.246968 0.265605
0.054526 0.033975 0.881029 0.030470
0.374519 0.374958 0.124848 0.125675
0.098104 0.104039 0.150966 0.646891
0.383017 0.103095 0.427077 0.086810
0.034481 0.085330 0.847228 0.032961
0.086997 0.075855 0.107256 0.729892
0.250000 0.250000 0.250000 0.250000
0.062035 0.089513 0.771105 0.077347
0.047844 0.056552 0.062219 0.833386
0.900585 0.034432 0.031650 0.033333
0.141982 0.571682 0.085442 0.200895

MOTIF 633 random
letter-probability matrix: alength= 4 w= 13
0.130414 0.094659 0.087473 0.687454
0.382740 0.087524 0.447432 0.082305
0.588599 0.229871 0.126327 0.055203
0.069980 0.349626 0.078919 0.501475
0.568837 0.061340 0.130252 0.239571
0.425942 0.076233 0.172161 0.325664
0.291456 0.176678 0.266561 0.265306
0.701054 0.062251 0.083315 0.153380
0.424614 0.429697 0.087918 0.057770
0.279993 0.193916 0.295846 0.230244
0.868289 0.036909 0.046885 0.047917
0.253368 0.196134 0.233853 0.316645
0.081728 0.780006 0.053195 0.085071

MOTIF 634 random
letter-probability matrix: alength= 4 w= 46
0.097974 0.096256 0.149213 0.656557
0.104590 0.050900 0.760876 0.083634
0.064785 0.062529 0.056007 0.816679
0.720567 0.051883 0.150552 0.076997
0.757767 0.073714 0.097919 0.070600
0.802909 0.054421 0.065040 0.077630
0.099776 0.160074 0.612567 0.127583
0.649830 0.191034 0.066007 0.093129
0.034358 0.890322 0.027166 0.048153
0.031797 0.699954 0.029885 0.238364
0.914936 0.021796 0.024982 0.038287
0.176251 0.142336 0.094662 0.586751
0.250000 0.250000 0.250000 0.250000
0.054683 0.058260 0.695802 0.191255
0.036639 0.058255 0.031553 0.873553
0.074643 0.548877 0.072951 0.303529
0.359968 0.144771 0.367525 0.127736
0.284851 0.356080 0.175897 0.183172
0.936343 0.023966 0.019195 0.020496
0.065194 0.229062 0.108446 0.597298
0.433095 0.209683 0.226248 0.130974
0.034044 0.018357 0.029733 0.917866
0.297622 0.118659 0.352530 0.231189
0.654032 0.106524 0.127107 0.112338
0.148855 0.259718 0.110018 0.481409
0.042925 0.024424 0.914363 0.018287
0.287591 0.192042 0.282735 0.237633
0.128742 0.078993 0.093178 0.699086
0.250000 0.250000 0.250000 0.250000
0.855447 0.046385 0.042739 0.055430
0.086415 0.553053 0.059304 0.301228
0.245366 0.147145 0.133266 0.474223
0.074165 0.186750 0.649170 0.089915
0.022086 0.019671 0.023776 0.934467
0.081935 0.748222 0.077594 0.092249
0.043799 0.025729 0.912228 0.018245
0.121440 0.170341 0.242826 0.465393
0.022209 0.926438 0.018529 0.032824
0.250000 0.250000 0.250000 0.250000
0.052166 0.026989 0.892036 0.028809
0.070803 0.233635 0.114821 0.580742
0.040733 0.023540 0.907706 0.028021
0.143839 0.191386 0.127526 0.537249
0.658186 0.092911 0.107556 0.141347
0.169543 0.113438 0.389968 0.327051
0.858616 0.051777 0.043678 0.045929

MOTIF 635 random
letter-probability matrix: alength= 4 w= 7
0.247849 0.128871 0.278269 0.345011
0.075669 0.073995 0.388005 0.462332
0.165014 0.064955 0.486677 0.283354
0.107189 0.149029 0.173593 0.570188
0.110843 0.054963 0.739379 0.094814
0.080392 0.666197 0.066667 0.186744
0.286690 0.263336 0.254941 0.195033

MOTIF 636 random
letter-probability matrix: alength= 4 w= 52
0.095867 0.047291 0.050544 0.806298
0.018328 0.916420 0.026296 0.038955
0.250000 0.250000 0.250000 0.250000
0.087214 0.056025 0.037404 0.819358
0.173581 0.138625 0.159366 0.528428
0.346321 0.132018 0.192841 0.328820
0.453445 0.090357 0.330105 0.126092
0.404019 0.205609 0.125592 0.264779
0.321206 0.230301 0.131883 0.316610
0.166105 0.050647 0.691704 0.091543
0.721606 0.041856 0.084944 0.151594
0.087979 0.069338 0.772376 0.070307
0.250000 0.250000 0.250000 0.250000
0.059906 0.053310 0.804729 0.082055
0.027526 0.020992 0.925673 0.025809
0.293198 0.076378 0.479336 0.151088
0.505888 0.176455 0.241256 0.076401
0.145915 0.153198 0.551431 0.149456
0.349468 0.118362 0.382700 0.149469
0.103371 0.065635 0.087115 0.743879
0.052177 0.845511 0.038816 0.063496
0.055019 0.050755 0.656021 0.238204
0.457509 0.190336 0.135331 0.216823
0.056669 0.821135 0.075785 0.046411
0.250000 0.250000 0.250000 0.250000
0.070797 0.655247 0.074824 0.199132
0.030362 0.019212 0.931791 0.018636
0.244280 0.115782 0.069389 0.570548
0.147426 0.193712 0.136335 0.522527
0.108789 0.038097 0.063392 0.789722
0.098555 0.053548 0.785170 0.062728
0.032261 0.032950 0.892255 0.042534
0.564636 0.231210 0.125302 0.078851
0.507105 0.182707 0.227508 0.082681
0.599422 0.122430 0.114282 0.163867
0.342849 0.230201 0.148287 0.278663
0.061412 0.028814 0.880830 0.028944
0.556611 0.271145 0.091444 0.080799
0.137370 0.051483 0.060407 0.750740
0.093931 0.042867 0.784326 0.078876
0.243220 0.105037 0.293417 0.358326
0.073141 0.550984 0.127678 0.248198
0.171328 0.122941 0.429510 0.276221
0.299004 0.216877 0.233963 0.250156
0.150175 0.305072 0.163217 0.381536
0.090936 0.035360 0.817859 0.055845
0.124490 0.081656 0.706477 0.087377
0.899397 0.033028 0.031880 0.035694
0.899397 0.033028 0.031880 0.035694
0.025533 0.022620 0.929871 0.021975
0.059109 0.706782 0.086825 0.147285
0.163110 0.265397 0.187462 0.384031

MOTIF 637 random
letter-probability matrix: alength= 4 w= 52
0.056003 0.053502 0.041440 0.849055
0.064928 0.600824 0.102364 0.231884
0.250000 0.250000 0.250000 0.250000
0.120535 0.065000 0.238590 0.575875
0.095856 0.079731 0.089579 0.734834
0.676333 0.148772 0.090655 0.084240
0.527486 0.222448 0.081370 0.168695
0.311746 0.141337 0.315788 0.231129
0.031644 0.024999 0.912620 0.030737
0.270193 0.169411 0.155633 0.404763
0.864766 0.048482 0.044767 0.041985
0.344873 0.124443 0.375667 0.155017
0.066643 0.097285 0.054818 0.781254
0.020417 0.025552 0.026949 0.927082
0.111281 0.019415 0.833552 0.035753
0.208600 0.018894 0.757358 0.015147
0.276648 0.314802 0.060844 0.347706
0.484063 0.213581 0.136100 0.166256
0.130137 0.310274 0.323872 0.235717
0.861969 0.023920 0.093518 0.020594
0.384983 0.122059 0.253528 0.239430
0.196552 0.330256 0.207504 0.265688
0.543054 0.122037 0.229657 0.105252
0.031457 0.024368 0.913831 0.030344
0.297690 0.285511 0.100571 0.316228
0.089496 0.036675 0.825738 0.048091
0.533023 0.141939 0.219660 0.105378
0.095294 0.160770 0.087889 0.656047
0.193175 0.193914 0.213891 0.399020
0.131142 0.615275 0.096019 0.157565
0.056528 0.070840 0.800023 0.072609
0.157275 0.102953 0.242451 0.497322
0.284947 0.183160 0.374504 0.157389
0.320383 0.151131 0.289842 0.238644
0.076449 0.152277 0.139402 0.631871
0.752293 0.058262 0.112526 0.076919
0.389609 0.192905 0.197552 0.219934
0.018614 0.930707 0.026108 0.024570
0.217368 0.270096 0.292533 0.220003
0.557535 0.270967 0.091065 0.080432
0.023265 0.018777 0.938829 0.019130
0.114593 0.081492 0.335736 0.468179
0.049491 0.881327 0.033280 0.035902
0.684179 0.081186 0.154748 0.079887
0.524879 0.192014 0.130801 0.152306
0.152577 0.168798 0.177353 0.501272
0.701374 0.146030 0.064584 0.088012
0.161005 0.095857 0.209788 0.533350
0.095712 0.061478 0.116236 0.726575
0.038072 0.025914 0.917000 0.019014
0.930466 0.027512 0.023111 0.018911
0.247564 0.239834 0.095845 0.416757

MOTIF 638 random
letter-probability matrix: alength= 4 w= 52
0.122035 0.258195 0.216859 0.402911
0.120745 0.073431 0.720425 0.085398
0.129485 0.057609 0.668120 0.144787
0.188839 0.226740 0.267947 0.316474
0.795358 0.077492 0.058493 0.068656
0.250000 0.250000 0.250000 0.250000
0.056300 0.830525 0.039864 0.073311
0.137337 0.085482 0.096523 0.680658
0.116622 0.415586 0.135395 0.332398
0.078079 0.046571 0.829219 0.046131
0.026909 0.066735 0.025928 0.880428
0.104340 0.426782 0.139171 0.329706
0.112195 0.315018 0.451436 0.121351
0.698687 0.076114 0.151672 0.073528
0.706362 0.103501 0.121248 0.068889
0.093351 0.052781 0.081867 0.772002
0.062979 0.031932 0.867773 0.037317
0.501008 0.126383 0.196280 0.176330
0.070777 0.048209 0.806740 0.074274
0.561090 0.197772 0.086538 0.154600
0.381248 0.222965 0.273306 0.122481
0.103564 0.233225 0.235924 0.427287
0.057175 0.055830 0.842388 0.044607
0.068292 0.033736 0.858739 0.039233
0.281614 0.177949 0.272078 0.268359
0.195528 0.114808 0.144333 0.545331
0.238868 0.133061 0.295202 0.332868
0.092023 0.415274 0.093123 0.399580
0.039768 0.020824 0.915027 0.024380
0.941945 0.018939 0.020277 0.018839
0.022382 0.024747 0.037281 0.915590
0.748865 0.080511 0.086969 0.083655
0.663262 0.101692 0.089853 0.145193
0.047823 0.046142 0.867635 0.038399
0.110035 0.431698 0.086412 0.371855
0.041544 0.041643 0.054641 0.862172
0.494560 0.124074 0.207077 0.174290
0.127201 0.084094 0.698833 0.089872
0.306132 0.085306 0.349770 0.258791
0.086713 0.075882 0.291509 0.545897
0.139665 0.158620 0.163719 0.537996
0.189061 0.241364 0.331600 0.237974
0.030462 0.025817 0.925216 0.018504
0.481052 0.129041 0.199691 0.190216
0.163669 0.153814 0.104696 0.577821
0.499193 0.088145 0.221472 0.191191
0.056211 0.055813 0.829994 0.057982
0.402850 0.360766 0.098012 0.138372
0.420108 0.332704 0.101172 0.146015
0.496171 0.184229 0.243041 0.076559
0.182115 0.083291 0.115048 0.619547
0.113384 0.357164 0.125567 0.403886

MOTIF 639 random
letter-probability matrix: alength= 4 w= 52
0.347377 0.073390 0.434671 0.144562
0.037883 0.035632 0.029227 0.897257
0.536006 0.238056 0.136406 0.089532
0.077502 0.084524 0.029888 0.808086
0.056739 0.054798 0.075147 0.813315
0.548678 0.166768 0.175601 0.108953
0.044604 0.034993 0.889554 0.030849
0.065798 0.384556 0.099162 0.450484
0.031763 0.025543 0.918433 0.024260
0.124711 0.065872 0.701229 0.108188
0.340989 0.214771 0.136900 0.307340
0.379619 0.314253 0.118369 0.187760
0.207761 0.179400 0.193234 0.419605
0.290746 0.071075 0.179516 0.458664
0.552880 0.158371 0.156398 0.132351
0.083551 0.075606 0.744688 0.096155
0.074645 0.035878 0.834939 0.054538
0.058795 0.108656 0.060807 0.771742
0.280386 0.237802 0.204785 0.277027
0.496480 0.256603 0.137536 0.109381
0.250000 0.250000 0.250000 0.250000
0.053140 0.034867 0.866580 0.045413
0.426170 0.290948 0.189720 0.093161
0.250000 0.250000 0.250000 0.250000
0.102317 0.053878 0.773298 0.070508
0.199917 0.174022 0.171943 0.454118
0.386182 0.146711 0.272862 0.194245
0.271509 0.206537 0.339185 0.182770
0.661174 0.145818 0.093378 0.099629
0.123256 0.158506 0.309444 0.408794
0.729610 0.078708 0.107583 0.084099
0.183735 0.085855 0.057411 0.672999
0.207854 0.371094 0.119551 0.301500
0.063124 0.066245 0.749877 0.120754
0.170172 0.228356 0.199362 0.402110
0.029190 0.044324 0.019109 0.907377
0.384394 0.244412 0.218704 0.152490
0.113297 0.078115 0.218931 0.589657
0.802743 0.047889 0.100794 0.048574
0.410747 0.263643 0.189211 0.136399
0.221690 0.114334 0.270469 0.393507
0.030789 0.019294 0.931291 0.018626
0.067165 0.132570 0.059403 0.740863
0.146893 0.138775 0.116745 0.597587
0.097205 0.103128 0.150041 0.649626
0.091060 0.566889 0.071658 0.270393
0.244081 0.235634 0.085113 0.435172
0.120484 0.052749 0.755210 0.071558
0.430836 0.214529 0.241244 0.113391
0.515426 0.142379 0.202329 0.139866
0.272701 0.111443 0.315843 0.300013
0.315424 0.145885 0.126792 0.411898

MOTIF 640 random
letter-probability matrix: alength= 4 w= 22
0.202111 0.246249 0.382346 0.169293
0.269516 0.154449 0.139587 0.436448
0.082130 0.096999 0.061937 0.758934
0.924743 0.019064 0.021966 0.034226
0.150790 0.138530 0.128821 0.581859
0.294025 0.192315 0.395875 0.117786
0.757663 0.124342 0.048593 0.069402
0.064456 0.542738 0.088090 0.304716
0.037963 0.910336 0.024246 0.027455
0.106161 0.179759 0.121017 0.593063
0.498728 0.351422 0.099957 0.049893
0.024897 0.023177 0.929416 0.022511
0.453436 0.220053 0.167102 0.159409
0.037058 0.025134 0.919420 0.018388
0.197107 0.090540 0.269293 0.443060
0.132134 0.225619 0.078597 0.563650
0.043398 0.075654 0.043245 0.837703
0.202145 0.267818 0.185408 0.344628
0.916672 0.020427 0.036317 0.026584
0.138333 0.039220 0.764328 0.058119
0.268921 0.127628 0.428638 0.174814
0.402991 0.219045 0.253260 0.124705

MOTIF 641 random
letter-probability matrix: alength= 4 w= 46
0.336190 0.133357 0.173442 0.357011
0.889418 0.028593 0.036664 0.045325
0.400210 0.313842 0.141791 0.144158
0.343635 0.097799 0.400289 0.158277
0.926903 0.022538 0.023085 0.027474
0.117619 0.114318 0.552229 0.215833
0.670322 0.066403 0.169336 0.093939
0.050843 0.094762 0.784437 0.069957
0.049363 0.784026 0.053434 0.113177
0.124039 0.321716 0.171839 0.382406
0.341030 0.345913 0.195006 0.118052
0.029340 0.837412 0.023537 0.109711
0.220567 0.110930 0.096455 0.572048
0.256200 0.320234 0.138087 0.285480
0.349173 0.149650 0.284257 0.216921
0.076267 0.045567 0.834884 0.043283
0.082312 0.061505 0.750965 0.105218
0.541478 0.199397 0.131922 0.127202
0.788909 0.065408 0.084239 0.061444
0.512867 0.177738 0.211200 0.098194
0.782331 0.068095 0.089508 0.060066
0.043799 0.025729 0.912228 0.018245
0.936634 0.018733 0.022953 0.021681
0.250000 0.250000 0.250000 0.250000
0.124098 0.196682 0.133217 0.546004
0.177569 0.159311 0.179259 0.483861
0.040588 0.032459 0.892713 0.034239
0.100334 0.149649 0.076407 0.673609
0.223908 0.326370 0.164307 0.285415
0.017724 0.020014 0.076072 0.886191
0.078255 0.069413 0.102064 0.750268
0.233017 0.286763 0.298456 0.181764
0.443442 0.212244 0.209556 0.134759
0.047225 0.049449 0.820083 0.083244
0.250000 0.250000 0.250000 0.250000
0.878279 0.040412 0.033114 0.048196
0.054939 0.186558 0.076949 0.681553
0.468466 0.257575 0.173512 0.100447
0.119655 0.549956 0.084837 0.245552
0.051317 0.018038 0.901883 0.028762
0.346850 0.193062 0.334287 0.125801
0.074282 0.133770 0.061849 0.730099
0.029748 0.023221 0.901254 0.045778
0.880635 0.038656 0.041388 0.039321
0.549789 0.215902 0.101187 0.133123
0.669940 0.095737 0.157718 0.076606

MOTIF 642 random
letter-probability matrix: alength= 4 w= 40
0.148212 0.060778 0.183629 0.607382
0.086505 0.199934 0.118245 0.595316
0.119744 0.095401 0.168921 0.615934
0.069203 0.503714 0.073443 0.353640
0.041673 0.044388 0.804261 0.109679
0.908144 0.023333 0.030408 0.038115
0.603521 0.121849 0.111857 0.162773
0.803072 0.048362 0.058086 0.090479
0.587674 0.056489 0.204877 0.150960
0.113374 0.067597 0.108680 0.710349
0.428727 0.122014 0.191496 0.257763
0.250853 0.161594 0.390229 0.197324
0.051452 0.313563 0.046816 0.588170
0.463125 0.152646 0.227655 0.156574
0.094039 0.096226 0.066823 0.742912
0.078548 0.069200 0.175086 0.677166
0.073488 0.075467 0.049508 0.801536
0.410239 0.225310 0.244620 0.119831
0.879637 0.030718 0.062838 0.026807
0.481232 0.218594 0.192866 0.107309
0.075193 0.149322 0.306465 0.469021
0.123418 0.104710 0.090051 0.681821
0.073224 0.746982 0.073501 0.106294
0.022197 0.019785 0.939233 0.018785
0.563774 0.185892 0.141137 0.109197
0.312924 0.194302 0.236829 0.255945
0.299694 0.275766 0.080467 0.344073
0.384829 0.184951 0.278011 0.152209
0.104202 0.016938 0.846888 0.031973
0.214989 0.176915 0.106849 0.501247
0.052827 0.024497 0.891972 0.030703
0.250000 0.250000 0.250000 0.250000
0.034533 0.024224 0.915209 0.026033
0.312187 0.145680 0.169886 0.372247
0.289963 0.122058 0.271220 0.316760
0.056706 0.032456 0.844225 0.066613
0.314923 0.091699 0.309655 0.283723
0.093367 0.053550 0.192350 0.660733
0.103357 0.028349 0.848275 0.020019
0.383626 0.164584 0.270154 0.181636

MOTIF 643 random
letter-probability matrix: alength= 4 w= 28
0.621141 0.197998 0.100824 0.080038
0.519091 0.178333 0.127336 0.175239
0.124941 0.072382 0.702514 0.100163
0.399040 0.274205 0.151154 0.175602
0.108549 0.420302 0.143170 0.327979
0.139665 0.158620 0.163719 0.537996
0.250000 0.250000 0.250000 0.250000
0.132265 0.129562 0.557818 0.180355
0.334352 0.103948 0.307323 0.254378
0.250000 0.250000 0.250000 0.250000
0.070256 0.717279 0.051475 0.160990
0.260311 0.212986 0.148138 0.378564
0.552039 0.118649 0.206412 0.122900
0.071654 0.058443 0.814651 0.055253
0.041824 0.043345 0.830145 0.084686
0.823373 0.066304 0.056051 0.054272
0.082773 0.555946 0.087978 0.273303
0.250000 0.250000 0.250000 0.250000
0.385568 0.211931 0.186984 0.215517
0.648991 0.208641 0.039348 0.103020
0.091455 0.081389 0.097518 0.729638
0.085776 0.444709 0.062834 0.406682
0.306491 0.144553 0.443825 0.105131
0.185937 0.336486 0.234703 0.242874
0.285860 0.088608 0.353221 0.272312
0.166076 0.225925 0.182683 0.425316
0.132841 0.087861 0.108628 0.670670
0.895597 0.033550 0.040349 0.030503

MOTIF 644 random
letter-probability matrix: alength= 4 w= 52
0.250000 0.250000 0.250000 0.250000
0.875758 0.042505 0.030057 0.051681
0.313826 0.186520 0.267846 0.231809
0.176226 0.320631 0.176017 0.327125
0.054559 0.050516 0.844014 0.050911
0.185873 0.068146 0.371984 0.373997
0.365847 0.229339 0.133865 0.270948
0.183299 0.167200 0.141557 0.507944
0.557687 0.218813 0.097136 0.126364
0.087648 0.045642 0.068233 0.798477
0.059076 0.750899 0.058132 0.131894
0.529552 0.098342 0.257559 0.114547
0.238323 0.160037 0.213884 0.387756
0.205812 0.436239 0.111895 0.246054
0.215094 0.102817 0.183966 0.498123
0.187960 0.164680 0.155139 0.492222
0.146862 0.152971 0.133348 0.566819
0.485340 0.267382 0.166222 0.081056
0.027787 0.018619 0.930962 0.022632
0.184736 0.348039 0.256474 0.210751
0.079917 0.445018 0.111350 0.363715
0.250000 0.250000 0.250000 0.250000
0.249908 0.242761 0.104912 0.402418
0.926209 0.031838 0.022356 0.019596
0.192756 0.293495 0.182204 0.331545
0.148524 0.107267 0.386248 0.357961
0.466187 0.212685 0.176423 0.144705
0.237909 0.239424 0.276582 0.246084
0.695572 0.097287 0.090579 0.116562
0.579196 0.186224 0.158289 0.076291
0.072012 0.034292 0.211016 0.682680
0.090848 0.699420 0.087461 0.122271
0.304474 0.400020 0.152558 0.142948
0.422479 0.178600 0.292830 0.106091
0.262705 0.165977 0.383710 0.187608
0.382490 0.179976 0.108619 0.328915
0.022885 0.024508 0.919547 0.033059
0.474707 0.281826 0.141909 0.101558
0.034502 0.053842 0.037815 0.873841
0.109851 0.051690 0.755447 0.083012
0.387327 0.298459 0.104708 0.209505
0.393330 0.376119 0.064488 0.166063
0.932240 0.022336 0.023739 0.021684
0.851052 0.056410 0.047072 0.045465
0.049550 0.032357 0.889066 0.029027
0.099189 0.250123 0.144256 0.506432
0.266633 0.252255 0.118349 0.362763
0.038420 0.039864 0.842079 0.079637
0.101532 0.752355 0.076401 0.069712
0.033226 0.026402 0.909656 0.030715
0.038178 0.027933 0.898070 0.035818
0.035330 0.029126 0.910799 0.024745

MOTIF 645 random
letter-probability matrix: alength= 4 w= 37
0.182513 0.105268 0.372679 0.339540
0.605157 0.186139 0.116616 0.092088
0.026903 0.028055 0.926512 0.018530
0.028244 0.038731 0.068809 0.864216
0.079148 0.699523 0.081469 0.139860
0.287556 0.324120 0.140992 0.247332
0.149825 0.361019 0.235464 0.253692
0.252596 0.097969 0.495846 0.153590
0.283296 0.095634 0.155819 0.465251
0.042925 0.024424 0.914363 0.018287
0.706615 0.135731 0.084022 0.073633
0.520421 0.284044 0.087693 0.107842
0.574459 0.230891 0.104485 0.090165
0.163559 0.092720 0.374155 0.369566
0.278446 0.138043 0.374719 0.208792
0.331444 0.111203 0.114943 0.442410
0.024702 0.018670 0.933515 0.023112
0.032079 0.047633 0.031752 0.888536
0.027684 0.031634 0.032487 0.908196
0.673516 0.105295 0.155636 0.065553
0.249272 0.380593 0.104197 0.265938
0.227115 0.084131 0.556107 0.132647
0.381805 0.215191 0.231881 0.171123
0.639248 0.093135 0.138466 0.129150
0.071938 0.714061 0.116729 0.097271
0.021505 0.021676 0.032284 0.924534
0.049478 0.035714 0.877043 0.037765
0.018722 0.024415 0.936091 0.020772
0.028308 0.023478 0.923269 0.024945
0.075853 0.135577 0.059322 0.729248
0.523735 0.137939 0.225579 0.112747
0.099546 0.120301 0.181629 0.598524
0.931772 0.018635 0.030835 0.018758
0.877894 0.054814 0.032715 0.034577
0.081020 0.116055 0.666947 0.135978
0.128926 0.307973 0.149414 0.413688
0.052827 0.024497 0.891972 0.030703

MOTIF 646 random
letter-probability matrix: alength= 4 w= 7
0.164058 0.353376 0.300164 0.182403
0.090700 0.183972 0.102322 0.623006
0.046212 0.035485 0.871749 0.046554
0.101074 0.245647 0.122054 0.531225
0.455212 0.200767 0.167002 0.177020
0.110434 0.130560 0.526430 0.232577
0.258764 0.320604 0.095582 0.325050

MOTIF 647 random
letter-probability matrix: alength= 4 w= 7
0.036069 0.018474 0.923711 0.021746
0.514215 0.215933 0.170379 0.099472
0.297533 0.282055 0.210162 0.210250
0.213387 0.216220 0.278015 0.292378
0.070777 0.048209 0.806740 0.074274
0.199110 0.237967 0.275375 0.287547
0.364119 0.225877 0.228309 0.181694

MOTIF 648 random
letter-probability matrix: alength= 4 w= 7
0.055367 0.128093 0.071116 0.745424
0.045953 0.051785 0.039393 0.862868
0.057077 0.833860 0.046551 0.062512
0.064208 0.319132 0.059049 0.557611
0.081778 0.058715 0.069213 0.790294
0.276022 0.040898 0.591118 0.091963
0.211173 0.161808 0.368899 0.258120

MOTIF 649 random
letter-probability matrix: alength= 4 w= 10
0.250000 0.250000 0.250000 0.250000
0.250000 0.250000 0.250000 0.250000
0.540293 0.238754 0.117284 0.103669
0.055435 0.054284 0.846527 0.043755
0.037793 0.023017 0.918358 0.020831
0.029456 0.026307 0.025406 0.918831
0.051563 0.046530 0.057265 0.844641
0.090713 0.368246 0.138882 0.402160
0.317515 0.086207 0.311906 0.284372
0.494133 0.228457 0.179335 0.098075

MOTIF 650 random
letter-probability matrix: alength= 4 w= 13
0.177636 0.086325 0.122895 0.613143
0.250000 0.250000 0.250000 0.250000
0.237899 0.186882 0.162241 0.412978
0.195822 0.234459 0.051112 0.518607
0.246498 0.126519 0.405622 0.221360
0.250000 0.250000 0.250000 0.250000
0.191311 0.594047 0.072898 0.141745
0.370960 0.181171 0.189631 0.258237
0.088236 0.077433 0.745965 0.088365
0.100370 0.150900 0.116692 0.632038
0.338118 0.119757 0.504272 0.037853
0.794037 0.075986 0.055422 0.074555
0.202566 0.351492 0.176996 0.268946

MOTIF 651 random
letter-probability matrix: alength= 4 w= 7
0.903434 0.035144 0.027531 0.033892
0.322144 0.275411 0.128232 0.274213
0.087690 0.062745 0.070516 0.779049
0.159294 0.186660 0.152321 0.501725
0.131201 0.249624 0.126076 0.493100
0.442924 0.283053 0.203042 0.070980
0.238441 0.526612 0.125033 0.109914

MOTIF 652 random
letter-probability matrix: alength= 4 w= 25
0.089136 0.055027 0.756323 0.099515
0.070894 0.754331 0.071167 0.103609
0.250000 0.250000 0.250000 0.250000
0.508616 0.138528 0.226808 0.126048
0.248136 0.240538 0.097886 0.413440
0.093642 0.083908 0.330964 0.491487
0.306788 0.319206 0.179891 0.194115
0.030619 0.021048 0.024959 0.923375
0.405390 0.125167 0.326994 0.142448
0.305989 0.246908 0.163607 0.283496
0.240621 0.131765 0.324816 0.302798
0.679679 0.092471 0.154272 0.073578
0.445003 0.118852 0.328375 0.107770
0.250000 0.250000 0.250000 0.250000
0.143049 0.098866 0.130106 0.627979
0.717241 0.099746 0.117354 0.065659
0.154672 0.381142 0.207704 0.256482
0.078169 0.037024 0.401811 0.482996
0.026128 0.039016 0.901340 0.033516
0.050844 0.041234 0.036949 0.870974
0.033228 0.845815 0.027403 0.093554
0.934821 0.021214 0.022257 0.021708
0.250000 0.250000 0.250000 0.250000
0.347530 0.320682 0.175293 0.156494
0.250000 0.250000 0.250000 0.250000

MOTIF 653 random
letter-probability matrix: alength= 4 w= 25
0.385300 0.209436 0.087175 0.318089
0.237438 0.237585 0.133911 0.391066
0.039908 0.087495 0.812568 0.060029
0.403991 0.190505 0.230487 0.175017
0.154723 0.099384 0.657217 0.088677
0.904781 0.030561 0.029059 0.035600
0.035738 0.020312 0.906952 0.036998
0.082411 0.635469 0.075051 0.207069
0.365321 0.160967 0.284801 0.188912
0.478889 0.188168 0.189272 0.143672
0.236828 0.361506 0.131603 0.270063
0.867491 0.037343 0.061353 0.033812
0.248125 0.061425 0.522583 0.167866
0.405123 0.122707 0.268071 0.204099
0.562446 0.291766 0.095771 0.050018
0.042189 0.043717 0.828874 0.085219
0.552880 0.158371 0.156398 0.132351
0.195054 0.123429 0.166675 0.514842
0.739563 0.108449 0.078641 0.073347
0.812645 0.046486 0.093005 0.047865
0.936461 0.020747 0.022676 0.020116
0.843401 0.046107 0.066591 0.043901
0.081123 0.153030 0.676063 0.089784
0.033048 0.921876 0.018437 0.026638
0.141587 0.423911 0.094609 0.339893

MOTIF 654 random
letter-probability matrix: alength= 4 w= 13
0.822062 0.054866 0.072403 0.050669
0.407151 0.133798 0.335602 0.123449
0.931240 0.020385 0.024860 0.023514
0.066366 0.061822 0.821719 0.050092
0.314465 0.210913 0.282548 0.192074
0.069871 0.061996 0.765085 0.103048
0.048371 0.018198 0.909901 0.023531
0.094770 0.036210 0.815310 0.053710
0.393079 0.209903 0.192125 0.204893
0.302528 0.350270 0.169797 0.177405
0.527231 0.196723 0.135470 0.140576
0.841597 0.050826 0.047626 0.059951
0.490169 0.133622 0.292316 0.083894

MOTIF 655 random
letter-probability matrix: alength= 4 w= 40
0.305957 0.231197 0.119772 0.343074
0.155171 0.194011 0.181871 0.468947
0.250000 0.250000 0.250000 0.250000
0.408645 0.165154 0.223828 0.202373
0.166481 0.127011 0.546968 0.159540
0.229844 0.210523 0.218828 0.340805
0.421048 0.283647 0.211589 0.083717
0.216432 0.174441 0.178186 0.430941
0.933261 0.019298 0.026438 0.021002
0.031957 0.031474 0.889752 0.046817
0.408816 0.112335 0.330157 0.148692
0.029004 0.036032 0.019931 0.915033
0.184736 0.348039 0.256474 0.210751
0.097439 0.082941 0.069603 0.750017
0.895103 0.036979 0.034237 0.033680
0.798532 0.066905 0.076438 0.058125
0.094726 0.037559 0.834641 0.033074
0.114116 0.022082 0.840484 0.023317
0.758936 0.072980 0.093632 0.074453
0.081688 0.073702 0.081838 0.762772
0.082691 0.084671 0.740788 0.091850
0.250000 0.250000 0.250000 0.250000
0.059011 0.117818 0.087208 0.735962
0.250000 0.250000 0.250000 0.250000
0.383551 0.285188 0.175703 0.155558
0.079093 0.079544 0.055712 0.785651
0.214787 0.376046 0.110213 0.298954
0.386584 0.168076 0.215461 0.229879
0.068015 0.053458 0.061080 0.817447
0.077560 0.397014 0.066395 0.459031
0.442552 0.231356 0.163626 0.162466
0.451187 0.202088 0.239421 0.107304
0.482723 0.290572 0.157771 0.068933
0.070894 0.754331 0.071167 0.103609
0.023756 0.018861 0.938611 0.018772
0.047974 0.778285 0.091779 0.081961
0.712077 0.037574 0.044800 0.205549
0.929643 0.018593 0.029661 0.022103
0.261493 0.095496 0.379999 0.263012
0.068763 0.462870 0.123031 0.345335

MOTIF 656 random
letter-probability matrix: alength= 4 w= 22
0.169600 0.130957 0.134818 0.564625
0.933067 0.021727 0.024775 0.020431
0.474016 0.157781 0.258585 0.109618
0.037358 0.045879 0.034237 0.882526
0.038404 0.039178 0.879258 0.043160
0.881367 0.033549 0.033332 0.051751
0.159090 0.117522 0.224703 0.498685
0.024320 0.020642 0.918679 0.036359
0.394171 0.151768 0.257928 0.196132
0.224672 0.289108 0.126928 0.359292
0.024792 0.020209 0.933935 0.021063
0.453436 0.220053 0.167102 0.159409
0.070930 0.764373 0.081901 0.082795
0.045179 0.025054 0.903841 0.025926
0.150377 0.298392 0.125160 0.426071
0.095717 0.763257 0.053148 0.087877
0.018759 0.021874 0.937965 0.021402
0.346505 0.206232 0.174705 0.272559
0.138484 0.177814 0.053218 0.630484
0.188993 0.064524 0.638036 0.108448
0.306471 0.255176 0.190672 0.247681
0.201710 0.152934 0.157161 0.488195

MOTIF 657 random
letter-probability matrix: alength= 4 w= 31
0.052643 0.017987 0.899371 0.029998
0.253368 0.196134 0.233853 0.316645
0.295826 0.294396 0.263982 0.145796
0.852602 0.043414 0.058931 0.045053
0.909023 0.031271 0.029858 0.029848
0.094296 0.762129 0.065065 0.078510
0.250000 0.250000 0.250000 0.250000
0.290741 0.313391 0.160701 0.235167
0.793224 0.064013 0.082670 0.060093
0.056187 0.123614 0.187808 0.632390
0.591555 0.045031 0.153897 0.209516
0.221770 0.224408 0.176193 0.377629
0.056306 0.528744 0.060213 0.354738
0.355818 0.247700 0.138050 0.258433
0.087697 0.221061 0.091141 0.600101
0.348418 0.147763 0.362458 0.141362
0.064643 0.097647 0.038230 0.799480
0.180293 0.085710 0.286572 0.447425
0.817982 0.049317 0.070108 0.062593
0.061110 0.387547 0.095493 0.455850
0.118595 0.073797 0.722879 0.084729
0.384046 0.104350 0.396215 0.115389
0.094463 0.061630 0.495873 0.348035
0.250000 0.250000 0.250000 0.250000
0.356794 0.154475 0.279559 0.209173
0.344927 0.141545 0.384152 0.129377
0.916687 0.027095 0.030639 0.025578
0.088228 0.079313 0.071944 0.760515
0.605233 0.146219 0.151018 0.097531
0.073994 0.023019 0.875239 0.027747
0.094277 0.116937 0.069949 0.718837

MOTIF 658 random
letter-probability matrix: alength= 4 w= 7
0.250000 0.250000 0.250000 0.250000
0.250000 0.250000 0.250000 0.250000
0.027243 0.018633 0.931661 0.022463
0.049019 0.045759 0.857425 0.047797
0.262463 0.094252 0.498060 0.145224
0.172902 0.158864 0.416889 0.251345
0.093901 0.039260 0.162010 0.704829

MOTIF 659 random
letter-probability matrix: alength= 4 w= 22
0.032698 0.025330 0.914769 0.027203
0.370093 0.082355 0.287079 0.260473
0.900585 0.034432 0.031650 0.033333
0.682747 0.093338 0.106408 0.117507
0.744767 0.074460 0.084297 0.096476
0.301260 0.207039 0.242586 0.249115
0.053850 0.079278 0.071593 0.795279
0.824804 0.050910 0.050630 0.073656
0.250000 0.250000 0.250000 0.250000
0.170522 0.415276 0.191254 0.222947
0.050090 0.839036 0.052361 0.058513
0.061155 0.772439 0.059028 0.107378
0.134758 0.187318 0.420906 0.257019
0.201507 0.141665 0.129094 0.527734
0.209379 0.551810 0.103247 0.135564
0.162535 0.525756 0.095774 0.215935
0.110608 0.708457 0.075575 0.105359
0.472168 0.276356 0.114398 0.137078
0.071836 0.047312 0.837878 0.042975
0.248125 0.061425 0.522583 0.167866
0.904647 0.031499 0.027716 0.036137
0.018550 0.030046 0.023893 0.927511

MOTIF 660 random
letter-probability matrix: alength= 4 w= 37
0.125386 0.633895 0.087142 0.153577
0.056189 0.850346 0.023432 0.070033
0.264779 0.352056 0.181469 0.201696
0.526065 0.090971 0.270342 0.112622
0.906657 0.026392 0.031908 0.035043
0.027145 0.026836 0.020346 0.925673
0.167020 0.049958 0.724521 0.058502
0.137170 0.570662 0.073816 0.218352
0.030362 0.019212 0.931791 0.018636
0.142156 0.097240 0.605107 0.155497
0.416261 0.097754 0.309556 0.176429
0.081049 0.520937 0.070930 0.327084
0.399163 0.108160 0.104174 0.388503
0.763368 0.059548 0.116766 0.060318
0.292497 0.374318 0.140093 0.193093
0.093257 0.142591 0.143793 0.620359
0.058544 0.027941 0.879827 0.033689
0.149436 0.182044 0.058636 0.609884
0.691130 0.143905 0.114157 0.050809
0.040486 0.024641 0.916543 0.018331
0.203254 0.055540 0.625402 0.115804
0.722398 0.130632 0.076150 0.070820
0.905033 0.024585 0.028043 0.042339
0.216957 0.105864 0.186370 0.490808
0.031353 0.040136 0.076227 0.852284
0.247387 0.143985 0.368489 0.240139
0.021401 0.018739 0.936926 0.022935
0.024808 0.018711 0.935577 0.020904
0.261469 0.207880 0.278517 0.252133
0.027684 0.031634 0.032487 0.908196
0.898291 0.033261 0.035689 0.032759
0.361343 0.157747 0.284986 0.195924
0.098979 0.389465 0.147500 0.364056
0.048652 0.046773 0.886071 0.018505
0.117740 0.514416 0.093866 0.273978
0.045424 0.024522 0.901557 0.028497
0.151373 0.263953 0.162786 0.421888

MOTIF 661 random
letter-probability matrix: alength= 4 w= 25
0.031510 0.835713 0.048889 0.083888
0.042245 0.023804 0.905350 0.028601
0.300794 0.173066 0.214357 0.311783
0.021831 0.022397 0.027386 0.928386
0.478781 0.183272 0.178194 0.159753
0.466668 0.171469 0.267078 0.094785
0.886717 0.044383 0.033276 0.035623
0.918345 0.038227 0.022917 0.020511
0.302166 0.220820 0.136989 0.340024
0.250108 0.243015 0.105781 0.401096
0.047707 0.800880 0.044286 0.107127
0.118188 0.108735 0.314918 0.458159
0.675713 0.159468 0.102902 0.061918
0.053240 0.024266 0.893784 0.028710
0.090718 0.191850 0.102934 0.614498
0.082192 0.562455 0.055645 0.299708
0.544854 0.236037 0.132958 0.086150
0.115074 0.048953 0.768855 0.067117
0.892321 0.033427 0.037783 0.036469
0.154348 0.369070 0.120343 0.356239
0.054526 0.033975 0.881029 0.030470
0.656092 0.148448 0.137219 0.058242
0.262596 0.162282 0.390607 0.184516
0.935787 0.019108 0.020625 0.024481
0.518116 0.261492 0.094501 0.125891

MOTIF 662 random
letter-probability matrix: alength= 4 w= 58
0.188273 0.215721 0.206083 0.389923
0.022585 0.886235 0.018152 0.073028
0.136686 0.057447 0.732440 0.073428
0.367815 0.342535 0.078651 0.210998
0.144793 0.171141 0.583479 0.100587
0.031376 0.030357 0.887010 0.051257
0.031186 0.025636 0.917102 0.026076
0.305135 0.194295 0.265952 0.234618
0.115060 0.410518 0.149240 0.325182
0.313213 0.174608 0.317691 0.194488
0.264112 0.179293 0.131117 0.425478
0.021132 0.018746 0.937283 0.022839
0.250000 0.250000 0.250000 0.250000
0.502280 0.184140 0.158634 0.154947
0.749169 0.064501 0.063645 0.122686
0.095368 0.557716 0.113064 0.233853
0.132210 0.242387 0.244478 0.380924
0.839612 0.037269 0.048080 0.075039
0.143419 0.130748 0.156420 0.569413
0.576810 0.068756 0.245317 0.109117
0.393185 0.209429 0.132252 0.265134
0.205078 0.233080 0.163907 0.397936
0.138484 0.177814 0.053218 0.630484
0.388891 0.153025 0.133775 0.324310
0.063414 0.096163 0.037318 0.803106
0.429333 0.283542 0.208418 0.078708
0.290945 0.112655 0.306976 0.289424
0.028689 0.021358 0.925323 0.024630
0.047148 0.034173 0.861743 0.056935
0.023422 0.020472 0.033896 0.922211
0.377311 0.110700 0.417717 0.094272
0.327419 0.209855 0.296954 0.165773
0.028816 0.025895 0.030847 0.914442
0.738268 0.080024 0.104910 0.076798
0.766815 0.083899 0.070265 0.079021
0.900585 0.034432 0.031650 0.033333
0.027474 0.018761 0.933493 0.020272
0.054195 0.260815 0.108226 0.576764
0.582594 0.103814 0.162412 0.151180
0.193899 0.115404 0.097506 0.593191
0.518732 0.092127 0.203594 0.185548
0.101663 0.048238 0.763986 0.086112
0.353944 0.179525 0.137882 0.328650
0.196893 0.218076 0.167215 0.417816
0.118658 0.121523 0.667055 0.092763
0.034888 0.021967 0.924652 0.018493
0.425439 0.222676 0.203360 0.148525
0.057981 0.096107 0.084847 0.761066
0.507947 0.208367 0.144148 0.139539
0.585388 0.264926 0.079940 0.069746
0.325754 0.318049 0.179858 0.176339
0.646673 0.108956 0.129581 0.114789
0.221299 0.133863 0.130608 0.514230
0.130869 0.071021 0.683893 0.114216
0.051317 0.018038 0.901883 0.028762
0.040833 0.890561 0.031801 0.036805
0.420718 0.332887 0.100763 0.145632
0.087957 0.100645 0.738194 0.073205

MOTIF 663 random
letter-probability matrix: alength= 4 w= 31
0.154113 0.139541 0.169705 0.536641
0.285341 0.089538 0.218114 0.407008
0.566917 0.262210 0.082129 0.088743
0.268549 0.152305 0.150829 0.428318
0.899511 0.028476 0.044468 0.027545
0.068604 0.772557 0.127505 0.031334
0.037310 0.833529 0.036012 0.093148
0.912875 0.022374 0.025617 0.039134
0.080392 0.666197 0.066667 0.186744
0.054998 0.708040 0.071258 0.165704
0.710454 0.100031 0.087473 0.102043
0.129389 0.059183 0.089917 0.721512
0.129660 0.058755 0.737764 0.073820
0.794459 0.062219 0.090579 0.052743
0.197360 0.202854 0.440468 0.159318
0.114940 0.424765 0.097098 0.363196
0.096240 0.038248 0.838662 0.026849
0.148166 0.103267 0.587213 0.161355
0.066896 0.030360 0.867011 0.035733
0.412575 0.192395 0.223008 0.172022
0.250000 0.250000 0.250000 0.250000
0.329514 0.079991 0.374786 0.215710
0.253260 0.146904 0.303648 0.296187
0.297622 0.118659 0.352530 0.231189
0.331386 0.108036 0.305642 0.254937
0.238654 0.254383 0.272112 0.234850
0.072524 0.046946 0.827653 0.052878
0.083356 0.168282 0.089445 0.658917
0.070324 0.037154 0.115102 0.777420
0.029377 0.021554 0.919437 0.029632
0.129824 0.138559 0.169938 0.561679

MOTIF 664 random
letter-probability matrix: alength= 4 w= 40
0.916978 0.023321 0.028400 0.031301
0.136137 0.081867 0.091712 0.690283
0.250000 0.250000 0.250000 0.250000
0.218427 0.124764 0.399632 0.257178
0.918842 0.018377 0.036032 0.026749
0.259953 0.222292 0.210575 0.307180
0.035230 0.036828 0.030657 0.897285
0.037963 0.910336 0.024246 0.027455
0.047219 0.299254 0.035407 0.618120
0.056944 0.758033 0.056018 0.129005
0.158513 0.247333 0.205630 0.388524
0.398433 0.157317 0.285628 0.158621
0.030702 0.018967 0.919948 0.030383
0.285933 0.237752 0.370391 0.105924
0.816003 0.056814 0.074649 0.052533
0.354712 0.139991 0.328305 0.176993
0.614951 0.155161 0.176419 0.053470
0.155690 0.214035 0.128780 0.501495
0.529552 0.098342 0.257559 0.114547
0.575599 0.267200 0.083783 0.073418
0.797060 0.083405 0.075919 0.043616
0.203814 0.544581 0.083099 0.168506
0.513320 0.176213 0.180549 0.129918
0.143144 0.148629 0.177017 0.531209
0.144108 0.138177 0.401646 0.316068
0.198534 0.104450 0.564863 0.132154
0.274557 0.137511 0.247887 0.340044
0.250000 0.250000 0.250000 0.250000
0.049087 0.053926 0.818419 0.078569
0.046118 0.035126 0.873381 0.045375
0.191209 0.264429 0.117607 0.426755
0.105117 0.072822 0.726709 0.095352
0.389779 0.393146 0.124884 0.092191
0.167290 0.070134 0.075839 0.686737
0.372513 0.109969 0.378078 0.139440
0.555584 0.064310 0.262906 0.117201
0.024040 0.908693 0.036572 0.030695
0.049955 0.036175 0.883309 0.030561
0.212501 0.163579 0.218757 0.405163
0.110405 0.191299 0.539613 0.158684

MOTIF 665 random
letter-probability matrix: alength= 4 w= 10
0.425410 0.139600 0.233089 0.201901
0.083991 0.029758 0.842601 0.043650
0.898653 0.033016 0.037052 0.031279
0.189038 0.116600 0.269108 0.425254
0.161948 0.116572 0.557074 0.164405
0.163333 0.129795 0.492461 0.214411
0.060078 0.063334 0.817412 0.059176
0.199758 0.227536 0.162976 0.409730
0.555889 0.109223 0.269091 0.065797
0.051210 0.707578 0.059261 0.181951

MOTIF 666 random
letter-probability matrix: alength= 4 w= 40
0.470792 0.146417 0.243641 0.139150
0.249826 0.409661 0.198478 0.142035
0.057540 0.699854 0.096053 0.146553
0.901763 0.025512 0.029058 0.043667
0.081112 0.794857 0.050357 0.073673
0.091055 0.058483 0.307965 0.542497
0.186720 0.108215 0.516240 0.188826
0.312513 0.137241 0.244663 0.305583
0.499022 0.193290 0.157500 0.150189
0.025533 0.022620 0.929871 0.021975
0.250000 0.250000 0.250000 0.250000
0.501629 0.195395 0.237562 0.065413
0.211532 0.066484 0.414917 0.307067
0.941087 0.019411 0.020681 0.018822
0.034258 0.028388 0.906297 0.031057
0.040278 0.038839 0.796603 0.124279
0.606793 0.145366 0.141557 0.106284
0.250000 0.250000 0.250000 0.250000
0.101948 0.049742 0.042767 0.805543
0.689961 0.109457 0.105634 0.094949
0.093257 0.142591 0.143793 0.620359
0.128923 0.106004 0.637292 0.127781
0.088428 0.020324 0.866279 0.024969
0.083879 0.029696 0.842854 0.043571
0.352409 0.126605 0.188906 0.332080
0.332250 0.189596 0.308257 0.169897
0.060317 0.018575 0.281108 0.640000
0.716656 0.084970 0.125079 0.073295
0.235349 0.439006 0.092877 0.232768
0.666035 0.127569 0.127892 0.078504
0.651437 0.099068 0.158984 0.090511
0.176584 0.134366 0.500693 0.188356
0.549670 0.195294 0.158842 0.096194
0.587630 0.155756 0.134159 0.122455
0.082917 0.560830 0.056269 0.299985
0.319731 0.113860 0.403668 0.162741
0.079294 0.476586 0.150559 0.293562
0.067032 0.030082 0.135924 0.766962
0.539172 0.130453 0.143535 0.186839
0.311859 0.193879 0.377581 0.116681

MOTIF 667 random
letter-probability matrix: alength= 4 w= 22
0.115828 0.128975 0.116197 0.639000
0.071832 0.795647 0.065338 0.067183
0.358070 0.141587 0.203943 0.296400
0.845983 0.058629 0.042312 0.053076
0.683977 0.058555 0.101993 0.155475
0.128799 0.285792 0.208883 0.376527
0.084153 0.477739 0.196699 0.241410
0.311863 0.125615 0.165473 0.397049
0.322336 0.188983 0.355890 0.132791
0.108337 0.074903 0.690006 0.126755
0.108355 0.090497 0.329145 0.472004
0.041744 0.027366 0.907366 0.023524
0.250000 0.250000 0.250000 0.250000
0.303085 0.259178 0.285010 0.152727
0.928793 0.018576 0.031190 0.021440
0.032105 0.191494 0.038839 0.737562
0.448482 0.076591 0.323725 0.151202
0.199748 0.428690 0.087905 0.283657
0.366497 0.248786 0.216304 0.168413
0.231768 0.182403 0.202417 0.383413
0.027474 0.018761 0.933493 0.020272
0.250000 0.250000 0.250000 0.250000

MOTIF 668 random
letter-probability matrix: alength= 4 w= 25
0.054645 0.039189 0.836425 0.069741
0.240276 0.186406 0.203379 0.369939
0.070758 0.080908 0.093311 0.755023
0.191595 0.206634 0.090471 0.511299
0.250000 0.250000 0.250000 0.250000
0.430628 0.239683 0.166869 0.162819
0.110671 0.066953 0.713007 0.109370
0.029433 0.027654 0.862738 0.080174
0.083879 0.029696 0.842854 0.043571
0.097165 0.457897 0.152881 0.292057
0.106787 0.113105 0.640330 0.139778
0.056440 0.056528 0.056709 0.830324
0.134073 0.089403 0.628983 0.147541
0.095480 0.090600 0.115017 0.698903
0.766653 0.050807 0.061470 0.121071
0.061665 0.031772 0.031007 0.875556
0.036545 0.851890 0.026371 0.085194
0.175905 0.127662 0.262249 0.434185
0.019218 0.018165 0.908269 0.054348
0.127546 0.058024 0.736457 0.077974
0.564337 0.156308 0.185526 0.093828
0.078298 0.050149 0.809255 0.062298
0.079865 0.052761 0.061939 0.805435
0.250000 0.250000 0.250000 0.250000
0.588466 0.246618 0.067583 0.097333

MOTIF 669 random
letter-probability matrix: alength= 4 w= 40
0.180257 0.128148 0.089886 0.601709
0.114065 0.089932 0.132252 0.663752
0.349034 0.169877 0.172467 0.308621
0.560310 0.119689 0.164464 0.155536
0.744326 0.179916 0.047028 0.028730
0.338853 0.205010 0.237769 0.218368
0.621147 0.149633 0.129526 0.099695
0.131427 0.068367 0.231229 0.568977
0.179230 0.133650 0.172139 0.514981
0.030078 0.835474 0.052345 0.082102
0.030363 0.045336 0.895648 0.028653
0.367049 0.119170 0.185726 0.328055
0.338139 0.082662 0.406571 0.172627
0.197132 0.438269 0.168495 0.196103
0.432342 0.171930 0.270762 0.124966
0.147249 0.591558 0.104720 0.156473
0.291595 0.217138 0.151813 0.339454
0.071202 0.717165 0.061266 0.150367
0.183819 0.266508 0.317518 0.232156
0.092935 0.047146 0.793144 0.066775
0.171526 0.358120 0.366475 0.103879
0.022197 0.019785 0.939233 0.018785
0.031074 0.023559 0.926564 0.018803
0.078386 0.076126 0.131133 0.714354
0.525843 0.103436 0.252475 0.118247
0.055316 0.093060 0.043181 0.808443
0.117498 0.060082 0.721222 0.101197
0.756551 0.124788 0.048896 0.069765
0.432746 0.236155 0.182633 0.148467
0.289819 0.249143 0.186405 0.274633
0.063875 0.138209 0.068136 0.729780
0.089763 0.095246 0.175694 0.639297
0.377308 0.192470 0.167602 0.262620
0.552467 0.190475 0.125546 0.131512
0.283692 0.143309 0.224692 0.348307
0.121948 0.044067 0.789634 0.044351
0.065670 0.042463 0.853460 0.038407
0.458028 0.323351 0.145066 0.073555
0.414419 0.071553 0.091142 0.422887
0.101842 0.051758 0.055664 0.790736

MOTIF 670 random
letter-probability matrix: alength= 4 w= 52
0.203530 0.457394 0.181431 0.157645
0.067213 0.755844 0.070033 0.106910
0.513253 0.205358 0.144894 0.136495
0.188123 0.432801 0.158246 0.220829
0.037330 0.020618 0.903773 0.038278
0.715988 0.075794 0.097820 0.110398
0.077522 0.069693 0.118382 0.734403
0.325106 0.196977 0.142102 0.335815
0.148212 0.060778 0.183629 0.607382
0.025867 0.023750 0.029901 0.920482
0.613263 0.200465 0.103607 0.082666
0.186545 0.268718 0.226545 0.318191
0.048032 0.064499 0.840654 0.046815
0.735360 0.087315 0.117965 0.059360
0.863128 0.060732 0.037062 0.039078
0.291826 0.164751 0.158737 0.384686
0.032105 0.191494 0.038839 0.737562
0.117066 0.196459 0.521731 0.164745
0.197148 0.208094 0.109386 0.485372
0.120220 0.068601 0.751807 0.059373
0.625311 0.216357 0.085943 0.072389
0.606043 0.155617 0.152451 0.085889
0.099968 0.462230 0.073741 0.364061
0.096695 0.119483 0.194124 0.589698
0.067277 0.043716 0.849422 0.039585
0.097499 0.053642 0.781004 0.067855
0.284965 0.205589 0.274316 0.235130
0.136876 0.109278 0.188100 0.565746
0.038578 0.018462 0.923100 0.019860
0.056003 0.053502 0.041440 0.849055
0.113661 0.069127 0.159884 0.657328
0.895886 0.030766 0.036793 0.036556
0.587630 0.155756 0.134159 0.122455
0.328083 0.205083 0.219187 0.247646
0.085387 0.074618 0.268554 0.571442
0.293973 0.292409 0.211078 0.202540
0.043282 0.022233 0.905805 0.028681
0.077668 0.034004 0.839812 0.048516
0.022584 0.018677 0.933858 0.024881
0.175509 0.172763 0.211959 0.439769
0.796867 0.056258 0.067055 0.079820
0.211074 0.204121 0.471779 0.113026
0.372377 0.345608 0.073983 0.208032
0.250000 0.250000 0.250000 0.250000
0.267735 0.229482 0.268559 0.234224
0.058236 0.054800 0.081496 0.805467
0.028768 0.020330 0.915030 0.035872
0.272859 0.239505 0.177055 0.310581
0.044604 0.034993 0.889554 0.030849
0.309351 0.127743 0.155995 0.406911
0.108446 0.449610 0.081748 0.360196
0.909538 0.028836 0.032518 0.029108

MOTIF 671 random
letter-probability matrix: alength= 4 w= 22
0.491949 0.341147 0.083257 0.083647
0.520089 0.200213 0.171644 0.108053
0.090206 0.252599 0.383984 0.273211
0.299193 0.171243 0.256556 0.273007
0.878362 0.034459 0.034238 0.052942
0.410449 0.197029 0.255981 0.136540
0.271633 0.149996 0.341875 0.236497
0.460991 0.125415 0.338620 0.074974
0.048266 0.075840 0.050684 0.825210
0.918505 0.025835 0.023784 0.031875
0.048277 0.034807 0.887577 0.029339
0.149220 0.210655 0.338393 0.301732
0.051976 0.042711 0.046622 0.858692
0.250000 0.250000 0.250000 0.250000
0.159376 0.418488 0.155738 0.266399
0.926663 0.018533 0.021378 0.033425
0.269268 0.165781 0.213971 0.350980
0.063237 0.108135 0.072695 0.755934
0.363180 0.243107 0.249221 0.144492
0.126973 0.308557 0.147579 0.416890
0.111185 0.532984 0.180265 0.175566
0.181227 0.113533 0.142157 0.563083

MOTIF 672 random
letter-probability matrix: alength= 4 w= 25
0.532827 0.172315 0.162673 0.132184
0.050195 0.029649 0.053322 0.866834
0.282186 0.137578 0.093807 0.486430
0.220332 0.195513 0.225367 0.358788
0.348418 0.147763 0.362458 0.141362
0.147949 0.337004 0.192640 0.322407
0.238309 0.506319 0.115554 0.139819
0.895103 0.036979 0.034237 0.033680
0.038578 0.018462 0.923100 0.019860
0.395349 0.208451 0.190022 0.206179
0.053087 0.077755 0.038498 0.830660
0.149796 0.123035 0.095705 0.631464
0.484353 0.248087 0.156765 0.110795
0.905249 0.030432 0.028955 0.035365
0.182018 0.182842 0.205358 0.429782
0.720567 0.051883 0.150552 0.076997
0.083991 0.029758 0.842601 0.043650
0.887401 0.036225 0.043356 0.033017
0.169511 0.456879 0.093424 0.280187
0.250000 0.250000 0.250000 0.250000
0.120679 0.687734 0.065569 0.126019
0.096208 0.070097 0.104324 0.729371
0.526668 0.262226 0.135142 0.075965
0.550633 0.293829 0.101190 0.054348
0.158052 0.296739 0.133513 0.411697

MOTIF 673 random
letter-probability matrix: alength= 4 w= 10
0.466245 0.217092 0.162275 0.154387
0.530816 0.220277 0.144737 0.104170
0.168235 0.115890 0.584128 0.131747
0.250000 0.250000 0.250000 0.250000
0.397895 0.207777 0.129325 0.265003
0.617634 0.160393 0.107780 0.114193
0.018794 0.022367 0.939711 0.019128
0.720689 0.087635 0.108558 0.083119
0.054224 0.055832 0.838308 0.051636
0.085996 0.082231 0.747410 0.084363

MOTIF 674 random
letter-probability matrix: alength= 4 w= 22
0.911868 0.022657 0.025928 0.039547
0.021007 0.029378 0.032048 0.917567
0.310661 0.146313 0.330144 0.212882
0.335587 0.217274 0.243710 0.203429
0.223587 0.415095 0.180586 0.180732
0.117712 0.128510 0.233489 0.520289
0.911725 0.041229 0.027866 0.019181
0.253983 0.179646 0.233729 0.332642
0.219589 0.341427 0.262946 0.176038
0.399446 0.114891 0.280936 0.204726
0.057983 0.150505 0.051999 0.739513
0.301838 0.094984 0.145358 0.457820
0.261430 0.278032 0.192550 0.267987
0.221609 0.241357 0.151283 0.385751
0.025352 0.023265 0.029332 0.922050
0.584558 0.247627 0.068955 0.098861
0.279792 0.155757 0.254208 0.310244
0.132023 0.426063 0.268679 0.173235
0.066705 0.031088 0.160007 0.742200
0.136248 0.140896 0.571152 0.151704
0.153506 0.169280 0.177434 0.499780
0.085960 0.099845 0.359339 0.454856

MOTIF 675 random
letter-probability matrix: alength= 4 w= 25
0.520208 0.187900 0.115648 0.176245
0.039211 0.031304 0.871461 0.058024
0.250000 0.250000 0.250000 0.250000
0.202840 0.341842 0.124487 0.330831
0.137737 0.058955 0.117397 0.685910
0.549300 0.246662 0.102394 0.101644
0.075211 0.386191 0.069020 0.469578
0.459719 0.158374 0.261364 0.120543
0.075869 0.080954 0.116996 0.726181
0.505100 0.183285 0.157658 0.153956
0.066479 0.029562 0.870449 0.033510
0.059827 0.053486 0.843158 0.043529
0.440316 0.165449 0.284777 0.109459
0.845992 0.020776 0.067459 0.065774
0.319899 0.013047 0.652362 0.014692
0.250000 0.250000 0.250000 0.250000
0.114339 0.070172 0.734597 0.080892
0.914548 0.018291 0.046519 0.020642
0.451187 0.202088 0.239421 0.107304
0.018429 0.033039 0.921436 0.027097
0.386348 0.216454 0.264070 0.133128
0.359803 0.151102 0.253059 0.236036
0.153034 0.055859 0.051246 0.739861
0.249338 0.108955 0.543342 0.098364
0.093031 0.062178 0.769136 0.075655

MOTIF 676 random
letter-probability matrix: alength= 4 w= 40
0.172487 0.245254 0.158065 0.424194
0.245843 0.067680 0.356459 0.330017
0.381474 0.306778 0.083093 0.228656
0.340881 0.251721 0.256005 0.151393
0.191298 0.188525 0.408419 0.211759
0.154300 0.074568 0.162111 0.609022
0.907871 0.032786 0.034507 0.024836
0.193786 0.371167 0.250439 0.184608
0.177692 0.053983 0.060423 0.707902
0.137672 0.650039 0.105628 0.106661
0.371564 0.139674 0.316039 0.172723
0.227864 0.082797 0.574344 0.114996
0.375984 0.273394 0.201979 0.148643
0.583988 0.091078 0.206991 0.117944
0.262587 0.160992 0.160651 0.415770
0.361955 0.155448 0.216199 0.266398
0.035915 0.862914 0.029975 0.071196
0.023694 0.021091 0.928308 0.026906
0.116805 0.246151 0.173283 0.463761
0.164632 0.075626 0.563068 0.196674
0.258115 0.446471 0.131880 0.163535
0.045854 0.047118 0.041287 0.865741
0.923620 0.025137 0.027597 0.023646
0.271689 0.137804 0.115241 0.475266
0.321044 0.267194 0.119800 0.291962
0.046083 0.024896 0.039037 0.889984
0.072450 0.074902 0.089354 0.763294
0.361343 0.157747 0.284986 0.195924
0.815472 0.027885 0.016309 0.140334
0.067411 0.057759 0.305751 0.569079
0.270828 0.189473 0.344343 0.195356
0.118287 0.118602 0.306000 0.457111
0.141923 0.111189 0.200915 0.545973
0.167639 0.174468 0.443881 0.214012
0.143975 0.102445 0.157068 0.596512
0.090831 0.781618 0.066913 0.060639
0.924877 0.024410 0.027712 0.023001
0.763434 0.077880 0.081048 0.077639
0.083078 0.730634 0.059589 0.126700
0.147120 0.095897 0.110411 0.646572

MOTIF 677 random
letter-probability matrix: alength= 4 w= 46
0.052859 0.634169 0.081375 0.231597
0.116577 0.246072 0.173094 0.464257
0.840638 0.049227 0.062463 0.047672
0.179291 0.028659 0.685521 0.106529
0.412393 0.227129 0.119226 0.241252
0.869192 0.044798 0.043011 0.042998
0.460372 0.111405 0.210126 0.218097
0.048371 0.018198 0.909901 0.023531
0.931138 0.022701 0.024120 0.022041
0.335710 0.216953 0.284182 0.163155
0.187586 0.061432 0.090948 0.660034
0.165460 0.294157 0.199444 0.340940
0.489672 0.135910 0.204733 0.169685
0.909415 0.022979 0.029984 0.037622
0.078194 0.138323 0.061421 0.722062
0.347432 0.470981 0.096853 0.084734
0.766578 0.070874 0.094732 0.067816
0.720919 0.104829 0.096341 0.077910
0.044898 0.033385 0.060098 0.861619
0.286150 0.342534 0.199721 0.171596
0.042494 0.025038 0.900789 0.031679
0.334299 0.298409 0.133565 0.233728
0.235349 0.289264 0.130804 0.344583
0.022076 0.020428 0.930111 0.027385
0.636289 0.250419 0.061181 0.052111
0.017454 0.070299 0.872680 0.039567
0.029091 0.018451 0.922574 0.029884
0.300355 0.222483 0.140889 0.336273
0.250000 0.250000 0.250000 0.250000
0.250000 0.250000 0.250000 0.250000
0.495787 0.085300 0.126138 0.292775
0.076836 0.211515 0.080146 0.631503
0.326078 0.335644 0.186393 0.151886
0.065161 0.042453 0.070671 0.821714
0.350632 0.157038 0.283871 0.208459
0.053916 0.236097 0.065428 0.644559
0.084339 0.104512 0.124112 0.687037
0.250733 0.152503 0.127074 0.469691
0.684692 0.114212 0.145054 0.056042
0.151491 0.543864 0.072491 0.232154
0.088977 0.180148 0.093045 0.637830
0.052534 0.761722 0.097909 0.087835
0.250000 0.250000 0.250000 0.250000
0.442536 0.284999 0.091427 0.181039
0.199905 0.032620 0.696453 0.071022
0.833967 0.056299 0.044735 0.064999

MOTIF 678 random
letter-probability matrix: alength= 4 w= 40
0.085163 0.030405 0.839959 0.044473
0.022252 0.046929 0.041082 0.889737
0.108078 0.096579 0.153499 0.641844
0.131981 0.414580 0.168040 0.285398
0.749341 0.096837 0.072968 0.080854
0.127856 0.071482 0.243179 0.557483
0.073279 0.121812 0.740660 0.064250
0.127954 0.251479 0.088647 0.531919
0.102464 0.114967 0.124881 0.657689
0.447015 0.083057 0.385874 0.084054
0.410718 0.151507 0.172127 0.265648
0.326142 0.395576 0.145037 0.133244
0.426443 0.140193 0.148665 0.284699
0.054503 0.068492 0.070836 0.806168
0.481026 0.182677 0.125359 0.210937
0.133749 0.095735 0.412857 0.357659
0.031303 0.044209 0.894112 0.030376
0.250000 0.250000 0.250000 0.250000
0.108655 0.050605 0.773488 0.067252
0.152474 0.570735 0.132578 0.144213
0.043328 0.099988 0.069476 0.787208
0.250000 0.250000 0.250000 0.250000
0.683006 0.121722 0.116741 0.078532
0.066460 0.732227 0.072465 0.128848
0.825298 0.061623 0.041177 0.071902
0.358802 0.178800 0.288891 0.173507
0.203627 0.120457 0.233984 0.441931
0.252674 0.263157 0.208325 0.275845
0.049944 0.720568 0.093249 0.136238
0.202012 0.527188 0.065507 0.205293
0.916371 0.033169 0.021588 0.028872
0.367451 0.200092 0.145866 0.286591
0.079656 0.235971 0.083170 0.601202
0.061814 0.061435 0.803799 0.072952
0.384850 0.353750 0.062019 0.199381
0.371541 0.194044 0.247982 0.186432
0.111045 0.055115 0.738833 0.095007
0.437390 0.310390 0.091963 0.160258
0.066969 0.028156 0.826103 0.078772
0.039908 0.087495 0.812568 0.060029

MOTIF 679 random
letter-probability matrix: alength= 4 w= 10
0.059986 0.173869 0.070180 0.695965
0.247811 0.216001 0.125691 0.410496
0.118802 0.069189 0.744968 0.067041
0.035585 0.086531 0.101489 0.776394
0.029787 0.042308 0.899014 0.028891
0.277906 0.240594 0.221575 0.259925
0.095856 0.079731 0.089579 0.734834
0.079330 0.040792 0.767911 0.111967
0.137722 0.399979 0.081555 0.380744
0.033424 0.044093 0.045929 0.876553

MOTIF 680 random
letter-probability matrix: alength= 4 w= 31
0.513404 0.180759 0.154789 0.151048
0.181795 0.322437 0.208457 0.287312
0.594822 0.165941 0.089697 0.149541
0.282154 0.160868 0.305754 0.251225
0.210640 0.105394 0.109258 0.574708
0.250000 0.250000 0.250000 0.250000
0.521359 0.204322 0.167928 0.106392
0.250000 0.250000 0.250000 0.250000
0.201431 0.084762 0.580115 0.133692
0.114203 0.112727 0.667769 0.105300
0.476535 0.233499 0.180256 0.109710
0.335645 0.207585 0.171858 0.284912
0.047967 0.870274 0.030784 0.050974
0.026377 0.919556 0.023062 0.031005
0.199703 0.082398 0.321260 0.396639
0.292124 0.246992 0.207048 0.253835
0.156846 0.201684 0.141075 0.500395
0.061447 0.041375 0.844156 0.053022
0.250000 0.250000 0.250000 0.250000
0.203795 0.340544 0.110297 0.345364
0.524121 0.135497 0.158800 0.181582
0.030993 0.022850 0.923297 0.022859
0.669940 0.095737 0.157718 0.076606
0.077647 0.549822 0.082656 0.289875
0.285819 0.197556 0.228740 0.287884
0.093931 0.042867 0.784326 0.078876
0.057270 0.046073 0.776967 0.119690
0.077787 0.669807 0.091832 0.160574
0.573548 0.174427 0.122798 0.129226
0.873069 0.022030 0.052015 0.052886
0.413811 0.115374 0.328173 0.142643

MOTIF 681 random
letter-probability matrix: alength= 4 w= 70
0.901894 0.045363 0.031076 0.021667
0.040040 0.869488 0.031436 0.059036
0.045526 0.034171 0.040051 0.880252
0.264195 0.128503 0.166478 0.440823
0.734273 0.108343 0.100706 0.056679
0.395991 0.241916 0.196266 0.165828
0.267860 0.229338 0.268691 0.234111
0.169224 0.091373 0.237010 0.502393
0.018323 0.042695 0.022827 0.916155
0.091299 0.042683 0.201135 0.664882
0.168854 0.110547 0.223158 0.497442
0.035516 0.081167 0.034335 0.848982
0.884613 0.029710 0.036839 0.048838
0.089110 0.281638 0.123678 0.505574
0.287591 0.192042 0.282735 0.237633
0.298538 0.203595 0.234730 0.263137
0.053502 0.106217 0.167428 0.672853
0.418698 0.174551 0.192617 0.214135
0.493632 0.186745 0.161632 0.157991
0.043718 0.038781 0.053366 0.864135
0.116277 0.384404 0.108250 0.391070
0.773527 0.083171 0.061620 0.081682
0.657244 0.052925 0.066449 0.223382
0.180038 0.191512 0.110744 0.517706
0.089782 0.154988 0.082512 0.672718
0.241101 0.108820 0.191825 0.458254
0.892714 0.036899 0.035724 0.034663
0.036672 0.033679 0.902854 0.026795
0.571960 0.247887 0.065924 0.114229
0.792676 0.106882 0.056090 0.044352
0.042269 0.029898 0.896108 0.031725
0.034730 0.037092 0.893369 0.034809
0.074988 0.044603 0.838060 0.042349
0.044428 0.029424 0.897623 0.028524
0.922327 0.018715 0.022728 0.036230
0.320059 0.129984 0.155888 0.394069
0.105246 0.159852 0.062480 0.672422
0.077757 0.743129 0.073760 0.105354
0.137823 0.378536 0.089475 0.394166
0.173198 0.083465 0.205807 0.537530
0.368420 0.114044 0.349735 0.167801
0.150220 0.245470 0.200208 0.404102
0.021904 0.018745 0.937236 0.022115
0.043450 0.018201 0.910038 0.028311
0.074663 0.280938 0.189651 0.454748
0.088923 0.571132 0.075062 0.264883
0.030368 0.880118 0.028612 0.060902
0.250000 0.250000 0.250000 0.250000
0.776839 0.073435 0.076525 0.073201
0.872816 0.046063 0.039249 0.041872
0.251152 0.274314 0.320615 0.153919
0.205257 0.147068 0.239252 0.408423
0.372377 0.345608 0.073983 0.208032
0.398471 0.223600 0.139358 0.238571
0.072321 0.106749 0.044048 0.776883
0.588466 0.246618 0.067583 0.097333
0.907938 0.022609 0.027178 0.042275
0.199814 0.142001 0.371608 0.286577
0.924743 0.019064 0.021966 0.034226
0.248677 0.226710 0.252545 0.272068
0.139546 0.217643 0.175217 0.467594
0.046863 0.055684 0.051518 0.845936
0.250000 0.250000 0.250000 0.250000
0.205326 0.281628 0.169235 0.343811
0.322631 0.176792 0.232050 0.268527
0.399681 0.141140 0.113417 0.345763
0.276790 0.358139 0.142023 0.223047
0.243480 0.112348 0.579385 0.064787
0.091238 0.467773 0.243357 0.197631
0.073643 0.128960 0.058049 0.739348

MOTIF 682 random
letter-probability matrix: alength= 4 w= 22
0.023932 0.027182 0.903439 0.045447
0.095823 0.309103 0.363689 0.231385
0.210289 0.563738 0.139314 0.086658
0.070009 0.063833 0.369229 0.496929
0.787781 0.052754 0.106058 0.053407
0.453381 0.205548 0.205607 0.135464
0.656574 0.082211 0.182336 0.078880
0.034219 0.184851 0.038606 0.742323
0.021859 0.018714 0.935687 0.023740
0.098656 0.234692 0.072998 0.593654
0.504216 0.351842 0.096633 0.047310
0.056132 0.027477 0.882461 0.033931
0.271120 0.401621 0.139002 0.188257
0.044032 0.018272 0.913621 0.024075
0.275178 0.181184 0.229765 0.313872
0.599465 0.161614 0.197459 0.041461
0.165174 0.184815 0.232785 0.417226
0.184218 0.105116 0.524311 0.186355
0.113670 0.089064 0.233968 0.563298
0.018711 0.034700 0.025070 0.921519
0.052094 0.040946 0.048392 0.858568
0.070603 0.052610 0.789177 0.087609

MOTIF 683 random
letter-probability matrix: alength= 4 w= 13
0.818850 0.049058 0.069795 0.062297
0.132714 0.074826 0.120565 0.671895
0.046820 0.031019 0.032498 0.889663
0.322631 0.176792 0.232050 0.268527
0.078806 0.046087 0.064387 0.810721
0.219248 0.290870 0.187944 0.301938
0.887769 0.040995 0.034199 0.037037
0.156870 0.164349 0.064839 0.613942
0.387083 0.222008 0.253581 0.137328
0.057995 0.202846 0.111819 0.627340
0.226599 0.122277 0.290815 0.360308
0.121324 0.066752 0.071180 0.740744
0.052724 0.120679 0.076096 0.750501

MOTIF 684 random
letter-probability matrix: alength= 4 w= 43
0.821012 0.049511 0.053748 0.075729
0.250000 0.250000 0.250000 0.250000
0.106651 0.196619 0.083858 0.612872
0.329838 0.204182 0.161342 0.304639
0.079656 0.235971 0.083170 0.601202
0.127918 0.146417 0.122051 0.603615
0.125397 0.058159 0.764113 0.052331
0.062595 0.133824 0.087653 0.715928
0.026903 0.028055 0.926512 0.018530
0.017856 0.024181 0.065156 0.892807
0.031685 0.018553 0.927644 0.022118
0.911670 0.043505 0.018233 0.026591
0.257899 0.143831 0.136735 0.461535
0.571995 0.183409 0.138290 0.106305
0.104041 0.110356 0.097601 0.688002
0.448473 0.235775 0.092752 0.223000
0.089016 0.054222 0.136883 0.719879
0.080692 0.123696 0.714398 0.081214
0.856813 0.045938 0.042314 0.054934
0.334128 0.418538 0.129781 0.117552
0.037749 0.904289 0.022676 0.035286
0.850725 0.045693 0.061654 0.041929
0.053618 0.077935 0.057913 0.810535
0.860491 0.040972 0.040768 0.057769
0.323294 0.157437 0.178665 0.340604
0.123131 0.303286 0.096892 0.476691
0.508002 0.308861 0.093541 0.089596
0.038576 0.047263 0.035389 0.878773
0.621141 0.197998 0.100824 0.080038
0.033925 0.027781 0.028829 0.909466
0.078470 0.083110 0.095629 0.742790
0.247154 0.234522 0.097467 0.420856
0.099596 0.258702 0.147724 0.493977
0.250000 0.250000 0.250000 0.250000
0.109298 0.256558 0.109794 0.524350
0.090193 0.211125 0.069922 0.628760
0.525974 0.130298 0.252648 0.091080
0.156626 0.392002 0.120940 0.330432
0.193989 0.268172 0.202902 0.334938
0.270245 0.167364 0.294127 0.268264
0.017983 0.899161 0.044711 0.038144
0.071806 0.050605 0.082970 0.794619
0.250000 0.250000 0.250000 0.250000

MOTIF 685 random
letter-probability matrix: alength= 4 w= 43
0.105115 0.547214 0.085802 0.261869
0.046745 0.050483 0.836704 0.066068
0.456027 0.154565 0.271091 0.118317
0.087587 0.118044 0.129305 0.665065
0.091962 0.027887 0.850263 0.029887
0.355102 0.189057 0.264233 0.191608
0.440316 0.165449 0.284777 0.109459
0.177110 0.573557 0.089373 0.159960
0.165662 0.090513 0.563761 0.180064
0.760744 0.050084 0.130385 0.058786
0.925991 0.018520 0.035589 0.019900
0.065506 0.235380 0.417258 0.281857
0.110660 0.101771 0.089463 0.698106
0.083879 0.029696 0.842854 0.043571
0.570769 0.248179 0.066343 0.114709
0.210691 0.079186 0.536991 0.173131
0.080758 0.131319 0.710170 0.077753
0.341312 0.112092 0.249577 0.297019
0.418103 0.171013 0.259309 0.151576
0.085147 0.059067 0.107648 0.748139
0.019358 0.018382 0.919124 0.043136
0.219387 0.108288 0.512003 0.160322
0.083249 0.032692 0.838376 0.045683
0.103148 0.029466 0.822968 0.044419
0.828772 0.052580 0.069585 0.049063
0.798705 0.055798 0.072455 0.073042
0.078768 0.041032 0.082506 0.797694
0.065305 0.141105 0.082187 0.711403
0.678591 0.046606 0.059362 0.215441
0.892401 0.032595 0.036863 0.038141
0.107410 0.111873 0.124501 0.656216
0.373510 0.201443 0.200449 0.224598
0.114603 0.050403 0.787793 0.047201
0.928612 0.018572 0.025718 0.027097
0.508277 0.245196 0.189151 0.057376
0.242243 0.274574 0.209241 0.273942
0.041639 0.284857 0.042828 0.630677
0.250000 0.250000 0.250000 0.250000
0.138826 0.061383 0.729322 0.070469
0.413014 0.360077 0.091030 0.135879
0.853968 0.059880 0.045312 0.040841
0.841079 0.052839 0.044178 0.061904
0.062999 0.088259 0.779345 0.069397

MOTIF 686 random
letter-probability matrix: alength= 4 w= 7
0.064379 0.045605 0.836934 0.053082
0.043282 0.022233 0.905805 0.028681
0.379619 0.314253 0.118369 0.187760
0.056113 0.053060 0.323438 0.567389
0.037692 0.034198 0.895380 0.032729
0.159120 0.067879 0.077983 0.695018
0.884424 0.036400 0.037784 0.041392

MOTIF 687 random
letter-probability matrix: alength= 4 w= 37
0.638910 0.134618 0.130778 0.095695
0.477429 0.130998 0.272135 0.119438
0.059556 0.139924 0.064886 0.735634
0.900549 0.031470 0.031209 0.036772
0.121715 0.082854 0.454519 0.340911
0.079754 0.032829 0.853939 0.033478
0.059893 0.027791 0.823164 0.089152
0.154183 0.398854 0.057090 0.389872
0.067165 0.132570 0.059403 0.740863
0.086686 0.099256 0.131340 0.682718
0.270127 0.164162 0.149958 0.415753
0.019716 0.018851 0.018888 0.942545
0.260311 0.212986 0.148138 0.378564
0.826101 0.055960 0.054190 0.063750
0.100332 0.302929 0.114950 0.481790
0.163139 0.150730 0.142258 0.543873
0.046358 0.147643 0.109793 0.696207
0.163844 0.023160 0.494057 0.318939
0.104933 0.504069 0.078783 0.312215
0.038323 0.042513 0.854766 0.064398
0.030462 0.025817 0.925216 0.018504
0.247564 0.239834 0.095845 0.416757
0.250000 0.250000 0.250000 0.250000
0.346747 0.154797 0.324076 0.174381
0.260398 0.163443 0.152008 0.424151
0.090477 0.135100 0.662907 0.111516
0.289601 0.223205 0.155626 0.331568
0.592285 0.150165 0.146384 0.111165
0.176251 0.142336 0.094662 0.586751
0.040751 0.127490 0.082707 0.749052
0.054040 0.059603 0.043746 0.842611
0.549789 0.215902 0.101187 0.133123
0.014344 0.024751 0.243685 0.717219
0.854996 0.046265 0.052670 0.046070
0.056525 0.052974 0.826025 0.064476
0.242207 0.228369 0.289449 0.239975
0.235438 0.074215 0.497984 0.192364

MOTIF 688 random
letter-probability matrix: alength= 4 w= 28
0.037157 0.063394 0.046266 0.853182
0.020111 0.020882 0.940203 0.018804
0.484631 0.236403 0.141656 0.137309
0.341533 0.272434 0.095817 0.290215
0.079003 0.280519 0.054857 0.585621
0.084301 0.102866 0.163460 0.649373
0.039364 0.025593 0.910268 0.024775
0.026696 0.027962 0.919459 0.025883
0.229245 0.235882 0.329529 0.205344
0.712077 0.037574 0.044800 0.205549
0.752083 0.069197 0.105617 0.073103
0.348692 0.133055 0.355343 0.162910
0.386321 0.179280 0.246634 0.187764
0.119623 0.476226 0.086295 0.317856
0.067639 0.033330 0.857571 0.041461
0.681622 0.095532 0.141339 0.081507
0.048892 0.063618 0.081957 0.805533
0.054484 0.108224 0.759437 0.077854
0.030478 0.036953 0.034675 0.897894
0.022284 0.935088 0.018702 0.023926
0.382546 0.184357 0.219018 0.214080
0.019716 0.018851 0.018888 0.942545
0.155444 0.106749 0.260915 0.476892
0.841143 0.047261 0.040621 0.070975
0.250000 0.250000 0.250000 0.250000
0.319974 0.077235 0.434537 0.168253
0.179567 0.078598 0.439500 0.302334
0.285819 0.197556 0.228740 0.287884

MOTIF 689 random
letter-probability matrix: alength= 4 w= 28
0.048758 0.042632 0.864870 0.043740
0.455280 0.173182 0.298421 0.073117
0.895313 0.030222 0.021529 0.052936
0.306491 0.144553 0.443825 0.105131
0.652910 0.102994 0.125602 0.118495
0.052166 0.026989 0.892036 0.028809
0.109366 0.118957 0.107762 0.663916
0.195786 0.170071 0.172146 0.461998
0.123501 0.134353 0.125822 0.616324
0.081704 0.565220 0.058423 0.294653
0.121868 0.157053 0.116455 0.604624
0.071146 0.153689 0.130475 0.644690
0.193999 0.330831 0.196402 0.278768
0.083475 0.115395 0.144064 0.657066
0.166798 0.351034 0.269353 0.212816
0.062398 0.045122 0.833538 0.058943
0.188273 0.215721 0.206083 0.389923
0.068565 0.070392 0.783988 0.077055
0.035332 0.036641 0.883617 0.044410
0.054026 0.837270 0.038013 0.070691
0.590078 0.278533 0.079749 0.051640
0.063195 0.056057 0.823392 0.057356
0.811744 0.055757 0.076908 0.055591
0.100985 0.272181 0.081989 0.544846
0.340652 0.140965 0.206446 0.311937
0.421844 0.154766 0.265470 0.157919
0.041856 0.104641 0.062819 0.790685
0.287257 0.129851 0.122904 0.459987

MOTIF 690 random
letter-probability matrix: alength= 4 w= 43
0.185357 0.066251 0.637763 0.110629
0.086820 0.034667 0.094139 0.784374
0.309817 0.271783 0.221757 0.196643
0.298686 0.223960 0.144480 0.332874
0.532553 0.146241 0.134283 0.186923
0.111808 0.129954 0.146199 0.612038
0.123337 0.127889 0.174878 0.573897
0.420718 0.332887 0.100763 0.145632
0.388820 0.283464 0.154634 0.173082
0.180718 0.235957 0.255559 0.327765
0.039129 0.805559 0.125422 0.029889
0.652910 0.102994 0.125602 0.118495
0.121625 0.441309 0.071063 0.366003
0.099346 0.131553 0.081600 0.687501
0.289354 0.287156 0.195834 0.227656
0.018472 0.034394 0.923624 0.023510
0.445487 0.116674 0.228448 0.209391
0.317841 0.223280 0.296348 0.162531
0.584839 0.265058 0.080154 0.069949
0.205331 0.040704 0.708606 0.045359
0.163549 0.041155 0.723310 0.071985
0.695457 0.076049 0.148956 0.079538
0.039132 0.030079 0.902813 0.027976
0.412287 0.291964 0.109879 0.185871
0.124661 0.111970 0.633923 0.129447
0.727869 0.049193 0.172523 0.050415
0.159684 0.397638 0.112036 0.330643
0.141371 0.352120 0.143760 0.362748
0.176689 0.231209 0.204212 0.387890
0.142579 0.229013 0.196259 0.432148
0.234556 0.389488 0.125520 0.250435
0.099478 0.108539 0.689906 0.102078
0.204857 0.171314 0.145722 0.478106
0.039324 0.028691 0.885119 0.046866
0.100958 0.050022 0.059500 0.789520
0.077832 0.040212 0.832659 0.049297
0.025352 0.023265 0.029332 0.922050
0.046621 0.026056 0.037667 0.889656
0.920571 0.022301 0.038676 0.018452
0.936634 0.018733 0.022953 0.021681
0.209079 0.130435 0.361911 0.298575
0.056003 0.053502 0.041440 0.849055
0.137855 0.064385 0.644644 0.153116

MOTIF 691 random
letter-probability matrix: alength= 4 w= 31
0.037332 0.023301 0.917808 0.021560
0.021609 0.031809 0.044424 0.902158
0.095457 0.075918 0.095078 0.733546
0.172254 0.107453 0.094879 0.625414
0.051996 0.841946 0.047413 0.058645
0.297622 0.118659 0.352530 0.231189
0.424441 0.145777 0.354385 0.075397
0.315990 0.154831 0.231019 0.298160
0.698140 0.072327 0.124675 0.104859
0.123407 0.154247 0.222871 0.499474
0.172949 0.157909 0.289736 0.379406
0.114606 0.269088 0.243516 0.372790
0.270819 0.181991 0.116314 0.430876
0.041730 0.031024 0.036556 0.890690
0.143138 0.571306 0.096310 0.189246
0.250000 0.250000 0.250000 0.250000
0.078265 0.099607 0.129127 0.693000
0.123569 0.085493 0.084887 0.706051
0.070198 0.031563 0.030456 0.867783
0.035291 0.039356 0.841583 0.083770
0.164576 0.375235 0.159940 0.300250
0.382740 0.087524 0.447432 0.082305
0.270472 0.243198 0.228872 0.257458
0.107662 0.308278 0.126698 0.457362
0.043377 0.035708 0.881757 0.039157
0.381577 0.129721 0.262966 0.225736
0.858098 0.054910 0.039395 0.047597
0.098619 0.055368 0.783363 0.062650
0.884670 0.034472 0.031593 0.049265
0.332206 0.149693 0.211300 0.306800
0.046183 0.851231 0.048350 0.054235

MOTIF 692 random
letter-probability matrix: alength= 4 w= 34
0.553896 0.221912 0.102349 0.121843
0.258567 0.398010 0.146694 0.196730
0.290651 0.069725 0.178303 0.461320
0.030150 0.882606 0.024882 0.062363
0.392346 0.395819 0.122253 0.089582
0.430749 0.093465 0.333124 0.142661
0.138746 0.083327 0.200852 0.577075
0.030763 0.028408 0.056675 0.884154
0.088834 0.048633 0.085642 0.776891
0.931328 0.024405 0.018627 0.025641
0.229461 0.163964 0.329418 0.277157
0.083872 0.085862 0.737189 0.093077
0.113713 0.526199 0.182368 0.177720
0.126043 0.087972 0.101175 0.684811
0.031324 0.074308 0.030236 0.864132
0.363657 0.166910 0.247351 0.222082
0.315431 0.262618 0.257403 0.164548
0.026832 0.040792 0.026543 0.905833
0.261921 0.120824 0.156484 0.460770
0.190859 0.114955 0.596330 0.097856
0.309817 0.271783 0.221757 0.196643
0.115510 0.122016 0.067663 0.694812
0.926663 0.018533 0.021378 0.033425
0.231973 0.224418 0.317140 0.226469
0.182784 0.088750 0.604364 0.124101
0.086360 0.036568 0.092630 0.784441
0.198577 0.061012 0.084375 0.656036
0.214189 0.326557 0.152574 0.306680
0.042925 0.024424 0.914363 0.018287
0.760934 0.083883 0.059549 0.095634
0.204013 0.154743 0.181890 0.459354
0.180293 0.198360 0.148151 0.473196
0.337605 0.142065 0.199268 0.321063
0.034044 0.018357 0.029733 0.917866

MOTIF 693 random
letter-probability matrix: alength= 4 w= 52
0.685128 0.133774 0.072529 0.108569
0.901039 0.025059 0.032208 0.041694
0.250000 0.250000 0.250000 0.250000
0.808742 0.067588 0.057007 0.066664
0.049019 0.045759 0.857425 0.047797
0.054526 0.033975 0.881029 0.030470
0.217507 0.150560 0.205386 0.426546
0.027469 0.024401 0.924410 0.023720
0.849599 0.033113 0.083923 0.033365
0.088762 0.058910 0.800104 0.052224
0.065121 0.730956 0.064131 0.139791
0.305772 0.256166 0.215134 0.222928
0.433680 0.125453 0.230058 0.210809
0.431948 0.155233 0.252416 0.160403
0.068343 0.064143 0.674372 0.193142
0.043282 0.022233 0.905805 0.028681
0.027026 0.037626 0.030567 0.904781
0.439647 0.251401 0.176894 0.132057
0.315232 0.058482 0.560902 0.065385
0.151456 0.135164 0.319608 0.393772
0.504129 0.139290 0.256450 0.100131
0.181795 0.322437 0.208457 0.287312
0.381029 0.235135 0.232821 0.151016
0.292002 0.114719 0.368262 0.225017
0.084549 0.086201 0.148032 0.681219
0.076749 0.379220 0.124738 0.419294
0.283593 0.074564 0.330420 0.311424
0.454872 0.265482 0.190632 0.089013
0.250000 0.250000 0.250000 0.250000
0.811744 0.055757 0.076908 0.055591
0.507499 0.121276 0.297012 0.074213
0.250000 0.250000 0.250000 0.250000
0.869627 0.029937 0.052566 0.047871
0.054427 0.047876 0.848633 0.049064
0.419919 0.158715 0.145428 0.275939
0.238309 0.506319 0.115554 0.139819
0.275288 0.152010 0.188159 0.384543
0.116228 0.691161 0.060889 0.131721
0.250000 0.250000 0.250000 0.250000
0.159939 0.099650 0.079720 0.660691
0.936634 0.018733 0.022953 0.021681
0.514955 0.206068 0.170104 0.108872
0.204505 0.040188 0.710498 0.044809
0.027725 0.891003 0.022760 0.058512
0.106528 0.078591 0.708136 0.106745
0.077784 0.086860 0.690635 0.144721
0.152027 0.577194 0.109626 0.161152
0.478113 0.296646 0.173432 0.051810
0.360283 0.301579 0.218522 0.119615
0.161337 0.153478 0.131859 0.553325
0.205438 0.114800 0.301157 0.378605
0.329941 0.291763 0.093194 0.285101

MOTIF 694 random
letter-probability matrix: alength= 4 w= 46
0.050273 0.030340 0.897494 0.021893
0.022284 0.935088 0.018702 0.023926
0.188273 0.215721 0.206083 0.389923
0.082130 0.096999 0.061937 0.758934
0.150620 0.075637 0.608113 0.165630
0.026457 0.022072 0.922451 0.029020
0.090271 0.688079 0.085701 0.135949
0.122911 0.126398 0.115519 0.635172
0.110622 0.093078 0.673451 0.122849
0.929122 0.022512 0.025626 0.022741
0.240117 0.127511 0.440952 0.191421
0.635026 0.104230 0.086560 0.174184
0.244172 0.219308 0.239076 0.297444
0.032615 0.023455 0.913438 0.030492
0.538910 0.130664 0.257674 0.072752
0.100160 0.113060 0.100519 0.686261
0.071466 0.167118 0.071538 0.689878
0.358907 0.257826 0.188343 0.194924
0.587050 0.205619 0.087833 0.119498
0.091982 0.136696 0.658232 0.113090
0.250000 0.250000 0.250000 0.250000
0.118580 0.104330 0.081421 0.695669
0.137436 0.029008 0.808789 0.024768
0.250000 0.250000 0.250000 0.250000
0.505887 0.249555 0.159137 0.085421
0.250000 0.250000 0.250000 0.250000
0.164087 0.482676 0.101256 0.251981
0.026196 0.018868 0.936212 0.018724
0.232525 0.399588 0.139558 0.228329
0.208866 0.207392 0.204624 0.379118
0.379384 0.307456 0.210098 0.103062
0.282357 0.174704 0.339581 0.203358
0.082130 0.096999 0.061937 0.758934
0.244893 0.242972 0.173899 0.338236
0.126951 0.124845 0.087330 0.660874
0.215427 0.488546 0.136027 0.160000
0.042110 0.603261 0.162647 0.191982
0.211577 0.232912 0.214803 0.340709
0.491662 0.110368 0.318313 0.079656
0.377861 0.154771 0.174418 0.292950
0.134204 0.153438 0.216889 0.495468
0.412176 0.202687 0.120746 0.264390
0.090400 0.085536 0.088226 0.735837
0.108549 0.420302 0.143170 0.327979
0.507499 0.121276 0.297012 0.074213
0.261430 0.278032 0.192550 0.267987

MOTIF 695 random
letter-probability matrix: alength= 4 w= 10
0.170921 0.217485 0.332802 0.278792
0.412941 0.029501 0.546625 0.010932
0.067506 0.695565 0.049554 0.187376
0.795946 0.132014 0.039019 0.033021
0.831765 0.057865 0.054018 0.056352
0.303462 0.262512 0.228503 0.205523
0.905950 0.032943 0.033058 0.028049
0.102584 0.061257 0.754213 0.081947
0.575599 0.267200 0.083783 0.073418
0.145049 0.059917 0.734782 0.060252

MOTIF 696 random
letter-probability matrix: alength= 4 w= 61
0.933038 0.023473 0.019009 0.024480
0.162629 0.585049 0.112443 0.139879
0.144743 0.279444 0.142284 0.433529
0.081193 0.786780 0.053672 0.078355
0.870122 0.031772 0.055496 0.042610
0.068273 0.187928 0.095557 0.648243
0.413653 0.231495 0.157057 0.197795
0.546747 0.246398 0.132704 0.074151
0.289737 0.116998 0.304976 0.288288
0.038570 0.041043 0.878637 0.041750
0.060293 0.039814 0.836375 0.063519
0.032136 0.018541 0.022298 0.927026
0.173689 0.377358 0.128227 0.320726
0.204505 0.040188 0.710498 0.044809
0.396390 0.400034 0.118082 0.085494
0.025631 0.022967 0.922176 0.029227
0.192575 0.182006 0.389770 0.235649
0.097586 0.182788 0.063949 0.655677
0.391395 0.171052 0.312582 0.124972
0.081900 0.766144 0.074994 0.076961
0.184844 0.068038 0.155746 0.591372
0.073277 0.611740 0.060394 0.254589
0.287641 0.180495 0.218386 0.313478
0.049561 0.035782 0.876822 0.037835
0.210790 0.145990 0.245072 0.398148
0.276022 0.040898 0.591118 0.091963
0.635805 0.133232 0.152514 0.078449
0.080475 0.056218 0.235148 0.628159
0.935825 0.018717 0.020629 0.024830
0.288974 0.160478 0.334420 0.216128
0.174849 0.385072 0.130650 0.309429
0.535122 0.134472 0.169538 0.160868
0.380404 0.142552 0.217984 0.259060
0.116970 0.156386 0.146779 0.579865
0.147922 0.598058 0.125249 0.128771
0.254220 0.199352 0.176102 0.370326
0.588466 0.246618 0.067583 0.097333
0.164747 0.035330 0.764925 0.034998
0.250000 0.250000 0.250000 0.250000
0.099768 0.546007 0.079847 0.274379
0.038430 0.030364 0.902644 0.028562
0.115269 0.020901 0.825855 0.037975
0.094866 0.096940 0.703767 0.104426
0.426392 0.223602 0.111318 0.238687
0.652921 0.187073 0.108015 0.051991
0.142840 0.095895 0.238488 0.522778
0.250000 0.250000 0.250000 0.250000
0.300355 0.222483 0.140889 0.336273
0.238502 0.312376 0.166760 0.282362
0.409218 0.310794 0.187276 0.092712
0.135313 0.045955 0.784360 0.034372
0.083650 0.058903 0.092723 0.764725
0.194023 0.215093 0.278219 0.312665
0.744552 0.093746 0.095846 0.065857
0.189226 0.332992 0.251764 0.226018
0.351283 0.175417 0.320157 0.153142
0.090058 0.055954 0.170758 0.683231
0.498994 0.245204 0.107961 0.147841
0.588466 0.246618 0.067583 0.097333
0.621782 0.217459 0.087192 0.073568
0.131590 0.083684 0.142858 0.641868

MOTIF 697 random
letter-probability matrix: alength= 4 w= 34
0.920557 0.020493 0.024073 0.034877
0.042077 0.322664 0.059635 0.575625
0.318025 0.333987 0.167920 0.180068
0.331297 0.118756 0.286574 0.263372
0.921250 0.019714 0.026034 0.033002
0.043684 0.018737 0.037078 0.900502
0.104054 0.739914 0.057622 0.098411
0.134788 0.054729 0.124983 0.685500
0.098656 0.234692 0.072998 0.593654
0.260561 0.088834 0.388428 0.262178
0.036114 0.063325 0.812759 0.087803
0.097477 0.227010 0.325010 0.350503
0.556611 0.271145 0.091444 0.080799
0.026640 0.928715 0.018574 0.026070
0.042101 0.024232 0.912598 0.021069
0.628864 0.159226 0.137166 0.074745
0.906099 0.029050 0.033027 0.031825
0.123801 0.144737 0.175859 0.555604
0.112035 0.589205 0.082513 0.216247
0.052779 0.033677 0.887774 0.025769
0.365821 0.315867 0.154926 0.163387
0.319811 0.274847 0.256188 0.149153
0.777596 0.097467 0.078699 0.046239
0.062151 0.049092 0.054686 0.834071
0.088832 0.572349 0.069591 0.269227
0.498731 0.243225 0.182097 0.075947
0.104227 0.177996 0.119066 0.598711
0.180516 0.121063 0.359593 0.338828
0.088233 0.168386 0.633978 0.109403
0.045304 0.018208 0.910374 0.026114
0.250000 0.250000 0.250000 0.250000
0.133951 0.128021 0.454654 0.283373
0.253841 0.198694 0.111587 0.435878
0.018286 0.019210 0.914287 0.048217

MOTIF 698 random
letter-probability matrix: alength= 4 w= 37
0.843598 0.050568 0.059229 0.046605
0.187432 0.490943 0.146561 0.175064
0.056925 0.050199 0.841456 0.051420
0.168428 0.367056 0.214518 0.249998
0.139427 0.053934 0.770475 0.036163
0.348831 0.424221 0.114100 0.112848
0.049705 0.052545 0.075323 0.822427
0.821371 0.077909 0.044932 0.055788
0.161219 0.066152 0.255441 0.517189
0.149674 0.070145 0.691572 0.088610
0.092464 0.045087 0.048707 0.813741
0.067064 0.724636 0.066060 0.142240
0.025171 0.046587 0.023424 0.904819
0.506293 0.211399 0.131752 0.150556
0.078913 0.703805 0.053712 0.163570
0.085572 0.720935 0.087021 0.106472
0.050529 0.023992 0.897014 0.028464
0.217142 0.059249 0.632016 0.091592
0.477936 0.189268 0.180533 0.152263
0.311755 0.188502 0.288743 0.211000
0.171081 0.054338 0.678345 0.096236
0.476538 0.226505 0.119047 0.177910
0.098898 0.263105 0.063469 0.574528
0.441013 0.136951 0.250902 0.171134
0.034797 0.027663 0.032925 0.904615
0.520708 0.095492 0.317856 0.065944
0.253497 0.198051 0.142149 0.406304
0.032751 0.024062 0.904106 0.039081
0.102369 0.142115 0.105837 0.649679
0.052846 0.839619 0.047599 0.059936
0.309401 0.195131 0.288677 0.206792
0.677462 0.228632 0.053527 0.040378
0.051738 0.032870 0.041736 0.873657
0.673036 0.146703 0.093395 0.086866
0.290992 0.077593 0.185092 0.446323
0.250000 0.250000 0.250000 0.250000
0.131107 0.058819 0.736839 0.073235

MOTIF 699 random
letter-probability matrix: alength= 4 w= 16
0.120382 0.048155 0.775235 0.056227
0.174036 0.285531 0.242044 0.298389
0.456085 0.242544 0.166144 0.135227
0.252115 0.193018 0.134813 0.420055
0.087981 0.613233 0.140122 0.158664
0.138798 0.253116 0.123803 0.484283
0.071191 0.037520 0.822672 0.068617
0.371019 0.227217 0.086690 0.315074
0.047436 0.849224 0.044311 0.059029
0.216622 0.096595 0.242526 0.444257
0.452660 0.251043 0.092858 0.203438
0.709567 0.081928 0.133564 0.074941
0.122832 0.234454 0.190704 0.452010
0.018300 0.038334 0.915016 0.028349
0.022209 0.926438 0.018529 0.032824
0.029336 0.023792 0.024734 0.922138

MOTIF 700 random
letter-probability matrix: alength= 4 w= 55
0.414245 0.111838 0.389468 0.084450
0.108234 0.028259 0.785315 0.078192
0.605157 0.186139 0.116616 0.092088
0.225925 0.230050 0.216718 0.327307
0.043374 0.043841 0.842917 0.069868
0.886894 0.043591 0.028805 0.040710
0.092838 0.038449 0.100340 0.768372
0.204505 0.040188 0.710498 0.044809
0.250000 0.250000 0.250000 0.250000
0.195865 0.100109 0.219667 0.484360
0.367945 0.145877 0.384647 0.101532
0.141473 0.067457 0.634384 0.156686
0.901669 0.039591 0.026666 0.032073
0.029349 0.018410 0.920478 0.031764
0.023180 0.018746 0.937325 0.020749
0.215427 0.488546 0.136027 0.160000
0.913096 0.027960 0.029381 0.029562
0.030965 0.022836 0.022668 0.923531
0.059643 0.084971 0.062193 0.793194
0.033013 0.029832 0.029683 0.907471
0.892140 0.033085 0.035925 0.038850
0.281620 0.114296 0.419519 0.184565
0.896942 0.038171 0.031527 0.033360
0.260156 0.226841 0.177025 0.335977
0.674659 0.087607 0.102051 0.135684
0.197876 0.092884 0.592017 0.117224
0.162467 0.106811 0.071710 0.659013
0.874724 0.044755 0.036499 0.044022
0.376912 0.206512 0.196540 0.220036
0.021254 0.018928 0.018820 0.940998
0.302996 0.118038 0.184242 0.394724
0.050993 0.076644 0.044717 0.827646
0.107621 0.220952 0.086589 0.584838
0.129589 0.358334 0.178908 0.333169
0.120787 0.089454 0.627226 0.162533
0.323981 0.205536 0.310743 0.159739
0.238584 0.254408 0.272250 0.234758
0.065237 0.310500 0.051151 0.573112
0.063935 0.460142 0.103515 0.372407
0.094037 0.772914 0.069727 0.063322
0.899669 0.029876 0.036528 0.033926
0.929582 0.024121 0.021005 0.025291
0.838646 0.061271 0.044505 0.055578
0.078452 0.572757 0.055576 0.293215
0.059230 0.407618 0.049296 0.483856
0.848008 0.047320 0.043473 0.061199
0.293376 0.250619 0.157382 0.298623
0.027564 0.034919 0.032311 0.905206
0.335670 0.138003 0.349398 0.176929
0.096634 0.108834 0.133624 0.660908
0.035318 0.038238 0.120986 0.805459
0.027453 0.021798 0.932106 0.018642
0.319913 0.140364 0.255606 0.284116
0.817326 0.050459 0.065734 0.066481
0.095162 0.480419 0.082864 0.341555

MOTIF 701 random
letter-probability matrix: alength= 4 w= 37
0.207535 0.293503 0.170322 0.328640
0.262201 0.102077 0.372095 0.263627
0.250000 0.250000 0.250000 0.250000
0.313033 0.144049 0.168458 0.374461
0.766653 0.050807 0.061470 0.121071
0.061512 0.065843 0.789111 0.083534
0.031644 0.024999 0.912620 0.030737
0.326602 0.175916 0.248345 0.249137
0.782774 0.084931 0.062468 0.069828
0.244858 0.182665 0.238408 0.334069
0.532827 0.172315 0.162673 0.132184
0.039354 0.045454 0.049098 0.866094
0.250926 0.249680 0.194735 0.304660
0.057077 0.833860 0.046551 0.062512
0.462419 0.309464 0.159823 0.068293
0.151770 0.310556 0.168272 0.369403
0.141596 0.122859 0.252300 0.483246
0.315993 0.122593 0.391307 0.170107
0.894482 0.030088 0.031396 0.044034
0.185655 0.150769 0.314959 0.348617
0.621045 0.146816 0.098075 0.134064
0.212302 0.231941 0.098540 0.457217
0.197014 0.161718 0.160364 0.480903
0.026652 0.018678 0.921261 0.033409
0.202311 0.127787 0.193940 0.475962
0.050103 0.019098 0.906189 0.024610
0.251435 0.154578 0.129310 0.464677
0.198032 0.167586 0.267882 0.366501
0.054748 0.041420 0.839398 0.064434
0.221878 0.274114 0.365600 0.138407
0.100562 0.441284 0.073665 0.384489
0.250000 0.250000 0.250000 0.250000
0.903772 0.028142 0.036460 0.031625
0.057730 0.026635 0.860553 0.055081
0.079302 0.137410 0.107395 0.675893
0.056018 0.029535 0.882979 0.031468
0.032544 0.865970 0.051185 0.050301

MOTIF 702 random
letter-probability matrix: alength= 4 w= 34
0.453989 0.318055 0.137290 0.090666
0.103291 0.205885 0.080714 0.610110
0.536006 0.238056 0.136406 0.089532
0.539627 0.240889 0.073605 0.145879
0.665170 0.119036 0.097329 0.118465
0.133512 0.179762 0.274966 0.411760
0.093198 0.222150 0.145923 0.538729
0.133602 0.060885 0.656616 0.148896
0.440766 0.192164 0.104850 0.262220
0.317020 0.136149 0.339422 0.207409
0.864461 0.033340 0.057702 0.044497
0.785854 0.071302 0.061049 0.081796
0.817326 0.050459 0.065734 0.066481
0.378794 0.086543 0.092777 0.441886
0.098289 0.056732 0.770286 0.074693
0.299748 0.217458 0.260380 0.222414
0.092727 0.624213 0.098591 0.184469
0.087981 0.613233 0.140122 0.158664
0.064380 0.733379 0.063395 0.138845
0.064064 0.552906 0.252014 0.131015
0.375316 0.132520 0.140670 0.351495
0.588466 0.246618 0.067583 0.097333
0.334766 0.181241 0.205506 0.278486
0.414849 0.201721 0.119189 0.264240
0.388531 0.115832 0.265952 0.229686
0.129289 0.350168 0.133762 0.386781
0.520869 0.184353 0.181807 0.112972
0.572216 0.196087 0.128226 0.103471
0.366106 0.243590 0.227928 0.162377
0.707876 0.162904 0.058366 0.070854
0.811043 0.071142 0.052842 0.064972
0.527691 0.218269 0.126777 0.127263
0.333430 0.244157 0.174229 0.248184
0.040121 0.019977 0.907885 0.032017

MOTIF 703 random
letter-probability matrix: alength= 4 w= 79
0.055686 0.625057 0.084742 0.234514
0.097291 0.076789 0.639483 0.186437
0.026051 0.039756 0.025767 0.908426
0.219901 0.273825 0.109075 0.397199
0.062192 0.048506 0.822267 0.067035
0.297107 0.380332 0.120433 0.202128
0.243529 0.204274 0.274401 0.277796
0.202355 0.283420 0.167124 0.347101
0.298251 0.117951 0.282553 0.301245
0.407191 0.196767 0.225806 0.170236
0.390145 0.166211 0.265881 0.177763
0.129709 0.321631 0.147851 0.400809
0.160300 0.076222 0.143274 0.620204
0.201781 0.587007 0.106932 0.104280
0.160067 0.141673 0.298389 0.399872
0.468533 0.128487 0.243793 0.159187
0.782331 0.068095 0.089508 0.060066
0.060394 0.317803 0.055376 0.566428
0.081983 0.646747 0.142486 0.128784
0.321613 0.139525 0.286687 0.252175
0.614845 0.171145 0.104092 0.109918
0.371891 0.279352 0.218223 0.130534
0.567011 0.038682 0.324385 0.069921
0.193481 0.297709 0.228507 0.280304
0.563748 0.124893 0.237076 0.074282
0.380429 0.077762 0.467911 0.073898
0.210843 0.096295 0.178599 0.514263
0.045271 0.865898 0.033091 0.055740
0.088507 0.115245 0.067959 0.728289
0.413428 0.213179 0.132924 0.240469
0.211512 0.094304 0.228879 0.465306
0.080122 0.039950 0.849587 0.030341
0.864234 0.048938 0.039435 0.047393
0.544648 0.103733 0.245987 0.105632
0.345599 0.255416 0.161525 0.237460
0.127775 0.054894 0.356246 0.461084
0.097567 0.058825 0.741170 0.102438
0.042752 0.097953 0.053427 0.805869
0.095124 0.206876 0.588558 0.109441
0.040989 0.029492 0.900615 0.028904
0.250000 0.250000 0.250000 0.250000
0.097910 0.772371 0.060276 0.069444
0.169123 0.406281 0.123193 0.301403
0.781449 0.049897 0.108961 0.059694
0.047172 0.044731 0.866129 0.041968
0.099506 0.769664 0.046936 0.083894
0.447686 0.117262 0.328877 0.106175
0.179745 0.270920 0.190273 0.359062
0.069577 0.068814 0.749782 0.111827
0.072747 0.098252 0.062183 0.766818
0.734501 0.072343 0.104326 0.088829
0.315644 0.090162 0.310283 0.283912
0.339078 0.064531 0.276261 0.320130
0.816584 0.067114 0.050185 0.066116
0.233626 0.183579 0.271962 0.310834
0.176848 0.149279 0.507910 0.165963
0.195898 0.230467 0.246356 0.327279
0.721227 0.105614 0.106383 0.066777
0.165433 0.129855 0.257320 0.447392
0.458148 0.075067 0.126375 0.340410
0.466364 0.235534 0.183834 0.114268
0.805172 0.042403 0.101462 0.050963
0.300838 0.109001 0.087447 0.502715
0.057434 0.042353 0.864092 0.036121
0.182961 0.166299 0.162122 0.488618
0.068568 0.039239 0.041281 0.850912
0.284338 0.071669 0.473451 0.170542
0.055193 0.050167 0.839017 0.055622
0.033138 0.041185 0.053807 0.871871
0.577797 0.230025 0.103232 0.088946
0.873349 0.040258 0.039952 0.046441
0.924116 0.034661 0.020458 0.020765
0.348418 0.147763 0.362458 0.141362
0.214989 0.176915 0.106849 0.501247
0.441697 0.196881 0.220590 0.140832
0.207957 0.327266 0.134737 0.330040
0.072332 0.137927 0.137849 0.651892
0.053909 0.042725 0.863292 0.040075
0.435298 0.336981 0.091242 0.136480

MOTIF 704 random
letter-probability matrix: alength= 4 w= 25
0.513798 0.166146 0.164627 0.155429
0.267064 0.066244 0.582145 0.084546
0.269924 0.159661 0.145131 0.425284
0.321102 0.205669 0.255990 0.217239
0.299422 0.293279 0.121040 0.286259
0.055356 0.087104 0.066676 0.790864
0.060521 0.813143 0.056772 0.069564
0.267755 0.233015 0.196782 0.302448
0.099776 0.160074 0.612567 0.127583
0.086267 0.186878 0.151295 0.575560
0.032557 0.017811 0.890529 0.059103
0.324265 0.118209 0.216973 0.340553
0.285261 0.091041 0.218910 0.404789
0.283944 0.320636 0.229822 0.165598
0.056500 0.040585 0.871818 0.031097
0.023265 0.018777 0.938829 0.019130
0.304474 0.400020 0.152558 0.142948
0.922241 0.025422 0.027644 0.024693
0.033357 0.030833 0.038126 0.897683
0.046694 0.024237 0.868604 0.060466
0.369503 0.206689 0.143303 0.280505
0.035585 0.038054 0.826845 0.099516
0.542734 0.306135 0.077438 0.073693
0.106236 0.063992 0.042180 0.787592
0.118914 0.025664 0.777807 0.077615

MOTIF 705 random
letter-probability matrix: alength= 4 w= 16
0.712077 0.037574 0.044800 0.205549
0.312755 0.096363 0.307762 0.283120
0.084434 0.020663 0.876373 0.018530
0.309604 0.077826 0.087903 0.524666
0.933067 0.021727 0.024775 0.020431
0.102093 0.052631 0.186465 0.658811
0.111705 0.220499 0.127530 0.540266
0.066573 0.675297 0.073888 0.184243
0.071589 0.300135 0.064803 0.563472
0.060590 0.308276 0.047016 0.584118
0.171197 0.222319 0.234499 0.371985
0.275807 0.074814 0.070851 0.578529
0.036274 0.031758 0.042158 0.889810
0.539726 0.230936 0.146927 0.082411
0.332370 0.326791 0.195468 0.145371
0.090748 0.193876 0.096258 0.619118

MOTIF 706 random
letter-probability matrix: alength= 4 w= 19
0.470035 0.302088 0.131641 0.096236
0.411083 0.153947 0.238164 0.196806
0.077525 0.665512 0.058302 0.198661
0.125736 0.116337 0.313423 0.444504
0.394273 0.283389 0.120737 0.201601
0.180293 0.198360 0.148151 0.473196
0.326963 0.172710 0.304852 0.195475
0.119200 0.045555 0.796714 0.038531
0.056830 0.128992 0.063580 0.750598
0.440766 0.192164 0.104850 0.262220
0.161005 0.095857 0.209788 0.533350
0.415850 0.205881 0.236372 0.141898
0.177286 0.065764 0.155099 0.601850
0.164389 0.056802 0.098338 0.680471
0.929493 0.021092 0.027779 0.021636
0.022284 0.935088 0.018702 0.023926
0.055082 0.143493 0.056669 0.744756
0.840498 0.054702 0.047376 0.057424
0.082060 0.084486 0.153440 0.680014

MOTIF 707 random
letter-probability matrix: alength= 4 w= 7
0.739563 0.108449 0.078641 0.073347
0.096391 0.399500 0.068209 0.435900
0.088788 0.102402 0.379050 0.429760
0.067277 0.043716 0.849422 0.039585
0.201707 0.526981 0.151655 0.119657
0.077193 0.137670 0.090912 0.694225
0.071598 0.052100 0.806390 0.069913

MOTIF 708 random
letter-probability matrix: alength= 4 w= 37
0.616962 0.164436 0.165408 0.053194
0.110851 0.578853 0.097095 0.213202
0.145847 0.660010 0.090302 0.103841
0.269185 0.285463 0.184182 0.261170
0.105815 0.188362 0.182405 0.523418
0.583808 0.109093 0.147265 0.159834
0.627316 0.193831 0.060713 0.118141
0.042978 0.026394 0.034117 0.896511
0.328338 0.141225 0.310389 0.220048
0.193989 0.268172 0.202902 0.334938
0.034748 0.022985 0.913407 0.028860
0.188839 0.226740 0.267947 0.316474
0.887047 0.042211 0.033688 0.037053
0.053943 0.041491 0.042597 0.861968
0.055425 0.124398 0.079302 0.740874
0.195268 0.142722 0.148159 0.513852
0.061620 0.027317 0.021865 0.889199
0.022106 0.931525 0.018631 0.027738
0.078385 0.097988 0.632002 0.191624
0.328332 0.143075 0.242239 0.286354
0.130979 0.198901 0.033607 0.636514
0.236201 0.102117 0.325682 0.336000
0.166509 0.045032 0.741005 0.047454
0.062017 0.054535 0.048480 0.834968
0.044212 0.036632 0.877645 0.041511
0.841112 0.055928 0.063880 0.039080
0.156985 0.139587 0.098049 0.605379
0.227094 0.219709 0.405967 0.147230
0.328633 0.162348 0.381187 0.127833
0.172028 0.120925 0.138855 0.568193
0.137463 0.086136 0.145892 0.630509
0.057655 0.057003 0.769326 0.116016
0.286868 0.107966 0.144671 0.460495
0.376727 0.223691 0.208662 0.190920
0.161737 0.194551 0.160087 0.483624
0.046388 0.029819 0.035787 0.888006
0.384250 0.163727 0.207143 0.244880

MOTIF 709 random
letter-probability matrix: alength= 4 w= 16
0.485623 0.231745 0.104921 0.177711
0.179475 0.169497 0.323194 0.327835
0.414320 0.214512 0.228447 0.142721
0.212280 0.117733 0.100920 0.569067
0.117575 0.060358 0.127236 0.694832
0.539676 0.302927 0.103851 0.053546
0.124644 0.335391 0.187888 0.352076
0.081863 0.240078 0.109267 0.568791
0.075198 0.698599 0.074144 0.152059
0.915634 0.029864 0.027491 0.027011
0.099073 0.177487 0.537613 0.185827
0.323941 0.069931 0.533111 0.073016
0.250000 0.250000 0.250000 0.250000
0.176568 0.096932 0.236407 0.490093
0.250000 0.250000 0.250000 0.250000
0.343328 0.135933 0.304253 0.216486

MOTIF 710 random
letter-probability matrix: alength= 4 w= 40
0.833887 0.072213 0.045804 0.048096
0.513253 0.205358 0.144894 0.136495
0.214989 0.176915 0.106849 0.501247
0.251680 0.195109 0.197838 0.355373
0.179745 0.270920 0.190273 0.359062
0.476531 0.183367 0.177012 0.163090
0.047076 0.029092 0.831140 0.092692
0.496765 0.282956 0.118085 0.102194
0.073204 0.687797 0.048967 0.190031
0.040121 0.019977 0.907885 0.032017
0.487431 0.228818 0.159439 0.124312
0.060317 0.018575 0.281108 0.640000
0.250000 0.250000 0.250000 0.250000
0.912703 0.028440 0.033035 0.025821
0.141880 0.163747 0.073214 0.621159
0.195178 0.241559 0.305382 0.257880
0.034888 0.021967 0.924652 0.018493
0.070984 0.551736 0.039107 0.338172
0.056669 0.821135 0.075785 0.046411
0.090772 0.440745 0.082513 0.385970
0.612580 0.107937 0.122896 0.156586
0.126299 0.132221 0.582397 0.159084
0.418879 0.200258 0.116870 0.263993
0.384790 0.229879 0.111621 0.273709
0.328403 0.114078 0.184472 0.373046
0.095142 0.063145 0.081867 0.759846
0.420726 0.223398 0.192131 0.163746
0.313541 0.295592 0.193502 0.197366
0.489118 0.109252 0.299253 0.102376
0.328443 0.083309 0.490465 0.097784
0.161236 0.133361 0.168758 0.536645
0.041070 0.018369 0.918467 0.022094
0.033299 0.023835 0.023136 0.919730
0.229457 0.313101 0.216815 0.240628
0.361431 0.301959 0.218036 0.118574
0.240278 0.298980 0.314154 0.146588
0.416600 0.274671 0.184895 0.123835
0.166076 0.225925 0.182683 0.425316
0.374322 0.205933 0.186296 0.233448
0.168913 0.163343 0.210642 0.457102

MOTIF 711 random
letter-probability matrix: alength= 4 w= 37
0.037021 0.807172 0.061880 0.093927
0.085045 0.108310 0.131102 0.675543
0.269986 0.102010 0.198423 0.429581
0.238117 0.130133 0.296314 0.335435
0.841739 0.045477 0.068383 0.044401
0.250000 0.250000 0.250000 0.250000
0.074352 0.862238 0.029722 0.033688
0.250000 0.250000 0.250000 0.250000
0.757767 0.073714 0.097919 0.070600
0.130457 0.092074 0.639661 0.137808
0.079003 0.813262 0.056737 0.050998
0.893161 0.034851 0.043390 0.028598
0.250000 0.250000 0.250000 0.250000
0.286124 0.194375 0.222966 0.296535
0.054369 0.102085 0.258003 0.585543
0.262537 0.179631 0.359061 0.198771
0.161501 0.101509 0.413830 0.323159
0.129309 0.423818 0.175468 0.271405
0.084020 0.505905 0.084532 0.325542
0.195326 0.118724 0.259297 0.426653
0.325716 0.294417 0.150318 0.229549
0.250668 0.249293 0.189414 0.310625
0.153326 0.136427 0.295075 0.415172
0.069925 0.081546 0.791816 0.056713
0.191390 0.268737 0.200618 0.339256
0.411719 0.224083 0.253329 0.110869
0.104154 0.302656 0.152629 0.440561
0.045660 0.045996 0.029072 0.879272
0.100268 0.490243 0.162049 0.247440
0.063849 0.071831 0.108709 0.755612
0.250000 0.250000 0.250000 0.250000
0.187453 0.123711 0.552144 0.136693
0.334816 0.382159 0.112099 0.170927
0.086132 0.151040 0.078966 0.683862
0.126521 0.190197 0.195299 0.487983
0.032731 0.091418 0.049268 0.826583
0.066987 0.032881 0.861841 0.038291

MOTIF 712 random
letter-probability matrix: alength= 4 w= 22
0.168337 0.175135 0.442069 0.214459
0.933261 0.019298 0.026438 0.021002
0.082316 0.048987 0.819572 0.049125
0.018563 0.032251 0.021028 0.928158
0.101144 0.119807 0.174111 0.604939
0.327556 0.230172 0.114829 0.327443
0.050795 0.757506 0.080652 0.111047
0.130791 0.180969 0.049711 0.638528
0.492695 0.174346 0.214734 0.118225
0.939900 0.019725 0.018798 0.021577
0.826364 0.053352 0.070481 0.049804
0.090936 0.035360 0.817859 0.055845
0.221110 0.120335 0.468953 0.189602
0.102690 0.104597 0.072154 0.720559
0.036541 0.018299 0.030186 0.914973
0.730325 0.065811 0.075033 0.128831
0.109629 0.065763 0.080132 0.744475
0.503641 0.244343 0.118173 0.133843
0.507019 0.207156 0.193831 0.091993
0.893730 0.034471 0.036923 0.034876
0.233510 0.177848 0.263878 0.324764
0.040456 0.891172 0.025204 0.043167

MOTIF 713 random
letter-probability matrix: alength= 4 w= 22
0.111184 0.109139 0.117851 0.661825
0.027418 0.018902 0.037290 0.916391
0.346030 0.227231 0.171748 0.254992
0.159092 0.246540 0.302837 0.291532
0.101569 0.090237 0.146893 0.661301
0.925996 0.024402 0.025894 0.023707
0.029343 0.030205 0.090776 0.849677
0.149575 0.294772 0.400826 0.154828
0.067895 0.075928 0.034113 0.822063
0.910741 0.026205 0.031634 0.031420
0.065910 0.030762 0.205119 0.698209
0.150933 0.171368 0.254579 0.423120
0.070871 0.049861 0.799366 0.079902
0.044629 0.032510 0.884353 0.038508
0.450823 0.249960 0.172501 0.126716
0.867317 0.042435 0.039570 0.050678
0.034502 0.053842 0.037815 0.873841
0.176148 0.275429 0.202045 0.346378
0.018805 0.019235 0.940229 0.021731
0.029446 0.071135 0.028403 0.871016
0.058002 0.073191 0.047191 0.821616
0.163409 0.502741 0.151122 0.182728

MOTIF 714 random
letter-probability matrix: alength= 4 w= 10
0.063309 0.044753 0.848206 0.043732
0.045854 0.047118 0.041287 0.865741
0.777947 0.082696 0.060762 0.078595
0.250000 0.250000 0.250000 0.250000
0.426230 0.280924 0.144097 0.148749
0.439308 0.348523 0.103559 0.108610
0.289502 0.097864 0.522978 0.089656
0.791231 0.062518 0.080215 0.066036
0.064454 0.238174 0.088660 0.608712
0.250000 0.250000 0.250000 0.250000

MOTIF 715 random
letter-probability matrix: alength= 4 w= 7
0.058259 0.032859 0.879715 0.029167
0.027518 0.018691 0.019249 0.934542
0.588032 0.238884 0.056998 0.116086
0.552250 0.293565 0.100443 0.053742
0.181567 0.128722 0.184089 0.505621
0.129459 0.296006 0.140905 0.433630
0.068656 0.187330 0.093970 0.650044

MOTIF 716 random
letter-probability matrix: alength= 4 w= 10
0.328098 0.256722 0.262833 0.152347
0.712077 0.037574 0.044800 0.205549
0.079656 0.235971 0.083170 0.601202
0.438037 0.171150 0.264167 0.126646
0.039022 0.026235 0.902095 0.032647
0.086750 0.039329 0.820383 0.053538
0.375690 0.195595 0.168693 0.260022
0.441226 0.177816 0.192669 0.188289
0.237346 0.203544 0.116100 0.443010
0.064776 0.056113 0.807003 0.072108

MOTIF 717 random
letter-probability matrix: alength= 4 w= 7
0.048919 0.831934 0.040863 0.078284
0.742624 0.076226 0.090955 0.090195
0.910712 0.026716 0.032090 0.030482
0.112195 0.144055 0.133320 0.610430
0.040328 0.061859 0.836443 0.061371
0.425410 0.139600 0.233089 0.201901
0.061056 0.058698 0.252067 0.628180

MOTIF 718 random
letter-probability matrix: alength= 4 w= 7
0.086042 0.575989 0.050019 0.287950
0.046965 0.020168 0.901890 0.030978
0.118573 0.066714 0.727023 0.087691
0.163174 0.322223 0.260564 0.254040
0.406449 0.274401 0.147075 0.172075
0.181609 0.201742 0.381305 0.235345
0.046968 0.025706 0.901758 0.025569

MOTIF 719 random
letter-probability matrix: alength= 4 w= 10
0.149467 0.074444 0.716919 0.059171
0.320123 0.279905 0.111464 0.288508
0.307800 0.159177 0.127081 0.405942
0.112840 0.124869 0.257545 0.504745
0.153170 0.267859 0.223299 0.355671
0.250000 0.250000 0.250000 0.250000
0.285182 0.338182 0.133644 0.242992
0.250000 0.250000 0.250000 0.250000
0.143983 0.107723 0.620626 0.127669
0.747038 0.060267 0.107054 0.085641

MOTIF 720 random
letter-probability matrix: alength= 4 w= 7
0.518232 0.060584 0.347833 0.073352
0.102204 0.370135 0.106795 0.420866
0.186462 0.167790 0.362957 0.282791
0.829583 0.053980 0.056969 0.059468
0.144301 0.150902 0.241734 0.463063
0.405472 0.184273 0.207600 0.202655
0.023542 0.029220 0.021942 0.925295

MOTIF 721 random
letter-probability matrix: alength= 4 w= 10
0.529872 0.167033 0.161485 0.141610
0.128870 0.089873 0.091690 0.689567
0.250000 0.250000 0.250000 0.250000
0.907147 0.030131 0.029575 0.033147
0.732041 0.058411 0.160380 0.049168
0.690329 0.095188 0.110442 0.104041
0.331557 0.370052 0.107449 0.190943
0.027422 0.022239 0.931704 0.018634
0.929643 0.018593 0.029661 0.022103
0.169937 0.054510 0.701128 0.074425

MOTIF 722 random
letter-probability matrix: alength= 4 w= 10
0.071555 0.085776 0.101977 0.740692
0.326628 0.068661 0.189091 0.415620
0.730325 0.065811 0.075033 0.128831
0.379384 0.307456 0.210098 0.103062
0.505974 0.227762 0.089892 0.176372
0.346799 0.128207 0.302456 0.222538
0.509600 0.266817 0.144294 0.079289
0.514511 0.115881 0.251822 0.117786
0.818758 0.058700 0.056443 0.066099
0.609660 0.082683 0.155022 0.152635

MOTIF 723 random
letter-probability matrix: alength= 4 w= 7
0.350366 0.214267 0.178185 0.257182
0.566722 0.148358 0.144689 0.140231
0.936634 0.018733 0.022953 0.021681
0.250000 0.250000 0.250000 0.250000
0.086221 0.078469 0.085426 0.749885
0.036672 0.033679 0.902854 0.026795
0.193899 0.115404 0.097506 0.593191

MOTIF 724 random
letter-probability matrix: alength= 4 w= 28
0.250668 0.249293 0.189414 0.310625
0.250000 0.250000 0.250000 0.250000
0.290099 0.069461 0.513032 0.127408
0.384296 0.140625 0.208194 0.266885
0.070559 0.105914 0.071307 0.752220
0.269871 0.160958 0.211246 0.357925
0.764838 0.080150 0.078334 0.076679
0.039955 0.036235 0.881240 0.042570
0.341003 0.162284 0.243138 0.253574
0.145049 0.278094 0.113285 0.463571
0.131019 0.174553 0.506335 0.188093
0.602435 0.147155 0.151946 0.098463
0.372039 0.230229 0.251934 0.145798
0.415808 0.270366 0.162539 0.151287
0.420312 0.149485 0.187348 0.242855
0.023899 0.018584 0.929211 0.028306
0.046538 0.834716 0.048541 0.070205
0.084260 0.639554 0.144938 0.131248
0.281574 0.227522 0.153413 0.337491
0.292062 0.175514 0.333941 0.198482
0.250000 0.250000 0.250000 0.250000
0.717252 0.086001 0.110948 0.085799
0.402129 0.252616 0.221300 0.123955
0.026239 0.031412 0.036323 0.906026
0.094855 0.177459 0.111099 0.616587
0.117903 0.510713 0.125348 0.246036
0.926663 0.018533 0.021378 0.033425
0.679706 0.079285 0.137091 0.103918

MOTIF 725 random
letter-probability matrix: alength= 4 w= 7
0.150933 0.171368 0.254579 0.423120
0.129208 0.137866 0.277919 0.455006
0.868135 0.045299 0.037672 0.048894
0.040772 0.053572 0.049938 0.855718
0.101128 0.065053 0.763340 0.070478
0.725783 0.065628 0.152811 0.055779
0.237185 0.190417 0.342565 0.229832

MOTIF 726 random
letter-probability matrix: alength= 4 w= 10
0.037034 0.030841 0.898465 0.033660
0.155999 0.184166 0.227895 0.431940
0.081142 0.137548 0.140982 0.640329
0.250000 0.250000 0.250000 0.250000
0.076642 0.284502 0.183351 0.455504
0.327753 0.058065 0.510814 0.103367
0.155589 0.108686 0.597223 0.138502
0.198185 0.139730 0.381628 0.280456
0.146751 0.355968 0.118784 0.378498
0.552020 0.180102 0.176293 0.091585

MOTIF 727 random
letter-probability matrix: alength= 4 w= 16
0.673631 0.076128 0.191258 0.058984
0.132499 0.211197 0.174311 0.481993
0.824376 0.044392 0.090007 0.041225
0.172647 0.134203 0.394986 0.298164
0.149385 0.189445 0.176864 0.484307
0.768939 0.051465 0.124259 0.055337
0.163110 0.265397 0.187462 0.384031
0.130669 0.100446 0.120512 0.648374
0.243803 0.193060 0.149075 0.414063
0.047995 0.043373 0.860240 0.048391
0.099662 0.064292 0.769268 0.066779
0.100902 0.092310 0.268502 0.538286
0.452176 0.306608 0.087530 0.153687
0.250000 0.250000 0.250000 0.250000
0.561571 0.130483 0.115384 0.192562
0.082617 0.811176 0.056577 0.049630

MOTIF 728 random
letter-probability matrix: alength= 4 w= 16
0.868121 0.051250 0.037323 0.043307
0.927228 0.027441 0.026787 0.018545
0.189886 0.210703 0.312989 0.286422
0.251600 0.225839 0.170964 0.351597
0.450754 0.167445 0.205270 0.176531
0.263071 0.342371 0.197295 0.197263
0.027725 0.891003 0.022760 0.058512
0.020147 0.025253 0.018718 0.935882
0.301088 0.132197 0.225013 0.341702
0.446839 0.194216 0.206474 0.152471
0.727202 0.110295 0.061370 0.101133
0.035873 0.023352 0.920138 0.020637
0.107205 0.052252 0.749191 0.091351
0.021990 0.020969 0.018766 0.938276
0.091212 0.732414 0.044864 0.131510
0.056607 0.037081 0.833648 0.072664

MOTIF 729 random
letter-probability matrix: alength= 4 w= 16
0.218382 0.400924 0.132580 0.248115
0.058069 0.082148 0.075377 0.784405
0.349813 0.209179 0.315623 0.125385
0.205331 0.040704 0.708606 0.045359
0.075938 0.050380 0.657884 0.215799
0.122605 0.031311 0.805023 0.041061
0.253604 0.198481 0.142792 0.405122
0.059447 0.650634 0.047802 0.242116
0.053850 0.079278 0.071593 0.795279
0.076541 0.052954 0.790340 0.080165
0.071230 0.030433 0.880723 0.017615
0.809203 0.059360 0.079535 0.051903
0.476511 0.274630 0.169731 0.079128
0.437390 0.310390 0.091963 0.160258
0.044056 0.070598 0.781626 0.103721
0.084390 0.244595 0.267827 0.403188

MOTIF 730 random
letter-probability matrix: alength= 4 w= 16
0.759324 0.050199 0.094655 0.095822
0.099457 0.146785 0.593986 0.159773
0.274491 0.172890 0.291652 0.260966
0.630322 0.171988 0.092377 0.105314
0.114791 0.198753 0.389660 0.296796
0.144785 0.035080 0.043521 0.776614
0.485946 0.267303 0.165969 0.080782
0.480222 0.116597 0.231252 0.171929
0.215427 0.488546 0.136027 0.160000
0.047047 0.025605 0.897650 0.029698
0.735655 0.079119 0.090644 0.094582
0.250000 0.250000 0.250000 0.250000
0.103204 0.074241 0.070932 0.751623
0.030455 0.027384 0.904307 0.037853
0.055127 0.836800 0.041296 0.066777
0.394273 0.283389 0.120737 0.201601

MOTIF 731 random
letter-probability matrix: alength= 4 w= 16
0.032615 0.023455 0.913438 0.030492
0.545652 0.217100 0.115361 0.121887
0.042229 0.582400 0.122652 0.252718
0.298302 0.332475 0.151789 0.217433
0.027625 0.017911 0.895566 0.058898
0.208266 0.191382 0.138593 0.461758
0.051768 0.040866 0.869076 0.038290
0.056850 0.046867 0.041062 0.855220
0.875361 0.029374 0.056315 0.038951
0.931240 0.020385 0.024860 0.023514
0.152021 0.184442 0.060811 0.602726
0.389697 0.243696 0.217175 0.149432
0.077668 0.034004 0.839812 0.048516
0.250000 0.250000 0.250000 0.250000
0.589624 0.161476 0.186311 0.062589
0.046470 0.039017 0.880850 0.033663

MOTIF 732 random
letter-probability matrix: alength= 4 w= 28
0.515991 0.205788 0.169753 0.108469
0.250000 0.250000 0.250000 0.250000
0.250000 0.250000 0.250000 0.250000
0.122818 0.160006 0.235127 0.482048
0.053601 0.156427 0.045975 0.743997
0.474038 0.148193 0.326444 0.051325
0.436811 0.310322 0.092304 0.160564
0.055569 0.038288 0.045329 0.860814
0.112650 0.073272 0.074922 0.739156
0.856152 0.058366 0.036525 0.048957
0.029947 0.042691 0.897288 0.030074
0.741942 0.130585 0.052923 0.074550
0.384250 0.163727 0.207143 0.244880
0.022560 0.886333 0.018131 0.072976
0.252285 0.159491 0.189365 0.398859
0.411981 0.285537 0.141368 0.161113
0.250000 0.250000 0.250000 0.250000
0.073588 0.614825 0.050288 0.261299
0.154292 0.318197 0.202817 0.324695
0.098656 0.234692 0.072998 0.593654
0.116284 0.298129 0.079357 0.506229
0.135227 0.258036 0.155833 0.450903
0.332135 0.182885 0.253999 0.230981
0.339371 0.167877 0.292304 0.200448
0.834631 0.062714 0.045709 0.056946
0.205408 0.142486 0.353379 0.298727
0.402980 0.111793 0.137463 0.347764
0.400538 0.305361 0.158716 0.135385

MOTIF 733 random
letter-probability matrix: alength= 4 w= 28
0.095423 0.253587 0.082829 0.568160
0.379391 0.129294 0.415744 0.075571
0.050409 0.042560 0.870138 0.036893
0.091008 0.058408 0.199665 0.650919
0.639248 0.093135 0.138466 0.129150
0.135164 0.072792 0.283175 0.508869
0.250000 0.250000 0.250000 0.250000
0.181353 0.290597 0.130049 0.398002
0.250000 0.250000 0.250000 0.250000
0.786724 0.060185 0.079965 0.073126
0.272921 0.199895 0.246690 0.280494
0.057777 0.038259 0.852703 0.051262
0.089201 0.599604 0.252947 0.058248
0.070443 0.062026 0.771245 0.096285
0.039994 0.230671 0.042132 0.687204
0.818081 0.032535 0.127076 0.022308
0.397210 0.208018 0.129748 0.265024
0.413546 0.183885 0.148540 0.254029
0.629292 0.215097 0.084542 0.071068
0.117590 0.172093 0.073117 0.637201
0.813054 0.052453 0.059868 0.074624
0.093257 0.142591 0.143793 0.620359
0.147138 0.068304 0.108329 0.676229
0.673917 0.053276 0.119944 0.152864
0.216157 0.114291 0.416302 0.253250
0.031685 0.018553 0.927644 0.022118
0.881367 0.033549 0.033332 0.051751
0.490165 0.103725 0.211518 0.194592

MOTIF 734 random
letter-probability matrix: alength= 4 w= 37
0.440766 0.192164 0.104850 0.262220
0.901763 0.025512 0.029058 0.043667
0.119060 0.251015 0.138945 0.490980
0.035037 0.037979 0.044633 0.882351
0.190604 0.254149 0.301435 0.253812
0.393079 0.209903 0.192125 0.204893
0.258044 0.171024 0.235145 0.335788
0.205243 0.297672 0.227721 0.269364
0.265860 0.094233 0.301120 0.338787
0.220028 0.211554 0.139981 0.428438
0.430568 0.109712 0.125428 0.334292
0.385324 0.230110 0.259482 0.125084
0.250000 0.250000 0.250000 0.250000
0.039216 0.022465 0.894320 0.043999
0.217359 0.114925 0.334618 0.333098
0.332370 0.326791 0.195468 0.145371
0.250000 0.250000 0.250000 0.250000
0.394854 0.172587 0.174855 0.257705
0.385647 0.099507 0.431520 0.083326
0.160003 0.060402 0.169349 0.610246
0.617298 0.113878 0.166816 0.102008
0.103853 0.181953 0.593780 0.120414
0.022962 0.019828 0.938441 0.018769
0.046232 0.036775 0.033096 0.883897
0.107498 0.690523 0.099902 0.102077
0.931772 0.018635 0.030835 0.018758
0.098452 0.057612 0.072221 0.771715
0.194604 0.075907 0.669942 0.059547
0.219330 0.233257 0.422101 0.125311
0.091987 0.052371 0.061890 0.793751
0.073191 0.045658 0.059911 0.821240
0.128271 0.284609 0.157003 0.430117
0.046224 0.046562 0.029494 0.877720
0.018686 0.025924 0.923301 0.032088
0.250000 0.250000 0.250000 0.250000
0.049491 0.881327 0.033280 0.035902
0.241521 0.169703 0.268837 0.319939

MOTIF 735 random
letter-probability matrix: alength= 4 w= 10
0.085464 0.089884 0.110812 0.713840
0.094837 0.060447 0.751102 0.093614
0.894416 0.036541 0.033646 0.035397
0.050764 0.210901 0.056207 0.682128
0.093257 0.142591 0.143793 0.620359
0.121663 0.180002 0.085069 0.613266
0.251152 0.274314 0.320615 0.153919
0.065571 0.708886 0.070789 0.154754
0.068326 0.134018 0.060498 0.737159
0.172985 0.409066 0.083368 0.334580

MOTIF 736 random
letter-probability matrix: alength= 4 w= 31
0.169610 0.111790 0.530383 0.188218
0.271426 0.136471 0.113864 0.478240
0.030035 0.021257 0.020613 0.928095
0.142189 0.588416 0.150850 0.118545
0.161216 0.089050 0.135024 0.614710
0.266496 0.118682 0.095907 0.518915
0.452362 0.085741 0.341894 0.120003
0.283904 0.315307 0.152010 0.248778
0.097586 0.182788 0.063949 0.655677
0.088832 0.572349 0.069591 0.269227
0.031186 0.025636 0.917102 0.026076
0.025352 0.023265 0.029332 0.922050
0.086054 0.053531 0.075476 0.784939
0.138656 0.143109 0.188028 0.530207
0.126818 0.059602 0.758350 0.055230
0.052846 0.839619 0.047599 0.059936
0.225895 0.519906 0.092516 0.161684
0.325310 0.203605 0.244607 0.226478
0.093931 0.042867 0.784326 0.078876
0.169586 0.576915 0.016032 0.237467
0.027905 0.031875 0.032733 0.907487
0.304907 0.267935 0.197320 0.229838
0.402364 0.155502 0.352704 0.089430
0.384070 0.371086 0.068782 0.176062
0.925848 0.024092 0.027364 0.022696
0.551632 0.163906 0.168491 0.115971
0.294769 0.154972 0.324169 0.226090
0.223799 0.232528 0.175283 0.368390
0.139513 0.126610 0.233375 0.500502
0.250000 0.250000 0.250000 0.250000
0.107227 0.047970 0.306761 0.538041

MOTIF 737 random
letter-probability matrix: alength= 4 w= 46
0.934860 0.019109 0.027334 0.018697
0.029349 0.018410 0.920478 0.031764
0.285933 0.237752 0.370391 0.105924
0.440575 0.285020 0.092507 0.181898
0.193697 0.217502 0.266580 0.322220
0.140240 0.120928 0.346792 0.392040
0.031186 0.025636 0.917102 0.026076
0.476901 0.107604 0.206646 0.208849
0.478113 0.296646 0.173432 0.051810
0.110173 0.417834 0.144697 0.327295
0.450829 0.233746 0.155721 0.159704
0.022209 0.926438 0.018529 0.032824
0.250000 0.250000 0.250000 0.250000
0.214989 0.176915 0.106849 0.501247
0.685128 0.133774 0.072529 0.108569
0.537575 0.219129 0.118389 0.124906
0.236017 0.113369 0.441385 0.209229
0.388819 0.034894 0.069327 0.506960
0.186136 0.060018 0.278362 0.475484
0.247978 0.571121 0.097090 0.083810
0.031089 0.031351 0.018541 0.919020
0.171664 0.103538 0.170221 0.554577
0.640161 0.092151 0.163675 0.104013
0.745594 0.129148 0.051908 0.073351
0.147553 0.481128 0.109378 0.261940
0.052085 0.034152 0.040654 0.873109
0.803594 0.074562 0.055951 0.065893
0.122372 0.023720 0.811805 0.042103
0.821012 0.049511 0.053748 0.075729
0.129300 0.310739 0.324485 0.235477
0.037020 0.017019 0.095023 0.850939
0.226646 0.238404 0.361377 0.173573
0.250000 0.250000 0.250000 0.250000
0.335739 0.193001 0.164656 0.306604
0.478165 0.268272 0.169216 0.084346
0.923676 0.028562 0.023138 0.024624
0.250000 0.250000 0.250000 0.250000
0.143148 0.066966 0.714265 0.075620
0.353828 0.264950 0.158812 0.222410
0.447079 0.284920 0.088958 0.179042
0.237334 0.165052 0.191070 0.406544
0.096227 0.088908 0.139615 0.675250
0.072253 0.044312 0.815526 0.067909
0.066323 0.569902 0.120057 0.243717
0.222991 0.335842 0.295547 0.145620
0.186249 0.140847 0.376618 0.296287

MOTIF 738 random
letter-probability matrix: alength= 4 w= 43
0.089663 0.068622 0.102181 0.739534
0.404538 0.215869 0.137412 0.242182
0.043900 0.792476 0.042572 0.121052
0.086701 0.058574 0.055463 0.799262
0.040676 0.022184 0.908931 0.028208
0.166033 0.297892 0.177838 0.358237
0.124597 0.230832 0.142138 0.502433
0.045481 0.877208 0.028917 0.048394
0.106090 0.252257 0.109806 0.531847
0.233222 0.349001 0.181954 0.235824
0.245932 0.199001 0.157387 0.397680
0.188839 0.226740 0.267947 0.316474
0.132819 0.464775 0.149190 0.253216
0.224687 0.147551 0.440931 0.186832
0.185578 0.163740 0.419259 0.231423
0.467371 0.196829 0.236242 0.099558
0.250000 0.250000 0.250000 0.250000
0.756757 0.099555 0.052998 0.090690
0.249499 0.237787 0.106346 0.406369
0.287337 0.173061 0.299414 0.240188
0.315228 0.116759 0.289713 0.278300
0.918935 0.025577 0.025529 0.029958
0.394273 0.283389 0.120737 0.201601
0.118435 0.266217 0.089512 0.525836
0.105557 0.679440 0.093961 0.121043
0.052087 0.540614 0.051374 0.355925
0.446589 0.291626 0.174641 0.087144
0.033811 0.115374 0.026853 0.823962
0.633795 0.094856 0.144311 0.127039
0.113537 0.297360 0.125307 0.463795
0.627720 0.088919 0.170817 0.112543
0.131058 0.075139 0.233582 0.560221
0.035585 0.038054 0.826845 0.099516
0.046263 0.026570 0.895437 0.031730
0.021990 0.020969 0.018766 0.938276
0.219901 0.273825 0.109075 0.397199
0.535549 0.143691 0.244648 0.076112
0.278454 0.312997 0.205899 0.202650
0.166667 0.111429 0.509409 0.212495
0.398216 0.128117 0.193376 0.280292
0.066573 0.046704 0.150823 0.735899
0.128983 0.113777 0.148204 0.609037
0.174083 0.224538 0.298492 0.302887

MOTIF 739 random
letter-probability matrix: alength= 4 w= 52
0.185387 0.271286 0.246088 0.297239
0.804613 0.054823 0.086545 0.054019
0.112405 0.056001 0.082644 0.748949
0.335872 0.170355 0.226765 0.267008
0.123284 0.142427 0.195697 0.538592
0.218464 0.269460 0.291054 0.221022
0.181961 0.355705 0.122699 0.339636
0.195488 0.099852 0.107160 0.597500
0.362440 0.090275 0.449183 0.098102
0.062763 0.137893 0.079382 0.719962
0.928422 0.023248 0.026442 0.021887
0.933067 0.021727 0.024775 0.020431
0.425942 0.076233 0.172161 0.325664
0.100047 0.413885 0.180099 0.305969
0.298987 0.234609 0.274318 0.192087
0.033836 0.025162 0.915831 0.025171
0.066729 0.141815 0.071074 0.720381
0.208971 0.291718 0.177843 0.321468
0.722116 0.100519 0.051261 0.126104
0.180700 0.173306 0.112115 0.533878
0.031811 0.018469 0.923441 0.026278
0.125275 0.227354 0.220411 0.426961
0.490484 0.156025 0.297330 0.056160
0.194245 0.575759 0.096887 0.133109
0.791504 0.074176 0.062080 0.072240
0.725980 0.078206 0.078155 0.117659
0.381029 0.235135 0.232821 0.151016
0.312520 0.136991 0.226581 0.323909
0.250000 0.250000 0.250000 0.250000
0.201736 0.175251 0.283358 0.339654
0.054551 0.045895 0.828377 0.071176
0.197311 0.267740 0.138925 0.396023
0.083414 0.070593 0.065385 0.780608
0.103456 0.073277 0.077533 0.745734
0.312259 0.239685 0.244788 0.203269
0.494133 0.228457 0.179335 0.098075
0.247849 0.128871 0.278269 0.345011
0.253368 0.196134 0.233853 0.316645
0.237354 0.150058 0.146820 0.465768
0.399371 0.162156 0.240713 0.197760
0.312884 0.211877 0.281851 0.193388
0.350574 0.177393 0.259012 0.213021
0.398934 0.188080 0.248650 0.164337
0.067522 0.055634 0.816812 0.060032
0.238868 0.133061 0.295202 0.332868
0.110153 0.046454 0.049537 0.793856
0.183544 0.163413 0.104880 0.548163
0.478106 0.304975 0.146123 0.070795
0.022169 0.018455 0.922730 0.036646
0.532508 0.201221 0.164121 0.102150
0.066390 0.066117 0.103570 0.763923
0.179806 0.128249 0.143447 0.548498

MOTIF 740 random
letter-probability matrix: alength= 4 w= 40
0.148359 0.117772 0.557007 0.176862
0.055881 0.082647 0.049260 0.812212
0.024515 0.030443 0.917286 0.027757
0.564150 0.096911 0.139114 0.199825
0.190324 0.143481 0.087738 0.578457
0.122688 0.052427 0.686934 0.137951
0.046611 0.045261 0.828782 0.079346
0.537180 0.219914 0.077711 0.165195
0.102007 0.044467 0.793667 0.059858
0.214873 0.084944 0.521816 0.178367
0.125658 0.685196 0.094070 0.095076
0.250000 0.250000 0.250000 0.250000
0.077382 0.183603 0.049238 0.689777
0.717056 0.080487 0.115997 0.086460
0.927302 0.025443 0.024983 0.022272
0.338317 0.286594 0.219828 0.155261
0.162525 0.126485 0.386121 0.324868
0.184388 0.297929 0.214236 0.303447
0.270776 0.169427 0.297615 0.262182
0.071198 0.794620 0.059098 0.075085
0.065358 0.168471 0.045270 0.720900
0.191841 0.102078 0.117468 0.588613
0.208606 0.117632 0.085253 0.588509
0.107220 0.128516 0.136482 0.627783
0.524811 0.059826 0.184893 0.230470
0.119354 0.529245 0.155383 0.196019
0.204407 0.098029 0.469759 0.227805
0.038938 0.028380 0.875479 0.057202
0.730331 0.123656 0.068158 0.077855
0.183049 0.065869 0.638268 0.112814
0.513952 0.135229 0.254818 0.096001
0.264742 0.224561 0.162808 0.347889
0.307214 0.160505 0.263141 0.269140
0.290992 0.077619 0.185113 0.446276
0.057909 0.029769 0.875565 0.036756
0.250000 0.250000 0.250000 0.250000
0.017998 0.035064 0.899890 0.047048
0.112188 0.075923 0.745199 0.066690
0.027311 0.052393 0.050156 0.870140
0.030543 0.026639 0.052772 0.890046

MOTIF 741 random
letter-probability matrix: alength= 4 w= 43
0.102253 0.398557 0.338448 0.160742
0.109201 0.106501 0.625253 0.159045
0.063665 0.118935 0.089872 0.727527
0.018466 0.032408 0.923295 0.025831
0.520204 0.212183 0.147705 0.119907
0.133460 0.191870 0.476690 0.197981
0.191539 0.584810 0.093742 0.129909
0.315786 0.184716 0.278599 0.220898
0.917349 0.026818 0.027181 0.028652
0.299645 0.223117 0.142417 0.334820
0.194451 0.059125 0.296779 0.449645
0.181407 0.232594 0.327412 0.258586
0.600727 0.105842 0.151319 0.142112
0.193175 0.193914 0.213891 0.399020
0.017800 0.890005 0.034167 0.058029
0.034420 0.185232 0.038823 0.741525
0.863524 0.041682 0.044237 0.050556
0.378156 0.303097 0.211860 0.106887
0.856755 0.061729 0.048033 0.033483
0.154344 0.246439 0.202938 0.396279
0.109529 0.671626 0.070406 0.148439
0.162981 0.155164 0.133627 0.548228
0.249251 0.170184 0.258300 0.322266
0.035905 0.832585 0.039290 0.092220
0.027683 0.022195 0.926166 0.023956
0.362529 0.279195 0.132886 0.225389
0.683679 0.039781 0.224078 0.052463
0.937852 0.019848 0.018757 0.023543
0.020017 0.018804 0.940204 0.020975
0.070061 0.075837 0.749969 0.104133
0.333356 0.170663 0.270111 0.225869
0.368525 0.357838 0.084582 0.189055
0.208062 0.213160 0.383470 0.195308
0.915510 0.029717 0.031194 0.023579
0.037864 0.044215 0.100618 0.817304
0.094192 0.037236 0.835796 0.032776
0.078250 0.046796 0.817996 0.056959
0.028470 0.036915 0.018326 0.916289
0.448759 0.130471 0.196072 0.224697
0.057981 0.096107 0.084847 0.761066
0.607146 0.131933 0.113236 0.147685
0.494495 0.159311 0.229169 0.117025
0.250000 0.250000 0.250000 0.250000

MOTIF 742 random
letter-probability matrix: alength= 4 w= 7
0.055933 0.025896 0.887634 0.030537
0.100806 0.091593 0.416735 0.390866
0.250000 0.250000 0.250000 0.250000
0.161976 0.122151 0.111382 0.604491
0.250000 0.250000 0.250000 0.250000
0.033869 0.036574 0.864333 0.065224
0.088135 0.066655 0.733690 0.111520

MOTIF 743 random
letter-probability matrix: alength= 4 w= 7
0.113374 0.067597 0.108680 0.710349
0.026318 0.020547 0.928953 0.024182
0.041020 0.042201 0.881310 0.035469
0.104036 0.054813 0.108118 0.733033
0.041754 0.040764 0.880286 0.037196
0.199016 0.162507 0.205047 0.433429
0.061404 0.046532 0.800399 0.091664

MOTIF 744 random
letter-probability matrix: alength= 4 w= 34
0.287062 0.366461 0.169398 0.177079
0.083663 0.085739 0.628645 0.201953
0.027016 0.024225 0.028960 0.919799
0.072193 0.490785 0.083533 0.353489
0.087667 0.065218 0.074575 0.772539
0.117100 0.339271 0.144446 0.399183
0.129974 0.136517 0.157733 0.575776
0.147585 0.181305 0.511289 0.159821
0.123452 0.050235 0.767826 0.058487
0.920713 0.025224 0.028590 0.025472
0.067100 0.049217 0.818795 0.064887
0.089943 0.132755 0.281204 0.496098
0.295234 0.319270 0.143430 0.242066
0.469325 0.291266 0.164065 0.075344
0.215630 0.287667 0.204135 0.292568
0.266831 0.289460 0.152895 0.290814
0.060906 0.107293 0.758275 0.073527
0.198609 0.228155 0.271533 0.301703
0.703824 0.091256 0.117051 0.087868
0.277024 0.165691 0.315027 0.242258
0.071408 0.661466 0.120569 0.146557
0.046004 0.021256 0.907363 0.025376
0.112522 0.595643 0.078834 0.213002
0.451347 0.198958 0.162125 0.187570
0.159202 0.506483 0.137175 0.197141
0.224391 0.210734 0.224788 0.340087
0.021122 0.019962 0.934386 0.024531
0.075193 0.149322 0.306465 0.469021
0.291971 0.101990 0.413290 0.192750
0.285901 0.056894 0.544325 0.112880
0.371521 0.206927 0.187583 0.233969
0.250000 0.250000 0.250000 0.250000
0.079854 0.474703 0.081778 0.363664
0.250000 0.250000 0.250000 0.250000

MOTIF 745 random
letter-probability matrix: alength= 4 w= 40
0.073022 0.399818 0.062111 0.465050
0.250000 0.250000 0.250000 0.250000
0.543524 0.112710 0.266988 0.076777
0.144208 0.023889 0.782800 0.049103
0.091565 0.099627 0.600121 0.208687
0.122374 0.179587 0.176470 0.521569
0.320997 0.335974 0.080589 0.262440
0.405821 0.128521 0.198617 0.267041
0.634841 0.218106 0.073644 0.073410
0.065527 0.699277 0.089379 0.145817
0.253669 0.140722 0.141972 0.463637
0.280090 0.271862 0.218608 0.229441
0.388891 0.153025 0.133775 0.324310
0.837113 0.051781 0.058235 0.052871
0.250000 0.250000 0.250000 0.250000
0.250000 0.250000 0.250000 0.250000
0.803391 0.055072 0.074064 0.067473
0.250000 0.250000 0.250000 0.250000
0.328340 0.178103 0.191811 0.301747
0.250000 0.250000 0.250000 0.250000
0.127615 0.116484 0.141903 0.613998
0.026903 0.028055 0.926512 0.018530
0.258153 0.157015 0.225694 0.359138
0.116769 0.146878 0.135631 0.600722
0.432599 0.192027 0.247413 0.127961
0.087342 0.707650 0.075416 0.129591
0.479925 0.205495 0.167753 0.146826
0.148855 0.259718 0.110018 0.481409
0.056506 0.059683 0.114323 0.769488
0.120227 0.601880 0.098821 0.179071
0.128939 0.054047 0.746350 0.070664
0.250000 0.250000 0.250000 0.250000
0.250000 0.250000 0.250000 0.250000
0.300395 0.175311 0.264286 0.260009
0.399063 0.186440 0.271215 0.143281
0.072571 0.817938 0.047459 0.062032
0.057540 0.699854 0.096053 0.146553
0.276022 0.040898 0.591118 0.091963
0.401091 0.404944 0.113188 0.080776
0.720054 0.115576 0.112424 0.051946

MOTIF 746 random
letter-probability matrix: alength= 4 w= 40
0.180263 0.184561 0.284159 0.351017
0.059553 0.091394 0.803227 0.045826
0.024641 0.022619 0.934059 0.018681
0.021254 0.018928 0.018820 0.940998
0.257786 0.288945 0.132666 0.320603
0.270847 0.179176 0.178608 0.371368
0.250000 0.250000 0.250000 0.250000
0.439029 0.171402 0.197584 0.191985
0.107762 0.108319 0.162665 0.621253
0.286370 0.227148 0.117122 0.369360
0.114603 0.050403 0.787793 0.047201
0.930880 0.019223 0.020182 0.029716
0.079504 0.030519 0.846981 0.042995
0.303572 0.219484 0.133958 0.342986
0.183395 0.301370 0.175525 0.339711
0.075294 0.078457 0.772839 0.073410
0.069406 0.203621 0.064789 0.662183
0.042101 0.024232 0.912598 0.021069
0.794491 0.091550 0.045927 0.068032
0.080210 0.078732 0.069667 0.771391
0.672025 0.042286 0.199686 0.086003
0.086835 0.633488 0.103360 0.176317
0.241329 0.286270 0.257450 0.214951
0.372460 0.116994 0.410019 0.100527
0.922287 0.024716 0.028036 0.024961
0.839303 0.037478 0.085150 0.038069
0.920308 0.021255 0.033330 0.025108
0.200026 0.076818 0.281104 0.442052
0.055082 0.143493 0.056669 0.744756
0.262596 0.162282 0.390607 0.184516
0.250000 0.250000 0.250000 0.250000
0.051596 0.047321 0.054520 0.846563
0.022685 0.022863 0.033844 0.920608
0.062661 0.390254 0.109265 0.437820
0.136827 0.041550 0.788006 0.033617
0.048237 0.091231 0.793661 0.066871
0.035497 0.024561 0.913782 0.026160
0.786322 0.072915 0.071174 0.069590
0.250000 0.250000 0.250000 0.250000
0.242923 0.189285 0.246954 0.320838

MOTIF 747 random
letter-probability matrix: alength= 4 w= 34
0.490201 0.184680 0.185813 0.139307
0.155723 0.325326 0.187783 0.331169
0.059034 0.156709 0.069602 0.714655
0.545210 0.162794 0.195224 0.096772
0.128390 0.110859 0.536222 0.224529
0.845383 0.058889 0.042306 0.053421
0.846779 0.045957 0.049936 0.057328
0.027455 0.021839 0.026874 0.923831
0.134732 0.246222 0.112436 0.506610
0.062192 0.048506 0.822267 0.067035
0.370299 0.180183 0.173955 0.275562
0.026066 0.020647 0.933453 0.019833
0.322600 0.079332 0.452892 0.145176
0.709772 0.094557 0.125090 0.070581
0.040486 0.024641 0.916543 0.018331
0.021351 0.019284 0.018811 0.940553
0.118235 0.022052 0.820041 0.039672
0.165174 0.184815 0.232785 0.417226
0.476535 0.233499 0.180256 0.109710
0.039497 0.024726 0.908558 0.027220
0.809786 0.071589 0.053225 0.065400
0.105044 0.161844 0.046221 0.686891
0.053125 0.027618 0.889792 0.029466
0.055923 0.127752 0.062620 0.753705
0.833801 0.046517 0.072880 0.046802
0.905984 0.030518 0.031697 0.031802
0.151420 0.324415 0.058581 0.465584
0.159419 0.101922 0.577443 0.161216
0.031615 0.064673 0.038076 0.865636
0.929493 0.021092 0.027779 0.021636
0.250000 0.250000 0.250000 0.250000
0.486145 0.258442 0.167918 0.087496
0.171948 0.227855 0.344107 0.256090
0.810913 0.056902 0.054898 0.077287

MOTIF 748 random
letter-probability matrix: alength= 4 w= 40
0.075700 0.072358 0.734402 0.117540
0.119354 0.529245 0.155383 0.196019
0.394879 0.105837 0.373967 0.125317
0.478889 0.188168 0.189272 0.143672
0.176929 0.239674 0.390249 0.193148
0.469348 0.302076 0.131988 0.096588
0.479795 0.133873 0.248409 0.137924
0.070777 0.048209 0.806740 0.074274
0.325726 0.145376 0.172744 0.356154
0.250000 0.250000 0.250000 0.250000
0.184682 0.270641 0.132303 0.412375
0.437515 0.230613 0.144099 0.187773
0.700747 0.068125 0.114498 0.116630
0.025129 0.018689 0.934423 0.021760
0.149594 0.140025 0.136845 0.573537
0.111329 0.130850 0.097214 0.660607
0.313301 0.120170 0.493830 0.072699
0.243220 0.105037 0.293417 0.358326
0.446475 0.293798 0.089817 0.169909
0.192756 0.293495 0.182204 0.331545
0.079983 0.617995 0.064919 0.237104
0.298783 0.236230 0.136098 0.328890
0.261631 0.135419 0.234254 0.368696
0.408765 0.273652 0.083448 0.234135
0.101645 0.148809 0.177353 0.572193
0.539704 0.185202 0.167298 0.107796
0.155249 0.224071 0.244581 0.376099
0.122443 0.120879 0.650762 0.105916
0.439377 0.176589 0.242023 0.142011
0.064116 0.055056 0.832417 0.048412
0.261144 0.167377 0.245775 0.325704
0.310194 0.151539 0.379074 0.159193
0.062229 0.063281 0.783944 0.090547
0.141222 0.208584 0.270199 0.379995
0.127671 0.136430 0.167975 0.567923
0.108655 0.050605 0.773488 0.067252
0.574006 0.228774 0.121702 0.075518
0.229600 0.091891 0.295310 0.383199
0.902488 0.029269 0.034973 0.033270
0.351000 0.148138 0.284680 0.216181

MOTIF 749 random
letter-probability matrix: alength= 4 w= 43
0.840354 0.052216 0.057534 0.049896
0.108472 0.292109 0.077525 0.521894
0.221110 0.120335 0.468953 0.189602
0.115655 0.058644 0.726278 0.099423
0.825533 0.031448 0.100862 0.042157
0.265847 0.205649 0.318061 0.210443
0.894482 0.030088 0.031396 0.044034
0.122739 0.152013 0.415858 0.309390
0.060081 0.058699 0.834086 0.047133
0.306750 0.161976 0.130240 0.401034
0.036709 0.021918 0.028754 0.912620
0.041302 0.019152 0.901933 0.037613
0.083879 0.029696 0.842854 0.043571
0.378466 0.161773 0.212655 0.247107
0.073084 0.054798 0.073569 0.798549
0.060839 0.069219 0.066413 0.803529
0.038675 0.026621 0.916377 0.018328
0.250000 0.250000 0.250000 0.250000
0.354125 0.134964 0.316601 0.194310
0.250000 0.250000 0.250000 0.250000
0.195511 0.483516 0.109429 0.211544
0.374808 0.347226 0.071559 0.206407
0.250000 0.250000 0.250000 0.250000
0.250000 0.250000 0.250000 0.250000
0.328105 0.077045 0.524223 0.070627
0.072681 0.781975 0.053589 0.091755
0.541594 0.099279 0.227908 0.131219
0.267259 0.162885 0.160695 0.409162
0.241101 0.108820 0.191825 0.458254
0.823130 0.038668 0.062698 0.075503
0.904192 0.030057 0.031277 0.034474
0.093257 0.142591 0.143793 0.620359
0.053502 0.106217 0.167428 0.672853
0.504805 0.183375 0.157760 0.154060
0.197938 0.134831 0.169628 0.497602
0.132283 0.277696 0.162846 0.427175
0.149028 0.353942 0.121236 0.375794
0.468966 0.088336 0.365225 0.077473
0.036639 0.058255 0.031553 0.873553
0.923676 0.028562 0.023138 0.024624
0.070009 0.063833 0.369229 0.496929
0.893690 0.036485 0.034918 0.034907
0.056706 0.032456 0.844225 0.066613

MOTIF 750 random
letter-probability matrix: alength= 4 w= 25
0.938706 0.020450 0.021983 0.018862
0.077747 0.760892 0.073502 0.087859
0.143419 0.130748 0.156420 0.569413
0.778207 0.118619 0.060871 0.042303
0.613659 0.142387 0.135419 0.108535
0.099586 0.186797 0.067196 0.646421
0.204432 0.343119 0.134792 0.317657
0.745478 0.094855 0.072643 0.087024
0.049274 0.027886 0.857990 0.064850
0.250000 0.250000 0.250000 0.250000
0.475603 0.195992 0.181373 0.147032
0.292231 0.140373 0.267057 0.300338
0.094439 0.641914 0.124188 0.139459
0.084827 0.805393 0.038042 0.071737
0.917862 0.026092 0.023610 0.032436
0.504872 0.120106 0.286240 0.088781
0.066917 0.054119 0.804496 0.074469
0.128742 0.078993 0.093178 0.699086
0.091396 0.081274 0.751004 0.076326
0.242544 0.103966 0.303147 0.350343
0.057180 0.030314 0.880227 0.032280
0.037281 0.061346 0.811408 0.089965
0.564368 0.086952 0.130890 0.217790
0.033530 0.018494 0.023280 0.924695
0.139311 0.094447 0.613535 0.152706

MOTIF 751 random
letter-probability matrix: alength= 4 w= 34
0.303439 0.181892 0.221299 0.293370
0.200598 0.337346 0.174751 0.287306
0.293778 0.372703 0.102497 0.231022
0.027498 0.896329 0.024723 0.051449
0.211693 0.339371 0.121309 0.327627
0.062633 0.017631 0.881525 0.038212
0.177636 0.086325 0.122895 0.613143
0.055556 0.034744 0.878514 0.031186
0.277366 0.201088 0.209730 0.311816
0.718772 0.109783 0.071123 0.100322
0.250000 0.250000 0.250000 0.250000
0.250000 0.250000 0.250000 0.250000
0.517250 0.152661 0.213309 0.116781
0.081978 0.622672 0.174780 0.120570
0.078442 0.040602 0.834208 0.046748
0.158176 0.141157 0.578046 0.122621
0.114603 0.050403 0.787793 0.047201
0.093899 0.305802 0.086503 0.513796
0.926663 0.018533 0.021378 0.033425
0.075189 0.042983 0.836397 0.045431
0.529552 0.098342 0.257559 0.114547
0.047911 0.084568 0.205584 0.661937
0.763372 0.071566 0.085474 0.079588
0.054711 0.839256 0.045393 0.060639
0.896064 0.028617 0.029818 0.045501
0.307556 0.342222 0.125787 0.224435
0.163839 0.108350 0.166578 0.561233
0.409340 0.163913 0.150972 0.275774
0.221609 0.241357 0.151283 0.385751
0.250000 0.250000 0.250000 0.250000
0.032942 0.018232 0.911601 0.037225
0.453057 0.210763 0.196156 0.140025
0.443281 0.194317 0.211272 0.151130
0.601147 0.162086 0.108172 0.128594

MOTIF 752 random
letter-probability matrix: alength= 4 w= 52
0.062568 0.066763 0.078229 0.792439
0.074201 0.185970 0.175136 0.564693
0.350377 0.277446 0.131136 0.241041
0.736489 0.074153 0.099900 0.089458
0.747348 0.099486 0.110128 0.043038
0.394441 0.350035 0.105703 0.149821
0.931138 0.022701 0.024120 0.022041
0.046027 0.042177 0.050628 0.861168
0.717275 0.113639 0.129949 0.039137
0.389904 0.272296 0.163704 0.174096
0.112116 0.414906 0.146513 0.326464
0.832214 0.044392 0.070579 0.052815
0.126048 0.065485 0.113112 0.695354
0.111360 0.132744 0.226137 0.529759
0.067155 0.149682 0.072779 0.710384
0.546747 0.246398 0.132704 0.074151
0.097254 0.075781 0.101511 0.725454
0.046370 0.037610 0.869540 0.046480
0.251480 0.215430 0.189438 0.343652
0.381374 0.169500 0.202793 0.246333
0.128814 0.145690 0.286132 0.439363
0.175023 0.091228 0.245034 0.488715
0.607197 0.095814 0.186218 0.110770
0.065043 0.035709 0.861355 0.037893
0.238893 0.108450 0.541878 0.110779
0.023571 0.021450 0.929174 0.025806
0.030570 0.902059 0.023946 0.043425
0.141365 0.097281 0.199731 0.561623
0.399175 0.130566 0.324488 0.145771
0.053438 0.063879 0.049539 0.833144
0.219549 0.141891 0.510704 0.127856
0.442284 0.169975 0.248772 0.138970
0.073327 0.060640 0.133463 0.732570
0.158224 0.117119 0.263596 0.461062
0.234517 0.179054 0.313516 0.272913
0.377861 0.154771 0.174418 0.292950
0.285023 0.066886 0.203680 0.444411
0.332370 0.326791 0.195468 0.145371
0.436775 0.237360 0.214455 0.111410
0.486617 0.268226 0.128651 0.116506
0.030078 0.835474 0.052345 0.082102
0.379612 0.125559 0.314580 0.180249
0.486368 0.245742 0.186626 0.081264
0.205654 0.168268 0.264053 0.362024
0.076281 0.099448 0.115402 0.708869
0.114648 0.053132 0.791804 0.040416
0.052708 0.036536 0.859475 0.051281
0.131150 0.161484 0.549668 0.157699
0.250000 0.250000 0.250000 0.250000
0.061987 0.048188 0.055394 0.834432
0.527664 0.129608 0.252328 0.090400
0.091656 0.080652 0.293029 0.534662

MOTIF 753 random
letter-probability matrix: alength= 4 w= 19
0.135587 0.268942 0.273387 0.322084
0.394395 0.222896 0.155925 0.226784
0.784652 0.087739 0.102909 0.024700
0.043839 0.067632 0.038122 0.850408
0.169039 0.169943 0.194914 0.466104
0.337115 0.230197 0.191319 0.241369
0.048371 0.018198 0.909901 0.023531
0.898372 0.028873 0.034722 0.038033
0.090510 0.054802 0.770173 0.084515
0.166168 0.171481 0.138902 0.523448
0.422329 0.100533 0.281574 0.195565
0.076582 0.052227 0.813842 0.057349
0.902879 0.028615 0.034366 0.034140
0.030811 0.022771 0.916272 0.030146
0.096903 0.073790 0.740328 0.088979
0.371841 0.158665 0.177830 0.291665
0.100211 0.230400 0.054223 0.615166
0.062116 0.137062 0.078665 0.722158
0.133493 0.049940 0.238802 0.577765

MOTIF 754 random
letter-probability matrix: alength= 4 w= 7
0.050043 0.046177 0.867402 0.036377
0.033638 0.024839 0.916860 0.024664
0.656692 0.093396 0.108056 0.141856
0.061110 0.062969 0.092968 0.782953
0.273615 0.143651 0.248762 0.333972
0.890616 0.028694 0.032528 0.048162
0.323070 0.091066 0.446991 0.138872

MOTIF 755 random
letter-probability matrix: alength= 4 w= 16
0.408526 0.127221 0.310611 0.153642
0.112429 0.256686 0.211804 0.419080
0.250000 0.250000 0.250000 0.250000
0.149120 0.284428 0.176113 0.390339
0.048032 0.064499 0.840654 0.046815
0.122280 0.378615 0.114286 0.384818
0.504997 0.155074 0.147335 0.192593
0.099473 0.062849 0.148184 0.689494
0.369822 0.174657 0.191642 0.263880
0.536271 0.200834 0.133801 0.129094
0.059262 0.881961 0.023509 0.035269
0.930339 0.019379 0.023853 0.026430
0.250000 0.250000 0.250000 0.250000
0.248329 0.312728 0.109588 0.329355
0.047172 0.044731 0.866129 0.041968
0.018728 0.020550 0.936412 0.024310

MOTIF 756 random
letter-probability matrix: alength= 4 w= 7
0.068920 0.035765 0.860004 0.035312
0.504129 0.139290 0.256450 0.100131
0.540001 0.092178 0.151331 0.216489
0.364029 0.131471 0.376636 0.127864
0.143845 0.236734 0.432607 0.186815
0.162805 0.016841 0.802728 0.017627
0.168464 0.346842 0.150233 0.334462

MOTIF 757 random
letter-probability matrix: alength= 4 w= 25
0.139159 0.104913 0.116951 0.638977
0.159590 0.146361 0.097947 0.596102
0.199917 0.346729 0.222438 0.230916
0.318647 0.431108 0.124411 0.125834
0.900585 0.034432 0.031650 0.033333
0.241662 0.208394 0.206764 0.343179
0.198131 0.198826 0.217544 0.385499
0.338572 0.175963 0.272703 0.212763
0.037759 0.017790 0.889489 0.054962
0.261004 0.091797 0.384622 0.262577
0.021190 0.018806 0.940307 0.019697
0.442382 0.246469 0.120925 0.190223
0.080728 0.132116 0.055953 0.731203
0.056925 0.050199 0.841456 0.051420
0.270835 0.165850 0.280344 0.282970
0.258948 0.210552 0.419305 0.111196
0.104202 0.016938 0.846888 0.031973
0.082742 0.086662 0.602721 0.227875
0.616173 0.256697 0.068345 0.058786
0.055193 0.050167 0.839017 0.055622
0.195119 0.049757 0.713941 0.041183
0.930880 0.019223 0.020182 0.029716
0.175259 0.067840 0.133934 0.622967
0.639248 0.093135 0.138466 0.129150
0.371564 0.139674 0.316039 0.172723

MOTIF 758 random
letter-probability matrix: alength= 4 w= 34
0.730580 0.094303 0.068608 0.106510
0.287896 0.062466 0.379413 0.270225
0.460850 0.258555 0.176510 0.104086
0.077329 0.035130 0.333999 0.553541
0.362905 0.294945 0.106570 0.235580
0.085649 0.091839 0.112761 0.709750
0.096351 0.216215 0.141617 0.545816
0.428611 0.171924 0.179768 0.219698
0.915921 0.024551 0.027218 0.032310
0.250000 0.250000 0.250000 0.250000
0.391848 0.170983 0.196740 0.240429
0.250790 0.148069 0.423315 0.177826
0.231585 0.333151 0.199608 0.235656
0.301136 0.179554 0.216417 0.302893
0.250000 0.250000 0.250000 0.250000
0.774610 0.090499 0.091510 0.043381
0.076203 0.073351 0.727237 0.123209
0.343182 0.213640 0.286389 0.156790
0.046384 0.075705 0.056714 0.821198
0.588466 0.246618 0.067583 0.097333
0.788732 0.065339 0.065282 0.080647
0.023265 0.018777 0.938829 0.019130
0.032942 0.018232 0.911601 0.037225
0.294771 0.113945 0.250373 0.340911
0.072729 0.052323 0.042518 0.832430
0.438874 0.166543 0.185735 0.208848
0.812474 0.050963 0.063983 0.072579
0.169727 0.083940 0.175922 0.570412
0.438483 0.264044 0.186789 0.110684
0.061711 0.083857 0.783507 0.070925
0.155477 0.065623 0.060489 0.718411
0.283742 0.296614 0.214081 0.205563
0.045465 0.027570 0.903977 0.022988
0.224232 0.157964 0.301859 0.315946

MOTIF 759 random
letter-probability matrix: alength= 4 w= 28
0.765953 0.069284 0.082004 0.082759
0.250000 0.250000 0.250000 0.250000
0.567150 0.051718 0.341963 0.039170
0.906795 0.026741 0.038907 0.027557
0.908106 0.028687 0.034356 0.028850
0.864592 0.039683 0.049122 0.046603
0.697640 0.054221 0.100257 0.147882
0.213676 0.245452 0.417170 0.123702
0.042494 0.025038 0.900789 0.031679
0.624549 0.122610 0.151901 0.100939
0.860806 0.061655 0.037750 0.039789
0.242021 0.102025 0.303825 0.352129
0.902777 0.035376 0.027728 0.034119
0.028481 0.029214 0.908262 0.034043
0.312119 0.145811 0.170000 0.372070
0.069784 0.017742 0.887080 0.025394
0.046820 0.031019 0.032498 0.889663
0.314509 0.101119 0.456584 0.127787
0.426507 0.232725 0.149161 0.191608
0.080637 0.054322 0.644629 0.220412
0.043255 0.036315 0.883560 0.036871
0.210490 0.139968 0.217039 0.432503
0.472227 0.096423 0.149603 0.281747
0.639248 0.093135 0.138466 0.129150
0.205812 0.436239 0.111895 0.246054
0.351070 0.123754 0.226624 0.298551
0.207761 0.179400 0.193234 0.419605
0.060317 0.018575 0.281108 0.640000

MOTIF 760 random
letter-probability matrix: alength= 4 w= 28
0.185096 0.233198 0.125973 0.455733
0.436801 0.309374 0.103929 0.149896
0.364042 0.100893 0.413811 0.121254
0.022209 0.926438 0.018529 0.032824
0.105996 0.086399 0.628626 0.178979
0.078153 0.451772 0.074774 0.395300
0.029343 0.030205 0.090776 0.849677
0.177073 0.096468 0.541167 0.185292
0.157275 0.102953 0.242451 0.497322
0.505153 0.278796 0.113546 0.102506
0.043306 0.027733 0.882073 0.046887
0.250000 0.250000 0.250000 0.250000
0.030531 0.022663 0.029389 0.917417
0.063972 0.048383 0.674199 0.213446
0.256837 0.133296 0.308137 0.301729
0.118797 0.047643 0.282182 0.551379
0.577984 0.191750 0.137202 0.093064
0.763939 0.073505 0.093247 0.069309
0.031086 0.073910 0.030004 0.865000
0.301880 0.133555 0.120378 0.444187
0.095719 0.042876 0.817764 0.043641
0.410104 0.168055 0.238660 0.183181
0.289692 0.217607 0.096028 0.396673
0.083068 0.050776 0.817814 0.048341
0.044072 0.050814 0.832464 0.072651
0.411228 0.311179 0.186248 0.091345
0.036092 0.051730 0.867044 0.045133
0.669726 0.085440 0.162095 0.082740

MOTIF 761 random
letter-probability matrix: alength= 4 w= 10
0.835660 0.057426 0.053825 0.053088
0.067762 0.574496 0.043664 0.314078
0.352405 0.272289 0.082648 0.292658
0.322417 0.237626 0.243472 0.196485
0.191063 0.030426 0.730425 0.048086
0.020017 0.018804 0.940204 0.020975
0.025554 0.874647 0.020706 0.079093
0.218747 0.047822 0.663589 0.069842
0.397772 0.379662 0.060514 0.162051
0.492465 0.084894 0.363970 0.058671

MOTIF 762 random
letter-probability matrix: alength= 4 w= 25
0.502173 0.264980 0.159162 0.073684
0.366201 0.205962 0.242315 0.185522
0.524690 0.201366 0.174987 0.098957
0.087188 0.028558 0.849967 0.034287
0.176519 0.103174 0.239318 0.480989
0.519084 0.225871 0.138211 0.116834
0.354592 0.258486 0.237823 0.149099
0.127216 0.081271 0.173014 0.618499
0.084945 0.527342 0.147568 0.240145
0.372053 0.191748 0.281126 0.155073
0.705689 0.151517 0.082311 0.060483
0.218125 0.181914 0.096592 0.503369
0.757767 0.073714 0.097919 0.070600
0.042436 0.037516 0.036994 0.883053
0.261004 0.091797 0.384622 0.262577
0.018875 0.030024 0.018649 0.932452
0.485096 0.207874 0.169879 0.137151
0.382740 0.087524 0.447432 0.082305
0.482222 0.182285 0.124865 0.210629
0.061562 0.065895 0.788951 0.083592
0.523981 0.111347 0.201783 0.162889
0.157085 0.039937 0.753956 0.049023
0.075749 0.234444 0.078488 0.611319
0.063785 0.065778 0.738197 0.132240
0.166266 0.257761 0.138735 0.437238

MOTIF 763 random
letter-probability matrix: alength= 4 w= 34
0.049622 0.822005 0.053692 0.074680
0.846642 0.058391 0.042115 0.052851
0.049768 0.036196 0.867606 0.046429
0.414633 0.171570 0.267248 0.146549
0.694617 0.142905 0.058857 0.103621
0.122065 0.196176 0.197430 0.484329
0.900533 0.027279 0.037972 0.034217
0.455204 0.154929 0.255911 0.133956
0.140242 0.128400 0.152577 0.578781
0.054896 0.304136 0.045154 0.595814
0.026788 0.869907 0.021774 0.081531
0.439149 0.253074 0.099868 0.207909
0.664024 0.186087 0.061683 0.088206
0.034695 0.028103 0.906147 0.031054
0.033772 0.052461 0.873877 0.039890
0.418244 0.332140 0.102427 0.147189
0.063045 0.054605 0.329425 0.552925
0.206964 0.212830 0.263999 0.316207
0.834631 0.062714 0.045709 0.056946
0.059544 0.710220 0.088361 0.141875
0.770346 0.067554 0.105033 0.057067
0.086797 0.204975 0.113554 0.594673
0.188617 0.135860 0.109827 0.565696
0.562232 0.114110 0.167151 0.156507
0.060292 0.044734 0.843382 0.051592
0.512338 0.342379 0.072455 0.072829
0.250000 0.250000 0.250000 0.250000
0.250000 0.250000 0.250000 0.250000
0.024928 0.038263 0.024653 0.912156
0.085341 0.430685 0.083661 0.400312
0.757967 0.066334 0.075104 0.100595
0.250000 0.250000 0.250000 0.250000
0.178159 0.116638 0.156606 0.548597
0.018785 0.018942 0.939249 0.023024

MOTIF 764 random
letter-probability matrix: alength= 4 w= 28
0.140329 0.169126 0.158511 0.532034
0.574737 0.183664 0.117866 0.123733
0.756398 0.089137 0.066859 0.087606
0.837330 0.053214 0.058588 0.050868
0.023489 0.036896 0.915236 0.024378
0.891367 0.030887 0.035456 0.042291
0.181763 0.173751 0.223605 0.420881
0.416156 0.217385 0.144754 0.221705
0.028465 0.922442 0.018449 0.030644
0.216968 0.171031 0.329637 0.282364
0.035131 0.020940 0.919110 0.024818
0.240706 0.101730 0.313241 0.344323
0.165695 0.485575 0.149093 0.199637
0.094833 0.375274 0.099392 0.430501
0.151534 0.096086 0.210889 0.541491
0.555584 0.064310 0.262906 0.117201
0.399916 0.126667 0.326443 0.146975
0.638591 0.143800 0.123628 0.093982
0.025578 0.018721 0.936030 0.019671
0.106301 0.124399 0.140701 0.628600
0.426375 0.113035 0.224754 0.235835
0.076401 0.700068 0.082753 0.140777
0.891845 0.024647 0.031436 0.052073
0.047214 0.112775 0.069443 0.770568
0.857616 0.062920 0.038697 0.040767
0.096016 0.225887 0.101327 0.576770
0.111800 0.340374 0.327875 0.219951
0.472495 0.174202 0.154325 0.198978

MOTIF 765 random
letter-probability matrix: alength= 4 w= 40
0.115230 0.038998 0.789306 0.056466
0.140012 0.562535 0.075236 0.222218
0.347701 0.323406 0.192166 0.136726
0.206923 0.444942 0.185615 0.162520
0.336578 0.101667 0.349757 0.211998
0.129307 0.084919 0.642966 0.142809
0.078654 0.136683 0.106688 0.677975
0.091055 0.058483 0.307965 0.542497
0.047844 0.035840 0.063575 0.852740
0.114023 0.585915 0.120953 0.179109
0.395445 0.191754 0.131089 0.281712
0.123801 0.144737 0.175859 0.555604
0.926262 0.024189 0.029124 0.020425
0.698282 0.088319 0.101204 0.112195
0.825285 0.055625 0.062332 0.056759
0.119339 0.065775 0.183863 0.631023
0.077507 0.105682 0.741178 0.075634
0.430781 0.325242 0.158696 0.085280
0.026372 0.018567 0.928338 0.026722
0.019071 0.018824 0.941217 0.020888
0.018728 0.020550 0.936412 0.024310
0.048787 0.059143 0.055523 0.836547
0.812469 0.063741 0.064384 0.059406
0.932803 0.018656 0.023014 0.025527
0.084654 0.212226 0.087396 0.615725
0.286848 0.365411 0.170049 0.177691
0.156223 0.137511 0.299528 0.406738
0.241178 0.082364 0.517701 0.158758
0.927110 0.019193 0.034528 0.019170
0.133639 0.122633 0.666198 0.077530
0.064827 0.458718 0.104526 0.371930
0.861157 0.036560 0.068817 0.033466
0.187760 0.256992 0.167619 0.387629
0.888244 0.035351 0.027685 0.048721
0.331351 0.151650 0.219082 0.297918
0.552467 0.190475 0.125546 0.131512
0.047099 0.031173 0.037769 0.883960
0.251577 0.258179 0.200105 0.290139
0.250000 0.250000 0.250000 0.250000
0.578766 0.061380 0.143365 0.216489

MOTIF 766 random
letter-probability matrix: alength= 4 w= 28
0.250000 0.250000 0.250000 0.250000
0.066612 0.038800 0.852744 0.041844
0.250000 0.250000 0.250000 0.250000
0.200969 0.078567 0.618198 0.102266
0.044797 0.364413 0.107979 0.482811
0.117498 0.060082 0.721222 0.101197
0.420185 0.137329 0.301546 0.140940
0.055773 0.042703 0.858237 0.043288
0.260311 0.212986 0.148138 0.378564
0.101525 0.246428 0.140359 0.511688
0.177879 0.076625 0.442972 0.302525
0.929177 0.021627 0.022033 0.027162
0.035016 0.026236 0.901086 0.037661
0.172034 0.086368 0.178178 0.563420
0.246716 0.132393 0.287452 0.333438
0.219728 0.290305 0.188781 0.301186
0.028876 0.896341 0.032367 0.042416
0.614263 0.083584 0.222939 0.079214
0.286678 0.223963 0.256831 0.232528
0.421184 0.143558 0.155402 0.279856
0.183546 0.059557 0.647323 0.109574
0.888719 0.032476 0.039472 0.039332
0.920308 0.021255 0.033330 0.025108
0.217368 0.270096 0.292533 0.220003
0.032003 0.030565 0.899326 0.038106
0.219080 0.051381 0.616327 0.113212
0.126592 0.282166 0.231103 0.360140
0.041614 0.029091 0.898411 0.030883

MOTIF 767 random
letter-probability matrix: alength= 4 w= 34
0.455040 0.163984 0.262737 0.118239
0.073935 0.743316 0.084897 0.097852
0.059960 0.041019 0.865510 0.033511
0.069784 0.017742 0.887080 0.025394
0.035668 0.020322 0.917910 0.026099
0.026377 0.919556 0.023062 0.031005
0.136267 0.252208 0.121204 0.490322
0.028108 0.018649 0.932439 0.020804
0.350632 0.157038 0.283871 0.208459
0.023398 0.024553 0.929392 0.022657
0.189447 0.064937 0.636683 0.108933
0.477843 0.251365 0.148230 0.122562
0.250000 0.250000 0.250000 0.250000
0.298474 0.104447 0.492575 0.104505
0.049397 0.075868 0.054238 0.820497
0.920265 0.018504 0.042826 0.018405
0.055178 0.083701 0.076714 0.784407
0.204432 0.343119 0.134792 0.317657
0.084967 0.045491 0.088827 0.780714
0.061779 0.037755 0.856653 0.043813
0.201001 0.238256 0.056541 0.504202
0.129974 0.629864 0.098577 0.141585
0.597537 0.224651 0.095924 0.081888
0.288152 0.250726 0.282203 0.178919
0.712077 0.037574 0.044800 0.205549
0.216319 0.124468 0.303520 0.355693
0.104455 0.122786 0.083700 0.689059
0.215651 0.194838 0.275523 0.313988
0.587050 0.205619 0.087833 0.119498
0.328892 0.151689 0.118658 0.400760
0.037658 0.027511 0.899512 0.035319
0.111452 0.341463 0.141363 0.405722
0.059001 0.782486 0.061649 0.096864
0.073214 0.068329 0.737131 0.121326

MOTIF 768 random
letter-probability matrix: alength= 4 w= 7
0.122688 0.052427 0.686934 0.137951
0.040205 0.091438 0.035407 0.832950
0.293215 0.372880 0.132852 0.201053
0.228693 0.272948 0.129907 0.368452
0.044128 0.068001 0.038387 0.849484
0.064867 0.139542 0.072041 0.723549
0.250776 0.275171 0.324254 0.149799

MOTIF 769 random
letter-probability matrix: alength= 4 w= 37
0.151971 0.229788 0.128599 0.489642
0.097762 0.054071 0.738337 0.109830
0.027243 0.018633 0.931661 0.022463
0.509453 0.226932 0.088475 0.175139
0.559259 0.177198 0.163506 0.100038
0.169549 0.148313 0.394602 0.287537
0.035783 0.032408 0.900819 0.030991
0.099362 0.102268 0.310643 0.487727
0.783060 0.079837 0.058729 0.078374
0.064250 0.052303 0.130426 0.753021
0.089590 0.268828 0.318558 0.323024
0.724057 0.108528 0.088553 0.078861
0.034855 0.021001 0.925631 0.018513
0.026926 0.894909 0.028718 0.049447
0.143964 0.170439 0.119917 0.565681
0.082294 0.084773 0.131411 0.701523
0.258328 0.153348 0.275268 0.313056
0.219878 0.515115 0.112694 0.152313
0.057426 0.050332 0.804100 0.088143
0.079446 0.779310 0.057947 0.083297
0.083492 0.637664 0.100265 0.178578
0.147289 0.132650 0.096313 0.623747
0.362661 0.301726 0.100180 0.235434
0.279391 0.232952 0.292223 0.195434
0.338710 0.111442 0.363382 0.186466
0.039714 0.031049 0.881831 0.047405
0.433919 0.160453 0.283513 0.122115
0.039768 0.020824 0.915027 0.024380
0.806097 0.058230 0.080209 0.055464
0.817326 0.050459 0.065734 0.066481
0.055656 0.033246 0.882523 0.028575
0.114203 0.112727 0.667769 0.105300
0.027453 0.021798 0.932106 0.018642
0.854996 0.046265 0.052670 0.046070
0.129283 0.163500 0.176747 0.530470
0.115435 0.064164 0.399690 0.420710
0.142300 0.264560 0.233943 0.359197

MOTIF 770 random
letter-probability matrix: alength= 4 w= 31
0.588466 0.246618 0.067583 0.097333
0.272246 0.202545 0.240678 0.284531
0.504399 0.188781 0.151763 0.155057
0.308350 0.256516 0.200780 0.234355
0.196992 0.101193 0.305205 0.396610
0.092033 0.095185 0.090297 0.722485
0.433113 0.186118 0.195111 0.185658
0.029961 0.018439 0.921954 0.029646
0.094588 0.156669 0.147510 0.601233
0.187348 0.345420 0.222137 0.245095
0.115476 0.141866 0.121750 0.620908
0.120787 0.089454 0.627226 0.162533
0.056042 0.315952 0.051200 0.576806
0.109892 0.393012 0.137004 0.360093
0.020714 0.914368 0.022090 0.042828
0.388820 0.283464 0.154634 0.173082
0.068551 0.402474 0.057922 0.471052
0.568503 0.190930 0.148756 0.091811
0.376505 0.096818 0.206743 0.319935
0.322660 0.191296 0.306183 0.179861
0.526921 0.206061 0.123951 0.143066
0.043435 0.081059 0.055229 0.820277
0.027453 0.021798 0.932106 0.018642
0.149524 0.563649 0.102559 0.184269
0.884894 0.032169 0.037828 0.045109
0.124232 0.106784 0.141142 0.627842
0.329475 0.135965 0.309498 0.225062
0.344103 0.171214 0.213452 0.271231
0.027684 0.031634 0.032487 0.908196
0.250000 0.250000 0.250000 0.250000
0.404108 0.283396 0.217799 0.094697

MOTIF 771 random
letter-probability matrix: alength= 4 w= 19
0.472888 0.241355 0.120346 0.165411
0.916146 0.018323 0.025377 0.040154
0.025294 0.036597 0.913615 0.024494
0.254225 0.200761 0.153116 0.391898
0.336099 0.216782 0.284299 0.162820
0.075869 0.080954 0.116996 0.726181
0.889905 0.050077 0.031515 0.028503
0.309021 0.111268 0.496116 0.083595
0.127718 0.092825 0.633168 0.146290
0.159875 0.068504 0.078644 0.692977
0.077747 0.760892 0.073502 0.087859
0.213234 0.211873 0.209314 0.365580
0.092037 0.083788 0.719146 0.105029
0.195202 0.180221 0.234340 0.390238
0.111652 0.063471 0.073354 0.751522
0.020147 0.025253 0.018718 0.935882
0.352984 0.162470 0.241028 0.243518
0.031685 0.018553 0.927644 0.022118
0.142084 0.098684 0.119895 0.639338

MOTIF 772 random
letter-probability matrix: alength= 4 w= 10
0.035738 0.020312 0.906952 0.036998
0.209259 0.167126 0.409491 0.214125
0.763939 0.073505 0.093247 0.069309
0.531437 0.220635 0.120711 0.127216
0.088659 0.239735 0.127502 0.544105
0.621782 0.217459 0.087192 0.073568
0.122215 0.181237 0.188015 0.508533
0.204472 0.348024 0.201086 0.246419
0.075409 0.149917 0.071236 0.703438
0.393860 0.203315 0.198436 0.204389

MOTIF 773 random
letter-probability matrix: alength= 4 w= 28
0.118169 0.166517 0.618021 0.097293
0.225592 0.178492 0.130998 0.464918
0.277317 0.171290 0.187919 0.363475
0.275316 0.470492 0.096072 0.158120
0.112222 0.031447 0.794039 0.062291
0.122571 0.182335 0.094055 0.601039
0.797808 0.069252 0.065258 0.067681
0.041497 0.056711 0.861408 0.040384
0.034499 0.021947 0.908375 0.035180
0.026903 0.028055 0.926512 0.018530
0.094949 0.061905 0.780783 0.062364
0.069207 0.720522 0.050574 0.159697
0.305201 0.176669 0.264816 0.253315
0.250000 0.250000 0.250000 0.250000
0.047594 0.036640 0.036409 0.879357
0.033425 0.025653 0.906026 0.034896
0.900364 0.038765 0.026395 0.034476
0.017729 0.061066 0.050288 0.870918
0.018801 0.019044 0.940039 0.022116
0.150674 0.119455 0.569854 0.160017
0.413378 0.202253 0.120044 0.264324
0.311059 0.207110 0.246425 0.235407
0.815927 0.067422 0.056053 0.060598
0.167093 0.159509 0.397611 0.275788
0.443231 0.237630 0.161655 0.157484
0.380135 0.204668 0.285631 0.129566
0.559071 0.207933 0.118220 0.114775
0.661174 0.145818 0.093378 0.099629

MOTIF 774 random
letter-probability matrix: alength= 4 w= 25
0.315164 0.270349 0.213889 0.200598
0.022609 0.936544 0.022116 0.018731
0.932803 0.018656 0.023014 0.025527
0.576192 0.239250 0.120916 0.063642
0.094801 0.320165 0.202473 0.382561
0.183395 0.301370 0.175525 0.339711
0.376292 0.348206 0.070101 0.205401
0.084625 0.082434 0.671921 0.161020
0.060020 0.020317 0.891428 0.028234
0.250000 0.250000 0.250000 0.250000
0.252663 0.163738 0.180904 0.402695
0.326001 0.173153 0.224441 0.276405
0.513253 0.205358 0.144894 0.136495
0.928694 0.020164 0.030309 0.020834
0.215993 0.273708 0.101305 0.408994
0.419431 0.204596 0.199017 0.176956
0.497943 0.210581 0.175853 0.115623
0.097590 0.087447 0.134913 0.680050
0.604513 0.146460 0.151257 0.097770
0.250000 0.250000 0.250000 0.250000
0.072571 0.817938 0.047459 0.062032
0.140329 0.169126 0.158511 0.532034
0.075587 0.092271 0.057515 0.774628
0.819918 0.050047 0.068176 0.061858
0.160840 0.213115 0.183717 0.442328

MOTIF 775 random
letter-probability matrix: alength= 4 w= 19
0.200554 0.125209 0.192050 0.482186
0.476464 0.141224 0.225699 0.156614
0.251456 0.396395 0.135265 0.216883
0.142751 0.055267 0.064505 0.737477
0.177293 0.340318 0.371879 0.110509
0.047196 0.017447 0.063012 0.872346
0.082845 0.079129 0.139141 0.698886
0.325512 0.203492 0.244584 0.226412
0.023749 0.018731 0.936558 0.020962
0.040852 0.772012 0.081578 0.105559
0.933367 0.019943 0.024246 0.022444
0.180189 0.087378 0.081606 0.650827
0.033898 0.084354 0.849353 0.032395
0.239265 0.240620 0.273553 0.246562
0.250000 0.250000 0.250000 0.250000
0.369667 0.213248 0.226575 0.190510
0.173689 0.377358 0.128227 0.320726
0.435468 0.218615 0.225673 0.120245
0.137756 0.072800 0.662984 0.126460

MOTIF 776 random
letter-probability matrix: alength= 4 w= 43
0.204505 0.040188 0.710498 0.044809
0.174903 0.100662 0.535685 0.188749
0.281584 0.123158 0.232464 0.362793
0.586769 0.247059 0.068177 0.097995
0.198534 0.104450 0.564863 0.132154
0.507499 0.121276 0.297012 0.074213
0.464248 0.247818 0.130004 0.157930
0.212366 0.122170 0.202736 0.462729
0.034044 0.018357 0.029733 0.917866
0.150620 0.075637 0.608113 0.165630
0.311463 0.198431 0.277646 0.212460
0.194893 0.088950 0.434529 0.281628
0.096046 0.095579 0.138562 0.669813
0.241089 0.111184 0.412056 0.235671
0.331443 0.292249 0.090888 0.285421
0.092980 0.034870 0.822065 0.050086
0.062309 0.041548 0.858582 0.037561
0.060135 0.158157 0.070790 0.710918
0.382740 0.087524 0.447432 0.082305
0.043937 0.040891 0.872378 0.042794
0.295002 0.169957 0.128713 0.406328
0.410164 0.375754 0.108335 0.105747
0.123571 0.121505 0.130284 0.624640
0.934860 0.019109 0.027334 0.018697
0.069189 0.622178 0.075923 0.232710
0.930385 0.018608 0.019497 0.031510
0.250000 0.250000 0.250000 0.250000
0.202754 0.276179 0.252962 0.268106
0.107498 0.690523 0.099902 0.102077
0.026909 0.066735 0.025928 0.880428
0.879208 0.048879 0.025440 0.046473
0.061805 0.027738 0.866607 0.043850
0.250000 0.250000 0.250000 0.250000
0.250000 0.250000 0.250000 0.250000
0.084454 0.177785 0.095881 0.641881
0.288517 0.298596 0.172957 0.239931
0.102397 0.065409 0.754137 0.078058
0.078164 0.345948 0.099946 0.475942
0.368274 0.127131 0.290757 0.213837
0.182650 0.230674 0.301692 0.284984
0.100131 0.085797 0.164717 0.649354
0.156136 0.084890 0.466236 0.292738
0.072254 0.056191 0.201226 0.670329

MOTIF 777 random
letter-probability matrix: alength= 4 w= 37
0.119354 0.529245 0.155383 0.196019
0.066003 0.067085 0.771924 0.094987
0.208042 0.042448 0.702300 0.047210
0.712077 0.037574 0.044800 0.205549
0.537948 0.205768 0.148447 0.107837
0.173039 0.155615 0.139018 0.532329
0.078794 0.078953 0.065443 0.776810
0.121759 0.139874 0.117844 0.620523
0.426266 0.164944 0.232870 0.175920
0.155678 0.065079 0.075014 0.704228
0.639001 0.169115 0.089516 0.102368
0.099427 0.204430 0.304680 0.391463
0.342673 0.136684 0.195772 0.324871
0.781517 0.045915 0.057670 0.114899
0.927787 0.028524 0.018639 0.025051
0.145755 0.113386 0.100476 0.640384
0.053834 0.060208 0.046602 0.839356
0.285793 0.238034 0.369343 0.106830
0.700188 0.164488 0.067449 0.067874
0.125274 0.091909 0.679397 0.103420
0.915488 0.023948 0.023358 0.037206
0.250000 0.250000 0.250000 0.250000
0.032998 0.027372 0.911201 0.028429
0.408266 0.151671 0.177877 0.262186
0.088728 0.065090 0.100837 0.745344
0.129659 0.079260 0.144694 0.646386
0.034044 0.018357 0.029733 0.917866
0.087865 0.218497 0.089007 0.604632
0.572256 0.200174 0.130421 0.097148
0.084009 0.087291 0.146626 0.682075
0.535025 0.128634 0.172504 0.163838
0.184357 0.213391 0.366297 0.235955
0.073841 0.042632 0.840768 0.042759
0.055081 0.034567 0.463678 0.446674
0.171651 0.088941 0.084660 0.654748
0.269237 0.080794 0.304846 0.345123
0.571995 0.183409 0.138290 0.106305

MOTIF 778 random
letter-probability matrix: alength= 4 w= 67
0.865613 0.034621 0.057646 0.042120
0.312391 0.130635 0.380351 0.176622
0.237797 0.189403 0.300993 0.271807
0.535688 0.174642 0.156139 0.133531
0.061070 0.040425 0.834187 0.064317
0.064116 0.055056 0.832417 0.048412
0.442023 0.071204 0.375413 0.111360
0.113509 0.210653 0.179731 0.496107
0.058612 0.051770 0.836605 0.053013
0.022584 0.038413 0.907998 0.031006
0.051550 0.035613 0.876449 0.036388
0.317428 0.221125 0.230777 0.230670
0.086535 0.614234 0.094512 0.204719
0.467376 0.233292 0.151846 0.147486
0.050748 0.078195 0.800408 0.070649
0.071069 0.589791 0.200876 0.138265
0.657260 0.081109 0.164170 0.097461
0.904965 0.024604 0.028064 0.042367
0.920372 0.023868 0.025642 0.030118
0.337273 0.319366 0.233190 0.110172
0.251152 0.274314 0.320615 0.153919
0.186978 0.194814 0.319542 0.298666
0.073522 0.036112 0.086830 0.803536
0.053340 0.045211 0.862129 0.039320
0.088338 0.085623 0.754086 0.071954
0.277906 0.159092 0.257628 0.305374
0.912580 0.028678 0.027635 0.031107
0.247485 0.130219 0.209036 0.413260
0.272753 0.124002 0.245473 0.357772
0.730124 0.099138 0.074291 0.096448
0.102433 0.046538 0.814088 0.036940
0.216306 0.424110 0.189779 0.169805
0.399574 0.220943 0.131952 0.247531
0.037889 0.018839 0.924672 0.018599
0.076507 0.052893 0.085264 0.785336
0.034933 0.018354 0.917681 0.029033
0.250000 0.250000 0.250000 0.250000
0.114983 0.584337 0.119986 0.180694
0.034580 0.022240 0.924687 0.018494
0.171148 0.144952 0.360608 0.323292
0.082605 0.016610 0.830512 0.070273
0.049828 0.052831 0.775124 0.122217
0.154055 0.363816 0.248159 0.233970
0.083374 0.112572 0.085803 0.718251
0.027498 0.896329 0.024723 0.051449
0.128773 0.155089 0.154005 0.562132
0.629458 0.149032 0.155486 0.066024
0.250000 0.250000 0.250000 0.250000
0.644215 0.101571 0.144554 0.109661
0.190984 0.154613 0.171641 0.482762
0.940952 0.021038 0.019191 0.018819
0.888287 0.034930 0.042887 0.033896
0.222362 0.424467 0.165721 0.187450
0.669781 0.090370 0.113461 0.126388
0.027850 0.044921 0.030733 0.896496
0.394578 0.180582 0.291542 0.133298
0.121978 0.400421 0.155541 0.322061
0.114644 0.040572 0.790219 0.054566
0.019684 0.935043 0.020917 0.024355
0.152027 0.577194 0.109626 0.161152
0.202355 0.283420 0.167124 0.347101
0.805713 0.047920 0.103761 0.042606
0.074349 0.047650 0.059968 0.818033
0.638910 0.134618 0.130778 0.095695
0.097003 0.105382 0.158555 0.639061
0.250000 0.250000 0.250000 0.250000
0.614276 0.114062 0.110560 0.161102

MOTIF 779 random
letter-probability matrix: alength= 4 w= 10
0.239773 0.312335 0.135392 0.312501
0.078185 0.164626 0.071764 0.685425
0.307428 0.127919 0.283372 0.281281
0.621782 0.217459 0.087192 0.073568
0.031456 0.021647 0.924591 0.022306
0.308446 0.110335 0.456589 0.124630
0.178157 0.195484 0.059006 0.567354
0.297849 0.201011 0.264238 0.236902
0.026064 0.020481 0.932929 0.020526
0.226582 0.079695 0.612853 0.080870

MOTIF 780 random
letter-probability matrix: alength= 4 w= 25
0.435065 0.317745 0.092425 0.154765
0.263891 0.302208 0.202988 0.230913
0.494282 0.229710 0.173959 0.102048
0.032791 0.026602 0.910037 0.030570
0.303510 0.185870 0.307148 0.203473
0.092630 0.539514 0.064796 0.303059
0.091017 0.355955 0.060493 0.492536
0.227017 0.222949 0.222293 0.327741
0.058236 0.054800 0.081496 0.805467
0.247363 0.148867 0.345141 0.258630
0.225522 0.247806 0.235251 0.291422
0.526542 0.196079 0.134729 0.142650
0.102322 0.096018 0.716382 0.085279
0.929493 0.021092 0.027779 0.021636
0.215505 0.047089 0.620865 0.116542
0.113187 0.156264 0.379387 0.351161
0.286080 0.237445 0.371522 0.104953
0.447079 0.284920 0.088958 0.179042
0.091264 0.186641 0.129817 0.592279
0.447485 0.162149 0.245056 0.145310
0.437486 0.156117 0.311618 0.094779
0.574737 0.183664 0.117866 0.123733
0.026349 0.018443 0.922152 0.033056
0.146021 0.115436 0.204079 0.534463
0.165942 0.057985 0.357117 0.418955

MOTIF 781 random
letter-probability matrix: alength= 4 w= 37
0.137537 0.057131 0.752745 0.052587
0.143419 0.130748 0.156420 0.569413
0.639248 0.093135 0.138466 0.129150
0.113191 0.053880 0.761903 0.071026
0.058422 0.017748 0.887396 0.036434
0.157204 0.349460 0.256059 0.237277
0.226334 0.286986 0.234442 0.252238
0.143839 0.191386 0.127526 0.537249
0.198264 0.267182 0.206642 0.327912
0.044976 0.029197 0.893250 0.032577
0.129460 0.095131 0.656123 0.119287
0.077784 0.086860 0.690635 0.144721
0.574598 0.094541 0.086526 0.244335
0.023265 0.018777 0.938829 0.019130
0.839843 0.042406 0.080185 0.037566
0.143958 0.095147 0.066025 0.694870
0.032425 0.038741 0.054822 0.874012
0.545030 0.206933 0.160289 0.087748
0.181343 0.080722 0.435833 0.302103
0.057630 0.017813 0.890660 0.033897
0.775632 0.080612 0.058786 0.084971
0.195511 0.483516 0.109429 0.211544
0.224106 0.171078 0.382815 0.222001
0.260265 0.087015 0.390812 0.261909
0.120009 0.052410 0.756416 0.071164
0.936343 0.023966 0.019195 0.020496
0.096700 0.244118 0.135620 0.523562
0.306491 0.156395 0.179123 0.357991
0.021351 0.019284 0.018811 0.940553
0.179809 0.063665 0.691024 0.065502
0.087981 0.613233 0.140122 0.158664
0.122357 0.189554 0.097348 0.590741
0.385649 0.134639 0.290518 0.189193
0.250000 0.250000 0.250000 0.250000
0.093000 0.096115 0.073138 0.737746
0.112616 0.037424 0.807502 0.042457
0.082199 0.210710 0.178571 0.528520

MOTIF 782 random
letter-probability matrix: alength= 4 w= 10
0.127268 0.071674 0.231073 0.569985
0.619672 0.064884 0.105118 0.210326
0.555584 0.064310 0.262906 0.117201
0.921617 0.018432 0.025979 0.033972
0.045166 0.080416 0.822695 0.051723
0.704747 0.089483 0.086018 0.119752
0.151671 0.158487 0.280948 0.408894
0.077850 0.130053 0.085289 0.706808
0.113258 0.297368 0.125031 0.464343
0.157205 0.294557 0.185698 0.362541

MOTIF 783 random
letter-probability matrix: alength= 4 w= 43
0.190643 0.083151 0.078310 0.647896
0.068327 0.762685 0.069968 0.099021
0.078741 0.051231 0.776036 0.093993
0.060590 0.308276 0.047016 0.584118
0.895506 0.043363 0.025564 0.035567
0.068920 0.035765 0.860004 0.035312
0.063560 0.047561 0.815281 0.073599
0.022319 0.018787 0.939372 0.019522
0.018830 0.019916 0.941486 0.019768
0.047661 0.072482 0.041638 0.838220
0.040841 0.024375 0.044665 0.890119
0.118658 0.121523 0.667055 0.092763
0.217475 0.248099 0.288897 0.245529
0.106003 0.111094 0.192390 0.590513
0.159937 0.279494 0.124181 0.436387
0.250000 0.250000 0.250000 0.250000
0.266694 0.107167 0.406363 0.219776
0.352405 0.272289 0.082648 0.292658
0.319608 0.195925 0.244195 0.240273
0.125386 0.633895 0.087142 0.153577
0.250000 0.250000 0.250000 0.250000
0.024898 0.884009 0.073412 0.017680
0.250000 0.250000 0.250000 0.250000
0.032753 0.016969 0.101837 0.848441
0.383452 0.089368 0.374183 0.152998
0.269237 0.080794 0.304846 0.345123
0.261255 0.093635 0.382309 0.262801
0.472465 0.098838 0.316962 0.111736
0.179447 0.130277 0.212973 0.477303
0.086794 0.059508 0.799142 0.054556
0.212174 0.064270 0.682968 0.040588
0.136992 0.138524 0.106775 0.617708
0.159281 0.151393 0.354449 0.334878
0.021990 0.020969 0.018766 0.938276
0.357231 0.300554 0.219801 0.122414
0.789473 0.077589 0.056794 0.076144
0.127348 0.109404 0.621562 0.141686
0.875450 0.029690 0.039136 0.055725
0.109629 0.097031 0.641849 0.151491
0.232596 0.157160 0.315817 0.294427
0.219735 0.268698 0.250780 0.260787
0.200665 0.472311 0.168025 0.158999
0.154188 0.353705 0.117081 0.375026

MOTIF 784 random
letter-probability matrix: alength= 4 w= 40
0.251294 0.189365 0.305003 0.254338
0.040588 0.032459 0.892713 0.034239
0.761922 0.072373 0.096418 0.069286
0.295303 0.085305 0.534030 0.085362
0.528897 0.141832 0.244864 0.084407
0.812448 0.066085 0.044750 0.076717
0.083900 0.102616 0.102921 0.710563
0.135165 0.497017 0.139726 0.228091
0.224453 0.073484 0.610081 0.091982
0.322469 0.287929 0.176715 0.212887
0.096908 0.037214 0.812891 0.052987
0.433727 0.099223 0.118606 0.348444
0.134470 0.154330 0.210609 0.500592
0.674728 0.101436 0.134133 0.089703
0.878547 0.035676 0.034167 0.051610
0.569711 0.133908 0.211832 0.084548
0.027684 0.031634 0.032487 0.908196
0.420108 0.332704 0.101172 0.146015
0.435539 0.110999 0.354216 0.099246
0.757767 0.073714 0.097919 0.070600
0.881582 0.032818 0.048808 0.036792
0.123219 0.065928 0.110074 0.700779
0.144506 0.136621 0.143584 0.575289
0.188617 0.078433 0.123400 0.609550
0.160235 0.238296 0.257779 0.343690
0.849039 0.053104 0.057487 0.040370
0.077488 0.047890 0.141598 0.733024
0.361092 0.115498 0.318283 0.205127
0.038485 0.894377 0.025999 0.041139
0.026473 0.028515 0.862334 0.082679
0.034661 0.903200 0.030483 0.031656
0.135763 0.147278 0.235331 0.481627
0.178554 0.217966 0.228754 0.374725
0.250000 0.250000 0.250000 0.250000
0.416841 0.112914 0.322359 0.147886
0.379785 0.201841 0.181352 0.237022
0.573279 0.162473 0.114183 0.150066
0.131964 0.408081 0.066975 0.392980
0.241592 0.167513 0.277850 0.313045
0.457914 0.096013 0.361588 0.084486

MOTIF 785 random
letter-probability matrix: alength= 4 w= 49
0.655834 0.081564 0.164661 0.097941
0.123322 0.134755 0.220264 0.521658
0.245932 0.199001 0.157387 0.397680
0.087180 0.034607 0.429555 0.448658
0.403536 0.216156 0.137973 0.242335
0.911725 0.041229 0.027866 0.019181
0.161069 0.176927 0.463192 0.198812
0.075853 0.346575 0.097503 0.480070
0.090718 0.191850 0.102934 0.614498
0.422501 0.185934 0.195972 0.195593
0.133563 0.105495 0.210821 0.550121
0.076923 0.521101 0.171218 0.230758
0.054817 0.471301 0.065526 0.408355
0.037578 0.023959 0.901250 0.037213
0.164663 0.284915 0.172207 0.378215
0.382740 0.087524 0.447432 0.082305
0.309118 0.201728 0.168112 0.321041
0.555585 0.112872 0.203169 0.128374
0.250000 0.250000 0.250000 0.250000
0.250000 0.250000 0.250000 0.250000
0.545158 0.180292 0.160658 0.113891
0.022816 0.018660 0.025518 0.933006
0.297622 0.118659 0.352530 0.231189
0.862701 0.041730 0.048838 0.046731
0.409975 0.158999 0.226892 0.204133
0.341377 0.138865 0.330752 0.189006
0.606543 0.085094 0.205131 0.103232
0.038413 0.028124 0.897419 0.036044
0.250000 0.250000 0.250000 0.250000
0.074378 0.099058 0.706044 0.120521
0.100368 0.652312 0.103610 0.143711
0.198457 0.028659 0.726820 0.046064
0.096546 0.095128 0.720297 0.088029
0.056290 0.101160 0.308936 0.533614
0.079510 0.765695 0.095275 0.059520
0.250000 0.250000 0.250000 0.250000
0.026196 0.018868 0.936212 0.018724
0.027684 0.031634 0.032487 0.908196
0.051565 0.040833 0.861594 0.046008
0.282186 0.137578 0.093807 0.486430
0.928868 0.018813 0.029967 0.022353
0.289601 0.223205 0.155626 0.331568
0.359447 0.173208 0.268525 0.198819
0.132265 0.129562 0.557818 0.180355
0.082281 0.171353 0.109056 0.637309
0.334467 0.285371 0.221414 0.158749
0.913374 0.034719 0.021571 0.030335
0.250000 0.250000 0.250000 0.250000
0.821012 0.049511 0.053748 0.075729

MOTIF 786 random
letter-probability matrix: alength= 4 w= 37
0.211261 0.070372 0.619401 0.098965
0.455101 0.040580 0.087900 0.416419
0.060024 0.071691 0.059838 0.808447
0.431188 0.353973 0.138327 0.076512
0.055058 0.094337 0.732006 0.118598
0.024938 0.028731 0.918174 0.028158
0.036905 0.029564 0.899321 0.034210
0.436811 0.310322 0.092304 0.160564
0.249838 0.228125 0.109866 0.412172
0.205812 0.436239 0.111895 0.246054
0.463074 0.199584 0.185422 0.151920
0.146110 0.186801 0.173987 0.493103
0.103357 0.028349 0.848275 0.020019
0.250000 0.250000 0.250000 0.250000
0.038857 0.092470 0.831456 0.037217
0.109629 0.097031 0.641849 0.151491
0.031516 0.025270 0.921460 0.021755
0.481919 0.274057 0.167410 0.076614
0.933067 0.021727 0.024775 0.020431
0.032425 0.038741 0.054822 0.874012
0.116454 0.069972 0.059708 0.753866
0.052534 0.761722 0.097909 0.087835
0.081586 0.176324 0.197597 0.544492
0.250000 0.250000 0.250000 0.250000
0.167447 0.151411 0.177265 0.503877
0.215843 0.094294 0.494715 0.195148
0.061747 0.073573 0.061558 0.803122
0.250000 0.250000 0.250000 0.250000
0.782042 0.066405 0.073096 0.078458
0.434314 0.293415 0.096639 0.175631
0.203535 0.091076 0.483120 0.222269
0.149717 0.149697 0.101759 0.598826
0.250000 0.250000 0.250000 0.250000
0.044479 0.054975 0.034188 0.866358
0.554963 0.105984 0.266002 0.073051
0.054772 0.069775 0.084185 0.791268
0.462759 0.140252 0.253727 0.143262

MOTIF 787 random
letter-probability matrix: alength= 4 w= 16
0.256102 0.240786 0.111139 0.391973
0.158714 0.277030 0.099894 0.464361
0.036533 0.881511 0.038410 0.043545
0.084283 0.033122 0.091516 0.791079
0.109186 0.066412 0.125639 0.698763
0.049494 0.032792 0.874509 0.043204
0.127517 0.061504 0.285379 0.525600
0.930356 0.022352 0.023569 0.023724
0.067165 0.132570 0.059403 0.740863
0.305135 0.194295 0.265952 0.234618
0.215427 0.488546 0.136027 0.160000
0.179721 0.394132 0.130026 0.296120
0.075853 0.135577 0.059322 0.729248
0.088780 0.059693 0.078132 0.773395
0.607126 0.153659 0.169822 0.069393
0.840890 0.048204 0.049494 0.061413

MOTIF 788 random
letter-probability matrix: alength= 4 w= 37
0.065927 0.069396 0.806509 0.058168
0.097730 0.171220 0.088353 0.642696
0.909489 0.024676 0.039797 0.026038
0.788909 0.065408 0.084239 0.061444
0.205642 0.032351 0.711088 0.050918
0.307519 0.215776 0.269609 0.207096
0.147938 0.138009 0.156213 0.557840
0.250000 0.250000 0.250000 0.250000
0.145953 0.176342 0.168328 0.509377
0.545158 0.180292 0.160658 0.113891
0.310049 0.185383 0.293533 0.211035
0.043900 0.792476 0.042572 0.121052
0.090882 0.067019 0.741266 0.100832
0.323416 0.388445 0.149865 0.138274
0.913704 0.026496 0.026964 0.032836
0.395730 0.251161 0.147218 0.205891
0.628864 0.159226 0.137166 0.074745
0.077784 0.086860 0.690635 0.144721
0.023713 0.027511 0.889957 0.058819
0.083675 0.087370 0.158694 0.670261
0.048202 0.041769 0.036635 0.873394
0.421363 0.114755 0.266022 0.197860
0.038234 0.016334 0.816674 0.128758
0.107842 0.246340 0.127959 0.517858
0.250000 0.250000 0.250000 0.250000
0.072954 0.048372 0.770930 0.107743
0.044563 0.030483 0.888511 0.036443
0.360043 0.134766 0.236102 0.269089
0.096126 0.047730 0.752538 0.103606
0.250000 0.250000 0.250000 0.250000
0.165881 0.072895 0.117545 0.643679
0.250000 0.250000 0.250000 0.250000
0.434668 0.285041 0.095815 0.184475
0.300794 0.173066 0.214357 0.311783
0.075409 0.149917 0.071236 0.703438
0.924537 0.019702 0.037270 0.018491
0.051637 0.031287 0.880389 0.036687

MOTIF 789 random
letter-probability matrix: alength= 4 w= 19
0.250000 0.250000 0.250000 0.250000
0.671946 0.180821 0.083317 0.063916
0.131338 0.059070 0.662954 0.146638
0.831932 0.044777 0.083522 0.039769
0.584927 0.090749 0.206720 0.117603
0.071287 0.040144 0.846075 0.042493
0.099178 0.169240 0.630892 0.100691
0.022175 0.019776 0.019664 0.938386
0.087456 0.039888 0.112381 0.760275
0.068630 0.092160 0.043136 0.796074
0.250000 0.250000 0.250000 0.250000
0.168913 0.163343 0.210642 0.457102
0.640450 0.153901 0.114277 0.091372
0.557535 0.270967 0.091065 0.080432
0.831765 0.057865 0.054018 0.056352
0.068751 0.060939 0.768572 0.101738
0.151042 0.398054 0.172692 0.278212
0.161475 0.125152 0.168069 0.545304
0.466149 0.193101 0.193966 0.146785

MOTIF 790 random
letter-probability matrix: alength= 4 w= 10
0.867387 0.047834 0.038469 0.046310
0.794677 0.062149 0.090495 0.052679
0.159157 0.151047 0.121262 0.568534
0.075158 0.199908 0.109822 0.615112
0.211064 0.113033 0.483739 0.192165
0.110825 0.030106 0.242381 0.616688
0.133102 0.306666 0.153313 0.406919
0.259883 0.116354 0.257029 0.366733
0.443129 0.198358 0.184553 0.173960
0.295259 0.362919 0.175114 0.166708

MOTIF 791 random
letter-probability matrix: alength= 4 w= 25
0.127306 0.172857 0.529053 0.170784
0.083817 0.707374 0.062365 0.146445
0.073577 0.069243 0.658286 0.198895
0.880626 0.035345 0.036561 0.047468
0.103357 0.028349 0.848275 0.020019
0.146560 0.075191 0.674517 0.103733
0.250000 0.250000 0.250000 0.250000
0.390983 0.190842 0.278333 0.139841
0.091818 0.074878 0.094648 0.738656
0.057812 0.725691 0.062543 0.153953
0.705123 0.165888 0.067021 0.061968
0.118068 0.253496 0.162003 0.466433
0.462361 0.268135 0.090709 0.178795
0.250000 0.250000 0.250000 0.250000
0.049274 0.027886 0.857990 0.064850
0.023180 0.018746 0.937325 0.020749
0.133365 0.155199 0.097042 0.614394
0.332370 0.326791 0.195468 0.145371
0.099385 0.655776 0.099683 0.145156
0.077890 0.017162 0.858113 0.046836
0.715988 0.075794 0.097820 0.110398
0.131427 0.068367 0.231229 0.568977
0.129307 0.084919 0.642966 0.142809
0.373206 0.316396 0.156711 0.153686
0.165070 0.505273 0.083558 0.246098

MOTIF 792 random
letter-probability matrix: alength= 4 w= 43
0.029107 0.018583 0.929143 0.023167
0.646701 0.073149 0.169295 0.110855
0.236539 0.238214 0.279655 0.245592
0.871934 0.041505 0.044360 0.042200
0.566462 0.159864 0.167387 0.106287
0.933261 0.019298 0.026438 0.021002
0.053139 0.030305 0.884738 0.031818
0.918853 0.018879 0.043490 0.018778
0.077193 0.137670 0.090912 0.694225
0.737109 0.155503 0.062061 0.045327
0.419205 0.293537 0.144725 0.142533
0.074454 0.033857 0.848986 0.042704
0.355973 0.139857 0.388967 0.115204
0.054526 0.033975 0.881029 0.030470
0.250000 0.250000 0.250000 0.250000
0.071004 0.029940 0.855642 0.043414
0.097462 0.074980 0.780534 0.047023
0.226730 0.107818 0.189479 0.475973
0.102622 0.066767 0.761313 0.069298
0.077320 0.101805 0.095225 0.725651
0.416828 0.115108 0.332110 0.135953
0.095470 0.324827 0.175091 0.404613
0.171424 0.049565 0.055738 0.723273
0.198054 0.284926 0.158546 0.358474
0.132263 0.185648 0.086641 0.595448
0.250000 0.250000 0.250000 0.250000
0.132622 0.286887 0.165633 0.414857
0.313904 0.153649 0.150974 0.381472
0.336017 0.175463 0.151008 0.337513
0.180096 0.061612 0.653138 0.105153
0.023028 0.020227 0.935008 0.021737
0.230871 0.222948 0.321083 0.225097
0.205637 0.244574 0.339675 0.210114
0.502435 0.218209 0.175124 0.104232
0.638472 0.085161 0.149026 0.127341
0.900585 0.034432 0.031650 0.033333
0.908074 0.029513 0.028066 0.034348
0.053892 0.086762 0.796010 0.063337
0.112547 0.142865 0.128265 0.616322
0.654003 0.119455 0.127020 0.099522
0.089170 0.165165 0.084731 0.660934
0.202355 0.283420 0.167124 0.347101
0.044912 0.024182 0.902786 0.028120

MOTIF 793 random
letter-probability matrix: alength= 4 w= 7
0.140329 0.169126 0.158511 0.532034
0.560784 0.109911 0.260142 0.069163
0.250000 0.250000 0.250000 0.250000
0.044824 0.027435 0.838274 0.089467
0.353351 0.303526 0.143843 0.199279
0.243779 0.156845 0.121670 0.477705
0.034258 0.028388 0.906297 0.031057

MOTIF 794 random
letter-probability matrix: alength= 4 w= 19
0.059444 0.040933 0.042698 0.856924
0.742688 0.098612 0.103243 0.055457
0.223408 0.079020 0.570317 0.127256
0.354651 0.206858 0.194828 0.243663
0.621045 0.146816 0.098075 0.134064
0.578907 0.186032 0.082282 0.152779
0.250000 0.250000 0.250000 0.250000
0.126443 0.207772 0.236722 0.429063
0.536428 0.069778 0.184308 0.209487
0.059905 0.064487 0.814838 0.060770
0.270801 0.173264 0.226815 0.329119
0.382740 0.087524 0.447432 0.082305
0.070559 0.105914 0.071307 0.752220
0.166661 0.236711 0.186179 0.410449
0.447831 0.291633 0.174068 0.086468
0.263378 0.139926 0.248430 0.348266
0.033138 0.041185 0.053807 0.871871
0.019927 0.065863 0.054590 0.859620
0.103192 0.045200 0.057799 0.793809

MOTIF 795 random
letter-probability matrix: alength= 4 w= 22
0.250000 0.250000 0.250000 0.250000
0.282792 0.125357 0.369660 0.222192
0.454943 0.178709 0.131915 0.234433
0.184736 0.348039 0.256474 0.210751
0.844713 0.027779 0.081408 0.046100
0.018115 0.025993 0.050150 0.905742
0.933261 0.019298 0.026438 0.021002
0.377127 0.183014 0.237033 0.202826
0.933235 0.020048 0.021994 0.024723
0.340596 0.229570 0.281650 0.148184
0.030005 0.019417 0.926752 0.023826
0.580885 0.129539 0.117324 0.172251
0.358508 0.368373 0.188494 0.084626
0.239775 0.276845 0.106304 0.377076
0.259877 0.291677 0.169445 0.279001
0.042623 0.097757 0.053280 0.806340
0.320500 0.182688 0.280729 0.216083
0.338572 0.175963 0.272703 0.212763
0.233794 0.182259 0.378359 0.205588
0.901763 0.025512 0.029058 0.043667
0.111131 0.112493 0.229001 0.547375
0.603209 0.223027 0.093857 0.079907

MOTIF 796 random
letter-probability matrix: alength= 4 w= 46
0.369476 0.267998 0.177331 0.185195
0.249017 0.115008 0.232559 0.403417
0.039370 0.874240 0.036591 0.049799
0.029000 0.030597 0.904617 0.035786
0.437462 0.153006 0.260185 0.149347
0.281426 0.220573 0.281154 0.216846
0.154037 0.224695 0.147879 0.473389
0.104342 0.210021 0.072360 0.613277
0.935216 0.018704 0.020910 0.025169
0.219948 0.421662 0.075494 0.282897
0.906450 0.024853 0.033524 0.035173
0.077688 0.572686 0.051808 0.297819
0.394926 0.306918 0.076728 0.221429
0.898612 0.025998 0.033592 0.041798
0.456360 0.180873 0.188066 0.174701
0.687242 0.086750 0.118560 0.107448
0.793810 0.057603 0.073898 0.074689
0.677276 0.083068 0.159915 0.079741
0.171339 0.108855 0.380503 0.339304
0.443899 0.233284 0.197103 0.125714
0.129011 0.083531 0.135280 0.652178
0.155966 0.161216 0.188036 0.494783
0.070553 0.713385 0.069526 0.146535
0.152203 0.095637 0.606026 0.146134
0.057698 0.022364 0.886312 0.033626
0.420959 0.199499 0.115686 0.263856
0.028700 0.842890 0.028960 0.099451
0.195486 0.363283 0.152779 0.288451
0.134561 0.074203 0.673379 0.117858
0.198583 0.071319 0.078574 0.651524
0.385274 0.213451 0.211661 0.189613
0.752083 0.069197 0.105617 0.073103
0.592283 0.333978 0.036735 0.037005
0.481788 0.100172 0.299980 0.118061
0.064030 0.043284 0.857708 0.034979
0.026372 0.018567 0.928338 0.026722
0.387384 0.159210 0.239682 0.213724
0.190899 0.268840 0.200185 0.340075
0.399921 0.214769 0.246182 0.139128
0.806297 0.053798 0.069569 0.070337
0.122958 0.439471 0.072294 0.365277
0.062062 0.122083 0.177299 0.638556
0.024170 0.018666 0.933304 0.023859
0.096947 0.037237 0.812800 0.053016
0.541766 0.201967 0.197794 0.058473
0.261255 0.093635 0.382309 0.262801

MOTIF 797 random
letter-probability matrix: alength= 4 w= 28
0.122209 0.195194 0.131346 0.551251
0.314486 0.092634 0.309274 0.283606
0.879534 0.044904 0.036025 0.039536
0.102409 0.096330 0.188713 0.612548
0.082047 0.062082 0.793874 0.061997
0.259781 0.206407 0.111779 0.422034
0.147981 0.159007 0.240485 0.452527
0.048277 0.034807 0.887577 0.029339
0.156385 0.126930 0.446240 0.270445
0.450736 0.349572 0.141470 0.058223
0.132806 0.060243 0.658849 0.148103
0.250000 0.250000 0.250000 0.250000
0.392111 0.209134 0.174287 0.224469
0.089593 0.075767 0.151970 0.682670
0.310176 0.198382 0.270551 0.220891
0.111199 0.049770 0.047554 0.791478
0.179745 0.270920 0.190273 0.359062
0.232784 0.351028 0.180756 0.235431
0.022962 0.019828 0.938441 0.018769
0.122374 0.179587 0.176470 0.521569
0.078525 0.254281 0.311336 0.355858
0.250000 0.250000 0.250000 0.250000
0.021859 0.018714 0.935687 0.023740
0.157558 0.040810 0.046374 0.755257
0.027042 0.027339 0.025523 0.920096
0.033748 0.027881 0.910024 0.028347
0.246997 0.349444 0.108603 0.294956
0.153268 0.198330 0.142360 0.506042

MOTIF 798 random
letter-probability matrix: alength= 4 w= 28
0.041188 0.027538 0.873455 0.057819
0.250000 0.250000 0.250000 0.250000
0.399812 0.155505 0.288413 0.156269
0.035049 0.038607 0.881907 0.044437
0.513253 0.205358 0.144894 0.136495
0.088233 0.168386 0.633978 0.109403
0.018614 0.930707 0.026108 0.024570
0.362087 0.200775 0.073720 0.363418
0.437041 0.106784 0.169817 0.286358
0.416156 0.217385 0.144754 0.221705
0.033968 0.849831 0.028880 0.087320
0.339245 0.332170 0.118243 0.210341
0.572834 0.166486 0.174667 0.086013
0.280359 0.197912 0.222914 0.298816
0.148554 0.258036 0.130678 0.462732
0.138782 0.073715 0.737916 0.049587
0.419059 0.107550 0.393056 0.080335
0.062024 0.064882 0.040415 0.832679
0.381219 0.284019 0.191777 0.142984
0.064867 0.139542 0.072041 0.723549
0.179745 0.270920 0.190273 0.359062
0.033161 0.023890 0.911936 0.031013
0.250000 0.250000 0.250000 0.250000
0.352409 0.126605 0.188906 0.332080
0.566503 0.083879 0.099675 0.249942
0.304816 0.397595 0.201710 0.095879
0.137967 0.110097 0.194912 0.557025
0.387215 0.119284 0.198294 0.295208

MOTIF 799 random
letter-probability matrix: alength= 4 w= 13
0.025424 0.019730 0.023917 0.930930
0.331932 0.140042 0.398017 0.130010
0.426123 0.172450 0.267263 0.134164
0.294999 0.271277 0.163438 0.270286
0.043937 0.040891 0.872378 0.042794
0.850725 0.045693 0.061654 0.041929
0.529486 0.239488 0.138954 0.092072
0.199427 0.137874 0.454694 0.208005
0.188157 0.079761 0.140542 0.591540
0.020263 0.018715 0.935752 0.025270
0.771807 0.079701 0.103539 0.044953
0.090936 0.035360 0.817859 0.055845
0.918191 0.024429 0.035422 0.021958

MOTIF 800 random
letter-probability matrix: alength= 4 w= 28
0.906795 0.026741 0.038907 0.027557
0.075853 0.346575 0.097503 0.480070
0.106944 0.155213 0.245022 0.492820
0.039132 0.030079 0.902813 0.027976
0.136992 0.138524 0.106775 0.617708
0.463231 0.187979 0.205988 0.142802
0.250000 0.250000 0.250000 0.250000
0.144272 0.232765 0.137783 0.485180
0.215438 0.322929 0.126810 0.334823
0.348418 0.147763 0.362458 0.141362
0.151635 0.075440 0.129067 0.643858
0.183617 0.137761 0.385291 0.293330
0.162913 0.132150 0.064346 0.640591
0.301960 0.383894 0.207945 0.106200
0.265008 0.127732 0.321611 0.285649
0.554389 0.168023 0.164367 0.113221
0.133053 0.086979 0.621917 0.158050
0.081983 0.646747 0.142486 0.128784
0.734625 0.055102 0.119933 0.090341
0.210816 0.279057 0.179786 0.330341
0.018759 0.021874 0.937965 0.021402
0.076361 0.225280 0.095931 0.602428
0.250000 0.250000 0.250000 0.250000
0.250000 0.250000 0.250000 0.250000
0.067506 0.027560 0.031677 0.873257
0.035918 0.026265 0.899890 0.037927
0.075930 0.041214 0.048859 0.833997
0.166749 0.127476 0.399877 0.305899

MOTIF 801 random
letter-probability matrix: alength= 4 w= 10
0.670005 0.151634 0.121778 0.056583
0.048156 0.051038 0.853446 0.047361
0.055367 0.128093 0.071116 0.745424
0.049659 0.071314 0.087814 0.791213
0.326775 0.104438 0.107697 0.461090
0.078473 0.053191 0.050404 0.817932
0.388422 0.179295 0.269654 0.162629
0.671279 0.178456 0.048177 0.102088
0.677724 0.141101 0.101682 0.079493
0.926489 0.018581 0.021431 0.033498

MOTIF 802 random
letter-probability matrix: alength= 4 w= 37
0.062256 0.062656 0.041901 0.833187
0.817571 0.059638 0.072567 0.050224
0.105970 0.096588 0.083549 0.713894
0.575136 0.103901 0.211134 0.109829
0.250000 0.250000 0.250000 0.250000
0.209345 0.173923 0.263729 0.353003
0.066213 0.051292 0.805634 0.076860
0.642744 0.063817 0.198350 0.095089
0.371388 0.038849 0.528057 0.061706
0.313331 0.277090 0.187365 0.222214
0.071198 0.053072 0.817660 0.058071
0.169600 0.130957 0.134818 0.564625
0.034153 0.025333 0.032683 0.907831
0.131057 0.094482 0.686631 0.087830
0.400207 0.138850 0.249997 0.210946
0.217425 0.249478 0.192687 0.340410
0.207854 0.371094 0.119551 0.301500
0.408271 0.203999 0.210971 0.176760
0.062151 0.049092 0.054686 0.834071
0.437390 0.310390 0.091963 0.160258
0.028156 0.025109 0.913903 0.032832
0.452840 0.158383 0.112409 0.276369
0.385115 0.174365 0.289629 0.150891
0.185657 0.046954 0.713173 0.054215
0.161005 0.095857 0.209788 0.533350
0.041085 0.059228 0.851183 0.048503
0.105675 0.071409 0.629236 0.193680
0.112985 0.154882 0.338675 0.393458
0.668035 0.095490 0.161002 0.075473
0.591111 0.104364 0.237646 0.066879
0.297763 0.224755 0.146466 0.331016
0.535331 0.247039 0.119583 0.098047
0.310577 0.151896 0.273519 0.264008
0.741228 0.124698 0.095855 0.038219
0.031186 0.025636 0.917102 0.026076
0.936634 0.018733 0.022953 0.021681
0.113434 0.045239 0.791778 0.049548

MOTIF 803 random
letter-probability matrix: alength= 4 w= 40
0.250000 0.250000 0.250000 0.250000
0.250452 0.163837 0.203756 0.381955
0.155444 0.106749 0.260915 0.476892
0.154188 0.353705 0.117081 0.375026
0.881406 0.034518 0.043201 0.040875
0.768939 0.051465 0.124259 0.055337
0.083187 0.060267 0.095030 0.761516
0.261823 0.098340 0.376535 0.263302
0.880919 0.036339 0.035828 0.046913
0.165035 0.147107 0.130186 0.557672
0.616651 0.182022 0.088010 0.113316
0.250000 0.250000 0.250000 0.250000
0.421145 0.301556 0.150751 0.126548
0.087214 0.056025 0.037404 0.819358
0.085439 0.555211 0.058453 0.300897
0.255947 0.126229 0.107567 0.510256
0.167449 0.490823 0.155381 0.186347
0.085246 0.070592 0.677151 0.167011
0.052991 0.090052 0.041168 0.815789
0.204505 0.040188 0.710498 0.044809
0.111525 0.719097 0.063608 0.105770
0.097415 0.026140 0.049923 0.826522
0.143853 0.241202 0.300376 0.314569
0.051597 0.053593 0.837863 0.056947
0.283296 0.095634 0.155819 0.465251
0.250000 0.250000 0.250000 0.250000
0.549300 0.246662 0.102394 0.101644
0.229657 0.326955 0.234916 0.208471
0.180293 0.198360 0.148151 0.473196
0.249736 0.413753 0.120184 0.216328
0.018590 0.022406 0.929483 0.029521
0.766725 0.081889 0.057849 0.093537
0.092780 0.064131 0.191063 0.652026
0.852430 0.036261 0.077836 0.033473
0.250000 0.250000 0.250000 0.250000
0.062997 0.138191 0.079641 0.719170
0.041733 0.028702 0.032322 0.897243
0.772676 0.070430 0.072293 0.084602
0.022302 0.018762 0.938085 0.020851
0.900585 0.034432 0.031650 0.033333

MOTIF 804 random
letter-probability matrix: alength= 4 w= 7
0.169727 0.083940 0.175922 0.570412
0.933261 0.019298 0.026438 0.021002
0.350366 0.202589 0.235857 0.211188
0.664023 0.115051 0.150465 0.070461
0.082573 0.744797 0.088424 0.084205
0.075972 0.060498 0.801141 0.062390
0.089175 0.070771 0.093436 0.746617

MOTIF 805 random
letter-probability matrix: alength= 4 w= 7
0.552467 0.190475 0.125546 0.131512
0.462142 0.158451 0.179651 0.199756
0.083879 0.029696 0.842854 0.043571
0.407847 0.134533 0.249115 0.208505
0.138173 0.221125 0.183048 0.457654
0.338628 0.209870 0.180104 0.271398
0.061268 0.066710 0.092145 0.779877

MOTIF 806 random
letter-probability matrix: alength= 4 w= 10
0.085071 0.092380 0.093320 0.729229
0.303743 0.396604 0.154589 0.145064
0.901763 0.025512 0.029058 0.043667
0.389120 0.243775 0.217343 0.149762
0.147572 0.216574 0.438299 0.197554
0.122058 0.143534 0.153986 0.580422
0.273448 0.222385 0.279432 0.224735
0.164706 0.051029 0.726942 0.057322
0.849834 0.069642 0.034066 0.046459
0.308451 0.426843 0.030249 0.234458

MOTIF 807 random
letter-probability matrix: alength= 4 w= 58
0.237955 0.154936 0.483811 0.123298
0.042925 0.024424 0.914363 0.018287
0.117804 0.084216 0.690224 0.107756
0.904451 0.030016 0.032792 0.032742
0.031709 0.028601 0.912390 0.027300
0.809936 0.063249 0.053631 0.073184
0.079011 0.291023 0.064408 0.565559
0.308931 0.172809 0.238362 0.279898
0.882224 0.030639 0.039069 0.048069
0.262705 0.165977 0.383710 0.187608
0.933067 0.021727 0.024775 0.020431
0.078730 0.100719 0.068865 0.751686
0.403790 0.224586 0.131135 0.240489
0.091610 0.062677 0.059453 0.786260
0.535965 0.169609 0.117844 0.176582
0.209231 0.138556 0.201448 0.450765
0.054701 0.034836 0.807220 0.103243
0.250000 0.250000 0.250000 0.250000
0.313283 0.225746 0.246155 0.214816
0.164385 0.115575 0.062591 0.657448
0.073277 0.675096 0.078514 0.173113
0.250000 0.250000 0.250000 0.250000
0.147572 0.141419 0.442620 0.268389
0.053618 0.077935 0.057913 0.810535
0.306906 0.211884 0.216200 0.265010
0.085837 0.052677 0.803927 0.057560
0.052610 0.178048 0.058440 0.710901
0.281584 0.123158 0.232464 0.362793
0.378509 0.208339 0.203819 0.209332
0.207087 0.156079 0.311438 0.325396
0.080225 0.053074 0.078485 0.788217
0.235540 0.133962 0.327355 0.303144
0.025822 0.027059 0.922092 0.025028
0.020607 0.018646 0.932280 0.028468
0.177217 0.218903 0.443919 0.159961
0.084988 0.146696 0.129356 0.638961
0.062229 0.063281 0.783944 0.090547
0.577947 0.116451 0.174151 0.131451
0.022197 0.019785 0.939233 0.018785
0.880723 0.032584 0.052458 0.034236
0.193886 0.150968 0.251468 0.403679
0.774111 0.073449 0.083839 0.068601
0.250000 0.250000 0.250000 0.250000
0.079125 0.041112 0.829452 0.050312
0.070138 0.040682 0.118357 0.770823
0.096776 0.172911 0.092233 0.638080
0.122824 0.066413 0.110801 0.699962
0.021351 0.019284 0.018811 0.940553
0.302693 0.269686 0.210154 0.217466
0.366808 0.219561 0.243184 0.170447
0.254413 0.329181 0.122282 0.294124
0.763939 0.073505 0.093247 0.069309
0.926016 0.031249 0.019556 0.023179
0.426392 0.223602 0.111318 0.238687
0.052594 0.044701 0.082678 0.820028
0.051685 0.019931 0.902780 0.025605
0.399588 0.321021 0.169180 0.110212
0.250000 0.250000 0.250000 0.250000

MOTIF 808 random
letter-probability matrix: alength= 4 w= 10
0.070484 0.163395 0.072264 0.693857
0.853997 0.044650 0.060414 0.040939
0.022560 0.886333 0.018131 0.072976
0.201817 0.094086 0.280271 0.423825
0.143527 0.712467 0.082017 0.061990
0.061494 0.077317 0.092343 0.768846
0.571995 0.183409 0.138290 0.106305
0.055483 0.039465 0.836826 0.068225
0.833938 0.048030 0.053911 0.064122
0.094705 0.207310 0.114723 0.583261

MOTIF 809 random
letter-probability matrix: alength= 4 w= 13
0.108446 0.449610 0.081748 0.360196
0.239052 0.085793 0.253428 0.421726
0.371891 0.279352 0.218223 0.130534
0.026869 0.026732 0.916187 0.030212
0.250000 0.250000 0.250000 0.250000
0.206273 0.161956 0.308636 0.323135
0.089096 0.165087 0.084658 0.661158
0.042735 0.067901 0.562684 0.326681
0.169377 0.553025 0.153195 0.124403
0.032612 0.033914 0.862806 0.070669
0.155338 0.123368 0.207896 0.513399
0.103113 0.498113 0.056906 0.341868
0.105790 0.138251 0.157063 0.598895

MOTIF 810 random
letter-probability matrix: alength= 4 w= 10
0.247817 0.159796 0.294888 0.297499
0.101532 0.752355 0.076401 0.069712
0.404579 0.117995 0.266908 0.210519
0.906166 0.026801 0.033787 0.033246
0.305001 0.158984 0.178178 0.357837
0.104856 0.126116 0.134087 0.634942
0.161088 0.213211 0.193404 0.432298
0.152912 0.252633 0.099125 0.495330
0.677276 0.083068 0.159915 0.079741
0.441438 0.142750 0.211431 0.204381

MOTIF 811 random
letter-probability matrix: alength= 4 w= 7
0.018347 0.022490 0.917354 0.041809
0.028029 0.889946 0.023026 0.058999
0.460793 0.229022 0.224056 0.086130
0.184926 0.226810 0.298574 0.289689
0.854996 0.046265 0.052670 0.046070
0.941780 0.018836 0.019118 0.020267
0.040322 0.074419 0.070510 0.814749

MOTIF 812 random
letter-probability matrix: alength= 4 w= 7
0.767009 0.043788 0.135005 0.054198
0.081227 0.050168 0.035599 0.833006
0.099662 0.064292 0.769268 0.066779
0.067590 0.123494 0.096144 0.712771
0.085666 0.347024 0.504757 0.062553
0.200999 0.078164 0.281217 0.439621
0.801160 0.061452 0.079773 0.057615

MOTIF 813 random
letter-probability matrix: alength= 4 w= 28
0.191913 0.174326 0.294252 0.339509
0.152936 0.526238 0.089391 0.231434
0.913096 0.027960 0.029381 0.029562
0.887148 0.031694 0.045448 0.035710
0.039132 0.030079 0.902813 0.027976
0.178282 0.359899 0.082433 0.379386
0.306991 0.119257 0.440355 0.133397
0.801511 0.061485 0.079988 0.057015
0.906657 0.026392 0.031908 0.035043
0.639248 0.093135 0.138466 0.129150
0.215581 0.108439 0.103614 0.572366
0.023542 0.029220 0.021942 0.925295
0.374425 0.137647 0.219530 0.268399
0.066480 0.122122 0.056886 0.754512
0.038426 0.414375 0.076478 0.470722
0.241150 0.165994 0.100498 0.492358
0.376204 0.213806 0.219738 0.190251
0.654584 0.131489 0.110514 0.103414
0.339420 0.439164 0.124799 0.096617
0.308437 0.438254 0.103446 0.149863
0.536937 0.117235 0.285277 0.060551
0.064447 0.319207 0.059279 0.557067
0.094614 0.094785 0.080157 0.730444
0.457609 0.203071 0.200873 0.138447
0.106743 0.141750 0.417137 0.334370
0.040058 0.038624 0.797414 0.123904
0.389886 0.395512 0.108148 0.106454
0.096364 0.236313 0.223911 0.443412

MOTIF 814 random
letter-probability matrix: alength= 4 w= 19
0.355716 0.104262 0.313719 0.226303
0.090183 0.489198 0.078047 0.342571
0.516042 0.197780 0.198516 0.087662
0.031278 0.829863 0.025212 0.113646
0.203971 0.343876 0.134007 0.318146
0.390492 0.267644 0.167340 0.174525
0.486852 0.267184 0.165590 0.080373
0.229063 0.237691 0.264854 0.268393
0.229245 0.235882 0.329529 0.205344
0.122937 0.080079 0.734030 0.062954
0.171447 0.472651 0.201893 0.154009
0.173675 0.188399 0.250568 0.387358
0.116452 0.059263 0.724096 0.100189
0.072302 0.047683 0.836690 0.043325
0.018753 0.021263 0.022330 0.937654
0.255866 0.210635 0.213041 0.320458
0.036344 0.042155 0.045638 0.875863
0.561333 0.186623 0.141983 0.110061
0.032571 0.060409 0.032443 0.874577

MOTIF 815 random
letter-probability matrix: alength= 4 w= 28
0.265218 0.298946 0.113626 0.322210
0.070442 0.067812 0.094030 0.767717
0.162780 0.332009 0.214453 0.290757
0.153326 0.136427 0.295075 0.415172
0.712077 0.037574 0.044800 0.205549
0.472168 0.276356 0.114398 0.137078
0.030410 0.031825 0.910435 0.027331
0.369099 0.255303 0.209297 0.166301
0.307745 0.215422 0.280078 0.196755
0.264307 0.255366 0.185464 0.294863
0.033378 0.039654 0.887866 0.039102
0.110160 0.260938 0.097227 0.531675
0.391571 0.117557 0.291654 0.199218
0.095124 0.206876 0.588558 0.109441
0.144097 0.095537 0.571765 0.188602
0.059986 0.150860 0.070424 0.718730
0.374107 0.305926 0.212495 0.107472
0.691292 0.070536 0.122475 0.115697
0.068047 0.072997 0.067604 0.791352
0.123890 0.230378 0.171494 0.474238
0.141959 0.062355 0.644728 0.150958
0.608070 0.202062 0.105451 0.084417
0.112942 0.049004 0.765962 0.072092
0.056970 0.142685 0.087023 0.713322
0.411789 0.202826 0.120973 0.264411
0.192479 0.141735 0.490239 0.175547
0.683977 0.058555 0.101993 0.155475
0.895863 0.026138 0.044614 0.033386

MOTIF 816 random
letter-probability matrix: alength= 4 w= 16
0.077902 0.086982 0.690262 0.144855
0.093327 0.104862 0.147226 0.654585
0.162815 0.044745 0.722147 0.070293
0.093931 0.042867 0.784326 0.078876
0.105869 0.226513 0.208640 0.458977
0.676960 0.086871 0.101283 0.134886
0.095719 0.042876 0.817764 0.043641
0.077747 0.760892 0.073502 0.087859
0.184989 0.270009 0.194953 0.350048
0.809656 0.062566 0.065428 0.062349
0.883466 0.035205 0.041619 0.039710
0.468393 0.060212 0.203501 0.267894
0.846552 0.041689 0.075764 0.035995
0.250000 0.250000 0.250000 0.250000
0.145929 0.030925 0.787577 0.035569
0.337862 0.297508 0.183057 0.181573

MOTIF 817 random
letter-probability matrix: alength= 4 w= 7
0.222923 0.051244 0.651923 0.073910
0.033982 0.065418 0.039033 0.861567
0.088644 0.066523 0.748618 0.096215
0.020017 0.018804 0.940204 0.020975
0.788803 0.057942 0.101140 0.052115
0.226953 0.152934 0.146352 0.473762
0.285552 0.083553 0.214766 0.416130

MOTIF 818 random
letter-probability matrix: alength= 4 w= 7
0.204590 0.259403 0.329141 0.206867
0.182285 0.075948 0.605381 0.136387
0.896452 0.036455 0.031849 0.035244
0.250000 0.250000 0.250000 0.250000
0.078376 0.212757 0.235405 0.473462
0.339318 0.157204 0.312639 0.190839
0.018759 0.021874 0.937965 0.021402

MOTIF 819 random
letter-probability matrix: alength= 4 w= 7
0.260561 0.088834 0.388428 0.262178
0.325744 0.432391 0.103108 0.138757
0.250000 0.250000 0.250000 0.250000
0.082429 0.563555 0.059062 0.294954
0.113401 0.569785 0.123500 0.193314
0.638338 0.103360 0.175613 0.082689
0.167093 0.159509 0.397611 0.275788

MOTIF 820 random
letter-probability matrix: alength= 4 w= 10
0.247949 0.087596 0.064667 0.599788
0.384850 0.353750 0.062019 0.199381
0.494447 0.074387 0.263183 0.167983
0.052043 0.041363 0.860051 0.046544
0.417927 0.124854 0.286753 0.170466
0.082933 0.082146 0.123904 0.711017
0.095779 0.097106 0.560899 0.246216
0.250000 0.250000 0.250000 0.250000
0.632931 0.083960 0.112437 0.170672
0.202355 0.283420 0.167124 0.347101

MOTIF 821 random
letter-probability matrix: alength= 4 w= 16
0.202456 0.115549 0.259501 0.422495
0.263212 0.144183 0.074345 0.518260
0.233579 0.034103 0.652905 0.079413
0.779951 0.075061 0.073297 0.071691
0.763325 0.086728 0.064734 0.085213
0.318030 0.234843 0.129191 0.317936
0.928213 0.025129 0.024673 0.021986
0.208042 0.042448 0.702300 0.047210
0.098793 0.051022 0.784349 0.065837
0.211994 0.117351 0.100542 0.570113
0.309919 0.178420 0.314104 0.197558
0.054715 0.050463 0.656956 0.237866
0.250000 0.250000 0.250000 0.250000
0.060538 0.759626 0.062603 0.117232
0.264172 0.047848 0.601267 0.086713
0.104791 0.114530 0.128308 0.652371

MOTIF 822 random
letter-probability matrix: alength= 4 w= 7
0.198611 0.188633 0.148332 0.464423
0.044008 0.036990 0.881449 0.037552
0.277655 0.130085 0.166734 0.425525
0.042313 0.026220 0.905114 0.026353
0.069259 0.052395 0.044519 0.833828
0.337862 0.297508 0.183057 0.181573
0.935964 0.021105 0.022453 0.020479

MOTIF 823 random
letter-probability matrix: alength= 4 w= 13
0.396298 0.200117 0.291456 0.112129
0.022816 0.018660 0.025518 0.933006
0.858256 0.046653 0.035105 0.059987
0.483541 0.120904 0.280798 0.114757
0.249400 0.241021 0.174423 0.335156
0.100033 0.107834 0.139799 0.652333
0.312884 0.211877 0.281851 0.193388
0.908472 0.034373 0.029829 0.027326
0.106254 0.100387 0.125068 0.668291
0.192186 0.070200 0.583192 0.154422
0.158398 0.250447 0.354132 0.237024
0.250000 0.250000 0.250000 0.250000
0.164467 0.126793 0.189552 0.519187

MOTIF 824 random
letter-probability matrix: alength= 4 w= 7
0.041057 0.018347 0.917323 0.023274
0.141447 0.099954 0.605000 0.153599
0.056436 0.036890 0.859235 0.047439
0.138798 0.253116 0.123803 0.484283
0.035230 0.036828 0.030657 0.897285
0.222980 0.165049 0.145766 0.466205
0.377590 0.254877 0.105010 0.262522

MOTIF 825 random
letter-probability matrix: alength= 4 w= 7
0.301648 0.277367 0.197078 0.223907
0.797295 0.060737 0.079881 0.062087
0.220932 0.153030 0.292734 0.333304
0.223576 0.213079 0.206390 0.356956
0.124048 0.237102 0.181202 0.457647
0.033399 0.893979 0.034859 0.037763
0.566052 0.187314 0.161469 0.085164

MOTIF 826 random
letter-probability matrix: alength= 4 w= 7
0.318400 0.296619 0.231856 0.153125
0.413378 0.202253 0.120044 0.264324
0.079039 0.071171 0.118437 0.731353
0.902762 0.026107 0.044181 0.026950
0.807488 0.067805 0.046142 0.078565
0.329209 0.283647 0.223546 0.163598
0.170522 0.415276 0.191254 0.222947

MOTIF 827 random
letter-probability matrix: alength= 4 w= 7
0.311670 0.098722 0.306810 0.282799
0.216276 0.124379 0.303556 0.355789
0.130731 0.309945 0.323439 0.235885
0.462924 0.269896 0.175537 0.091643
0.031142 0.077375 0.858864 0.032620
0.383043 0.279517 0.218189 0.119252
0.366330 0.157549 0.151804 0.324317

MOTIF 828 random
letter-probability matrix: alength= 4 w= 13
0.287540 0.264883 0.143664 0.303913
0.496633 0.312681 0.072384 0.118302
0.718444 0.103075 0.119268 0.059214
0.279608 0.189699 0.287211 0.243482
0.106711 0.076552 0.739611 0.077127
0.039132 0.030079 0.902813 0.027976
0.323895 0.093618 0.420198 0.162290
0.777007 0.076134 0.091801 0.055058
0.049274 0.027886 0.857990 0.064850
0.117188 0.021641 0.822102 0.039069
0.127331 0.123956 0.133532 0.615181
0.039785 0.036276 0.044001 0.879938
0.124150 0.304788 0.108259 0.462803

MOTIF 829 random
letter-probability matrix: alength= 4 w= 13
0.730325 0.065811 0.075033 0.128831
0.040226 0.051949 0.846459 0.061367
0.536006 0.238056 0.136406 0.089532
0.041365 0.034458 0.889877 0.034301
0.936634 0.018733 0.022953 0.021681
0.426541 0.245989 0.234298 0.093172
0.099307 0.092728 0.711251 0.096714
0.250000 0.250000 0.250000 0.250000
0.082968 0.788751 0.065724 0.062557
0.064454 0.238174 0.088660 0.608712
0.195326 0.118724 0.259297 0.426653
0.876492 0.044641 0.035687 0.043181
0.907578 0.025481 0.037734 0.029206

MOTIF 830 random
letter-probability matrix: alength= 4 w= 7
0.929893 0.018725 0.018598 0.032784
0.690659 0.143689 0.085976 0.079676
0.548273 0.294206 0.102283 0.055239
0.063010 0.075708 0.044014 0.817268
0.122374 0.179587 0.176470 0.521569
0.117492 0.446106 0.323762 0.112640
0.113618 0.039950 0.792603 0.053829

MOTIF 831 random
letter-probability matrix: alength= 4 w= 7
0.122130 0.152248 0.137812 0.587810
0.351000 0.148138 0.284680 0.216181
0.040588 0.032459 0.892713 0.034239
0.250000 0.250000 0.250000 0.250000
0.871665 0.041073 0.040675 0.046586
0.146895 0.321131 0.130522 0.401451
0.745542 0.052218 0.082000 0.120239

MOTIF 832 random
letter-probability matrix: alength= 4 w= 37
0.466222 0.302010 0.133572 0.098196
0.462297 0.217879 0.195126 0.124697
0.238762 0.067301 0.601675 0.092261
0.329959 0.266260 0.121890 0.281891
0.172080 0.515280 0.157527 0.155114
0.035055 0.040552 0.876867 0.047526
0.101078 0.167273 0.145955 0.585694
0.439541 0.184081 0.131406 0.244972
0.818643 0.062313 0.058306 0.060738
0.052624 0.130348 0.057639 0.759389
0.145084 0.062473 0.719903 0.072540
0.340370 0.107093 0.310804 0.241734
0.316955 0.337934 0.164310 0.180801
0.489364 0.350475 0.105681 0.054481
0.387785 0.130179 0.241595 0.240441
0.139785 0.211513 0.509541 0.139160
0.436633 0.303335 0.167123 0.092910
0.815018 0.041577 0.108334 0.035071
0.111158 0.416348 0.145619 0.326876
0.066333 0.727011 0.065334 0.141322
0.100368 0.652312 0.103610 0.143711
0.423189 0.272728 0.146318 0.157765
0.278292 0.262483 0.203095 0.256130
0.231795 0.233027 0.186543 0.348635
0.284696 0.140710 0.219386 0.355208
0.250000 0.250000 0.250000 0.250000
0.042925 0.024424 0.914363 0.018287
0.065207 0.125777 0.081844 0.727171
0.806071 0.053939 0.074544 0.065446
0.893161 0.034851 0.043390 0.028598
0.220842 0.233267 0.246288 0.299603
0.798179 0.070445 0.093186 0.038190
0.198667 0.164185 0.164013 0.473135
0.043839 0.067632 0.038122 0.850408
0.122965 0.186522 0.114626 0.575887
0.129631 0.590743 0.067050 0.212575
0.399574 0.220943 0.131952 0.247531

MOTIF 833 random
letter-probability matrix: alength= 4 w= 13
0.021185 0.026471 0.019703 0.932641
0.064480 0.066104 0.766958 0.102457
0.355097 0.159410 0.369009 0.116485
0.105473 0.133150 0.083534 0.677842
0.365254 0.081329 0.369043 0.184375
0.152591 0.581930 0.185656 0.079823
0.773703 0.087682 0.084205 0.054410
0.188839 0.226740 0.267947 0.316474
0.079640 0.508247 0.104507 0.307606
0.522153 0.099227 0.264992 0.113628
0.091736 0.597145 0.112747 0.198372
0.161005 0.095857 0.209788 0.533350
0.106463 0.081156 0.074248 0.738133

MOTIF 834 random
letter-probability matrix: alength= 4 w= 34
0.282852 0.145417 0.253663 0.318069
0.275134 0.232041 0.162458 0.330367
0.054711 0.839256 0.045393 0.060639
0.038578 0.018462 0.923100 0.019860
0.197504 0.405567 0.170103 0.226826
0.250000 0.250000 0.250000 0.250000
0.045389 0.047033 0.858849 0.048729
0.061407 0.093726 0.035840 0.809027
0.223050 0.053593 0.664399 0.058957
0.039107 0.066486 0.036756 0.857651
0.565111 0.179588 0.096609 0.158692
0.250000 0.250000 0.250000 0.250000
0.385112 0.101934 0.228875 0.284079
0.209345 0.173923 0.263729 0.353003
0.327449 0.249113 0.269355 0.154083
0.931108 0.029576 0.018622 0.020693
0.357682 0.169804 0.189812 0.282702
0.078902 0.070392 0.124469 0.726237
0.095491 0.128961 0.187197 0.588351
0.072102 0.052187 0.796639 0.079072
0.887067 0.043527 0.028757 0.040649
0.144628 0.057636 0.619252 0.178484
0.098418 0.518675 0.103797 0.279110
0.516750 0.198799 0.138298 0.146153
0.469651 0.083574 0.108222 0.338554
0.802743 0.047889 0.100794 0.048574
0.022609 0.936544 0.022116 0.018731
0.544805 0.128480 0.279261 0.047454
0.120494 0.180287 0.176991 0.522228
0.245596 0.415414 0.179858 0.159132
0.065088 0.058697 0.116699 0.759515
0.150858 0.114691 0.599793 0.134658
0.059383 0.827076 0.048608 0.064933
0.018616 0.022451 0.930783 0.028150

MOTIF 835 random
letter-probability matrix: alength= 4 w= 7
0.036672 0.033679 0.902854 0.026795
0.058506 0.027204 0.878741 0.035549
0.265235 0.243500 0.204416 0.286850
0.062085 0.056782 0.374743 0.506390
0.480506 0.168063 0.214889 0.136542
0.195260 0.152623 0.273204 0.378913
0.020147 0.025253 0.018718 0.935882

MOTIF 836 random
letter-probability matrix: alength= 4 w= 31
0.165916 0.542883 0.108793 0.182408
0.408092 0.178161 0.162334 0.251413
0.408888 0.175440 0.185461 0.230211
0.074387 0.031980 0.847646 0.045987
0.792530 0.078493 0.060575 0.068402
0.606774 0.226724 0.083373 0.083129
0.089295 0.148083 0.191133 0.571489
0.067277 0.043716 0.849422 0.039585
0.043663 0.022477 0.904888 0.028972
0.265015 0.185935 0.276701 0.272349
0.051398 0.026488 0.893829 0.028285
0.096619 0.094239 0.293081 0.516061
0.094312 0.253469 0.378923 0.273295
0.033378 0.039654 0.887866 0.039102
0.077467 0.082759 0.045789 0.793985
0.065358 0.168471 0.045270 0.720900
0.715755 0.140662 0.060371 0.083212
0.075487 0.039726 0.823060 0.061727
0.164864 0.081406 0.043994 0.709736
0.081095 0.090996 0.188553 0.639357
0.177110 0.573557 0.089373 0.159960
0.066649 0.054261 0.067289 0.811801
0.082813 0.099214 0.197672 0.620301
0.029343 0.030205 0.090776 0.849677
0.316613 0.265258 0.116772 0.301357
0.033196 0.026376 0.909742 0.030686
0.453016 0.113031 0.226762 0.207191
0.142327 0.080158 0.156462 0.621054
0.380429 0.077762 0.467911 0.073898
0.408990 0.150970 0.212793 0.227247
0.025148 0.918931 0.019397 0.036524

MOTIF 837 random
letter-probability matrix: alength= 4 w= 13
0.287060 0.211516 0.273419 0.228005
0.069331 0.155305 0.047250 0.728114
0.144628 0.057636 0.619252 0.178484
0.027311 0.052393 0.050156 0.870140
0.648877 0.098825 0.152666 0.099632
0.774038 0.024506 0.126387 0.075069
0.021920 0.018710 0.935479 0.023891
0.384288 0.184623 0.214582 0.216508
0.360760 0.213562 0.211657 0.214021
0.018654 0.028893 0.932689 0.019765
0.250000 0.250000 0.250000 0.250000
0.250000 0.250000 0.250000 0.250000
0.271824 0.205534 0.341248 0.181394

MOTIF 838 random
letter-probability matrix: alength= 4 w= 22
0.026919 0.051963 0.026807 0.894311
0.513429 0.227153 0.140365 0.119053
0.374105 0.160117 0.154287 0.311492
0.551010 0.125351 0.200022 0.123617
0.176986 0.288411 0.264749 0.269855
0.060512 0.085465 0.221977 0.632047
0.852155 0.043893 0.042171 0.061781
0.022209 0.926438 0.018529 0.032824
0.082369 0.108234 0.069480 0.739916
0.091055 0.058483 0.307965 0.542497
0.049804 0.066465 0.832802 0.050929
0.150377 0.298392 0.125160 0.426071
0.184379 0.045049 0.692843 0.077729
0.232385 0.317403 0.155548 0.294664
0.735105 0.044727 0.084152 0.136016
0.497515 0.351315 0.100695 0.050475
0.084327 0.141756 0.200094 0.573822
0.018614 0.930707 0.026108 0.024570
0.235936 0.113159 0.441801 0.209104
0.212522 0.107932 0.205984 0.473563
0.337913 0.083101 0.405983 0.173003
0.366686 0.137453 0.204829 0.291032

MOTIF 839 random
letter-probability matrix: alength= 4 w= 37
0.911725 0.041229 0.027866 0.019181
0.068486 0.042500 0.794810 0.094203
0.111261 0.416192 0.145715 0.326832
0.280484 0.066109 0.159983 0.493424
0.407161 0.208191 0.290394 0.094254
0.063663 0.030189 0.812445 0.093703
0.019716 0.018851 0.018888 0.942545
0.652158 0.187905 0.072928 0.087009
0.279786 0.208781 0.313110 0.198323
0.026349 0.018443 0.922152 0.033056
0.147577 0.150647 0.268837 0.432938
0.116943 0.252557 0.208898 0.421602
0.070010 0.796605 0.057725 0.075660
0.022209 0.926438 0.018529 0.032824
0.446784 0.159268 0.255193 0.138755
0.596499 0.235203 0.097621 0.070677
0.245857 0.133823 0.286685 0.333635
0.097932 0.141609 0.529058 0.231400
0.284558 0.037330 0.626593 0.051518
0.138391 0.188023 0.055538 0.618048
0.040365 0.024909 0.898751 0.035974
0.926209 0.031838 0.022356 0.019596
0.062968 0.030906 0.883523 0.022603
0.144850 0.191788 0.478539 0.184823
0.481236 0.205086 0.175311 0.138367
0.133582 0.049835 0.713473 0.103109
0.153055 0.074803 0.138679 0.633463
0.084538 0.066215 0.116225 0.733022
0.202991 0.106394 0.262277 0.428338
0.063935 0.460142 0.103515 0.372407
0.304251 0.230420 0.268311 0.197018
0.362369 0.147399 0.247287 0.242946
0.236017 0.113369 0.441385 0.209229
0.084808 0.187804 0.058002 0.669386
0.415808 0.270366 0.162539 0.151287
0.814147 0.075170 0.048913 0.061770
0.094982 0.052779 0.811120 0.041119

MOTIF 840 random
letter-probability matrix: alength= 4 w= 49
0.189988 0.201331 0.457330 0.151351
0.416991 0.091546 0.092184 0.399278
0.419731 0.142410 0.234158 0.203701
0.250000 0.250000 0.250000 0.250000
0.188891 0.440264 0.189193 0.181652
0.145953 0.176342 0.168328 0.509377
0.321206 0.230301 0.131883 0.316610
0.023713 0.027511 0.889957 0.058819
0.039805 0.030905 0.902191 0.027099
0.816917 0.062591 0.060978 0.059514
0.092678 0.118350 0.653291 0.135680
0.801810 0.068035 0.069056 0.061098
0.327407 0.157095 0.320633 0.194865
0.076449 0.152277 0.139402 0.631871
0.752083 0.069197 0.105617 0.073103
0.183819 0.050062 0.406489 0.359630
0.063414 0.096163 0.037318 0.803106
0.405962 0.187031 0.270083 0.136923
0.393708 0.134175 0.213778 0.258340
0.223553 0.255296 0.289921 0.231230
0.127571 0.263405 0.106070 0.502954
0.671279 0.178456 0.048177 0.102088
0.062509 0.025912 0.878917 0.032662
0.104933 0.504069 0.078783 0.312215
0.020585 0.025979 0.916604 0.036833
0.359475 0.294110 0.109800 0.236615
0.871002 0.049555 0.034911 0.044532
0.341742 0.282438 0.164450 0.211371
0.019154 0.033120 0.021674 0.926052
0.060317 0.018575 0.281108 0.640000
0.037391 0.030663 0.871124 0.060822
0.248849 0.236865 0.103696 0.410590
0.205235 0.029109 0.726598 0.039058
0.478169 0.218483 0.154893 0.148455
0.065317 0.126549 0.058966 0.749168
0.245932 0.199001 0.157387 0.397680
0.030683 0.031586 0.901808 0.035923
0.272757 0.212569 0.267986 0.246688
0.168926 0.196492 0.292310 0.342272
0.362424 0.185554 0.193637 0.258385
0.172462 0.230365 0.092245 0.504927
0.621782 0.217459 0.087192 0.073568
0.095162 0.480419 0.082864 0.341555
0.898372 0.028873 0.034722 0.038033
0.292500 0.286778 0.205774 0.214948
0.142925 0.055847 0.119247 0.681981
0.172556 0.265104 0.195091 0.367249
0.034872 0.019742 0.909299 0.036088
0.050289 0.031120 0.877197 0.041393

MOTIF 841 random
letter-probability matrix: alength= 4 w= 37
0.862860 0.041306 0.055181 0.040652
0.559071 0.207933 0.118220 0.114775
0.445376 0.276960 0.182919 0.094744
0.369273 0.136645 0.137467 0.356615
0.213436 0.162575 0.415369 0.208620
0.621782 0.217459 0.087192 0.073568
0.033041 0.024888 0.026037 0.916034
0.132709 0.206593 0.528623 0.132075
0.240926 0.341914 0.214196 0.202965
0.041101 0.028236 0.888043 0.042620
0.038221 0.034829 0.890319 0.036631
0.257135 0.243822 0.263723 0.235321
0.096339 0.097667 0.559449 0.246545
0.038657 0.028161 0.066690 0.866493
0.437462 0.153006 0.260185 0.149347
0.056436 0.036890 0.859235 0.047439
0.059756 0.093893 0.084142 0.762209
0.347721 0.120677 0.380009 0.151594
0.668490 0.124941 0.137574 0.068995
0.202783 0.085078 0.228430 0.483708
0.526542 0.196079 0.134729 0.142650
0.237730 0.603958 0.048021 0.110291
0.051317 0.018038 0.901883 0.028762
0.268606 0.307058 0.192049 0.232287
0.039768 0.020824 0.915027 0.024380
0.038578 0.018462 0.923100 0.019860
0.325241 0.153129 0.187966 0.333664
0.180962 0.322447 0.273755 0.222836
0.153326 0.136427 0.295075 0.415172
0.125727 0.277691 0.208521 0.388061
0.032942 0.018232 0.911601 0.037225
0.518433 0.223660 0.113127 0.144780
0.928003 0.020071 0.021060 0.030866
0.421122 0.170543 0.282810 0.125525
0.221323 0.270933 0.134228 0.373516
0.095494 0.398524 0.091992 0.413990
0.752983 0.107849 0.068871 0.070296

MOTIF 842 random
letter-probability matrix: alength= 4 w= 43
0.551239 0.062955 0.257213 0.128593
0.274273 0.037871 0.648258 0.039598
0.070469 0.129676 0.060592 0.739263
0.225870 0.152646 0.146304 0.475180
0.020147 0.025253 0.018718 0.935882
0.492695 0.174346 0.214734 0.118225
0.129005 0.089446 0.177282 0.604266
0.643677 0.133225 0.107145 0.115952
0.445615 0.099391 0.131673 0.323320
0.103357 0.028349 0.848275 0.020019
0.204556 0.108357 0.149509 0.537578
0.276022 0.040898 0.591118 0.091963
0.056003 0.053502 0.041440 0.849055
0.250000 0.250000 0.250000 0.250000
0.091163 0.033809 0.826265 0.048763
0.152261 0.045266 0.668501 0.133972
0.434700 0.098501 0.372711 0.094088
0.809850 0.047234 0.091040 0.051876
0.169861 0.129904 0.071542 0.628693
0.085623 0.172443 0.055261 0.686673
0.056992 0.094017 0.735920 0.113071
0.307416 0.122035 0.405214 0.165336
0.047613 0.856305 0.032867 0.063215
0.270776 0.169427 0.297615 0.262182
0.022209 0.926438 0.018529 0.032824
0.241659 0.138432 0.226855 0.393054
0.173681 0.569309 0.088465 0.168546
0.266274 0.102657 0.413558 0.217510
0.929643 0.018593 0.029661 0.022103
0.090587 0.385192 0.228708 0.295513
0.076829 0.698706 0.083194 0.141272
0.119229 0.710364 0.089892 0.080515
0.070469 0.129676 0.060592 0.739263
0.243554 0.102493 0.170244 0.483709
0.164428 0.146894 0.528527 0.160151
0.022284 0.935088 0.018702 0.023926
0.086132 0.151040 0.078966 0.683862
0.018661 0.028060 0.020214 0.933064
0.298783 0.236230 0.136098 0.328890
0.647459 0.132266 0.144898 0.075377
0.234706 0.130198 0.108638 0.526458
0.043409 0.067081 0.037728 0.851781
0.207761 0.179400 0.193234 0.419605

MOTIF 843 random
letter-probability matrix: alength= 4 w= 7
0.091620 0.090157 0.741814 0.076410
0.114696 0.157603 0.377703 0.349998
0.142526 0.148226 0.393675 0.315573
0.347009 0.468704 0.098220 0.086066
0.351733 0.223301 0.309914 0.115052
0.250000 0.250000 0.250000 0.250000
0.037673 0.805774 0.030801 0.125752

MOTIF 844 random
letter-probability matrix: alength= 4 w= 28
0.173689 0.377358 0.128227 0.320726
0.250000 0.250000 0.250000 0.250000
0.045525 0.062554 0.832462 0.059459
0.108346 0.370029 0.275221 0.246405
0.320383 0.151131 0.289842 0.238644
0.513253 0.205358 0.144894 0.136495
0.098810 0.048352 0.773206 0.079631
0.260250 0.177879 0.055984 0.505886
0.415284 0.161927 0.186972 0.235817
0.197891 0.088178 0.383285 0.330646
0.027042 0.027339 0.025523 0.920096
0.050404 0.037367 0.878320 0.033909
0.408781 0.147382 0.236121 0.207716
0.088925 0.073157 0.702655 0.135262
0.139580 0.161581 0.182872 0.515967
0.290136 0.101136 0.251516 0.357212
0.528121 0.124094 0.165562 0.182222
0.933363 0.018667 0.021460 0.026509
0.069032 0.153002 0.041964 0.736002
0.027361 0.018676 0.933781 0.020182
0.074011 0.111216 0.633369 0.181404
0.110866 0.419420 0.154993 0.314722
0.728472 0.083031 0.113826 0.074670
0.109187 0.074461 0.136188 0.680165
0.165218 0.396012 0.215000 0.223770
0.053731 0.034003 0.879145 0.033121
0.217032 0.352617 0.153272 0.277079
0.146156 0.113452 0.141430 0.598963

MOTIF 845 random
letter-probability matrix: alength= 4 w= 25
0.069360 0.044698 0.833229 0.052713
0.358508 0.368373 0.188494 0.084626
0.410239 0.225310 0.244620 0.119831
0.339713 0.281166 0.169081 0.210041
0.180637 0.186518 0.107552 0.525293
0.081853 0.096704 0.061693 0.759749
0.196473 0.221160 0.342464 0.239903
0.250000 0.250000 0.250000 0.250000
0.199337 0.355629 0.158338 0.286695
0.250000 0.250000 0.250000 0.250000
0.030789 0.019294 0.931291 0.018626
0.041968 0.054151 0.056223 0.847658
0.386580 0.205699 0.200986 0.206735
0.347528 0.052122 0.274939 0.325411
0.260723 0.199471 0.211102 0.328703
0.056272 0.022406 0.892779 0.028543
0.203254 0.055540 0.625402 0.115804
0.347432 0.470981 0.096853 0.084734
0.282816 0.174565 0.171501 0.371117
0.105579 0.424861 0.140355 0.329205
0.916951 0.027009 0.030545 0.025495
0.359474 0.271854 0.074723 0.293949
0.088939 0.150423 0.071202 0.689435
0.342760 0.273046 0.226431 0.157763
0.087783 0.135901 0.264372 0.511944

MOTIF 846 random
letter-probability matrix: alength= 4 w= 25
0.066564 0.097243 0.747229 0.088964
0.144888 0.031969 0.791955 0.031187
0.154743 0.110068 0.567480 0.167709
0.100846 0.055636 0.356272 0.487245
0.176578 0.217798 0.132749 0.472876
0.867161 0.043952 0.039231 0.049656
0.093253 0.168288 0.237587 0.500872
0.340695 0.132336 0.165315 0.361654
0.026640 0.928715 0.018574 0.026070
0.209009 0.150397 0.187839 0.452754
0.415954 0.105335 0.141005 0.337706
0.588359 0.169794 0.117703 0.124144
0.130336 0.307540 0.150734 0.411390
0.375569 0.188968 0.225833 0.209631
0.368564 0.236554 0.190894 0.203989
0.126802 0.221833 0.073668 0.577696
0.264649 0.247671 0.101597 0.386083
0.043117 0.028386 0.070606 0.857891
0.204500 0.166675 0.342048 0.286777
0.284784 0.097760 0.222268 0.395188
0.475341 0.249065 0.130139 0.145455
0.084344 0.087602 0.704340 0.123714
0.812240 0.058375 0.078396 0.050989
0.184828 0.077576 0.072857 0.664739
0.343040 0.117790 0.229401 0.309769

MOTIF 847 random
letter-probability matrix: alength= 4 w= 13
0.492465 0.084894 0.363970 0.058671
0.162525 0.126485 0.386121 0.324868
0.063766 0.086589 0.080388 0.769258
0.109148 0.336398 0.273004 0.281449
0.046033 0.042022 0.050693 0.861252
0.248575 0.222614 0.279261 0.249549
0.260561 0.088834 0.388428 0.262178
0.401224 0.154718 0.288572 0.155486
0.250000 0.250000 0.250000 0.250000
0.386182 0.146711 0.272862 0.194245
0.837127 0.031926 0.101221 0.029726
0.364042 0.100893 0.413811 0.121254
0.068537 0.048648 0.835408 0.047407

MOTIF 848 random
letter-probability matrix: alength= 4 w= 19
0.309293 0.168702 0.317393 0.204611
0.038150 0.861640 0.057812 0.042398
0.080368 0.405799 0.132073 0.381760
0.047266 0.849747 0.044149 0.058838
0.250000 0.250000 0.250000 0.250000
0.091086 0.121685 0.669496 0.117733
0.319989 0.119041 0.404341 0.156630
0.197181 0.338316 0.214851 0.249652
0.215578 0.135298 0.103419 0.545706
0.204234 0.450667 0.191482 0.153617
0.171990 0.034370 0.764818 0.028821
0.147981 0.219488 0.158954 0.473577
0.092616 0.037750 0.808290 0.061344
0.591557 0.120603 0.161314 0.126526
0.028632 0.105107 0.022430 0.843831
0.110333 0.359329 0.122551 0.407788
0.183577 0.196963 0.252060 0.367400
0.094436 0.375546 0.098993 0.431025
0.250000 0.250000 0.250000 0.250000

MOTIF 849 random
letter-probability matrix: alength= 4 w= 16
0.026909 0.066735 0.025928 0.880428
0.569803 0.229879 0.123315 0.077004
0.427283 0.120215 0.342824 0.109678
0.361343 0.157747 0.284986 0.195924
0.154292 0.318197 0.202817 0.324695
0.354051 0.144745 0.286312 0.214892
0.144342 0.186547 0.416785 0.252326
0.235446 0.171578 0.136038 0.456938
0.143956 0.176524 0.188882 0.490638
0.063904 0.315058 0.209626 0.411411
0.395706 0.230833 0.187550 0.185911
0.381712 0.304542 0.200930 0.112816
0.497508 0.081539 0.248768 0.172186
0.028919 0.082746 0.046078 0.842257
0.587050 0.205619 0.087833 0.119498
0.315993 0.122593 0.391307 0.170107

MOTIF 850 random
letter-probability matrix: alength= 4 w= 16
0.116649 0.350796 0.160427 0.372127
0.018793 0.021933 0.939658 0.019616
0.045854 0.047118 0.041287 0.865741
0.087273 0.088123 0.048352 0.776252
0.084428 0.538334 0.279998 0.097240
0.083872 0.085862 0.737189 0.093077
0.311230 0.265114 0.126046 0.297610
0.120151 0.102770 0.137072 0.640008
0.356776 0.141434 0.157764 0.344026
0.037532 0.063585 0.036963 0.861920
0.471798 0.198870 0.230941 0.098391
0.030462 0.025817 0.925216 0.018504
0.507567 0.186597 0.211655 0.094180
0.179806 0.128249 0.143447 0.548498
0.099937 0.079831 0.098460 0.721772
0.073253 0.030346 0.321555 0.574847

MOTIF 851 random
letter-probability matrix: alength= 4 w= 22
0.121295 0.194478 0.139863 0.544364
0.018938 0.018835 0.941749 0.020478
0.143326 0.054258 0.745594 0.056822
0.300355 0.222483 0.140889 0.336273
0.064827 0.069269 0.778563 0.087342
0.115227 0.211122 0.489905 0.183746
0.038533 0.023341 0.910608 0.027518
0.531818 0.263086 0.134809 0.070287
0.192884 0.323360 0.221493 0.262263
0.022128 0.888046 0.017761 0.072066
0.621782 0.217459 0.087192 0.073568
0.077507 0.105682 0.741178 0.075634
0.273334 0.233314 0.109362 0.383990
0.799117 0.054759 0.097011 0.049113
0.236017 0.113369 0.441385 0.209229
0.916016 0.020002 0.044444 0.019538
0.486217 0.245772 0.186681 0.081331
0.634765 0.060187 0.197036 0.108012
0.313682 0.158593 0.225455 0.302269
0.412176 0.202687 0.120746 0.264390
0.170089 0.499495 0.140630 0.189785
0.304893 0.412948 0.118690 0.163469

MOTIF 852 random
letter-probability matrix: alength= 4 w= 7
0.137648 0.146262 0.176916 0.539174
0.064770 0.043361 0.823750 0.068118
0.054040 0.059603 0.043746 0.842611
0.116534 0.055498 0.764079 0.063889
0.039805 0.030905 0.902191 0.027099
0.481367 0.152567 0.135706 0.230360
0.034872 0.019742 0.909299 0.036088

MOTIF 853 random
letter-probability matrix: alength= 4 w= 25
0.046195 0.042019 0.022551 0.889235
0.044528 0.077245 0.642384 0.235844
0.162535 0.136912 0.497424 0.203129
0.818758 0.058700 0.056443 0.066099
0.188273 0.215721 0.206083 0.389923
0.091667 0.048984 0.805936 0.053414
0.250000 0.250000 0.250000 0.250000
0.137488 0.430224 0.090390 0.341899
0.250000 0.250000 0.250000 0.250000
0.250000 0.250000 0.250000 0.250000
0.052610 0.178048 0.058440 0.710901
0.079476 0.057033 0.083034 0.780457
0.090342 0.240711 0.129225 0.539723
0.374955 0.122163 0.223169 0.279714
0.080681 0.345219 0.102590 0.471510
0.702502 0.103401 0.101485 0.092612
0.605514 0.222357 0.093021 0.079108
0.915949 0.023626 0.028750 0.031675
0.070797 0.814859 0.048676 0.065668
0.188191 0.147662 0.326710 0.337437
0.154292 0.318197 0.202817 0.324695
0.115700 0.168780 0.300727 0.414792
0.062204 0.835271 0.023126 0.079399
0.166814 0.112611 0.194267 0.526308
0.033814 0.910275 0.020132 0.035779

MOTIF 854 random
letter-probability matrix: alength= 4 w= 25
0.080608 0.046500 0.036626 0.836265
0.650660 0.118422 0.116390 0.114528
0.063680 0.103580 0.050514 0.782225
0.241284 0.123266 0.361766 0.273684
0.116214 0.257736 0.055345 0.570705
0.075930 0.041214 0.048859 0.833997
0.096674 0.066509 0.083500 0.753318
0.129317 0.494528 0.167527 0.208629
0.165787 0.108738 0.557927 0.167548
0.062301 0.835341 0.038236 0.064122
0.408050 0.138250 0.257280 0.196421
0.037358 0.053306 0.862749 0.046587
0.047548 0.052311 0.075154 0.824986
0.170872 0.357852 0.153794 0.317482
0.209871 0.194461 0.427590 0.168078
0.494133 0.228457 0.179335 0.098075
0.109057 0.058236 0.717659 0.115048
0.416608 0.143972 0.234734 0.204686
0.206544 0.106573 0.253436 0.433447
0.082058 0.168447 0.577666 0.171830
0.614276 0.114062 0.110560 0.161102
0.701054 0.062251 0.083315 0.153380
0.050557 0.022681 0.897718 0.029043
0.112832 0.276352 0.093469 0.517347
0.328304 0.107519 0.398012 0.166165

MOTIF 855 random
letter-probability matrix: alength= 4 w= 31
0.250000 0.250000 0.250000 0.250000
0.262569 0.240211 0.277977 0.219244
0.208134 0.334612 0.172854 0.284400
0.045074 0.045140 0.828965 0.080820
0.249457 0.241142 0.174964 0.334436
0.328083 0.205083 0.219187 0.247646
0.908528 0.026808 0.029639 0.035024
0.143056 0.071923 0.671618 0.113403
0.466245 0.217092 0.162275 0.154387
0.260898 0.282607 0.180894 0.275601
0.036771 0.022356 0.921121 0.019752
0.092638 0.028918 0.851621 0.026823
0.250000 0.250000 0.250000 0.250000
0.926663 0.018533 0.021378 0.033425
0.055997 0.409257 0.046339 0.488406
0.267319 0.226136 0.227713 0.278832
0.460728 0.106533 0.297207 0.135532
0.250000 0.250000 0.250000 0.250000
0.041921 0.881691 0.035839 0.040549
0.158170 0.095759 0.100311 0.645761
0.599169 0.151916 0.178544 0.070372
0.214611 0.109244 0.381003 0.295142
0.250000 0.250000 0.250000 0.250000
0.214174 0.122968 0.119671 0.543187
0.503615 0.338372 0.102192 0.055821
0.224497 0.137862 0.429000 0.208641
0.277392 0.109260 0.297955 0.315394
0.158250 0.209890 0.154976 0.476883
0.440815 0.196363 0.238725 0.124097
0.255834 0.368212 0.219797 0.156158
0.115124 0.410906 0.090503 0.383467

MOTIF 856 random
letter-probability matrix: alength= 4 w= 10
0.355903 0.108415 0.359629 0.176053
0.047342 0.062909 0.324141 0.565608
0.412575 0.192395 0.223008 0.172022
0.672848 0.052679 0.201936 0.072537
0.099283 0.146948 0.298290 0.455479
0.206483 0.105764 0.239767 0.447987
0.315706 0.102608 0.092877 0.488809
0.032715 0.024248 0.918779 0.024257
0.104714 0.092271 0.109330 0.693685
0.333687 0.270203 0.185458 0.210652

MOTIF 857 random
letter-probability matrix: alength= 4 w= 43
0.038424 0.023264 0.910881 0.027431
0.055109 0.047026 0.850186 0.047679
0.881367 0.033549 0.033332 0.051751
0.205901 0.203659 0.331369 0.259071
0.104218 0.439428 0.080807 0.375547
0.250000 0.250000 0.250000 0.250000
0.250000 0.250000 0.250000 0.250000
0.108957 0.373127 0.128753 0.389163
0.676155 0.051718 0.200706 0.071422
0.223180 0.090910 0.287608 0.398302
0.259771 0.188196 0.353393 0.198640
0.150896 0.298292 0.125720 0.425092
0.066534 0.131394 0.097704 0.704367
0.206402 0.041384 0.706132 0.046081
0.258229 0.403570 0.143609 0.194592
0.044170 0.020156 0.910262 0.025412
0.212366 0.122170 0.202736 0.462729
0.080392 0.666197 0.066667 0.186744
0.740574 0.076608 0.110629 0.072189
0.235849 0.331423 0.123986 0.308742
0.095640 0.219338 0.124989 0.560034
0.039480 0.090366 0.038733 0.831421
0.433985 0.143574 0.183364 0.239076
0.116250 0.128607 0.668803 0.086341
0.391204 0.201634 0.190935 0.216227
0.208042 0.042448 0.702300 0.047210
0.087706 0.071150 0.105962 0.735183
0.054484 0.108224 0.759437 0.077854
0.435065 0.317745 0.092425 0.154765
0.252462 0.230449 0.182165 0.334924
0.812240 0.058375 0.078396 0.050989
0.900811 0.029523 0.036124 0.033542
0.553517 0.201469 0.161961 0.083054
0.245911 0.128103 0.176221 0.449765
0.290738 0.209965 0.329941 0.169356
0.151178 0.127259 0.458288 0.263274
0.043663 0.022477 0.904888 0.028972
0.181573 0.215683 0.193663 0.409081
0.378509 0.208339 0.203819 0.209332
0.041821 0.022285 0.917544 0.018351
0.049274 0.027886 0.857990 0.064850
0.054482 0.043995 0.853673 0.047850
0.029520 0.018614 0.930683 0.021183

MOTIF 858 random
letter-probability matrix: alength= 4 w= 43
0.892174 0.043188 0.037765 0.026873
0.222144 0.175701 0.471629 0.130526
0.320059 0.129984 0.155888 0.394069
0.018661 0.028060 0.020214 0.933064
0.399031 0.365989 0.137491 0.097489
0.062060 0.040165 0.039594 0.858181
0.217323 0.106478 0.186847 0.489352
0.393989 0.114525 0.142728 0.348757
0.031714 0.074960 0.030618 0.862709
0.093367 0.053550 0.192350 0.660733
0.766653 0.050807 0.061470 0.121071
0.679697 0.050697 0.199372 0.070234
0.069793 0.025495 0.837642 0.067071
0.204362 0.102328 0.601194 0.092116
0.119978 0.269676 0.492897 0.117448
0.353543 0.104346 0.231997 0.310114
0.065506 0.235380 0.417258 0.281857
0.155120 0.438305 0.156269 0.250306
0.250000 0.250000 0.250000 0.250000
0.654856 0.198172 0.084274 0.062698
0.072235 0.068813 0.771498 0.087454
0.018794 0.020341 0.939714 0.021152
0.196849 0.319415 0.266386 0.217351
0.301575 0.135608 0.122482 0.440335
0.109366 0.118957 0.107762 0.663916
0.141032 0.090176 0.104897 0.663895
0.129746 0.264596 0.066810 0.538847
0.358681 0.251246 0.182614 0.207458
0.941428 0.018829 0.020509 0.019235
0.095596 0.098101 0.086622 0.719682
0.035977 0.087710 0.079040 0.797274
0.075853 0.135577 0.059322 0.729248
0.186978 0.194814 0.319542 0.298666
0.069617 0.307375 0.044144 0.578864
0.550633 0.293829 0.101190 0.054348
0.673917 0.053276 0.119944 0.152864
0.164156 0.137327 0.486894 0.211623
0.036337 0.903052 0.028002 0.032609
0.473821 0.207659 0.165598 0.152922
0.196044 0.406084 0.073822 0.324051
0.302575 0.116360 0.309645 0.271420
0.128670 0.163522 0.123263 0.584545
0.757767 0.073714 0.097919 0.070600

MOTIF 859 random
letter-probability matrix: alength= 4 w= 13
0.067479 0.549340 0.058063 0.325118
0.102234 0.144585 0.667580 0.085600
0.159656 0.128824 0.061594 0.649927
0.185375 0.348833 0.171994 0.293799
0.131723 0.139027 0.155756 0.573494
0.048277 0.034807 0.887577 0.029339
0.206544 0.106573 0.253436 0.433447
0.366823 0.391693 0.092801 0.148683
0.023265 0.018777 0.938829 0.019130
0.342151 0.224484 0.198959 0.234406
0.789737 0.069162 0.072168 0.068934
0.256300 0.041725 0.632758 0.069217
0.229926 0.142119 0.177540 0.450415

MOTIF 860 random
letter-probability matrix: alength= 4 w= 7
0.315814 0.138019 0.263759 0.282408
0.048865 0.019621 0.903139 0.028375
0.311874 0.244639 0.112075 0.331412
0.858580 0.040966 0.060672 0.039783
0.098151 0.047058 0.052754 0.802037
0.062788 0.300093 0.064243 0.572876
0.083200 0.696969 0.087343 0.132488

MOTIF 861 random
letter-probability matrix: alength= 4 w= 43
0.107498 0.483447 0.116975 0.292080
0.161112 0.217003 0.298275 0.323610
0.124592 0.126141 0.095445 0.653822
0.133602 0.060885 0.656616 0.148896
0.250000 0.250000 0.250000 0.250000
0.405460 0.196580 0.155376 0.242584
0.083421 0.559700 0.056704 0.300174
0.195786 0.170071 0.172146 0.461998
0.756398 0.089137 0.066859 0.087606
0.253368 0.196134 0.233853 0.316645
0.305808 0.311316 0.137569 0.245307
0.245556 0.120465 0.197834 0.436145
0.458785 0.173210 0.245727 0.122278
0.452317 0.331138 0.089559 0.126986
0.272654 0.211563 0.199196 0.316587
0.206089 0.089616 0.172766 0.531530
0.936634 0.018733 0.022953 0.021681
0.348362 0.235910 0.171736 0.243992
0.109814 0.066197 0.739248 0.084741
0.049027 0.032720 0.034251 0.884002
0.125795 0.107475 0.414334 0.352396
0.150681 0.324131 0.220057 0.305131
0.115536 0.182074 0.255760 0.446630
0.137488 0.430224 0.090390 0.341899
0.547885 0.169340 0.118971 0.163804
0.067165 0.132570 0.059403 0.740863
0.076134 0.050035 0.835682 0.038149
0.151193 0.110746 0.594096 0.143964
0.176184 0.108004 0.365064 0.350748
0.050502 0.084603 0.081729 0.783166
0.913029 0.028071 0.030290 0.028609
0.222887 0.078337 0.572252 0.126524
0.296116 0.088562 0.526703 0.088619
0.804195 0.048796 0.095072 0.051937
0.250000 0.250000 0.250000 0.250000
0.187364 0.159357 0.223790 0.429489
0.062085 0.056782 0.374743 0.506390
0.091937 0.124100 0.281047 0.502916
0.019603 0.018840 0.942000 0.019557
0.382584 0.266376 0.212434 0.138606
0.485599 0.245892 0.186905 0.081603
0.250000 0.250000 0.250000 0.250000
0.040325 0.029318 0.900873 0.029485

MOTIF 862 random
letter-probability matrix: alength= 4 w= 13
0.261290 0.093896 0.381982 0.262832
0.548196 0.174165 0.157549 0.120090
0.308597 0.178636 0.351830 0.160938
0.023422 0.020472 0.033896 0.922211
0.250000 0.250000 0.250000 0.250000
0.150637 0.142521 0.134823 0.572020
0.111026 0.124137 0.156375 0.608462
0.112837 0.118916 0.205198 0.563049
0.193730 0.280457 0.221061 0.304751
0.543524 0.112710 0.266988 0.076777
0.080835 0.073212 0.091598 0.754354
0.204505 0.040188 0.710498 0.044809
0.637886 0.175261 0.098272 0.088581

MOTIF 863 random
letter-probability matrix: alength= 4 w= 7
0.248832 0.236841 0.103628 0.410699
0.699568 0.086629 0.104137 0.109666
0.052040 0.020119 0.902011 0.025829
0.032105 0.191494 0.038839 0.737562
0.049777 0.029049 0.897503 0.023671
0.061163 0.051461 0.074601 0.812775
0.051345 0.078715 0.086277 0.783663

MOTIF 864 random
letter-probability matrix: alength= 4 w= 43
0.186446 0.135288 0.134765 0.543502
0.509453 0.226932 0.088475 0.175139
0.296613 0.356958 0.146641 0.199787
0.304818 0.218110 0.258892 0.218180
0.912074 0.026932 0.029577 0.031417
0.507508 0.195429 0.195845 0.101217
0.135762 0.576443 0.129961 0.157834
0.651586 0.106062 0.127006 0.115345
0.058922 0.053837 0.811055 0.076187
0.109601 0.192176 0.503040 0.195183
0.276096 0.186464 0.305020 0.232420
0.458525 0.145982 0.131893 0.263601
0.497080 0.162141 0.218172 0.122606
0.219547 0.207263 0.166983 0.406207
0.262263 0.195489 0.327709 0.214540
0.261823 0.098340 0.376535 0.263302
0.018938 0.018835 0.941749 0.020478
0.048371 0.018198 0.909901 0.023531
0.029748 0.023221 0.901254 0.045778
0.065640 0.167743 0.483692 0.282926
0.588466 0.246618 0.067583 0.097333
0.163030 0.423641 0.260560 0.152769
0.067562 0.042103 0.853695 0.036640
0.046753 0.097460 0.102572 0.753215
0.030543 0.026639 0.052772 0.890046
0.314054 0.155471 0.233656 0.296819
0.405598 0.374261 0.118559 0.101581
0.810947 0.056581 0.041520 0.090952
0.064962 0.596725 0.095475 0.242838
0.141367 0.032442 0.771909 0.054282
0.055134 0.053623 0.678202 0.213041
0.390124 0.133547 0.236192 0.240138
0.931772 0.018635 0.030835 0.018758
0.585632 0.247352 0.068576 0.098440
0.542686 0.159968 0.188560 0.108786
0.483170 0.061366 0.111170 0.344294
0.103726 0.027894 0.829706 0.038674
0.202607 0.126063 0.108059 0.563270
0.290577 0.249236 0.080513 0.379673
0.173256 0.151775 0.111985 0.562984
0.067980 0.092834 0.057774 0.781413
0.162556 0.295118 0.092134 0.450192
0.105728 0.599657 0.163133 0.131482

MOTIF 865 random
letter-probability matrix: alength= 4 w= 13
0.112685 0.095503 0.129554 0.662258
0.496714 0.229914 0.093736 0.179636
0.451193 0.119573 0.299469 0.129764
0.649349 0.045649 0.233360 0.071642
0.250000 0.250000 0.250000 0.250000
0.176481 0.064569 0.701107 0.057843
0.378452 0.232673 0.228895 0.159980
0.034547 0.056838 0.026715 0.881899
0.671819 0.174893 0.101584 0.051704
0.388196 0.131751 0.250429 0.229624
0.017379 0.038815 0.868924 0.074882
0.590396 0.181414 0.152592 0.075597
0.058522 0.037329 0.049370 0.854778

MOTIF 866 random
letter-probability matrix: alength= 4 w= 7
0.250000 0.250000 0.250000 0.250000
0.250000 0.250000 0.250000 0.250000
0.103921 0.149976 0.275865 0.470238
0.308437 0.438254 0.103446 0.149863
0.227841 0.101694 0.612483 0.057982
0.361343 0.157747 0.284986 0.195924
0.306770 0.207344 0.223423 0.262463

MOTIF 867 random
letter-probability matrix: alength= 4 w= 13
0.347265 0.198642 0.189043 0.265050
0.058834 0.054384 0.064105 0.822677
0.049809 0.030005 0.898560 0.021626
0.500125 0.139942 0.154665 0.205268
0.238654 0.254383 0.272112 0.234850
0.275134 0.232041 0.162458 0.330367
0.202947 0.460868 0.138516 0.197669
0.570171 0.188810 0.113132 0.127887
0.163663 0.115438 0.534548 0.186351
0.883971 0.037346 0.044611 0.034072
0.335057 0.196096 0.202903 0.265944
0.646834 0.097200 0.096202 0.159764
0.030659 0.022580 0.924173 0.022589

MOTIF 868 random
letter-probability matrix: alength= 4 w= 7
0.260565 0.268671 0.214901 0.255863
0.040048 0.040899 0.048243 0.870810
0.225212 0.129127 0.111969 0.533692
0.122685 0.220657 0.092676 0.563982
0.529917 0.171450 0.147360 0.151272
0.086132 0.151040 0.078966 0.683862
0.226474 0.217164 0.336678 0.219683

MOTIF 869 random
letter-probability matrix: alength= 4 w= 43
0.232801 0.062591 0.636268 0.068340
0.061268 0.066710 0.092145 0.779877
0.127014 0.113815 0.109726 0.649444
0.199184 0.208219 0.210045 0.382552
0.068273 0.187928 0.095557 0.648243
0.238976 0.157670 0.293710 0.309644
0.099490 0.073055 0.744426 0.083029
0.040048 0.040899 0.048243 0.870810
0.100131 0.085797 0.164717 0.649354
0.818643 0.062313 0.058306 0.060738
0.391806 0.160331 0.185129 0.262734
0.587050 0.205619 0.087833 0.119498
0.338317 0.286594 0.219828 0.155261
0.912121 0.024764 0.030051 0.033064
0.105119 0.331283 0.155661 0.407936
0.503218 0.203131 0.162170 0.131480
0.242961 0.190899 0.146138 0.420003
0.321668 0.173945 0.301294 0.203093
0.250000 0.250000 0.250000 0.250000
0.056452 0.029825 0.881952 0.031771
0.899882 0.029401 0.030479 0.040238
0.104202 0.016938 0.846888 0.031973
0.307876 0.174448 0.188577 0.329099
0.837359 0.057244 0.059659 0.045739
0.708169 0.065142 0.110940 0.115749
0.018736 0.020252 0.936789 0.024222
0.030270 0.034615 0.903697 0.031418
0.040648 0.039444 0.874684 0.045225
0.242958 0.289444 0.239761 0.227838
0.863577 0.041665 0.044220 0.050537
0.788909 0.065408 0.084239 0.061444
0.415283 0.191422 0.157568 0.235728
0.120568 0.160269 0.195895 0.523268
0.670500 0.053366 0.202803 0.073331
0.028604 0.021566 0.931206 0.018624
0.816917 0.062591 0.060978 0.059514
0.276091 0.176614 0.234944 0.312351
0.217991 0.223592 0.242569 0.315847
0.041227 0.046673 0.274623 0.637478
0.312884 0.211877 0.281851 0.193388
0.046232 0.036775 0.033096 0.883897
0.918191 0.024429 0.035422 0.021958
0.451699 0.251766 0.198918 0.097616

MOTIF 870 random
letter-probability matrix: alength= 4 w= 13
0.098809 0.051552 0.773713 0.075925
0.318841 0.234472 0.127941 0.318746
0.282812 0.160616 0.178713 0.377859
0.223515 0.116318 0.465575 0.194592
0.052846 0.038477 0.868051 0.040626
0.084966 0.020201 0.859628 0.035206
0.098397 0.294771 0.134031 0.472802
0.122688 0.052427 0.686934 0.137951
0.144324 0.365096 0.194880 0.295700
0.042101 0.024232 0.912598 0.021069
0.291165 0.197914 0.242776 0.268145
0.109592 0.173373 0.264905 0.452129
0.406356 0.195136 0.195396 0.203111

MOTIF 871 random
letter-probability matrix: alength= 4 w= 7
0.018136 0.046103 0.028965 0.906796
0.418257 0.095734 0.161164 0.324844
0.513798 0.166146 0.164627 0.155429
0.250000 0.250000 0.250000 0.250000
0.082429 0.563555 0.059062 0.294954
0.592976 0.067122 0.299142 0.040760
0.087214 0.056025 0.037404 0.819358

MOTIF 872 random
letter-probability matrix: alength= 4 w= 43
0.207300 0.113948 0.197145 0.481608
0.237438 0.147304 0.188183 0.427074
0.094885 0.747576 0.055937 0.101602
0.088290 0.140025 0.141682 0.630003
0.032942 0.018232 0.911601 0.037225
0.112303 0.017052 0.832514 0.038131
0.019874 0.018764 0.938220 0.023141
0.625356 0.108362 0.193247 0.073034
0.230491 0.305173 0.240093 0.224243
0.184328 0.239747 0.281305 0.294621
0.037824 0.029475 0.892271 0.040430
0.395331 0.377719 0.062684 0.164266
0.099168 0.041687 0.071059 0.788086
0.077776 0.784026 0.061509 0.076689
0.223376 0.085617 0.420249 0.270759
0.444271 0.178439 0.298209 0.079081
0.581153 0.154230 0.158951 0.105666
0.224777 0.128432 0.111268 0.535523
0.142602 0.136646 0.386306 0.334445
0.284696 0.140710 0.219386 0.355208
0.306491 0.156395 0.179123 0.357991
0.075051 0.325760 0.191870 0.407319
0.665968 0.105689 0.127427 0.100916
0.036771 0.022356 0.921121 0.019752
0.020257 0.023544 0.933153 0.023046
0.148856 0.053923 0.073784 0.723436
0.485165 0.176918 0.216592 0.121325
0.178851 0.099649 0.572715 0.148785
0.216217 0.214938 0.212531 0.356314
0.127512 0.349556 0.164755 0.358178
0.118343 0.141824 0.097023 0.642809
0.911670 0.043505 0.018233 0.026591
0.123931 0.218907 0.101837 0.555325
0.081198 0.295519 0.286111 0.337172
0.051509 0.393594 0.082615 0.472283
0.446746 0.131573 0.237681 0.184001
0.028932 0.022701 0.920287 0.028080
0.472294 0.233538 0.131939 0.162229
0.816003 0.056814 0.074649 0.052533
0.871934 0.041505 0.044360 0.042200
0.104457 0.075721 0.679624 0.140197
0.045854 0.047118 0.041287 0.865741
0.152719 0.297515 0.386439 0.163328

MOTIF 873 random
letter-probability matrix: alength= 4 w= 13
0.054479 0.036014 0.858893 0.050614
0.067165 0.132570 0.059403 0.740863
0.914955 0.018299 0.035184 0.031562
0.428652 0.232277 0.225496 0.113575
0.047725 0.101144 0.085068 0.766063
0.022816 0.018660 0.025518 0.933006
0.054526 0.033975 0.881029 0.030470
0.104119 0.697408 0.089899 0.108575
0.402336 0.354834 0.119705 0.123126
0.111130 0.651220 0.114998 0.122652
0.072859 0.092245 0.154110 0.680786
0.673917 0.053276 0.119944 0.152864
0.390716 0.217485 0.247341 0.144459

MOTIF 874 random
letter-probability matrix: alength= 4 w= 7
0.434634 0.315460 0.148031 0.101875
0.248481 0.343502 0.146561 0.261455
0.274509 0.229462 0.233166 0.262863
0.074195 0.744341 0.060873 0.120591
0.936948 0.021615 0.018739 0.022698
0.242021 0.102025 0.303825 0.352129
0.062385 0.017814 0.882860 0.036940

MOTIF 875 random
letter-probability matrix: alength= 4 w= 7
0.140097 0.220403 0.191255 0.448246
0.823006 0.061710 0.083179 0.032106
0.440766 0.192164 0.104850 0.262220
0.727869 0.049193 0.172523 0.050415
0.036070 0.926252 0.018525 0.019152
0.022962 0.019828 0.938441 0.018769
0.018497 0.021080 0.924850 0.035573

MOTIF 876 random
letter-probability matrix: alength= 4 w= 7
0.332316 0.150676 0.212752 0.304256
0.033868 0.047401 0.885840 0.032891
0.176378 0.071055 0.658572 0.093994
0.102695 0.125280 0.516135 0.255890
0.909532 0.032071 0.037789 0.020607
0.082605 0.016610 0.830512 0.070273
0.437390 0.310390 0.091963 0.160258

MOTIF 877 random
letter-probability matrix: alength= 4 w= 7
0.086384 0.092376 0.044895 0.776345
0.898144 0.035072 0.028644 0.038140
0.087469 0.163418 0.284507 0.464606
0.092980 0.034870 0.822065 0.050086
0.771128 0.057903 0.087859 0.083110
0.514810 0.130160 0.214433 0.140597
0.080138 0.043429 0.104749 0.771684

MOTIF 878 random
letter-probability matrix: alength= 4 w= 7
0.919832 0.032186 0.021426 0.026555
0.567692 0.131495 0.153875 0.146938
0.034728 0.040657 0.057025 0.867590
0.088083 0.221372 0.091530 0.599016
0.019598 0.033322 0.021863 0.925217
0.248515 0.155778 0.165665 0.430042
0.079987 0.088365 0.061337 0.770312

MOTIF 879 random
letter-probability matrix: alength= 4 w= 43
0.055483 0.039465 0.836826 0.068225
0.696687 0.147754 0.065976 0.089583
0.865215 0.059901 0.036445 0.038439
0.625356 0.108362 0.193247 0.073034
0.258197 0.184256 0.275588 0.281959
0.046789 0.020818 0.021461 0.910933
0.496179 0.177242 0.219942 0.106636
0.717109 0.103629 0.078359 0.100904
0.023934 0.019714 0.931563 0.024789
0.068527 0.145073 0.085718 0.700682
0.915949 0.023626 0.028750 0.031675
0.093024 0.071622 0.398751 0.436603
0.048292 0.052646 0.051087 0.847976
0.884670 0.034472 0.031593 0.049265
0.297703 0.131607 0.177575 0.393115
0.250000 0.250000 0.250000 0.250000
0.126918 0.214755 0.173836 0.484491
0.166531 0.074573 0.354651 0.404246
0.227295 0.351640 0.113995 0.307070
0.102188 0.070452 0.644733 0.182627
0.027112 0.018633 0.931658 0.022597
0.607843 0.046374 0.265795 0.079987
0.468419 0.154038 0.197132 0.180411
0.087622 0.052240 0.807782 0.052356
0.027422 0.022239 0.931704 0.018634
0.247911 0.189335 0.234536 0.328218
0.439308 0.348523 0.103559 0.108610
0.357992 0.259885 0.221488 0.160634
0.378439 0.126464 0.314157 0.180940
0.294519 0.250735 0.244959 0.209788
0.134490 0.231456 0.069924 0.564130
0.250000 0.250000 0.250000 0.250000
0.326479 0.143945 0.422769 0.106807
0.133333 0.402590 0.103035 0.361042
0.197014 0.161718 0.160364 0.480903
0.100479 0.509644 0.269734 0.120144
0.375966 0.175919 0.250552 0.197563
0.071066 0.046025 0.848148 0.034761
0.257348 0.126952 0.209309 0.406391
0.021859 0.018714 0.935687 0.023740
0.116198 0.156243 0.192525 0.535034
0.195382 0.200319 0.175645 0.428654
0.348418 0.147763 0.362458 0.141362

MOTIF 880 random
letter-probability matrix: alength= 4 w= 46
0.018506 0.025237 0.925298 0.030959
0.159441 0.099165 0.079266 0.662128
0.081219 0.032455 0.841713 0.044613
0.083750 0.232125 0.103433 0.580691
0.250000 0.250000 0.250000 0.250000
0.143662 0.581622 0.169849 0.104868
0.248823 0.239838 0.169339 0.342000
0.205952 0.224613 0.146782 0.422653
0.247861 0.064112 0.307232 0.380795
0.023787 0.018499 0.924923 0.032791
0.250000 0.250000 0.250000 0.250000
0.308996 0.161262 0.207423 0.322319
0.630258 0.100079 0.154282 0.115380
0.048910 0.033210 0.885514 0.032366
0.250000 0.250000 0.250000 0.250000
0.095488 0.747256 0.047808 0.109448
0.113291 0.107125 0.198125 0.581458
0.079656 0.235971 0.083170 0.601202
0.572726 0.175780 0.137364 0.114130
0.448665 0.133527 0.315319 0.102489
0.148552 0.051193 0.158066 0.642190
0.250000 0.250000 0.250000 0.250000
0.240679 0.159103 0.211023 0.389194
0.162711 0.251902 0.138931 0.446457
0.766725 0.081889 0.057849 0.093537
0.250000 0.250000 0.250000 0.250000
0.264179 0.250452 0.160155 0.325213
0.091055 0.058483 0.307965 0.542497
0.847821 0.043118 0.057738 0.051322
0.431791 0.312499 0.152783 0.102927
0.285793 0.238034 0.369343 0.106830
0.286124 0.194375 0.222966 0.296535
0.846702 0.043281 0.068164 0.041853
0.083478 0.057848 0.775801 0.082874
0.085157 0.047940 0.056258 0.810645
0.888252 0.043271 0.033758 0.034720
0.185509 0.095395 0.650393 0.068703
0.063821 0.041029 0.858088 0.037062
0.394743 0.168646 0.142056 0.294555
0.128800 0.098552 0.561038 0.211610
0.073141 0.040417 0.056910 0.829532
0.084862 0.103942 0.092312 0.718884
0.081535 0.734334 0.062673 0.121459
0.051041 0.037387 0.051803 0.859770
0.072419 0.387616 0.066312 0.473654
0.314979 0.137897 0.332652 0.214471

MOTIF 881 random
letter-probability matrix: alength= 4 w= 22
0.124937 0.098774 0.129677 0.646612
0.250000 0.250000 0.250000 0.250000
0.087214 0.056025 0.037404 0.819358
0.043377 0.035708 0.881757 0.039157
0.065867 0.039493 0.853355 0.041285
0.378791 0.130633 0.261115 0.229460
0.084959 0.703938 0.063376 0.147727
0.109920 0.080342 0.109058 0.700680
0.196106 0.196819 0.216061 0.391014
0.817469 0.064343 0.043348 0.074840
0.539676 0.302927 0.103851 0.053546
0.847074 0.041184 0.040545 0.071197
0.111938 0.055791 0.736410 0.095860
0.504436 0.212214 0.145601 0.137749
0.399163 0.108160 0.104174 0.388503
0.256436 0.036591 0.668278 0.038695
0.062205 0.071519 0.787826 0.078450
0.018830 0.019916 0.941486 0.019768
0.101645 0.148809 0.177353 0.572193
0.474141 0.147727 0.251726 0.126406
0.385618 0.177655 0.150152 0.286574
0.022816 0.018660 0.025518 0.933006

MOTIF 882 random
letter-probability matrix: alength= 4 w= 34
0.104804 0.038432 0.811468 0.045296
0.035721 0.037904 0.029169 0.897206
0.084327 0.141756 0.200094 0.573822
0.912737 0.024580 0.029841 0.032841
0.027112 0.018630 0.931492 0.022766
0.933363 0.018667 0.021460 0.026509
0.318638 0.271068 0.108895 0.301399
0.245596 0.415414 0.179858 0.159132
0.254736 0.252948 0.247966 0.244351
0.933067 0.021727 0.024775 0.020431
0.075134 0.073336 0.081066 0.770463
0.090772 0.194469 0.069125 0.645635
0.202267 0.191828 0.162707 0.443197
0.018982 0.052012 0.018216 0.910790
0.048988 0.039168 0.035333 0.876510
0.054590 0.055443 0.788201 0.101766
0.269408 0.164710 0.213373 0.352510
0.232648 0.106828 0.388563 0.271961
0.250000 0.250000 0.250000 0.250000
0.205114 0.155301 0.264512 0.375072
0.110660 0.101771 0.089463 0.698106
0.805318 0.059638 0.070148 0.064896
0.920571 0.022301 0.038676 0.018452
0.065309 0.178722 0.052658 0.703311
0.052699 0.063488 0.059724 0.824088
0.347629 0.128639 0.314412 0.209320
0.336167 0.197592 0.243293 0.222948
0.181346 0.071674 0.657879 0.089101
0.309168 0.275578 0.191092 0.224161
0.032105 0.191494 0.038839 0.737562
0.056003 0.053502 0.041440 0.849055
0.021254 0.018928 0.018820 0.940998
0.176868 0.463085 0.165415 0.194632
0.082361 0.562076 0.055790 0.299773

MOTIF 883 random
letter-probability matrix: alength= 4 w= 49
0.937712 0.023468 0.018770 0.020050
0.409316 0.095293 0.348215 0.147177
0.112365 0.485799 0.138380 0.263456
0.274072 0.174243 0.290851 0.260834
0.036639 0.058255 0.031553 0.873553
0.333727 0.289739 0.255440 0.121095
0.748272 0.128089 0.051166 0.072472
0.805224 0.068590 0.046780 0.079406
0.034799 0.018475 0.022973 0.923752
0.056490 0.064127 0.824865 0.054518
0.117370 0.164907 0.125229 0.592494
0.180336 0.164740 0.387436 0.267489
0.297577 0.313048 0.183303 0.206072
0.260301 0.301697 0.160237 0.277765
0.378572 0.230800 0.151985 0.238643
0.092723 0.137962 0.073448 0.695868
0.057821 0.182861 0.095241 0.664077
0.250000 0.250000 0.250000 0.250000
0.426266 0.164944 0.232870 0.175920
0.306788 0.319206 0.179891 0.194115
0.153945 0.238161 0.138152 0.469742
0.350321 0.131239 0.357132 0.161308
0.020017 0.018804 0.940204 0.020975
0.346850 0.193062 0.334287 0.125801
0.155981 0.251281 0.243739 0.348999
0.250000 0.250000 0.250000 0.250000
0.111127 0.117204 0.203875 0.567794
0.825298 0.061623 0.041177 0.071902
0.037902 0.017602 0.880116 0.064379
0.250000 0.250000 0.250000 0.250000
0.377451 0.268716 0.096237 0.257596
0.082192 0.562455 0.055645 0.299708
0.209174 0.199594 0.172540 0.418692
0.091736 0.597145 0.112747 0.198372
0.250000 0.250000 0.250000 0.250000
0.088759 0.065150 0.747459 0.098632
0.126009 0.347020 0.112412 0.414558
0.153326 0.136427 0.295075 0.415172
0.502291 0.088343 0.152473 0.256893
0.310207 0.189727 0.267077 0.232989
0.028459 0.048135 0.027860 0.895546
0.249787 0.239875 0.118636 0.391703
0.122990 0.641236 0.078017 0.157758
0.866559 0.040657 0.055624 0.037159
0.122333 0.142081 0.209157 0.526430
0.065704 0.042489 0.853374 0.038432
0.074545 0.092550 0.092846 0.740059
0.173952 0.119230 0.551554 0.155264
0.926663 0.018533 0.021378 0.033425

MOTIF 884 random
letter-probability matrix: alength= 4 w= 43
0.092594 0.099167 0.716412 0.091827
0.420473 0.109562 0.306243 0.163722
0.069939 0.047526 0.809118 0.073416
0.154078 0.201787 0.068981 0.575154
0.141365 0.097281 0.199731 0.561623
0.250000 0.250000 0.250000 0.250000
0.208413 0.089316 0.281690 0.420581
0.056003 0.053502 0.041440 0.849055
0.374697 0.226892 0.109845 0.288565
0.022209 0.926438 0.018529 0.032824
0.215759 0.139037 0.451356 0.193848
0.934586 0.019359 0.023677 0.022377
0.070260 0.046198 0.778951 0.104591
0.484497 0.266755 0.162302 0.086445
0.031338 0.021733 0.018567 0.928362
0.048265 0.035095 0.035956 0.880684
0.825298 0.061623 0.041177 0.071902
0.095902 0.082996 0.362034 0.459069
0.018157 0.037914 0.036090 0.907839
0.564038 0.094754 0.233651 0.107558
0.926120 0.027594 0.027763 0.018522
0.249671 0.285636 0.172631 0.292062
0.138849 0.230079 0.085030 0.546042
0.359075 0.187707 0.185603 0.267615
0.250000 0.250000 0.250000 0.250000
0.289601 0.223205 0.155626 0.331568
0.196090 0.216392 0.091985 0.495533
0.221656 0.468953 0.127273 0.182117
0.029349 0.018410 0.920478 0.031764
0.449247 0.251580 0.094593 0.204580
0.886385 0.039283 0.036247 0.038085
0.175917 0.293899 0.126707 0.403478
0.743731 0.078681 0.109576 0.068012
0.250000 0.250000 0.250000 0.250000
0.548464 0.255930 0.082301 0.113305
0.588466 0.246618 0.067583 0.097333
0.618130 0.159055 0.121469 0.101347
0.055483 0.039465 0.836826 0.068225
0.310577 0.151896 0.273519 0.264008
0.070920 0.133423 0.069894 0.725763
0.607522 0.119682 0.111542 0.161254
0.123867 0.376044 0.199402 0.300687
0.062151 0.049092 0.054686 0.834071

MOTIF 885 random
letter-probability matrix: alength= 4 w= 10
0.553235 0.216970 0.155929 0.073866
0.194159 0.174692 0.143130 0.488019
0.178342 0.070964 0.349122 0.401572
0.886889 0.036956 0.038477 0.037678
0.192506 0.234286 0.110683 0.462525
0.535733 0.204642 0.121677 0.137948
0.577079 0.266867 0.083197 0.072857
0.314934 0.140339 0.165186 0.379541
0.250000 0.250000 0.250000 0.250000
0.071408 0.661466 0.120569 0.146557

MOTIF 886 random
letter-probability matrix: alength= 4 w= 13
0.062416 0.059196 0.108891 0.769497
0.250000 0.250000 0.250000 0.250000
0.157584 0.195726 0.072002 0.574688
0.250000 0.250000 0.250000 0.250000
0.250000 0.250000 0.250000 0.250000
0.039132 0.030079 0.902813 0.027976
0.350551 0.228346 0.129730 0.291373
0.096700 0.244118 0.135620 0.523562
0.374523 0.257009 0.195635 0.172834
0.043799 0.025729 0.912228 0.018245
0.182936 0.090108 0.084279 0.642677
0.516695 0.192649 0.193073 0.097582
0.894416 0.036541 0.033646 0.035397

MOTIF 887 random
letter-probability matrix: alength= 4 w= 7
0.073994 0.023019 0.875239 0.027747
0.163980 0.034929 0.766490 0.034600
0.328175 0.096320 0.399362 0.176143
0.067165 0.132570 0.059403 0.740863
0.090127 0.088448 0.140932 0.680492
0.071308 0.235947 0.107353 0.585392
0.388735 0.243828 0.217454 0.149983

MOTIF 888 random
letter-probability matrix: alength= 4 w= 7
0.043450 0.018201 0.910038 0.028311
0.870204 0.057907 0.034973 0.036916
0.414021 0.148467 0.211362 0.226150
0.908363 0.030677 0.033097 0.027863
0.205009 0.152414 0.306742 0.335836
0.250000 0.250000 0.250000 0.250000
0.104367 0.065375 0.700149 0.130109

MOTIF 889 random
letter-probability matrix: alength= 4 w= 10
0.250000 0.250000 0.250000 0.250000
0.030702 0.018967 0.919948 0.030383
0.507019 0.207156 0.193831 0.091993
0.391776 0.149584 0.248819 0.209821
0.070658 0.121442 0.283930 0.523970
0.101610 0.059737 0.768922 0.069731
0.630258 0.100079 0.154282 0.115380
0.250000 0.250000 0.250000 0.250000
0.842651 0.056170 0.052115 0.049064
0.355922 0.085205 0.481647 0.077226

MOTIF 890 random
letter-probability matrix: alength= 4 w= 10
0.419390 0.096124 0.137544 0.346942
0.310926 0.111984 0.348302 0.228787
0.157587 0.100071 0.636512 0.105830
0.037498 0.848636 0.027142 0.086724
0.103032 0.074932 0.214841 0.607196
0.215063 0.133188 0.126262 0.525488
0.126234 0.237970 0.146777 0.489019
0.059628 0.817451 0.049818 0.073103
0.544146 0.099796 0.209439 0.146619
0.160537 0.161883 0.365127 0.312453

MOTIF 891 random
letter-probability matrix: alength= 4 w= 10
0.934528 0.018691 0.019726 0.027055
0.367451 0.200092 0.145866 0.286591
0.124360 0.495130 0.131748 0.248762
0.293053 0.140210 0.314402 0.252335
0.209064 0.126076 0.225953 0.438908
0.250000 0.250000 0.250000 0.250000
0.468345 0.190314 0.097541 0.243800
0.116750 0.083629 0.153105 0.646517
0.136439 0.124723 0.123431 0.615407
0.078931 0.290676 0.174069 0.456323

MOTIF 892 random
letter-probability matrix: alength= 4 w= 34
0.160733 0.623871 0.129564 0.085832
0.081326 0.093111 0.286834 0.538729
0.025686 0.020325 0.934468 0.019520
0.927228 0.027441 0.026787 0.018545
0.250000 0.250000 0.250000 0.250000
0.024173 0.018688 0.022720 0.934419
0.045433 0.853579 0.047579 0.053410
0.384850 0.353750 0.062019 0.199381
0.250000 0.250000 0.250000 0.250000
0.170709 0.236583 0.325330 0.267378
0.413322 0.112658 0.388775 0.085244
0.087533 0.043124 0.796517 0.072826
0.200026 0.173756 0.308468 0.317750
0.507126 0.054728 0.381376 0.056771
0.900585 0.034432 0.031650 0.033333
0.093253 0.168288 0.237587 0.500872
0.333724 0.137707 0.399473 0.129096
0.923676 0.028562 0.023138 0.024624
0.824923 0.075674 0.048517 0.050886
0.066782 0.762107 0.071549 0.099562
0.380380 0.271656 0.221424 0.126539
0.456472 0.301678 0.138544 0.103307
0.447968 0.128271 0.131777 0.291984
0.302042 0.195083 0.269141 0.233734
0.670322 0.066403 0.169336 0.093939
0.175148 0.083264 0.096892 0.644696
0.250000 0.250000 0.250000 0.250000
0.097254 0.075781 0.101511 0.725454
0.051333 0.050447 0.744289 0.153931
0.051087 0.058505 0.796221 0.094188
0.536006 0.238056 0.136406 0.089532
0.066188 0.022641 0.060282 0.850889
0.326664 0.194962 0.169013 0.309361
0.252115 0.193018 0.134813 0.420055

MOTIF 893 random
letter-probability matrix: alength= 4 w= 40
0.929676 0.025146 0.026584 0.018593
0.437390 0.310390 0.091963 0.160258
0.023265 0.018777 0.938829 0.019130
0.149151 0.165595 0.174291 0.510963
0.244878 0.170502 0.325259 0.259361
0.923946 0.025080 0.026601 0.024372
0.389844 0.154920 0.364074 0.091162
0.193899 0.115404 0.097506 0.593191
0.115855 0.146898 0.594272 0.142976
0.455589 0.150685 0.296475 0.097251
0.621962 0.098733 0.148267 0.131038
0.250000 0.250000 0.250000 0.250000
0.083370 0.087869 0.669155 0.159606
0.531592 0.226946 0.140815 0.100647
0.304012 0.168178 0.312893 0.214917
0.250000 0.250000 0.250000 0.250000
0.180336 0.164740 0.387436 0.267489
0.825298 0.061623 0.041177 0.071902
0.608917 0.096398 0.131397 0.163288
0.225432 0.197231 0.284921 0.292415
0.298999 0.261531 0.155547 0.283923
0.137488 0.430224 0.090390 0.341899
0.312370 0.075737 0.437382 0.174511
0.288937 0.209550 0.190107 0.311406
0.551860 0.101793 0.217895 0.128452
0.366010 0.085671 0.252630 0.295689
0.088202 0.066560 0.748575 0.096663
0.075850 0.073272 0.263456 0.587422
0.067830 0.222011 0.159321 0.550838
0.172902 0.158864 0.416889 0.251345
0.609530 0.145280 0.157751 0.087439
0.925996 0.024402 0.025894 0.023707
0.048843 0.065338 0.835863 0.049956
0.407524 0.153155 0.173585 0.265736
0.237840 0.197698 0.095408 0.469053
0.040419 0.039208 0.041904 0.878469
0.077177 0.713343 0.114440 0.095040
0.022914 0.023933 0.923728 0.029425
0.118713 0.053283 0.778024 0.049979
0.088569 0.117926 0.160682 0.632823

MOTIF 894 random
letter-probability matrix: alength= 4 w= 22
0.242132 0.305743 0.146239 0.305886
0.508884 0.207576 0.154198 0.129342
0.416704 0.188188 0.172973 0.222135
0.242898 0.282389 0.191162 0.283551
0.070894 0.324521 0.080336 0.524249
0.050803 0.029259 0.035378 0.884560
0.096027 0.164589 0.072470 0.666914
0.681622 0.095532 0.141339 0.081507
0.831845 0.092778 0.029661 0.045716
0.393555 0.195472 0.235157 0.175815
0.080028 0.073547 0.366088 0.480336
0.047101 0.096732 0.071740 0.784427
0.286564 0.268258 0.138583 0.306595
0.250000 0.250000 0.250000 0.250000
0.129971 0.216852 0.406031 0.247146
0.399812 0.155505 0.288413 0.156269
0.073203 0.050195 0.799846 0.076756
0.908472 0.034373 0.029829 0.027326
0.071093 0.136187 0.659929 0.132791
0.078164 0.345948 0.099946 0.475942
0.250000 0.250000 0.250000 0.250000
0.238659 0.109824 0.261062 0.390455

MOTIF 895 random
letter-probability matrix: alength= 4 w= 10
0.021351 0.019284 0.018811 0.940553
0.178150 0.093088 0.184136 0.544625
0.594572 0.145032 0.134074 0.126321
0.129307 0.084919 0.642966 0.142809
0.056154 0.025669 0.864630 0.053547
0.171197 0.222319 0.234499 0.371985
0.225436 0.114136 0.477236 0.183191
0.026372 0.018567 0.928338 0.026722
0.216719 0.100595 0.469460 0.213227
0.052882 0.035120 0.037468 0.874530

MOTIF 896 random
letter-probability matrix: alength= 4 w= 7
0.025357 0.026955 0.859530 0.088157
0.907284 0.031697 0.027914 0.033106
0.315990 0.154831 0.231019 0.298160
0.396459 0.218169 0.141985 0.243387
0.250000 0.250000 0.250000 0.250000
0.101559 0.032248 0.833709 0.032483
0.263289 0.294115 0.158532 0.284064

MOTIF 897 random
letter-probability matrix: alength= 4 w= 7
0.219654 0.318953 0.229603 0.231790
0.049378 0.021049 0.060282 0.869291
0.090936 0.035360 0.817859 0.055845
0.539704 0.185202 0.167298 0.107796
0.383385 0.120851 0.320497 0.175266
0.110735 0.064957 0.751495 0.072813
0.794780 0.077959 0.061773 0.065488

MOTIF 898 random
letter-probability matrix: alength= 4 w= 7
0.229428 0.213703 0.326335 0.230535
0.906360 0.026784 0.033577 0.033280
0.250000 0.250000 0.250000 0.250000
0.150985 0.147219 0.171681 0.530114
0.926489 0.018581 0.021431 0.033498
0.047982 0.064523 0.807432 0.080063
0.167823 0.268146 0.265352 0.298680

MOTIF 899 random
letter-probability matrix: alength= 4 w= 37
0.250000 0.250000 0.250000 0.250000
0.186360 0.125173 0.051506 0.636961
0.044912 0.024182 0.902786 0.028120
0.242544 0.103966 0.303147 0.350343
0.113548 0.614986 0.158484 0.112982
0.573279 0.162473 0.114183 0.150066
0.030655 0.022586 0.022419 0.924341
0.191080 0.130639 0.343309 0.334972
0.248658 0.563477 0.061112 0.126753
0.065954 0.050638 0.093548 0.789860
0.346254 0.255383 0.115027 0.283336
0.018759 0.021874 0.937965 0.021402
0.243503 0.216618 0.237972 0.301907
0.104202 0.016938 0.846888 0.031973
0.083793 0.072273 0.088254 0.755680
0.072623 0.108238 0.719973 0.099167
0.141586 0.278206 0.210255 0.369953
0.514089 0.225808 0.086611 0.173491
0.250000 0.250000 0.250000 0.250000
0.252801 0.233260 0.189583 0.324356
0.283720 0.208276 0.160012 0.347991
0.250000 0.250000 0.250000 0.250000
0.264694 0.101869 0.480999 0.152438
0.062999 0.088259 0.779345 0.069397
0.250000 0.250000 0.250000 0.250000
0.323119 0.195154 0.258259 0.223467
0.247992 0.347354 0.143176 0.261479
0.124087 0.143848 0.115827 0.616237
0.503317 0.213797 0.209958 0.072927
0.351733 0.223301 0.309914 0.115052
0.399535 0.175617 0.256726 0.168121
0.048779 0.027098 0.882808 0.041316
0.833443 0.047346 0.073373 0.045838
0.250000 0.250000 0.250000 0.250000
0.141784 0.104643 0.148713 0.604861
0.050965 0.047056 0.864844 0.037135
0.112001 0.074716 0.076415 0.736868

MOTIF 900 random
letter-probability matrix: alength= 4 w= 40
0.104938 0.051756 0.687132 0.156174
0.884670 0.034472 0.031593 0.049265
0.631483 0.172445 0.107894 0.088178
0.018051 0.046673 0.902544 0.032732
0.103357 0.028349 0.848275 0.020019
0.372053 0.345392 0.074309 0.208246
0.075853 0.346575 0.097503 0.480070
0.096122 0.038091 0.822693 0.043094
0.027453 0.021798 0.932106 0.018642
0.386582 0.146466 0.272879 0.194073
0.020395 0.019842 0.940944 0.018819
0.039612 0.030141 0.895146 0.035101
0.401364 0.177611 0.267485 0.153540
0.189879 0.204878 0.437255 0.167988
0.586646 0.185369 0.142423 0.085562
0.152623 0.145630 0.315546 0.386201
0.652910 0.102994 0.125602 0.118495
0.096390 0.091577 0.119047 0.692986
0.055294 0.122179 0.072731 0.749797
0.399840 0.308867 0.192020 0.099273
0.577797 0.230025 0.103232 0.088946
0.488383 0.159021 0.155873 0.196723
0.097521 0.137950 0.109335 0.655194
0.928045 0.020875 0.028403 0.022677
0.020147 0.025253 0.018718 0.935882
0.048574 0.042463 0.873124 0.035839
0.034797 0.027663 0.032925 0.904615
0.179804 0.065737 0.180250 0.574210
0.557876 0.153791 0.152296 0.136038
0.529486 0.239488 0.138954 0.092072
0.855868 0.049839 0.045013 0.049280
0.150242 0.406370 0.216927 0.226460
0.025912 0.027152 0.921820 0.025116
0.043851 0.067579 0.055760 0.832810
0.826824 0.046961 0.067523 0.058692
0.063947 0.041107 0.844531 0.050414
0.132278 0.086248 0.624177 0.157297
0.333337 0.299905 0.228284 0.138474
0.238995 0.215846 0.137207 0.407953
0.550979 0.189951 0.171887 0.087183

MOTIF 901 random
letter-probability matrix: alength= 4 w= 31
0.407056 0.231274 0.106201 0.255469
0.077776 0.784026 0.061509 0.076689
0.445866 0.308102 0.173109 0.072924
0.017685 0.043340 0.884236 0.054739
0.780035 0.111190 0.052132 0.056642
0.250000 0.250000 0.250000 0.250000
0.018422 0.033995 0.921107 0.026476
0.250000 0.250000 0.250000 0.250000
0.040769 0.035875 0.866099 0.057258
0.117027 0.126215 0.646803 0.109955
0.043106 0.884710 0.026784 0.045399
0.108550 0.112629 0.060187 0.718634
0.212961 0.114102 0.417472 0.255464
0.830886 0.062303 0.047137 0.059674
0.027571 0.021550 0.932235 0.018645
0.173976 0.364425 0.196406 0.265193
0.359507 0.200375 0.277611 0.162507
0.046484 0.027559 0.874171 0.051785
0.197040 0.360197 0.155005 0.287757
0.133595 0.131535 0.140269 0.594601
0.018473 0.923667 0.036929 0.020931
0.080530 0.208473 0.083231 0.627766
0.250000 0.250000 0.250000 0.250000
0.234334 0.406871 0.100785 0.258010
0.144024 0.309309 0.103852 0.442815
0.297717 0.271228 0.201612 0.229443
0.113190 0.297370 0.124964 0.464477
0.336096 0.139512 0.337064 0.187328
0.425255 0.184188 0.263731 0.126826
0.068505 0.053265 0.799828 0.078402
0.633112 0.105218 0.165131 0.096539

MOTIF 902 random
letter-probability matrix: alength= 4 w= 67
0.088674 0.706059 0.101201 0.104067
0.361095 0.246573 0.256585 0.135747
0.059637 0.050288 0.835554 0.054521
0.184470 0.237658 0.144987 0.432885
0.148945 0.140720 0.602660 0.107675
0.291255 0.385934 0.128197 0.194614
0.219055 0.091331 0.345767 0.343847
0.087976 0.047106 0.794641 0.070277
0.098656 0.234692 0.072998 0.593654
0.048654 0.027106 0.906118 0.018122
0.056830 0.128992 0.063580 0.750598
0.046105 0.036339 0.884052 0.033504
0.062251 0.039820 0.862002 0.035928
0.876107 0.036697 0.041692 0.045504
0.914304 0.034775 0.030085 0.020836
0.067682 0.179567 0.669797 0.082954
0.136310 0.307458 0.171259 0.384973
0.138798 0.253116 0.123803 0.484283
0.367350 0.211762 0.222406 0.198481
0.284450 0.122140 0.243488 0.349922
0.189713 0.086611 0.629500 0.094175
0.063776 0.040995 0.858199 0.037029
0.265068 0.125278 0.323363 0.286291
0.360310 0.285706 0.216279 0.137706
0.914548 0.018291 0.046519 0.020642
0.358311 0.348979 0.095758 0.196952
0.859234 0.049733 0.049193 0.041840
0.250000 0.250000 0.250000 0.250000
0.250000 0.250000 0.250000 0.250000
0.234706 0.130198 0.108638 0.526458
0.322196 0.389094 0.229326 0.059384
0.186497 0.073678 0.623743 0.116083
0.023180 0.018746 0.937325 0.020749
0.805625 0.056399 0.069326 0.068650
0.929643 0.018593 0.029661 0.022103
0.042562 0.031249 0.875213 0.050977
0.250000 0.250000 0.250000 0.250000
0.500479 0.162239 0.226835 0.110447
0.147044 0.353230 0.156041 0.343686
0.404131 0.283397 0.217791 0.094681
0.083403 0.102910 0.714906 0.098781
0.040289 0.026624 0.897024 0.036062
0.578822 0.266470 0.082509 0.072199
0.205901 0.203659 0.331369 0.259071
0.319641 0.206197 0.217481 0.256680
0.208476 0.213579 0.203809 0.374135
0.250000 0.250000 0.250000 0.250000
0.934011 0.023296 0.022493 0.020200
0.089206 0.179968 0.169925 0.560901
0.300394 0.167449 0.185475 0.346682
0.656092 0.148448 0.137219 0.058242
0.413190 0.330566 0.105870 0.150374
0.812481 0.056636 0.063040 0.067844
0.164070 0.174687 0.159605 0.501638
0.250000 0.250000 0.250000 0.250000
0.855671 0.046311 0.042669 0.055349
0.096699 0.035148 0.831661 0.036492
0.061218 0.034910 0.866111 0.037761
0.250000 0.250000 0.250000 0.250000
0.856149 0.049594 0.050454 0.043803
0.085960 0.649686 0.071868 0.192485
0.079545 0.032704 0.854400 0.033351
0.051155 0.029710 0.068720 0.850415
0.096114 0.297762 0.276123 0.330001
0.209431 0.117318 0.199488 0.473763
0.113673 0.165663 0.171570 0.549094
0.259787 0.028352 0.671438 0.040423

MOTIF 903 random
letter-probability matrix: alength= 4 w= 13
0.069686 0.328691 0.090880 0.510743
0.164958 0.548045 0.120061 0.166936
0.071836 0.047312 0.837878 0.042975
0.162365 0.269578 0.277142 0.290915
0.179068 0.175178 0.286442 0.359312
0.128757 0.185843 0.140699 0.544702
0.069650 0.096930 0.089570 0.743850
0.058941 0.105900 0.107840 0.727319
0.044464 0.067037 0.031469 0.857029
0.095482 0.479861 0.083174 0.341483
0.036060 0.041844 0.045310 0.876786
0.062999 0.088259 0.779345 0.069397
0.041733 0.028702 0.032322 0.897243

MOTIF 904 random
letter-probability matrix: alength= 4 w= 22
0.080835 0.073212 0.091598 0.754354
0.044230 0.842245 0.058720 0.054805
0.234342 0.060959 0.640993 0.063706
0.234373 0.435346 0.081776 0.248505
0.020088 0.031703 0.019852 0.928356
0.419101 0.107513 0.393087 0.080299
0.255619 0.209443 0.166639 0.368300
0.126763 0.026519 0.016602 0.830115
0.250000 0.250000 0.250000 0.250000
0.450850 0.360685 0.124654 0.063812
0.250000 0.250000 0.250000 0.250000
0.366675 0.200061 0.216334 0.216930
0.887769 0.040995 0.034199 0.037037
0.073255 0.042562 0.053403 0.830780
0.144325 0.099395 0.598663 0.157616
0.908575 0.026585 0.028174 0.036667
0.173085 0.137506 0.148308 0.541101
0.208137 0.046728 0.621448 0.123686
0.077456 0.265573 0.142309 0.514661
0.279925 0.121633 0.220616 0.377826
0.193959 0.446866 0.116578 0.242598
0.174104 0.230392 0.213127 0.382377

MOTIF 905 random
letter-probability matrix: alength= 4 w= 10
0.205331 0.040704 0.708606 0.045359
0.312370 0.075737 0.437382 0.174511
0.070328 0.224428 0.073653 0.631591
0.061297 0.055629 0.793956 0.089118
0.135586 0.140068 0.185483 0.538863
0.565579 0.236183 0.135451 0.062786
0.524397 0.164745 0.163305 0.147552
0.323692 0.194770 0.258287 0.223251
0.248859 0.236879 0.103737 0.410524
0.138086 0.043488 0.403230 0.415196

MOTIF 906 random
letter-probability matrix: alength= 4 w= 7
0.250000 0.250000 0.250000 0.250000
0.250000 0.250000 0.250000 0.250000
0.039785 0.882090 0.028628 0.049497
0.297148 0.090182 0.112872 0.499799
0.328470 0.210737 0.114202 0.346591
0.645636 0.125216 0.160160 0.068989
0.840525 0.039684 0.083061 0.036730

MOTIF 907 random
letter-probability matrix: alength= 4 w= 43
0.934011 0.023296 0.022493 0.020200
0.022816 0.018660 0.025518 0.933006
0.087016 0.215805 0.195630 0.501549
0.078744 0.065562 0.053711 0.801982
0.025640 0.025086 0.914849 0.034424
0.022962 0.019828 0.938441 0.018769
0.892204 0.031594 0.033377 0.042825
0.133172 0.139048 0.562256 0.165523
0.052791 0.065867 0.053627 0.827715
0.030079 0.018562 0.023234 0.928124
0.144325 0.099395 0.598663 0.157616
0.028003 0.024779 0.920699 0.026519
0.040658 0.030826 0.036842 0.891674
0.288920 0.378447 0.128543 0.204090
0.066677 0.060754 0.777113 0.095455
0.847821 0.043118 0.057738 0.051322
0.147043 0.111678 0.635929 0.105350
0.139110 0.065441 0.641092 0.154357
0.027422 0.022239 0.931704 0.018634
0.085271 0.527131 0.151518 0.236080
0.142215 0.172891 0.345667 0.339227
0.664917 0.090736 0.105304 0.139043
0.261469 0.207880 0.278517 0.252133
0.056988 0.039434 0.860945 0.042632
0.099473 0.062849 0.148184 0.689494
0.477134 0.232560 0.142039 0.148267
0.250143 0.101007 0.280987 0.367864
0.291688 0.176236 0.301601 0.230475
0.337744 0.394917 0.123715 0.143623
0.318833 0.140850 0.223463 0.316854
0.171564 0.121901 0.062616 0.643919
0.445846 0.133009 0.172079 0.249066
0.309457 0.201414 0.167660 0.321468
0.130791 0.180969 0.049711 0.638528
0.025129 0.018689 0.934423 0.021760
0.165174 0.184815 0.232785 0.417226
0.065321 0.088265 0.794553 0.051860
0.304474 0.400020 0.152558 0.142948
0.273010 0.325251 0.175995 0.225743
0.018694 0.019343 0.934684 0.027279
0.033424 0.044093 0.045929 0.876553
0.121647 0.055387 0.770954 0.052012
0.040733 0.023540 0.907706 0.028021

MOTIF 908 random
letter-probability matrix: alength= 4 w= 28
0.300603 0.222259 0.140355 0.336782
0.322006 0.229912 0.130741 0.317341
0.062955 0.821537 0.056895 0.058613
0.478417 0.214183 0.157725 0.149675
0.785536 0.056512 0.098969 0.058983
0.261166 0.144192 0.327215 0.267427
0.278270 0.371192 0.131949 0.218588
0.309415 0.210390 0.230453 0.249742
0.058003 0.111731 0.083276 0.746989
0.138481 0.128761 0.350021 0.382736
0.101330 0.132377 0.143632 0.622662
0.099450 0.049186 0.801725 0.049639
0.087958 0.091694 0.748740 0.071608
0.261209 0.093283 0.382749 0.262760
0.250000 0.250000 0.250000 0.250000
0.565781 0.224276 0.136998 0.072945
0.646701 0.073149 0.169295 0.110855
0.642468 0.099831 0.141798 0.115903
0.474918 0.193394 0.207701 0.123987
0.361275 0.180103 0.277484 0.181137
0.155209 0.159430 0.200985 0.484376
0.405228 0.409273 0.108841 0.076657
0.277258 0.192561 0.223089 0.307091
0.297927 0.215210 0.202749 0.284114
0.142585 0.165432 0.230918 0.461065
0.031991 0.030094 0.909949 0.027966
0.246933 0.189048 0.263374 0.300644
0.072430 0.147137 0.324938 0.455496

MOTIF 909 random
letter-probability matrix: alength= 4 w= 67
0.138716 0.087683 0.153649 0.619952
0.148068 0.093239 0.348583 0.410110
0.211314 0.133045 0.345186 0.310455
0.126737 0.109435 0.161294 0.602534
0.818540 0.052152 0.051903 0.077406
0.188687 0.274098 0.105159 0.432056
0.453032 0.111006 0.172643 0.263319
0.126327 0.111466 0.119579 0.642628
0.070449 0.127192 0.097594 0.704765
0.357962 0.128499 0.209589 0.303950
0.114162 0.129500 0.176078 0.580261
0.884670 0.034472 0.031593 0.049265
0.178523 0.112463 0.327164 0.381850
0.079873 0.263068 0.171646 0.485414
0.080392 0.666197 0.066667 0.186744
0.657211 0.183551 0.052028 0.107209
0.250000 0.250000 0.250000 0.250000
0.124040 0.371406 0.347631 0.156923
0.914646 0.028575 0.030883 0.025896
0.880635 0.038656 0.041388 0.039321
0.083919 0.096512 0.144940 0.674629
0.088311 0.592212 0.069067 0.250410
0.169111 0.228257 0.209993 0.392639
0.298292 0.288247 0.297562 0.115899
0.250000 0.250000 0.250000 0.250000
0.042196 0.019004 0.914748 0.024052
0.060687 0.038623 0.865884 0.034807
0.125566 0.025063 0.805339 0.044032
0.397756 0.171997 0.192153 0.238093
0.312029 0.197595 0.254101 0.236275
0.302468 0.138046 0.407994 0.151492
0.824565 0.032687 0.102107 0.040641
0.106686 0.138550 0.127774 0.626990
0.530742 0.177145 0.176603 0.115510
0.024025 0.018768 0.938397 0.018810
0.328247 0.179937 0.178573 0.313243
0.497078 0.122866 0.214920 0.165136
0.343632 0.157159 0.261790 0.237418
0.050146 0.803057 0.083089 0.063707
0.065265 0.071734 0.023106 0.839896
0.196576 0.161164 0.159806 0.482454
0.083650 0.058903 0.092723 0.764725
0.639248 0.093135 0.138466 0.129150
0.702268 0.180564 0.068337 0.048832
0.253021 0.456225 0.116605 0.174149
0.292488 0.229012 0.157801 0.320700
0.110636 0.256198 0.122348 0.510818
0.250000 0.250000 0.250000 0.250000
0.250000 0.250000 0.250000 0.250000
0.041576 0.881196 0.046145 0.031083
0.078006 0.078075 0.145450 0.698470
0.113811 0.163455 0.575974 0.146760
0.044898 0.033385 0.060098 0.861619
0.438314 0.192619 0.214482 0.154586
0.191607 0.136032 0.222349 0.450012
0.052624 0.130348 0.057639 0.759389
0.250000 0.250000 0.250000 0.250000
0.552148 0.215430 0.112947 0.119476
0.740888 0.065604 0.088766 0.104742
0.097974 0.096256 0.149213 0.656557
0.742321 0.072500 0.106944 0.078235
0.820235 0.077474 0.049941 0.052349
0.097228 0.714640 0.083067 0.105066
0.249860 0.039783 0.107117 0.603240
0.077174 0.033309 0.037956 0.851561
0.110957 0.193617 0.163257 0.532170
0.102349 0.125829 0.086895 0.684927

MOTIF 910 random
letter-probability matrix: alength= 4 w= 64
0.557986 0.159006 0.120049 0.162959
0.033819 0.046289 0.818830 0.101061
0.339713 0.281166 0.169081 0.210041
0.135909 0.232471 0.479614 0.152006
0.079656 0.235971 0.083170 0.601202
0.878362 0.034459 0.034238 0.052942
0.701175 0.096331 0.125044 0.077449
0.027725 0.891003 0.022760 0.058512
0.032941 0.080487 0.857148 0.029424
0.155444 0.106749 0.260915 0.476892
0.876688 0.034419 0.057406 0.031487
0.264119 0.196798 0.280256 0.258827
0.120009 0.052410 0.756416 0.071164
0.376792 0.281686 0.173583 0.167940
0.085960 0.649686 0.071868 0.192485
0.104132 0.195418 0.319426 0.381025
0.101725 0.044608 0.224880 0.628786
0.086267 0.186878 0.151295 0.575560
0.935386 0.018717 0.023034 0.022862
0.095811 0.734657 0.074872 0.094660
0.085111 0.030376 0.840076 0.044437
0.077103 0.027591 0.846851 0.048455
0.485340 0.267382 0.166222 0.081056
0.683977 0.058555 0.101993 0.155475
0.082138 0.089357 0.090287 0.738218
0.027459 0.019703 0.934155 0.018683
0.445141 0.102370 0.166077 0.286412
0.143984 0.099054 0.599678 0.157283
0.026766 0.020599 0.021648 0.930987
0.018934 0.028155 0.033379 0.919531
0.132332 0.124732 0.540905 0.202031
0.116371 0.043279 0.106252 0.734099
0.110214 0.600759 0.147461 0.141566
0.086259 0.105429 0.093749 0.714562
0.124566 0.620226 0.069376 0.185831
0.122661 0.089463 0.686981 0.100895
0.587050 0.205619 0.087833 0.119498
0.406356 0.195136 0.195396 0.203111
0.250000 0.250000 0.250000 0.250000
0.933461 0.018669 0.024150 0.023720
0.102266 0.108859 0.585475 0.203401
0.250000 0.250000 0.250000 0.250000
0.146493 0.153336 0.178023 0.522148
0.200378 0.468766 0.177606 0.153249
0.125951 0.061943 0.720844 0.091262
0.427249 0.114495 0.363928 0.094327
0.063222 0.093068 0.080381 0.763328
0.043665 0.038246 0.051613 0.866476
0.419723 0.258986 0.143059 0.178232
0.616146 0.065737 0.244230 0.073887
0.321787 0.293825 0.189030 0.195358
0.519747 0.188905 0.232992 0.058356
0.035631 0.078670 0.089531 0.796168
0.690008 0.089156 0.125504 0.095332
0.176274 0.173543 0.212486 0.437697
0.286484 0.146052 0.256616 0.310848
0.319913 0.140364 0.255606 0.284116
0.249111 0.207902 0.367503 0.175484
0.207192 0.170605 0.263934 0.358269
0.429985 0.105033 0.307655 0.157327
0.234533 0.151844 0.390067 0.223557
0.295202 0.104989 0.393761 0.206048
0.152072 0.216367 0.443481 0.188081
0.103351 0.025500 0.846024 0.025125

MOTIF 911 random
letter-probability matrix: alength= 4 w= 52
0.208266 0.191382 0.138593 0.461758
0.580974 0.149504 0.138621 0.130901
0.072681 0.781975 0.053589 0.091755
0.610298 0.115674 0.067017 0.207011
0.538385 0.125251 0.250212 0.086152
0.345464 0.255221 0.172869 0.226446
0.647919 0.073664 0.101350 0.177067
0.445476 0.090591 0.377691 0.086243
0.035049 0.038607 0.881907 0.044437
0.089304 0.152213 0.088479 0.670004
0.208366 0.114954 0.111654 0.565027
0.060652 0.046858 0.842468 0.050023
0.454957 0.335902 0.104368 0.104773
0.145317 0.038383 0.745991 0.070308
0.208130 0.257801 0.382889 0.151180
0.261127 0.160975 0.173759 0.404139
0.332370 0.326791 0.195468 0.145371
0.097974 0.096256 0.149213 0.656557
0.652910 0.102994 0.125602 0.118495
0.119354 0.529245 0.155383 0.196019
0.025245 0.878693 0.024244 0.071818
0.045567 0.732987 0.146910 0.074536
0.114903 0.094921 0.173886 0.616290
0.107969 0.272131 0.110063 0.509836
0.039132 0.030079 0.902813 0.027976
0.299619 0.224932 0.198752 0.276697
0.198131 0.198826 0.217544 0.385499
0.459115 0.201868 0.223873 0.115143
0.059081 0.088391 0.772112 0.080416
0.074632 0.048144 0.809800 0.067423
0.152238 0.162589 0.155978 0.529195
0.088852 0.306076 0.093417 0.511655
0.219150 0.061205 0.625765 0.093880
0.457479 0.224698 0.127221 0.190602
0.138952 0.284373 0.285625 0.291049
0.286639 0.302098 0.137199 0.274064
0.222887 0.078337 0.572252 0.126524
0.478732 0.144280 0.164069 0.212919
0.936179 0.020840 0.022774 0.020207
0.155847 0.525079 0.143220 0.175854
0.049238 0.039134 0.850016 0.061612
0.092358 0.057166 0.100129 0.750347
0.157165 0.239560 0.141561 0.461714
0.053186 0.759381 0.098770 0.088663
0.029340 0.837412 0.023537 0.109711
0.084772 0.081239 0.078903 0.755086
0.098632 0.087392 0.143847 0.670129
0.462592 0.243476 0.202816 0.091115
0.093502 0.089072 0.196959 0.620467
0.804807 0.036445 0.104611 0.054137
0.156329 0.076826 0.060149 0.706695
0.146137 0.241701 0.106318 0.505844

MOTIF 912 random
letter-probability matrix: alength= 4 w= 37
0.137733 0.177653 0.427079 0.257534
0.037759 0.017790 0.889489 0.054962
0.058963 0.477708 0.055936 0.407392
0.158334 0.084642 0.126804 0.630220
0.062383 0.032067 0.863471 0.042079
0.302996 0.118038 0.184242 0.394724
0.625296 0.143029 0.067006 0.164668
0.086805 0.719481 0.085510 0.108205
0.271887 0.147621 0.289785 0.290707
0.528610 0.127599 0.232959 0.110832
0.095099 0.509947 0.116829 0.278125
0.188646 0.143856 0.419333 0.248165
0.421393 0.133132 0.353759 0.091716
0.154188 0.353705 0.117081 0.375026
0.127281 0.719248 0.108237 0.045234
0.621782 0.217459 0.087192 0.073568
0.908324 0.029184 0.028865 0.033627
0.058749 0.753730 0.046626 0.140895
0.933363 0.018667 0.021460 0.026509
0.052991 0.090052 0.041168 0.815789
0.934264 0.022528 0.019564 0.023644
0.153343 0.108785 0.128794 0.609078
0.426559 0.134616 0.291540 0.147286
0.893941 0.027077 0.033794 0.045188
0.524173 0.272418 0.118002 0.085406
0.033138 0.041185 0.053807 0.871871
0.222397 0.160702 0.379999 0.236903
0.061635 0.038815 0.847794 0.051757
0.316933 0.205295 0.177626 0.300146
0.188839 0.226740 0.267947 0.316474
0.250000 0.250000 0.250000 0.250000
0.175507 0.242056 0.309939 0.272498
0.270776 0.169427 0.297615 0.262182
0.359782 0.165592 0.333916 0.140710
0.254052 0.051641 0.620517 0.073790
0.036494 0.062471 0.030556 0.870480
0.028542 0.038267 0.878455 0.054735

MOTIF 913 random
letter-probability matrix: alength= 4 w= 10
0.033748 0.027881 0.910024 0.028347
0.127084 0.526245 0.203356 0.143315
0.303572 0.219484 0.133958 0.342986
0.110211 0.051391 0.676488 0.161910
0.325589 0.190973 0.244609 0.238828
0.471770 0.120928 0.317458 0.089843
0.715615 0.043361 0.087048 0.153976
0.048277 0.034807 0.887577 0.029339
0.372313 0.311612 0.124232 0.191843
0.329672 0.126053 0.276298 0.267977

MOTIF 914 random
letter-probability matrix: alength= 4 w= 7
0.520089 0.200213 0.171644 0.108053
0.651437 0.099068 0.158984 0.090511
0.272225 0.175857 0.276898 0.275020
0.273529 0.117627 0.252442 0.356401
0.801488 0.061346 0.079653 0.057513
0.042921 0.050092 0.149059 0.757928
0.900585 0.034432 0.031650 0.033333

MOTIF 915 random
letter-probability matrix: alength= 4 w= 10
0.102433 0.046538 0.814088 0.036940
0.197750 0.067402 0.514040 0.220807
0.216276 0.124379 0.303556 0.355789
0.035332 0.036641 0.883617 0.044410
0.045211 0.036118 0.874870 0.043801
0.250368 0.214989 0.355829 0.178814
0.395124 0.186788 0.195684 0.222404
0.188707 0.145093 0.390740 0.275460
0.065857 0.146270 0.127239 0.660633
0.222887 0.078337 0.572252 0.126524

MOTIF 916 random
letter-probability matrix: alength= 4 w= 7
0.030362 0.019212 0.931791 0.018636
0.090504 0.079816 0.344717 0.484964
0.053033 0.029685 0.883088 0.034195
0.250000 0.250000 0.250000 0.250000
0.031685 0.018553 0.927644 0.022118
0.175343 0.182791 0.152922 0.488944
0.083034 0.075110 0.746245 0.095611

MOTIF 917 random
letter-probability matrix: alength= 4 w= 19
0.512616 0.200475 0.165319 0.121590
0.250000 0.250000 0.250000 0.250000
0.381220 0.291803 0.120819 0.206158
0.044329 0.048904 0.071006 0.835761
0.241919 0.229958 0.169389 0.358735
0.091955 0.062360 0.081149 0.764536
0.455280 0.173182 0.298421 0.073117
0.545048 0.294701 0.103781 0.056470
0.188585 0.192774 0.273261 0.345381
0.244502 0.124942 0.110707 0.519849
0.424790 0.141774 0.120035 0.313401
0.696748 0.138694 0.099276 0.065282
0.207835 0.196059 0.264063 0.332043
0.358261 0.236072 0.262695 0.142972
0.055923 0.127752 0.062620 0.753705
0.153326 0.136427 0.295075 0.415172
0.147642 0.064330 0.677726 0.110302
0.117162 0.056948 0.779785 0.046105
0.620525 0.129401 0.099113 0.150960

MOTIF 918 random
letter-probability matrix: alength= 4 w= 10
0.250000 0.250000 0.250000 0.250000
0.023868 0.030393 0.040911 0.904828
0.153490 0.174140 0.150037 0.522333
0.026473 0.028515 0.862334 0.082679
0.141138 0.354486 0.205384 0.298992
0.914144 0.024543 0.024397 0.036915
0.050528 0.851896 0.044258 0.053317
0.050670 0.166742 0.186432 0.596156
0.579303 0.091521 0.224040 0.105136
0.200950 0.158406 0.276387 0.364257

MOTIF 919 random
letter-probability matrix: alength= 4 w= 10
0.516731 0.228063 0.101946 0.153260
0.357849 0.120181 0.184510 0.337459
0.355832 0.125120 0.363200 0.155848
0.189623 0.053254 0.534532 0.222590
0.198131 0.198826 0.217544 0.385499
0.210332 0.165130 0.169112 0.455427
0.466245 0.217092 0.162275 0.154387
0.018626 0.931304 0.021211 0.028859
0.644607 0.166329 0.121976 0.067089
0.250000 0.250000 0.250000 0.250000

MOTIF 920 random
letter-probability matrix: alength= 4 w= 10
0.245632 0.084552 0.163990 0.505826
0.712046 0.071434 0.163028 0.053492
0.447016 0.284922 0.088992 0.179070
0.351034 0.352857 0.196502 0.099607
0.040948 0.018370 0.022161 0.918521
0.194486 0.220837 0.147580 0.437097
0.030548 0.018568 0.928415 0.022469
0.229627 0.097587 0.187355 0.485432
0.128102 0.661385 0.079467 0.131046
0.052018 0.053228 0.839514 0.055240

MOTIF 921 random
letter-probability matrix: alength= 4 w= 7
0.127103 0.223375 0.114199 0.535324
0.302107 0.139561 0.338653 0.219679
0.343467 0.321561 0.166626 0.168345
0.042925 0.024424 0.914363 0.018287
0.289368 0.108435 0.130915 0.471282
0.441018 0.205367 0.209667 0.143948
0.092163 0.220085 0.068337 0.619414
```
