## Supplementary Data 3 for "Transposable elements drive the evolution of metazoan zinc finger genes": log.txt

```
***************************** FASTAtoRF version 1.0 ***************************
*                                                                             *
* Copyright 2014 Hamed S. Najafabadi                                          *
*                                                                             *
*******************************************************************************

Received parameters:
Input FASTA file: Homo_sapiens_znfs_translated.fa
Randomize ZF sequences: 0
The zinc-finger span for each motif: 0
The minimum linker length between two ZFs: 4
The maximum linker length between two ZFs: 6
Output file: ./tmp/Homo_sapiens/_predict.in

Opening the FASTA file...
EOL candidate no. 1 was approved.
Reading FASTA sequences...
697 sequences were read.

Finding C2H2 zinc fingers...
GENE	ZF_INDEX	ZF_START	ZF_END	ZF_SEQ
CM000663.2_13778287-13782832(+)_1	1	196	218	FPC-----CERKFTTKQGLERH------H
CM000663.2_13778287-13782832(+)_1	2	226	248	FKC-----CGKAFGTQINRRRH------H
CM000663.2_13778287-13782832(+)_1	3	319	342	HPC-----CKKVFGTHTNMRRH------H
CM000663.2_13778287-13782832(+)_1	4	970	992	FVC-----CESPFLSIKDLTKH------H
CM000663.2_13778287-13782832(+)_1	5	998	1021	FKC-----CVQLFKDKTDLSEH------H
CM000663.2_13778287-13782832(+)_1	6	1027	1050	FVC-----CKKEFAFLCNLQQH------H
CM000663.2_13778287-13782832(+)_1	7	1169	1191	IRC-----CGKGVDNMPELHKH------C
CM000663.2_13778287-13782832(+)_1	8	1291	1314	HIC-----CNREFTYIGSLNKH------C
CM000663.2_15943954-15944932(-)_1	1	56	78	FSC-----CSKAFSDPAACKAH------H
CM000663.2_15943954-15944932(-)_1	2	116	138	YGC-----CGKSYRLISLLNLH------H
CM000663.2_15943954-15944932(-)_1	3	144	166	YRC-----CGKLFTTSGNLKRH------H
CM000663.2_15943954-15944932(-)_1	4	172	194	YQC-----CGRSFSDPTSKMRH------H
CM000663.2_23361971-23363246(-)_1	1	93	115	HIC-----CGKAFSQISDLNRH------H
CM000663.2_23361971-23363246(-)_1	2	121	143	YKC-----CGKGFSRSSHLIQH------H
CM000663.2_23361971-23363246(-)_1	3	149	171	YDC-----CGKSFGRSSHLIQH------H
CM000663.2_23361971-23363246(-)_1	4	177	199	HKC-----CGKSFCRLSHLIQH------H
CM000663.2_23361971-23363246(-)_1	5	205	227	YEC-----CGKSFSRSSHLAQH------H
CM000663.2_23361971-23363246(-)_1	6	233	255	YEC-----CGRGFSERSDLIKH------H
CM000663.2_23361971-23363246(-)_1	7	261	283	YKC-----CGKNFSQNSDLVRH------H
CM000663.2_23361971-23363246(-)_1	8	289	311	YHC-----CGENFSRISHLVQH------H
CM000663.2_23361971-23363246(-)_1	9	317	339	YEC-----CGKSFSRSSHLITH------H
CM000663.2_23361971-23363246(-)_1	10	345	367	YEC-----CWRSFGERSDLIKH------H
CM000663.2_23361971-23363246(-)_1	11	373	395	YEC-----CGKGFTQSSNLITH------H
CM000663.2_23361971-23363246(-)_1	12	401	423	YEC-----CEKSFSRSSALIKH------H
CM000663.2_33494186-33495473(+)_1	1	96	118	YKC-----CMKSFSRSSHFIAH------H
CM000663.2_33494186-33495473(+)_1	2	124	146	YKC-----CGKNFSDRSNLNTH------H
CM000663.2_33494186-33495473(+)_1	3	152	174	YKC-----CGKSFSDHSNLITH------H
CM000663.2_33494186-33495473(+)_1	4	180	202	YKC-----CWKSFNQSSNLLKH------H
CM000663.2_33494186-33495473(+)_1	5	261	283	YEC-----CGRSFSKSSALISH------H
CM000663.2_33494186-33495473(+)_1	6	289	311	YEC-----CGKSFSKSSTLANH------H
CM000663.2_33494186-33495473(+)_1	7	317	339	YKC-----CGKCFSERSKLITH------H
CM000663.2_33494186-33495473(+)_1	8	345	367	YKC-----CGKFFRDRSNLITH------H
CM000663.2_33494186-33495473(+)_1	9	373	395	YKC-----CGKCFNQSSSLIIH------H
CM000663.2_33494186-33495473(+)_1	10	401	423	YKC-----CGKDFNNSSHFSAH------H
CM000663.2_40235743-40240444(+)_1	1	235	257	YTC-----CIKKFKRKEMFVPH------H
CM000663.2_40235743-40240444(+)_1	2	324	349	YPC-----CSRVFKQFKYLSVH------H
CM000663.2_40235743-40240444(+)_1	3	367	389	EKC-----CRRHFMSAFHLREH------H
CM000663.2_40235743-40240444(+)_1	4	395	419	YMC-----CYARFGSVNELLNH------H
CM000663.2_40235743-40240444(+)_1	5	424	448	YKC-----CNIVFSDLGQLYHH------H
CM000663.2_40235743-40240444(+)_1	6	454	478	YTC-----CKKFYYSKIEYQNH------H
CM000663.2_40235743-40240444(+)_1	7	607	632	FTC-----CGSTYKNARGMQKH------H
CM000663.2_40235743-40240444(+)_1	8	780	805	FFC-----CKYEFVTREALLMH------H
CM000663.2_40235743-40240444(+)_1	9	825	848	FQC-----CQRSFTRKTHLRIH------H
CM000663.2_40235743-40240444(+)_1	10	963	988	FHC-----CNSSFTNLKGLIRH------H
CM000663.2_40235743-40240444(+)_1	11	1015	1040	FAC-----CNKRFLCSKALAKH------H
CM000663.2_40235743-40240444(+)_1	12	1060	1085	FSC-----CPAVFYTFNKLKHH------H
CM000663.2_40235743-40240444(+)_1	13	1097	1122	IHC-----CGQIFTHRSNYSQH------H
CM000663.2_40235743-40240444(+)_1	14	1202	1227	YPC-----CLSVVKLESSIVRH------H
CM000663.2_40462203-40463586(+)_1	1	206	228	FEC-----CEKIFKQLIHLTEH------H
CM000663.2_40462203-40463586(+)_1	2	234	256	FRC-----CGKAFSQSSSLIPH------H
CM000663.2_40462203-40463586(+)_1	3	262	284	YEC-----CGKTFRHPSSLTQH------H
CM000663.2_40462203-40463586(+)_1	4	290	312	YEC-----CEKAFSQSIGLIQH------H
CM000663.2_40462203-40463586(+)_1	5	318	340	FTC-----CGKAFFQIRHLRQH------H
CM000663.2_40462203-40463586(+)_1	6	346	368	YIC-----CSKTFSHSTYLTQH------H
CM000663.2_40462203-40463586(+)_1	7	374	396	YKC-----CGKAFSQRIHLSIH------H
CM000663.2_40462203-40463586(+)_1	8	402	424	YEC-----CGKAFRHDSSFAKH------H
CM000663.2_40462203-40463586(+)_1	9	430	452	YDC-----CGKAFSCSSSLIRH------H
CM000663.2_40494898-40496056(+)_1	1	131	153	YEC-----CEKIFKQPIHLTEH------H
CM000663.2_40494898-40496056(+)_1	2	159	181	FRC-----CGRAFSQSASLSTH------H
CM000663.2_40494898-40496056(+)_1	3	187	209	FEC-----CGKAFRHRSSLNQH------H
CM000663.2_40494898-40496056(+)_1	4	215	237	YVC-----CQKAFSQNISLVQH------H
CM000663.2_40494898-40496056(+)_1	5	243	265	FTC-----CGKTFRQIRHLSEH------H
CM000663.2_40494898-40496056(+)_1	6	271	293	YAC-----CCKTFSHRAYLTHH------H
CM000663.2_40494898-40496056(+)_1	7	299	321	YKC-----CGKAFRQRIHLSNH------H
CM000663.2_40494898-40496056(+)_1	8	327	349	YEC-----CGKAYRHDSSFKKH------H
CM000663.2_40494898-40496056(+)_1	9	355	377	YEC-----CGKAFSYNSSLSRH------H
CM000663.2_40546518-40547457(+)_1	1	94	116	YEC-----CGKAFKKKFHFIRH------H
CM000663.2_40546518-40547457(+)_1	2	122	144	FEC-----CGKAYSRKAHLATH------H
CM000663.2_40546518-40547457(+)_1	3	150	172	FVC-----CGKAFMHKAQLVVH------H
CM000663.2_40546518-40547457(+)_1	4	178	200	YEC-----CGKTFTWNSSFNQH------H
CM000663.2_40546518-40547457(+)_1	5	206	228	FEC-----CGKTFRYSSSLYKH------H
CM000663.2_40546518-40547457(+)_1	6	234	256	YQC-----CGKAFGNTSVLVTH------H
CM000663.2_40546518-40547457(+)_1	7	262	284	YSC-----CGKAFIKKSHLLRH------H
CM000663.2_40546518-40547457(+)_1	8	290	312	YEC-----CGKAFSQKSNLIVH------H
CM000663.2_42850898-42851810(+)_1	1	104	126	FIC-----CGKTFNNTSNLRTH------H
CM000663.2_42850898-42851810(+)_1	2	132	154	YKC-----CGKSFSRSSNRIRH------H
CM000663.2_42850898-42851810(+)_1	3	160	182	YKC-----CQESFRRRSDLTTH------H
CM000663.2_42850898-42851810(+)_1	4	188	210	YRC-----CGKSFSQSATLAVH------H
CM000663.2_42850898-42851810(+)_1	5	216	238	YIC-----CGKSFSNSSSFGVH------H
WARNING: Overlapping ZFs are found in CM000663.2_42850898-42851810(+)_1. Only the first ZF instance is considered.
CM000663.2_42850898-42851810(+)_1	6	244	266	YEC-----CGRTFSDISNFGAH------H
CM000663.2_42850898-42851810(+)_1	7	272	294	YRC-----CGKHFSRSSNLIRH------H
CM000663.2_49845535-49846397(+)_1	1	15	37	YEC-----CGKAFTQITPLIQH------H
CM000663.2_90938227-90941356(-)_1	1	411	433	YPC-----CNVNFREKKHLHRH------H
CM000663.2_90938227-90941356(-)_1	2	449	471	YAC-----CGRTFRDRNSLLKH------H
CM000663.2_90938227-90941356(-)_1	3	497	519	LQC-----CVFGTNCPKTFVQH------H
CM000663.2_90938227-90941356(-)_1	4	525	549	YYC-----CNFMAVTENELECH------H
WARNING: Overlapping ZFs are found in CM000663.2_90938227-90941356(-)_1. Only the first ZF instance is considered.
CM000663.2_90938227-90941356(-)_1	5	587	610	YIC-----CPFTTSAKSVLKKH------H
CM000663.2_90938227-90941356(-)_1	6	964	986	KSC-----CPATFETGVGLSNH------H
CM000663.2_119622707-119624186(-)_1	1	137	159	TIC-----CGESFSPGAAFLQH------H
CM000663.2_119622707-119624186(-)_1	2	209	231	FRC-----CGKGFSRNTYLTNH------H
CM000663.2_119622707-119624186(-)_1	3	237	259	NLC-----CGKSFSWRADLLKH------H
CM000663.2_119622707-119624186(-)_1	4	265	287	YPC-----CGEAFSLSSHLLSH------H
CM000663.2_119622707-119624186(-)_1	5	301	323	FAC-----CGKGFVRRSHLANH------H
CM000663.2_119622707-119624186(-)_1	6	329	351	HGC-----CGKRFSWRSDLVKH------H
CM000663.2_119622707-119624186(-)_1	7	357	379	YMC-----CGETFSVSSHLFTH------H
CM000663.2_119622707-119624186(-)_1	8	385	407	YVC-----CGKGFGRNSHLVNH------H
CM000663.2_119622707-119624186(-)_1	9	413	435	FRC-----CEKRFSDFSTLTQH------H
CM000663.2_119622707-119624186(-)_1	10	441	463	YTC-----CGKSFIQSSHLIRH------H
CM000663.2_119622707-119624186(-)_1	11	469	491	HKC-----CGKGFRYKTHLAQH------H
CM000663.2_182056306-182058025(-)_1	1	284	306	YAC-----CGKAYSHRGTLQQH------H
CM000663.2_182056306-182058025(-)_1	2	312	334	YQC-----CDKAYTWSSDHRKH------H
CM000663.2_182056306-182058025(-)_1	3	340	363	YPC-----CGKAFVRSSDLRKH------H
CM000663.2_182056306-182058025(-)_1	4	369	391	FPC-----CGLTFNKPLSLLRH------H
CM000663.2_182056306-182058025(-)_1	5	397	419	FRC-----CDREFAVASRMVEH------H
CM000663.2_182056306-182058025(-)_1	6	425	447	FPC-----CGKCFTKSSNLSEH------H
CM000663.2_182056306-182058025(-)_1	7	453	475	FKC-----CGVAFAQPSRLVRH------H
CM000663.2_182056306-182058025(-)_1	8	481	503	FPC-----CGQAFARSSTLKRH------H
CM000663.2_182056306-182058025(-)_1	9	509	531	FLC-----CGRAFRIASELAQH------H
CM000663.2_182056306-182058025(-)_1	10	537	559	YQC-----CGQAFTRSNHLQRH------H
CM000663.2_192993622-192994657(-)_1	1	247	269	HQC-----CGKKLSRSSSLRRH------H
CM000663.2_227654271-227655825(+)_1	1	90	112	FQC-----CGRNFSWRSILTEH------H
CM000663.2_227654271-227655825(+)_1	2	118	140	YKC-----CGKVFNRCSNLTKH------H
CM000663.2_227654271-227655825(+)_1	3	146	168	YKC-----CGKVFNWWSQLTNH------H
CM000663.2_227654271-227655825(+)_1	4	174	196	YKC-----CDKVFNWWSQLTSH------H
CM000663.2_227654271-227655825(+)_1	5	202	224	YPC-----CGKAFTQFSNLTQH------H
CM000663.2_227654271-227655825(+)_1	6	230	252	YKC-----CCKAFNKFSNLTQH------H
CM000663.2_227654271-227655825(+)_1	7	258	280	YKC-----CGNVFNECSHLTRH------H
CM000663.2_227654271-227655825(+)_1	8	286	308	YKC-----CGKAFTQFASLTRH------H
CM000663.2_227654271-227655825(+)_1	9	314	336	YQC-----CGKTFNRCSHLSSH------H
CM000663.2_227654271-227655825(+)_1	10	342	364	YKC-----CGRTFTQFSNLTQH------H
CM000663.2_227654271-227655825(+)_1	11	370	392	YKC-----CGKAFNKFSSLTQH------H
CM000663.2_227654271-227655825(+)_1	12	398	420	YKC-----CGKVFKQCSHLTSH------H
CM000663.2_227654271-227655825(+)_1	13	426	448	YKC-----CGKAFYQSSILSKH------H
CM000663.2_227654271-227655825(+)_1	14	454	476	YKC-----CGKAFNQFSSLTRH------H
CM000663.2_227696892-227697312(-)_1	1	60	82	YEC-----CGKPFGWKSSLRSH------H
CM000663.2_227696892-227697312(-)_1	2	88	110	YGC-----CSKSFHQKSDLTKH------H
CM000663.2_227696892-227697312(-)_1	3	116	138	YEC-----CGKSFGWKSRLSQH------H
CM000663.2_246986969-246988304(-)_1	1	152	175	NEC-----CFTDCKRIHVGEKH------C
CM000663.2_246986969-246988304(-)_1	2	198	220	YRC-----CGKAFNLCSVLTKH------H
CM000663.2_246986969-246988304(-)_1	3	226	248	YKC-----CGKSFKLFPYLTQH------H
CM000663.2_246986969-246988304(-)_1	4	254	276	YKC-----CGKVFKLLSYLTQH------H
CM000663.2_246986969-246988304(-)_1	5	282	304	FRC-----CGKAFNQSSHLTEH------H
CM000663.2_246986969-246988304(-)_1	6	310	332	YKC-----CGKAFTWFSYLIQH------H
CM000663.2_246986969-246988304(-)_1	7	338	360	YKC-----CGKAFTWFSYLTQH------H
CM000663.2_246986969-246988304(-)_1	8	366	388	YKC-----CGKAFNWFSYLTNH------H
CM000663.2_246986969-246988304(-)_1	9	394	416	YKC-----CGKAFGQSSHLSKH------H
CM000663.2_246986969-246988304(-)_1	10	422	444	YKC-----CGKAFNHSAQLAVH------H
CM000663.2_247037451-247038471(-)_1	1	52	76	KPC-----CGKVFICHSALHRH------H
WARNING: Overlapping ZFs are found in CM000663.2_247037451-247038471(-)_1. Only the first ZF instance is considered.
CM000663.2_247037451-247038471(-)_1	2	92	114	YHC-----CGKAFISLTSVDRH------H
CM000663.2_247037451-247038471(-)_1	3	148	170	YKC-----CDKAFNYSSYLREH------H
CM000663.2_247037451-247038471(-)_1	4	176	198	YAC-----CGKSFTFSSSLRQH------H
CM000663.2_247037451-247038471(-)_1	5	204	226	YEC-----CGKAFSRSTYLGIH------H
CM000663.2_247037451-247038471(-)_1	6	232	254	YEC-----CGKAFRCSRVLRVH------H
CM000663.2_247037451-247038471(-)_1	7	260	282	YEC-----CGKAFKYSSNLCEH------H
CM000663.2_247037451-247038471(-)_1	8	288	310	YGC-----CGKSFTSSSALRSH------H
CM000663.2_247100376-247101393(-)_1	1	62	86	KPC-----CGKVFVRHSLLNRH------H
WARNING: Overlapping ZFs are found in CM000663.2_247100376-247101393(-)_1. Only the first ZF instance is considered.
CM000663.2_247100376-247101393(-)_1	2	97	119	YKC-----CGKFFVSVPGVRRH------H
CM000663.2_247100376-247101393(-)_1	3	125	147	YKC-----CGKAFYFLNSVERH------H
CM000663.2_247100376-247101393(-)_1	4	153	175	YKC-----CGKAFTVSGSCLIH------H
CM000663.2_247100376-247101393(-)_1	5	181	203	YEC-----CGKTFRFSCSFKTH------H
CM000663.2_247100376-247101393(-)_1	6	209	231	YKC-----CDKAFSCSTSLRYH------H
CM000663.2_247100376-247101393(-)_1	7	237	259	YEC-----CGKAFSRLSSLCNH------H
CM000663.2_247100376-247101393(-)_1	8	265	287	YEC-----CDQAFSRLSSLHLH------H
CM000663.2_247100376-247101393(-)_1	9	293	315	YEC-----CGKAYTRSSHLTRH------H
CM000663.2_247156568-247157516(-)_1	1	21	43	HEC-----CEKFFIRHSSLHRH------H
CM000663.2_247156568-247157516(-)_1	2	87	109	YGC-----CEKVFNIPSSFQIH------H
CM000663.2_247156568-247157516(-)_1	3	115	137	YEC-----CGKALGFSRSLNRH------H
CM000663.2_247156568-247157516(-)_1	4	143	165	YEC-----CGKAFSRSSHLRDH------H
CM000663.2_247156568-247157516(-)_1	5	171	193	YEC-----CGKAFRYSNCLHYH------H
CM000663.2_247156568-247157516(-)_1	6	199	221	YVC-----CGKAFSCLSSLQGH------H
CM000663.2_247156568-247157516(-)_1	7	227	249	YPC-----CGKAFRYASSLQKH------H
CM000663.2_247156568-247157516(-)_1	8	255	277	YVC-----CGKGFRCSSSLRDH------H
CM000663.2_247156568-247157516(-)_1	9	283	305	YEC-----CGKAFSRASTLWKH------H
CM000663.2_247189980-247191024(-)_1	1	129	151	YKC-----CGKAFRHCSCFLEH------H
WARNING: Overlapping ZFs are found in CM000663.2_247189980-247191024(-)_1. Only the first ZF instance is considered.
CM000663.2_247189980-247191024(-)_1	2	157	179	YKC-----CGKVFKSFTSLSNH------H
CM000663.2_247189980-247191024(-)_1	3	185	207	YKC-----CGKAFNHSSNHAKH------H
CM000663.2_247189980-247191024(-)_1	4	213	235	HKC-----CGKAFNWFSYLTLH------H
CM000663.2_247189980-247191024(-)_1	5	241	263	YKC-----CGKAFNQCSNLTKH------H
CM000663.2_247189980-247191024(-)_1	6	269	291	YKC-----CGKAFNRCSHLTEH------H
CM000663.2_247189980-247191024(-)_1	7	297	319	YKC-----CGKVFISCSSLSNH------H
CM000663.2_247300521-247301298(-)_1	1	107	129	HEC-----CGELFSDSEDLDGH------H
CM000663.2_247300521-247301298(-)_1	2	135	157	YRC-----CGKSFRLNSHLLSH------H
CM000663.2_247300521-247301298(-)_1	3	194	217	FQC-----CGKAFQRHDHLARH------H
WARNING: Overlapping ZFs are found in CM000663.2_247300521-247301298(-)_1. Only the first ZF instance is considered.
CM000663.2_247300521-247301298(-)_1	4	225	247	FQC-----CVKSFTQNYDLLRH------H
CM000663.2_248847202-248848630(+)_1	1	38	60	YSC-----CGKSFCYSSVLLRH------H
CM000663.2_248847202-248848630(+)_1	2	66	88	FRC-----CGERCARAADLRAH------H
CM000663.2_248847202-248848630(+)_1	3	94	116	YIC-----CGQSFRHSGRLDLH------H
CM000663.2_248847202-248848630(+)_1	4	121	146	RTC-----CGRRFPHLPALLLH------H
WARNING: Overlapping ZFs are found in CM000663.2_248847202-248848630(+)_1. Only the first ZF instance is considered.
CM000663.2_248847202-248848630(+)_1	5	187	209	HRC-----CPRAFRSGAGLRSH------H
CM000663.2_248847202-248848630(+)_1	6	223	245	HQC-----CGKCFGKSSTLTRH------H
CM000663.2_248847202-248848630(+)_1	7	251	273	FKC-----CGKGFLESATLVRH------H
CM000663.2_248847202-248848630(+)_1	8	279	301	YAC-----CGRCFSESSTLLRH------H
CM000663.2_248847202-248848630(+)_1	9	307	329	HAC-----CGKGFGQRSDLVVH------H
CM000663.2_248847202-248848630(+)_1	10	335	357	FAC-----CGRRFSDRSDLTKH------H
CM000663.2_248847202-248848630(+)_1	11	363	385	YRC-----CGKRFTCVSNLNVH------H
CM000663.2_248847202-248848630(+)_1	12	391	413	HKC-----CSKAFSVASKLALH------H
CM000663.2_248847202-248848630(+)_1	13	419	441	AEC-----CGKCFSHSRSLSQH------H
CM000664.2_27377547-27379097(-)_1	1	94	116	YSC-----CTFVSHYSSHLKRH------H
CM000664.2_27377547-27379097(-)_1	2	122	144	FRC-----CPYASAQLVNLTRH------H
CM000664.2_27377547-27379097(-)_1	3	150	172	YRC-----CPFACSSLGNLRRH------H
CM000664.2_60460406-60462455(-)_1	1	18	41	YTC-----CKQPFTSAWFLLQH------H
CM000664.2_60460406-60462455(-)_1	2	225	247	KSC-----CGKTFKFQSNLVVH------H
CM000664.2_60460406-60462455(-)_1	3	253	275	YKC-----CDHACTQASKLKRH------H
CM000664.2_60460406-60462455(-)_1	4	590	612	DTC-----CGKVFKNCSNLTVH------H
CM000664.2_60460406-60462455(-)_1	5	618	640	YKC-----CNYACAQSSKLTRH------H
CM000664.2_60460406-60462455(-)_1	6	648	671	YKC-----CKMPFSVYSTLEKH------H
CM000664.2_95149284-95150361(-)_1	1	161	185	KSC-----CGKSFHFQSELRRH------H
WARNING: Overlapping ZFs are found in CM000664.2_95149284-95150361(-)_1. Only the first ZF instance is considered.
CM000664.2_95149284-95150361(-)_1	2	191	213	YEC-----CGRAFGHISSLIKH------H
CM000664.2_95149284-95150361(-)_1	3	219	241	YEC-----CGRAFSQSSSLVLH------H
CM000664.2_95149284-95150361(-)_1	4	247	269	YKC-----CGRAFGHTSSLIKH------H
CM000664.2_95149284-95150361(-)_1	5	275	297	YEC-----CGRTFSQSSSLIVH------H
CM000664.2_95149284-95150361(-)_1	6	303	325	YKC-----CGRAFSQSSSLTQH------H
CM000664.2_95149284-95150361(-)_1	7	331	353	YKC-----CGRAFAHTASLIKH------H
CM000664.2_95181053-95182103(+)_1	1	98	120	QEC-----CGKTFFDHSSLTRH------H
CM000664.2_95181053-95182103(+)_1	2	126	148	YDC-----CGKAFSHRSSLSRH------H
CM000664.2_95181053-95182103(+)_1	3	154	176	YEC-----CSKAFFDRSSLTVH------H
CM000664.2_95181053-95182103(+)_1	4	182	204	FQC-----CGKAFFDRSSLTRH------H
CM000664.2_95181053-95182103(+)_1	5	210	232	YEC-----CGKAFSQKSILTRH------H
CM000664.2_95181053-95182103(+)_1	6	238	260	YEC-----CGKAFYGVSSLNRH------H
CM000664.2_95181053-95182103(+)_1	7	266	288	YQC-----CGKAFFDRSSLTQH------H
CM000664.2_95181053-95182103(+)_1	8	294	316	YEC-----CGKAFSQRCRLTRH------H
CM000664.2_95214307-95215600(+)_1	1	130	152	WKC-----CEKAFSYYSAFVLH------H
CM000664.2_95214307-95215600(+)_1	2	158	180	YEC-----CGKAFSQSIHLTLH------H
CM000664.2_95214307-95215600(+)_1	3	186	208	YEC-----CGKAFSHRSALIRH------H
CM000664.2_95214307-95215600(+)_1	4	214	236	YEC-----CGKAFNQSSYLTQH------H
CM000664.2_95214307-95215600(+)_1	5	242	264	YEC-----CGKAFSQSTFLTQH------H
CM000664.2_95214307-95215600(+)_1	6	270	292	YKC-----CGKAFSDRSGLIQH------H
CM000664.2_95214307-95215600(+)_1	7	298	320	YEC-----CGKAFGYCSALTQH------H
CM000664.2_95214307-95215600(+)_1	8	326	348	YKC-----CAKAFSDRSALIRH------H
CM000664.2_95214307-95215600(+)_1	9	354	376	YKC-----CGKAFSQSSSLTKH------H
CM000664.2_95214307-95215600(+)_1	10	382	404	YKC-----CGKAFSQSSSLSQH------H
CM000664.2_132102993-132104289(+)_1	1	4	26	YKC-----CGKAFYSSSGLTQH------H
CM000664.2_132102993-132104289(+)_1	2	32	54	YKC-----CGKIFKWSSNLTIH------H
CM000664.2_132102993-132104289(+)_1	3	60	82	YKC-----CGKAFKQSSKLNEH------H
CM000664.2_132102993-132104289(+)_1	4	88	110	YKC-----CGKAFKQPSGLTLH------H
CM000664.2_132102993-132104289(+)_1	5	144	166	YKC-----CGKAFKWSSNLTIH------H
CM000664.2_132102993-132104289(+)_1	6	283	305	YKC-----CGKAFKKSLDLNVH------H
CM000664.2_132102993-132104289(+)_1	7	339	361	YKC-----CGKGFYYSSSLTKH------H
CM000664.2_132102993-132104289(+)_1	8	395	417	YKC-----CVRVFKHSSKLNEH------H
CM000664.2_132316999-132318733(+)_1	1	220	242	FTC-----CGVAFADDTDPRVH------H
CM000664.2_132316999-132318733(+)_1	2	304	326	YKC-----CGKGFRCNSSLHNH------H
CM000664.2_132316999-132318733(+)_1	3	332	354	YKC-----CGKAFGFRSLPCIH------H
CM000664.2_132316999-132318733(+)_1	4	360	382	YKC-----CGKGFEQSSNLLIH------H
CM000664.2_132316999-132318733(+)_1	5	416	438	YRC-----CGKGFSQSTHLHIH------H
CM000664.2_209808698-209809577(+)_1	1	183	205	FNC-----CNKECLSLGALKKH------H
WARNING: Overlapping ZFs are found in CM000664.2_209808698-209809577(+)_1. Only the first ZF instance is considered.
CM000664.2_209808698-209809577(+)_1	2	209	231	FAC-----CGKAFSRPWLLRGH------H
CM000664.2_209808698-209809577(+)_1	3	237	259	FSC-----CSRAFADRSNLRAH------H
CM000664.2_209808698-209809577(+)_1	4	265	288	YQC-----CARTFSRMALLHKH------C
CM000664.2_218641955-218645120(-)_1	1	20	42	YQC-----CSYRCHRADQLSSH------H
WARNING: Overlapping ZFs are found in CM000664.2_218641955-218645120(-)_1. Only the first ZF instance is considered.
CM000664.2_218641955-218645120(-)_1	2	47	70	LMC-----CAFACKRKYELQKH------H
CM000664.2_218641955-218645120(-)_1	3	79	102	YPC-----CSYQSRHKQAVLSH------H
CM000664.2_218641955-218645120(-)_1	4	108	131	FHC-----CDYRTFSNTTLLFH------H
CM000664.2_218641955-218645120(-)_1	5	371	394	FRC-----CPFITRREKALNLH------C
CM000664.2_218641955-218645120(-)_1	6	401	424	LLC-----CGASFKQQRGLSTH------C
CM000664.2_218641955-218645120(-)_1	7	561	584	FHC-----CPFLCSRLSSITSH------C
CM000664.2_218641955-218645120(-)_1	8	639	662	FSC-----CPFSCQQERALRTH------C
CM000664.2_218641955-218645120(-)_1	9	670	693	LHC-----CPFTAPAATALRLH------H
CM000664.2_218641955-218645120(-)_1	10	706	729	LQC-----CGFTCKQSRCMQQH------H
CM000664.2_218641955-218645120(-)_1	11	735	757	HQC-----CDFSTTRRYRLEAH------H
CM000664.2_218641955-218645120(-)_1	12	763	786	IPC-----CPQTFGTNSKLRLH------H
CM000664.2_218641955-218645120(-)_1	13	792	815	HFC-----CDYSGYLRHDITRH------H
CM000664.2_218641955-218645120(-)_1	14	821	844	FAC-----CEAQFSSETALKQH------H
CM000664.2_218641955-218645120(-)_1	15	863	886	LHC-----CGLLCPSPASLRGH------H
CM000664.2_218641955-218645120(-)_1	16	889	912	LEC-----CQEAFPSRLALDEH------H
CM000664.2_218641955-218645120(-)_1	17	915	938	HRC-----CDFAARERVGLVKH------H
CM000664.2_218641955-218645120(-)_1	18	959	981	LHC-----CDFTCRHQLVLDHH------H
CM000664.2_218641955-218645120(-)_1	19	987	1009	YKC-----CAYSTKNRQKITWH------H
CM000664.2_218648602-218649622(-)_1	1	68	90	HMC-----CKRCFKKRTHLVEH------H
CM000664.2_218648602-218649622(-)_1	2	124	147	HHC-----CHYSAVERNALNRH------H
CM000664.2_218648602-218649622(-)_1	3	158	180	YAC-----CREEFRLSQALKEH------H
CM000664.2_218648602-218649622(-)_1	4	191	216	LRC-----CSYAAPDRKAFIKH------H
CM000664.2_218648602-218649622(-)_1	5	221	245	VEC-----CPMLFATAEAMEAH------H
CM000664.2_218648602-218649622(-)_1	6	248	271	FHC-----CDFACSNKHLFRKH------H
CM000664.2_218648602-218649622(-)_1	7	277	300	LRC-----CPFATFNPVAYQDH------H
CM000664.2_218648602-218649622(-)_1	8	306	328	HQC-----CNFATAHKRVLIRH------H
CM000664.2_218651590-218652364(-)_1	1	31	55	YFC-----CEQSFAEPTLLALH------H
CM000664.2_218651590-218652364(-)_1	2	92	114	LSC-----CRQEFAQPQALKSH------H
CM000664.2_218651590-218652364(-)_1	3	121	146	FSC-----CVFSAEDRKGLQHH------H
CM000664.2_218651590-218652364(-)_1	4	151	175	VPC-----CPLLFGSQQGMELH------H
CM000664.2_218651590-218652364(-)_1	5	178	200	FHC-----CSFIGSNVKLFRQH------H
CM000665.2_31989073-31990975(+)_1	1	260	282	YKC-----CGKVFNQKRYLACH------H
CM000665.2_31989073-31990975(+)_1	2	288	310	YKC-----CGKVFNQQSNLASH------H
CM000665.2_31989073-31990975(+)_1	3	316	338	YKC-----CDKVFSRKSNLERH------H
CM000665.2_31989073-31990975(+)_1	4	344	366	YKC-----CEKAFRRDSHLTQH------H
CM000665.2_31989073-31990975(+)_1	5	372	394	YKC-----CGKAFSGQSTLIHH------H
CM000665.2_31989073-31990975(+)_1	6	400	422	YKC-----CHKVFSNATTIANH------H
CM000665.2_31989073-31990975(+)_1	7	428	450	YKC-----CGKFFRRRSYLVVH------H
CM000665.2_31989073-31990975(+)_1	8	456	478	YKC-----CGKTFHHNSALVIH------H
CM000665.2_31989073-31990975(+)_1	9	484	506	YKC-----CGKTFRHNSALVIH------H
CM000665.2_31989073-31990975(+)_1	10	512	534	YKC-----CGKVFNQQATLARH------H
CM000665.2_31989073-31990975(+)_1	11	540	562	YKC-----CDTVFSRKSHHETH------H
CM000665.2_31989073-31990975(+)_1	12	596	618	HKC-----CGKAFTSHSHRIRH------H
CM000665.2_40486744-40488238(+)_1	1	126	148	YKC-----CGSYYNPHSDFHLH------H
CM000665.2_40486744-40488238(+)_1	2	154	176	YTC-----CGKTFRYNSKLSRH------H
CM000665.2_40486744-40488238(+)_1	3	182	204	YSC-----CGQAFSQNSHLLQH------H
CM000665.2_40486744-40488238(+)_1	4	210	232	YEC-----CGKTFSYNSKLIRH------H
CM000665.2_40486744-40488238(+)_1	5	238	260	FKC-----CGKAFSCSYDCIIH------H
CM000665.2_40486744-40488238(+)_1	6	266	288	YEC-----CGKSLSSNSVLIQH------H
CM000665.2_40486744-40488238(+)_1	7	294	316	YEC-----CGKAFHRSSVFLQH------H
CM000665.2_40486744-40488238(+)_1	8	322	344	YKC-----CWKTFSCSSRFIVH------H
CM000665.2_40486744-40488238(+)_1	9	350	372	YEC-----CGKTFSQKITLVQH------H
CM000665.2_40486744-40488238(+)_1	10	378	400	YEC-----CGKAFRWNASFIQH------H
CM000665.2_40515834-40516860(+)_1	1	116	138	YEC-----CGRYFIQMADFHRH------H
CM000665.2_40515834-40516860(+)_1	2	144	166	FEC-----CGKYFRYNSLLIRH------H
CM000665.2_40515834-40516860(+)_1	3	172	194	FKC-----CGKGLSSDTALIQH------H
CM000665.2_40515834-40516860(+)_1	4	200	222	YEC-----CGKAFSSSSVFLQH------H
CM000665.2_40515834-40516860(+)_1	5	228	250	YEC-----CWKTFSCSSSFTVH------H
CM000665.2_40515834-40516860(+)_1	6	256	278	YEC-----CGKRLSSNTALTQH------H
CM000665.2_40515834-40516860(+)_1	7	284	306	FEC-----CGKAFNQKITLIQH------H
CM000665.2_40515834-40516860(+)_1	8	312	334	YEC-----CGKTFSWCGRFILH------H
CM000665.2_40532004-40533087(+)_1	1	73	95	YEC-----CGKIFRYNSKLIRH------H
CM000665.2_40532004-40533087(+)_1	2	101	123	FKC-----CGKAFKSSYDCIVH------H
CM000665.2_40532004-40533087(+)_1	3	129	151	YEC-----CGKGLSSNTALTQH------H
CM000665.2_40532004-40533087(+)_1	4	157	179	YEC-----CGKAFRRSAAYLQH------H
CM000665.2_40532004-40533087(+)_1	5	185	207	YKC-----CWKAFGCRSLFIVH------H
CM000665.2_40532004-40533087(+)_1	6	213	235	YQC-----CGKAFTQKIASIQH------H
CM000665.2_40532004-40533087(+)_1	7	241	263	YEC-----CGKAFKWYGSFVQH------H
CM000665.2_42914298-42915351(+)_1	1	117	139	YIC-----CGKCFDQNEDFDQH------H
CM000665.2_42914298-42915351(+)_1	2	145	167	YGC-----CGKAFSFRSHCIAH------H
CM000665.2_42914298-42915351(+)_1	3	173	195	YEC-----CAKAFVWKSNLIRH------H
CM000665.2_42914298-42915351(+)_1	4	201	223	FEC-----CGKGFSQNTSLTQH------H
CM000665.2_42914298-42915351(+)_1	5	229	251	YTC-----CGKSFTRNPALLRH------H
CM000665.2_42914298-42915351(+)_1	6	257	279	YEC-----CGKGFMWNSDLSQH------H
CM000665.2_42914298-42915351(+)_1	7	285	307	HEC-----CGKSFFCKAHLIRH------H
CM000665.2_42914298-42915351(+)_1	8	313	335	YKC-----CGKAFSQNSVLIKH------H
CM000665.2_44446577-44448893(-)_1	1	226	248	FKC-----CGRTFSHSSHLAYH------H
CM000665.2_44446577-44448893(-)_1	2	254	276	FKC-----CGKAFRWSSNCARH------H
CM000665.2_44446577-44448893(-)_1	3	282	304	YKC-----CEKAFRRLSAYRLH------H
CM000665.2_44446577-44448893(-)_1	4	338	360	FDC-----CRKSFHCKSYVLEH------H
CM000665.2_44446577-44448893(-)_1	5	366	388	YKC-----CRKTFRWRSNFTRH------H
CM000665.2_44446577-44448893(-)_1	6	422	444	FLC-----CGKTFTRKKTLVDH------H
CM000665.2_44446577-44448893(-)_1	7	450	472	YQC-----CGKDFAYRSAFIVH------H
CM000665.2_44446577-44448893(-)_1	8	503	525	YKC-----CGKAFRNHSFLLIH------H
CM000665.2_44446577-44448893(-)_1	9	531	553	YKC-----CGKAFRWSSNLYRH------H
CM000665.2_44446577-44448893(-)_1	10	581	603	FWC-----CGKTFTRKRTLLDH------H
CM000665.2_44446577-44448893(-)_1	11	609	631	YKC-----CGKSYDRNYRLVNH------H
CM000665.2_44446577-44448893(-)_1	12	637	659	FKC-----CGKEFIGRHTLSSH------H
CM000665.2_44446577-44448893(-)_1	13	716	741	KKC-----CGKTFNKSSQLISH------H
WARNING: Overlapping ZFs are found in CM000665.2_44446577-44448893(-)_1. Only the first ZF instance is considered.
CM000665.2_44446577-44448893(-)_1	14	747	769	FKC-----CGKTFRWSSNLARH------H
CM000665.2_44499147-44500668(-)_1	1	123	145	YRC-----CGKAFYWSSHLIGH------H
CM000665.2_44499147-44500668(-)_1	2	151	173	YEC-----CGKTFRQTSQLIVH------H
CM000665.2_44499147-44500668(-)_1	3	179	201	YEC-----CGKAYRHSSHLIQH------H
CM000665.2_44499147-44500668(-)_1	4	207	229	YKC-----CAKAFNQSSKLFDH------H
CM000665.2_44499147-44500668(-)_1	5	235	257	YEC-----CGAAFSRSKNLVRH------H
CM000665.2_44499147-44500668(-)_1	6	263	285	YKC-----CGRAFCSNRNLIDH------H
CM000665.2_44499147-44500668(-)_1	7	291	313	YKC-----CGKAFSRSKCLIRH------H
CM000665.2_44499147-44500668(-)_1	8	319	341	YKC-----CGKAFNQISQLVEH------H
CM000665.2_44499147-44500668(-)_1	9	347	369	FKC-----CGKAFGLSKCLIRH------H
CM000665.2_44499147-44500668(-)_1	10	375	397	YKC-----CGKSFNQNSYLIIH------H
CM000665.2_44499147-44500668(-)_1	11	403	425	YEC-----CGKVFSYNSSLMVH------H
CM000665.2_44499147-44500668(-)_1	12	431	453	YKC-----CGKAFSDSSQLTVH------H
CM000665.2_44569851-44571372(+)_1	1	136	158	YRC-----CGKAFNRSSHLIGH------H
CM000665.2_44569851-44571372(+)_1	2	164	186	YEC-----CGKTFRQTSQLIVH------H
CM000665.2_44569851-44571372(+)_1	3	192	214	YEC-----CGKAYRHSSHLIQH------H
CM000665.2_44569851-44571372(+)_1	4	220	242	YKC-----CAKAFTQSSRLTDH------H
CM000665.2_44569851-44571372(+)_1	5	248	270	YEC-----CGEAFIRSKSLARH------H
CM000665.2_44569851-44571372(+)_1	6	276	298	YKC-----CGRAFCSNRNLIDH------H
CM000665.2_44569851-44571372(+)_1	7	304	326	YEC-----CGKAFSRSKCLIRH------H
CM000665.2_44569851-44571372(+)_1	8	332	354	YKC-----CGKAFNQNSQLIEH------H
CM000665.2_44569851-44571372(+)_1	9	360	382	FEC-----CGKAFGLSKCLIRH------H
CM000665.2_44569851-44571372(+)_1	10	388	410	YKC-----CGKSFNQNSHLIIH------H
CM000665.2_44569851-44571372(+)_1	11	416	438	YEC-----CGKVFSYSSSLMVH------H
CM000665.2_44569851-44571372(+)_1	12	444	466	YKC-----CGKAFSDSSQLIVH------H
CM000665.2_44569851-44571372(+)_1	13	472	494	YEC-----CGKAFSQRSTFNHH------H
CM000665.2_44594130-44595186(+)_1	1	71	93	YVC-----CGKAFSQSANLTVH------H
CM000665.2_44594130-44595186(+)_1	2	99	121	YKC-----CGKAFSHSSNLVVH------H
CM000665.2_44594130-44595186(+)_1	3	127	149	YTC-----CGKSFSGKSHLIRH------H
CM000665.2_44594130-44595186(+)_1	4	155	177	YEC-----CGKAFSRSSGLISH------H
CM000665.2_44594130-44595186(+)_1	5	183	205	YSC-----CGKAFSRSSNLTQH------H
CM000665.2_44594130-44595186(+)_1	6	211	233	YKC-----CGKTCGSNTKIMDH------H
CM000665.2_44594130-44595186(+)_1	7	239	261	YEC-----CGKTFILRKTLNEH------H
CM000665.2_44594130-44595186(+)_1	8	267	289	YKC-----CGKAFTSNRNLVDH------H
CM000665.2_44594130-44595186(+)_1	9	295	317	YKC-----CGKTFRQTSQVILH------H
CM000665.2_44594130-44595186(+)_1	10	323	345	YKC-----CGKAYRYSSQLIQH------H
CM000665.2_44641886-44644217(+)_1	1	118	140	YKC-----CCKHFNKISHLINH------H
CM000665.2_44641886-44644217(+)_1	2	146	168	HKC-----CGKGFIQRSSLLMH------H
CM000665.2_44641886-44644217(+)_1	3	174	196	YKC-----CGKAFSQSAYLLNH------H
CM000665.2_44641886-44644217(+)_1	4	202	224	YKC-----CGKGFYRHSGLIIH------H
CM000665.2_44641886-44644217(+)_1	5	230	252	YKC-----CGKVFSQNAYLIDH------H
CM000665.2_44641886-44644217(+)_1	6	258	280	YKC-----CQKAFILKKSLILH------H
CM000665.2_44641886-44644217(+)_1	7	286	308	YKC-----CGKTFAQTTYLIDH------H
CM000665.2_44641886-44644217(+)_1	8	314	336	YKC-----CGKVFIRSKSLLLH------H
CM000665.2_44641886-44644217(+)_1	9	342	364	FGC-----CGKIFSSKSNFIDH------H
CM000665.2_44641886-44644217(+)_1	10	370	392	YKC-----CGKAFTQSAYLFDH------H
CM000665.2_44641886-44644217(+)_1	11	398	420	YEC-----CGKVFILKKSLILH------H
CM000665.2_44641886-44644217(+)_1	12	426	448	YEC-----CGKVFGSNRNLIDH------H
CM000665.2_44641886-44644217(+)_1	13	454	476	YEC-----CGKTFIMSKSFMVH------H
CM000665.2_44641886-44644217(+)_1	14	482	504	YKC-----CGKAFSYNSSLLVH------H
CM000665.2_44641886-44644217(+)_1	15	510	532	FEC-----CGRAFSSNRNLIEH------H
CM000665.2_44641886-44644217(+)_1	16	538	560	YEC-----CGKCFILKKSLIGH------H
CM000665.2_44641886-44644217(+)_1	17	566	588	YKC-----CGKVFSYRSNLIAH------H
CM000665.2_44641886-44644217(+)_1	18	594	616	YAC-----CGKGFTYNRNLIEH------H
CM000665.2_44641886-44644217(+)_1	19	622	644	YEC-----CRKVLTSSRNLMVH------H
CM000665.2_44641886-44644217(+)_1	20	650	672	YKC-----CGKDFSQNKNLVVH------H
CM000665.2_44641886-44644217(+)_1	21	678	700	YEC-----CRKSFTSKRNLVGH------H
CM000665.2_44641886-44644217(+)_1	22	706	728	YGC-----CSKVFRQRKNLTVH------H
CM000665.2_44658672-44659944(+)_1	1	119	141	FTC-----CGKGFSQSANLVVH------H
CM000665.2_44658672-44659944(+)_1	2	147	169	FEC-----CGKAFIQSANLVVH------H
CM000665.2_44658672-44659944(+)_1	3	175	197	YVC-----CGKAFTQSSNLTVH------H
CM000665.2_44658672-44659944(+)_1	4	203	225	FKC-----CEKAFSYSSQLARH------H
CM000665.2_44658672-44659944(+)_1	5	228	253	EKC-----CGKTFTRSSNLIVH------H
WARNING: Overlapping ZFs are found in CM000665.2_44658672-44659944(+)_1. Only the first ZF instance is considered.
CM000665.2_44658672-44659944(+)_1	6	259	281	FAC-----CGKAFTQSANLIVH------H
CM000665.2_44658672-44659944(+)_1	7	287	309	YEC-----CGKAFSCFSHLIVH------H
CM000665.2_44658672-44659944(+)_1	8	315	337	YDC-----CGKAFSQLSCLIVH------H
CM000665.2_44658672-44659944(+)_1	9	343	365	YVC-----CGKAFTCSSYLLIH------H
CM000665.2_44658672-44659944(+)_1	10	371	393	YTC-----CGKAFRQRSSLTVH------H
CM000665.2_44658672-44659944(+)_1	11	399	421	YEC-----CGAAFISNSHLMRH------H
CM000665.2_44683780-44684791(-)_1	1	160	182	FIC-----CGKAFGQSASLIVH------H
CM000665.2_44683780-44684791(-)_1	2	188	210	FLC-----CGKGFRQRSHLIRH------H
CM000665.2_44683780-44684791(-)_1	3	216	238	YEC-----CGNTFSQSSNLIVH------H
CM000665.2_44683780-44684791(-)_1	4	272	294	FEC-----CGKAFSCSSYLIVH------H
CM000665.2_44683780-44684791(-)_1	5	300	322	YQC-----CERAFGQSSHLILH------H
CM000665.2_44720775-44722449(+)_1	1	169	191	WKC-----CGKTFTQSSSLTQH------H
CM000665.2_44720775-44722449(+)_1	2	197	219	YTC-----CGKAFSRSSFLVQH------H
CM000665.2_44720775-44722449(+)_1	3	225	247	YGC-----CGKTFRCRSFLTQH------H
CM000665.2_44720775-44722449(+)_1	4	253	275	YKC-----CGNSFRNHSHLTEH------H
CM000665.2_44720775-44722449(+)_1	5	281	303	YKC-----CGKAFNQNTHLIHH------H
CM000665.2_44720775-44722449(+)_1	6	309	331	YIC-----CGSSFRKHSNLTQH------H
CM000665.2_44720775-44722449(+)_1	7	337	359	HKC-----CGKTFQTKANLSQH------H
CM000665.2_44720775-44722449(+)_1	8	365	387	YKC-----CGKAFCQSPSLIKH------H
CM000665.2_44720775-44722449(+)_1	9	393	415	YKC-----CGKAFTQSTPLTKH------H
CM000665.2_44720775-44722449(+)_1	10	421	443	YKC-----CGKAFIQSICLIRH------H
CM000665.2_44720775-44722449(+)_1	11	449	471	YKC-----CGKGFNQNTCLTQH------H
CM000665.2_44720775-44722449(+)_1	12	477	499	YKC-----CGKAFAHSSSLTEH------H
CM000665.2_44720775-44722449(+)_1	13	505	527	YKC-----CEKTFRKYAHLSEH------H
CM000665.2_44720775-44722449(+)_1	14	533	555	YEC-----CGKFFRHSSVLFRH------H
CM000665.2_44734379-44735234(+)_1	1	36	58	SKC-----CGKFFTQRSSLTQH------H
CM000665.2_44734379-44735234(+)_1	2	64	86	YVC-----CGSCFRKQSNLTQH------H
CM000665.2_44734379-44735234(+)_1	3	92	114	YKC-----CEKAFQTKAILVQH------H
CM000665.2_44734379-44735234(+)_1	4	120	142	YKC-----CGKAFCQSPSLIKH------H
CM000665.2_44734379-44735234(+)_1	5	148	170	YKC-----CGKAFSQSICLTRH------H
CM000665.2_44734379-44735234(+)_1	6	176	198	FKC-----CGKAFNQSACLMQH------H
CM000665.2_44734379-44735234(+)_1	7	204	226	YTC-----CGKAFTQNSSLVEH------H
CM000665.2_44734379-44735234(+)_1	8	232	254	YKC-----CEKTFRKQAHLSEH------H
CM000665.2_44734379-44735234(+)_1	9	260	282	YEC-----CGKSFRHSSALLRH------H
CM000665.2_48267835-48269779(+)_1	1	200	222	QVC-----CGRGFSRKSQLIIH------H
CM000665.2_48267835-48269779(+)_1	2	228	250	YVC-----CGRGFIVESVLRNH------H
CM000665.2_48267835-48269779(+)_1	3	256	278	YVC-----CGRGFSCKPYLIRH------H
CM000665.2_48267835-48269779(+)_1	4	284	306	FMC-----CGRGFREKSELIKH------H
CM000665.2_48267835-48269779(+)_1	5	340	362	FVC-----CGRGFRAKSTLLLH------H
CM000665.2_48267835-48269779(+)_1	6	368	390	HVC-----CGHGFSQKSSLKSH------H
CM000665.2_48267835-48269779(+)_1	7	396	418	YVC-----CGRGFSRRIVLNGH------H
CM000665.2_48267835-48269779(+)_1	8	424	446	YTC-----CGRNFSLKSALSVH------H
CM000665.2_48267835-48269779(+)_1	9	452	474	YAC-----CGQGFITKSQLIRH------H
CM000665.2_48267835-48269779(+)_1	10	480	502	YVC-----CGRGFIAQSTLHYH------H
CM000665.2_48267835-48269779(+)_1	11	508	530	YVC-----CGRGFCDKSTLLAH------H
CM000665.2_48267835-48269779(+)_1	12	536	558	YVC-----CGRGFGRKILLNRH------H
CM000665.2_48267835-48269779(+)_1	13	564	586	YAC-----CGRNFSHKSTLSLH------H
CM000665.2_48267835-48269779(+)_1	14	592	614	YAC-----CGQSFRRKSQLIIH------H
CM000665.2_50786660-50787224(-)_1	1	64	86	FSC-----CEKKFYAMAHVRKH------H
CM000665.2_50786660-50787224(-)_1	2	92	114	FTC-----CGKSFKCSMSLMGH------H
CM000665.2_50786660-50787224(-)_1	3	120	142	FRC-----CDERFQYNYQLHTH------H
CM000665.2_62371049-62371667(-)_1	1	21	43	FVC-----CGKGFRQASTLCRH------H
CM000665.2_62371049-62371667(-)_1	2	110	132	HKC-----CGKAFNRSSTLNTH------H
CM000665.2_75736880-75739421(-)_1	1	244	266	YAC-----CEKLFSYKSSLIIH------H
CM000665.2_75736880-75739421(-)_1	2	272	294	YGC-----CGKTFRRKSFLTLH------H
CM000665.2_75736880-75739421(-)_1	3	300	322	YKC-----CGKTFHCKSLLTLH------H
CM000665.2_75736880-75739421(-)_1	4	328	350	YQC-----CGKTFSQKSYLTIH------H
CM000665.2_75736880-75739421(-)_1	5	356	378	YAC-----CEEAFSHKSRLTVH------H
CM000665.2_75736880-75739421(-)_1	6	384	406	YEC-----CGKPFINKSNLRLH------H
CM000665.2_75736880-75739421(-)_1	7	412	434	YEC-----CGKTFHRKSFLTIH------H
CM000665.2_75736880-75739421(-)_1	8	440	462	YEC-----CGKTFRCKSFLTVH------H
CM000665.2_75736880-75739421(-)_1	9	468	490	YAC-----CGKTYSHKSYLTVH------H
CM000665.2_75736880-75739421(-)_1	10	496	518	YEC-----CGKSFHCKSFLTIH------H
CM000665.2_75736880-75739421(-)_1	11	524	546	YEC-----CEKTFINKLNLGIH------H
CM000665.2_75736880-75739421(-)_1	12	552	574	YEC-----CGKTFRQKSNLSTH------H
CM000665.2_75736880-75739421(-)_1	13	580	602	YVC-----CGKTFHRKSFLTIH------H
CM000665.2_75736880-75739421(-)_1	14	691	713	YEC-----CGKTFCHKSNLSTH------H
CM000665.2_75736880-75739421(-)_1	15	719	741	YEC-----CRKTFYDKTVLTIH------H
CM000665.2_75736880-75739421(-)_1	16	747	769	FEC-----CRKTFSQKSKLFVH------H
CM000665.2_75736880-75739421(-)_1	17	775	797	FRC-----CRKTFSQKSGLSIH------H
CM000665.2_75736880-75739421(-)_1	18	803	825	YEC-----CGKTFCQKSHLSRH------H
CM000665.2_88138644-88141122(+)_1	1	247	269	FAC-----CGRKFRNRGLMQKH------H
CM000665.2_88138644-88141122(+)_1	2	421	446	FKC-----CVRIFKRIGFLNKH------H
CM000665.2_88138644-88141122(+)_1	3	462	484	GKC-----CQRQFEDSQHFIDH------H
CM000665.2_88138644-88141122(+)_1	4	490	514	YFC-----CNESFKLPFQLAQH------H
CM000665.2_88138644-88141122(+)_1	5	519	543	AQC-----CHELFEDLPLLYEH------H
CM000665.2_88138644-88141122(+)_1	6	766	790	LRC-----CLTTYCNAEALEAH------C
CM000665.2_114236255-114237308(-)_1	1	127	149	YKC-----CGSVFNKNSLLVRH------H
CM000665.2_114236255-114237308(-)_1	2	211	233	YEC-----CGKTFSYHSVFIQH------H
CM000665.2_114236255-114237308(-)_1	3	239	261	FGC-----CGKTFYYNSSLTRH------H
CM000665.2_114236255-114237308(-)_1	4	265	289	KPC-----CGKTFTYRSVFFRH------H
WARNING: Overlapping ZFs are found in CM000665.2_114236255-114237308(-)_1. Only the first ZF instance is considered.
CM000665.2_114236255-114237308(-)_1	5	295	317	YEC-----CGKGFYYSYSLTRH------H
CM000665.2_141442271-141445973(+)_1	1	381	403	YNC-----CSKAFDSSTLLSAH------H
CM000665.2_141442271-141445973(+)_1	2	410	432	LVC-----CNKQFTTLNRLDRH------C
CM000665.2_141442271-141445973(+)_1	3	499	521	YSC-----CKRSYVTLSSLRRH------H
CM000665.2_141442271-141445973(+)_1	4	527	549	YPC-----CNKVFALAEYRTRH------H
CM000665.2_141442271-141445973(+)_1	5	555	578	YQC-----CLETFMTYYILKNH------H
CM000665.2_141442271-141445973(+)_1	6	1049	1071	YAC-----CAKQFQSPSTLKMH------H
CM000665.2_141442271-141445973(+)_1	7	1077	1099	YQC-----CGRCFSVQGNLQKH------H
CM000665.2_141442271-141445973(+)_1	8	1105	1127	FVC-----CNKAFTLNETLKIH------H
CM000665.2_141442271-141445973(+)_1	9	1133	1155	YHC-----CFQRFLYLSTKRNH------H
CM000665.2_141442271-141445973(+)_1	10	1164	1186	YAC-----CPKICKTAAALGMH------H
CM000665.2_179333219-179334419(+)_1	1	119	142	YKC-----CEFNSKYFSDLKQH------H
CM000665.2_179333219-179334419(+)_1	2	148	170	NVC-----CKESFSTNMLLIEH------H
CM000665.2_179333219-179334419(+)_1	3	175	198	YIC-----CDYKTVIFENLSQH------H
CM000665.2_179333219-179334419(+)_1	4	204	226	YWC-----CDVQFSSSSELYLH------H
CM000665.2_179333219-179334419(+)_1	5	232	255	YLC-----CEHETNDPEDLHSH------H
CM000665.2_179333219-179334419(+)_1	6	289	312	FVC-----CGFRSRLHTNVNRH------H
CM000665.2_179333219-179334419(+)_1	7	318	340	HVC-----CGKGFSSMLEYCKH------H
CM000665.2_179333219-179334419(+)_1	8	346	369	YLC-----CEYSTGQIEDLKIH------H
CM000665.2_179333219-179334419(+)_1	9	375	397	HKC-----CLMRFGNERELISH------H
CM000665.2_193155595-193156792(-)_1	1	6	28	FVC-----CSKAFRDSYHLRRH------H
CM000665.2_193155595-193156792(-)_1	2	106	128	QAC-----CGKAFRDVYHLSRH------H
CM000665.2_193155595-193156792(-)_1	3	164	187	YTC-----CGKGFSRPDPLSCH------H
CM000665.2_193155595-193156792(-)_1	4	193	215	FKC-----CTAAFAAKDRLRTH------H
CM000666.2_85501-87448(+)_1	1	146	168	FQC-----CVKVFSKFSNSNKH------H
CM000666.2_85501-87448(+)_1	2	201	223	YKC-----CGKAFNRSTSLSKH------H
CM000666.2_85501-87448(+)_1	3	229	251	YTC-----CGKAFRRSTVLNEH------H
CM000666.2_85501-87448(+)_1	4	257	279	YKC-----CGKAFTRSTTLNEH------H
CM000666.2_85501-87448(+)_1	5	285	307	YKC-----CGKAFRWSTSLNEH------H
CM000666.2_85501-87448(+)_1	6	313	335	YKC-----CGKAFRQSRSLNEH------H
CM000666.2_85501-87448(+)_1	7	341	363	YTC-----CGKAFNQSSSLIIH------H
CM000666.2_85501-87448(+)_1	8	369	391	YKC-----CGKAFTWSSSLNKH------H
CM000666.2_85501-87448(+)_1	9	397	419	YTC-----CGKAFYRSSHLAKH------H
CM000666.2_85501-87448(+)_1	10	425	447	YTC-----CGKAFNQSSTLILH------H
CM000666.2_85501-87448(+)_1	11	453	475	YKC-----CGKAFTRSTTLNEH------H
CM000666.2_85501-87448(+)_1	12	481	503	YKC-----CGKAFIWSASLNEH------H
CM000666.2_85501-87448(+)_1	13	509	531	YKC-----CGKAFNQSSGLIIH------H
CM000666.2_85501-87448(+)_1	14	537	559	YKC-----CGKAFTRSTALNEH------H
CM000666.2_85501-87448(+)_1	15	565	587	YKC-----CGKAYNLSSTLTKH------H
CM000666.2_85501-87448(+)_1	16	593	615	FTC-----CGKAFNWSSSLTKH------H
CM000666.2_85501-87448(+)_1	17	621	643	YKC-----CGKAFNRPSTLTVH------H
CM000666.2_160841-162119(+)_1	1	119	141	FKC-----CGKSFHVLSRLTQH------H
CM000666.2_160841-162119(+)_1	2	147	169	YTC-----CGKAFNWSSILTKH------H
CM000666.2_160841-162119(+)_1	3	175	197	YKC-----CGKGFTRSSHLTKH------H
CM000666.2_160841-162119(+)_1	4	203	225	YIC-----CGKAFNQSSTLNLH------H
CM000666.2_160841-162119(+)_1	5	231	253	YKC-----CGKAFKWSSSLNEH------H
CM000666.2_160841-162119(+)_1	6	259	281	FSC-----CGNVFTTSSDFAKH------H
CM000666.2_160841-162119(+)_1	7	287	309	YKC-----CGKSFNRSTTLTTH------H
CM000666.2_160841-162119(+)_1	8	315	337	YTC-----CGKAFNWSSTLNVH------H
CM000666.2_160841-162119(+)_1	9	343	365	YKC-----CGKAFKVFANLHNH------H
CM000666.2_160841-162119(+)_1	10	371	393	YIC-----CGKAFKQSSHLNKH------H
CM000666.2_160841-162119(+)_1	11	399	421	YKC-----CGKAFKQYSNLPQH------H
CM000666.2_253990-254851(+)_1	1	64	86	YKC-----CGKAFRQSRSLNEH------H
CM000666.2_253990-254851(+)_1	2	147	169	YTC-----CGKAFYRSSHLTEH------H
CM000666.2_253990-254851(+)_1	3	175	197	YKC-----CGNAFYRSSHLTKH------H
CM000666.2_253990-254851(+)_1	4	203	225	YKC-----CGKAFRQSSALNEH------H
CM000666.2_253990-254851(+)_1	5	231	253	YKC-----CGKAFRWSRSLNEH------H
CM000666.2_270206-270968(-)_1	1	40	62	YKC-----CGKAFRWSTTLSEH------H
CM000666.2_270206-270968(-)_1	2	68	90	YKC-----CGKAYKRSSPINKH------H
CM000666.2_271101-272691(-)_1	1	223	245	FTC-----CGKIITSSSNVAKH------H
CM000666.2_271101-272691(-)_1	2	251	273	YKC-----CGKVFNRSTTLTKH------H
CM000666.2_271101-272691(-)_1	3	279	301	YTC-----CGKAFSRSSVLNEH------H
CM000666.2_271101-272691(-)_1	4	307	329	YKC-----CGKAFRQSATLNKH------H
CM000666.2_271101-272691(-)_1	5	335	357	YTC-----CGKAFSRFTTLNEH------H
CM000666.2_271101-272691(-)_1	6	363	385	HKC-----CGKAFGWSTDLNKH------H
CM000666.2_271101-272691(-)_1	7	391	413	YKC-----CGKAFGWSAYLSKH------H
CM000666.2_271101-272691(-)_1	8	419	441	YRC-----CGKAFLCSRALNKH------H
CM000666.2_271101-272691(-)_1	9	447	469	YEC-----CGKAFGWSTYLSKH------H
CM000666.2_372647-373859(+)_1	1	129	151	YTC-----CGKAFKWSLIFNEH------H
CM000666.2_372647-373859(+)_1	2	157	179	FTC-----CGSIFTTSSHFAKH------H
CM000666.2_372647-373859(+)_1	3	185	207	YKC-----CGKAFNRFTTLTKH------H
CM000666.2_372647-373859(+)_1	4	213	235	ITC-----CRKIFTSSSNFAKH------H
CM000666.2_372647-373859(+)_1	5	241	263	YKC-----CGKAFNRSTTLTKH------H
CM000666.2_372647-373859(+)_1	6	269	291	YTC-----CGKAFRQSSKLNEH------H
CM000666.2_372647-373859(+)_1	7	297	319	YKC-----CGKAFGRSRVLNEH------H
CM000666.2_372647-373859(+)_1	8	325	347	YKC-----CGKAFRRSTDRSQH------H
CM000666.2_372647-373859(+)_1	9	353	375	YKC-----CDKAFKQFSLLSQH------H
CM000666.2_372647-373859(+)_1	10	381	403	YKC-----CDKAFKRFSHLNKH------H
CM000666.2_441594-444517(-)_1	1	126	148	FKC-----CGKSFQKFSDLTQH------H
CM000666.2_441594-444517(-)_1	2	182	204	YKC-----CGKAFNRSTNLTAH------H
CM000666.2_441594-444517(-)_1	3	238	260	YKC-----CGKAFMHSSHLNKH------H
CM000666.2_441594-444517(-)_1	4	266	288	YKC-----CGKVISSSSSFAKH------H
CM000666.2_441594-444517(-)_1	5	294	316	FKC-----CGKAFNISTTLTKH------H
CM000666.2_441594-444517(-)_1	6	322	344	YTC-----CGKAFRQSANLYVH------H
CM000666.2_441594-444517(-)_1	7	350	372	YTC-----CGKTFRQSANLYVH------H
CM000666.2_441594-444517(-)_1	8	378	400	YKC-----CGKAFGRYTALNQH------H
CM000666.2_441594-444517(-)_1	9	406	428	YKC-----CGKAFNSSTNLTAH------H
CM000666.2_441594-444517(-)_1	10	462	484	YKC-----CGKAFIHSLHLNKH------H
CM000666.2_441594-444517(-)_1	11	490	512	YKC-----CGKVITSSSSFAKH------H
CM000666.2_441594-444517(-)_1	12	518	540	FEC-----CGKAFTSSTTLTKH------H
CM000666.2_441594-444517(-)_1	13	546	568	YTC-----CGKAFRQSAILYVH------H
CM000666.2_441594-444517(-)_1	14	574	596	YTC-----CGKTFRQSANLYVH------H
CM000666.2_441594-444517(-)_1	15	602	624	YKC-----CGKAFGRYTDLNQH------H
CM000666.2_441594-444517(-)_1	16	686	708	YKC-----CGKAFGWSIALNQH------H
CM000666.2_441594-444517(-)_1	17	714	736	YKC-----CGKAFSRSRNLTTH------H
CM000666.2_441594-444517(-)_1	18	770	792	YKC-----CGKVFKQSSHLNRH------H
CM000666.2_441594-444517(-)_1	19	798	820	YKC-----CGKVITSSSSFAKH------H
CM000666.2_441594-444517(-)_1	20	826	848	FKC-----CGKAFTSSTTLTKH------H
CM000666.2_441594-444517(-)_1	21	854	876	YTC-----CGKAFRQSAILYVH------H
CM000666.2_441594-444517(-)_1	22	882	904	YTC-----CGKTFRQSANLYAH------H
CM000666.2_441594-444517(-)_1	23	910	932	YTC-----CGKTFRQSANLYAH------H
CM000666.2_26113317-26113836(+)_1	1	58	80	YDC-----CGKTFCAKSKLTEH------H
CM000666.2_26113317-26113836(+)_1	2	114	136	FAC-----CGKFFCVKSNLIVH------H
CM000666.2_26113317-26113836(+)_1	3	142	164	YKC-----CGKTFCEKSALTKH------H
CM000666.2_80386451-80387477(-)_1	1	45	69	YKC-----CAQTFPKLDTFLEH------H
CM000666.2_80386451-80387477(-)_1	2	255	277	HKC-----CSRSFSRRAHLAEH------H
CM000666.2_84244259-84244769(+)_1	1	11	33	HQC-----CDKVFHRKDHLRNH------H
CM000666.2_84244259-84244769(+)_1	2	40	62	LRC-----CGKNYNTKLGHRRH------H
CM000666.2_84244259-84244769(+)_1	3	69	91	LSC-----CLQTFESTQALLEH------H
CM000666.2_84244259-84244769(+)_1	4	104	126	HPC-----CDRRFYTRKDVQRH------H
CM000666.2_84244259-84244769(+)_1	5	132	155	FLC-----CAPRFGRKDHLMRH------H
CM000666.2_145760781-145761681(-)_1	1	27	49	GRC-----CIYSTNRPAAMECH------H
CM000666.2_145760781-145761681(-)_1	2	54	76	YKC-----CQTVKANQLELETH------H
CM000666.2_145760781-145761681(-)_1	3	82	104	YKC-----CGYLSKTANKLIEH------H
CM000666.2_145760781-145761681(-)_1	4	110	133	FHC-----CSYSCKRKDNLNLH------H
CM000666.2_145760781-145761681(-)_1	5	139	161	FSC-----CLFKTTHPFVFSRH------H
CM000667.2_23526147-23527770(+)_1	1	35	58	HPC-----CCLAFSSQKFLSQH------H
CM000667.2_23526147-23527770(+)_1	2	199	221	YVC-----CGRGFSWKSHLLIH------H
CM000667.2_23526147-23527770(+)_1	3	227	249	YVC-----CGRGFSWQSVLLTH------H
CM000667.2_23526147-23527770(+)_1	4	255	277	YVC-----CGRGFSRQSVLLTH------H
CM000667.2_23526147-23527770(+)_1	5	283	305	YVC-----CGRGFSRQSVLLTH------H
CM000667.2_23526147-23527770(+)_1	6	311	333	YVC-----CGRGFSWQSVLLTH------H
CM000667.2_23526147-23527770(+)_1	7	339	361	YVC-----CGRGFSWQSVLLTH------H
CM000667.2_23526147-23527770(+)_1	8	367	389	YVC-----CGRGFSNKSHLLRH------H
CM000667.2_23526147-23527770(+)_1	9	395	417	YVC-----CGRGFRDKSHLLRH------H
CM000667.2_23526147-23527770(+)_1	10	423	445	YVC-----CGRGFRDKSNLLSH------H
CM000667.2_23526147-23527770(+)_1	11	451	473	YVC-----CGRGFSNKSHLLRH------H
CM000667.2_23526147-23527770(+)_1	12	479	501	YVC-----CGRGFRNKSHLLRH------H
CM000667.2_23526147-23527770(+)_1	13	507	529	YVC-----CGRGFSDRSSLCYH------H
CM000667.2_42466832-42467930(-)_1	1	43	65	LHC-----CGKGFSQSANLVVH------H
CM000667.2_42466832-42467930(-)_1	2	71	93	FEC-----CGKAFIQSAKLDVH------H
CM000667.2_42466832-42467930(-)_1	3	152	177	EKC-----CNECRKTFTGSSNH------H
WARNING: Overlapping ZFs are found in CM000667.2_42466832-42467930(-)_1. Only the first ZF instance is considered.
WARNING: Overlapping ZFs are found in CM000667.2_42466832-42467930(-)_1. Only the first ZF instance is considered.
CM000667.2_42466832-42467930(-)_1	4	238	260	YDC-----CGQAFSQLSCLFVH------H
CM000667.2_42466832-42467930(-)_1	5	266	288	FVC-----CGKAFTCSSYLLIH------H
CM000667.2_42466832-42467930(-)_1	6	294	316	YMC-----CGKAFRQRLSLTVH------H
CM000667.2_54857221-54858491(+)_1	1	135	157	YKC-----CGKGFKYFVSLDNH------H
CM000667.2_72460014-72461577(-)_1	1	280	302	WQC-----CEKSYTSKYNLVTH------H
CM000667.2_72460014-72461577(-)_1	2	308	330	HAC-----CGKLFKQLSHLHTH------H
CM000667.2_72460014-72461577(-)_1	3	336	358	HKC-----CHKAFTQTSHLKRH------H
CM000667.2_72460014-72461577(-)_1	4	364	386	HNC-----CGRGFAYPSELKAH------H
CM000667.2_72460014-72461577(-)_1	5	392	414	NIC-----CGLDFPTLAQLKRH------H
CM000667.2_72460014-72461577(-)_1	6	420	442	YNC-----CDKTFQYPSQLQNH------H
CM000667.2_72460014-72461577(-)_1	7	448	470	YIC-----CGMEFVQPHHLKQH------H
CM000667.2_150895426-150896995(-)_1	1	186	210	KSC-----CGKAFAKKSQLIVH------H
WARNING: Overlapping ZFs are found in CM000667.2_150895426-150896995(-)_1. Only the first ZF instance is considered.
CM000667.2_150895426-150896995(-)_1	2	216	238	YDC-----CGKAFSEKFHLVVH------H
CM000667.2_150895426-150896995(-)_1	3	244	266	YDC-----CGKAFSQKSSLIIH------H
CM000667.2_150895426-150896995(-)_1	4	272	294	YEC-----CGKAFSQKSPLIIH------H
CM000667.2_150895426-150896995(-)_1	5	300	322	YEC-----CGKAFSQKSQLIIH------H
CM000667.2_150895426-150896995(-)_1	6	328	350	YEC-----CGKAFCEKSHLIIH------H
CM000667.2_150895426-150896995(-)_1	7	356	378	YKC-----CEEAFSRKTELITH------H
CM000667.2_150895426-150896995(-)_1	8	384	406	YEC-----CGKTFSRKSQLIIH------H
CM000667.2_150895426-150896995(-)_1	9	412	434	YKC-----CGKAFCQKSHLIGH------H
CM000667.2_150895426-150896995(-)_1	10	440	462	YIC-----CGKAFSQKSHLPGH------H
CM000667.2_150895426-150896995(-)_1	11	468	490	YIC-----CGKAFSQKSDLVLH------H
CM000667.2_150895426-150896995(-)_1	12	496	518	YQC-----CGKAFIQKSQLTVH------H
CM000667.2_150931296-150932136(-)_1	1	128	150	YVC-----CGKSFLKKSQIIIH------H
CM000667.2_150931296-150932136(-)_1	2	156	178	YDC-----CGKAFSEKSHLIAH------H
CM000667.2_150931296-150932136(-)_1	3	184	206	YDC-----CGKGFSQKSSLIIH------H
CM000667.2_150931296-150932136(-)_1	4	212	234	YEC-----CEKAFSQKSPLIIH------H
CM000667.2_178712062-178713673(-)_1	1	146	168	YKC-----CEKTFINTSSLRKH------H
CM000667.2_178712062-178713673(-)_1	2	174	196	FKC-----CSKAFSQSSALIQH------H
CM000667.2_178712062-178713673(-)_1	3	202	224	YIC-----CGKAFTLSTSLYKH------H
CM000667.2_178712062-178713673(-)_1	4	230	252	YRC-----CGKSFSRRSGLFIH------H
CM000667.2_178712062-178713673(-)_1	5	286	308	YLC-----CGNTFKSSSSLRYH------H
CM000667.2_178712062-178713673(-)_1	6	314	336	FKC-----CGRAFSQSASLIQH------H
CM000667.2_178712062-178713673(-)_1	7	342	364	YRC-----CGKGFTSISRLNRH------H
CM000667.2_178712062-178713673(-)_1	8	370	392	YNC-----CGKALSSHSTLIIH------H
CM000667.2_178712062-178713673(-)_1	9	396	420	KPC-----CGKAFRQSSALIQH------H
WARNING: Overlapping ZFs are found in CM000667.2_178712062-178713673(-)_1. Only the first ZF instance is considered.
CM000667.2_178712062-178713673(-)_1	10	426	448	YKC-----CGKTFRCNSSLSNH------H
CM000667.2_178712062-178713673(-)_1	11	454	476	YRC-----CGISFGQSSALIQH------H
CM000667.2_178712062-178713673(-)_1	12	482	504	FKC-----CGKTFRQSSSRIAH------H
CM000667.2_178712062-178713673(-)_1	13	510	532	YEC-----CGKLFNHRSSLTNH------H
CM000667.2_178882611-178884288(+)_1	1	161	183	YKC-----CEKAFIHNSSLRKH------H
CM000667.2_178882611-178884288(+)_1	2	189	211	FKC-----CLKAFSQSSALIQH------H
CM000667.2_178882611-178884288(+)_1	3	217	239	YIC-----CGKAFSHSASLCKH------H
CM000667.2_178882611-178884288(+)_1	4	242	267	EKC-----CGKSFSRRSGLFIH------H
WARNING: Overlapping ZFs are found in CM000667.2_178882611-178884288(+)_1. Only the first ZF instance is considered.
CM000667.2_178882611-178884288(+)_1	5	301	323	YLC-----CGNTFKSSSSLRYH------H
CM000667.2_178882611-178884288(+)_1	6	329	351	FKC-----CGRAFSQSASLIQH------H
CM000667.2_178882611-178884288(+)_1	7	357	379	YRC-----CGKGFTSISRLNRH------H
CM000667.2_178882611-178884288(+)_1	8	385	407	YNC-----CGKALSSHSTLIIH------H
CM000667.2_178882611-178884288(+)_1	9	411	435	KPC-----CGKAFRQSSALIQH------H
WARNING: Overlapping ZFs are found in CM000667.2_178882611-178884288(+)_1. Only the first ZF instance is considered.
CM000667.2_178882611-178884288(+)_1	10	441	463	YKC-----CDKTFRCNSSLSNH------H
CM000667.2_178882611-178884288(+)_1	11	469	491	YRC-----CGMSFGQSAALIQH------H
CM000667.2_178882611-178884288(+)_1	12	497	519	FKC-----CGKTFRQSSSLIAH------H
CM000667.2_178882611-178884288(+)_1	13	525	547	YEC-----CGKLFSQRSSLTNH------H
CM000667.2_178931151-178932696(+)_1	1	156	178	YEC-----CSKTFSQSSSLLKH------H
CM000667.2_178931151-178932696(+)_1	2	184	206	YKC-----CGKHFIERSSLTVH------H
CM000667.2_178931151-178932696(+)_1	3	212	234	YKC-----CGKAFSQSMNLTVH------H
CM000667.2_178931151-178932696(+)_1	4	240	262	YQC-----CGKAFHKNSSLIQH------H
CM000667.2_178931151-178932696(+)_1	5	268	290	YKC-----CGKAFTQSMNLTVH------H
CM000667.2_178931151-178932696(+)_1	6	296	318	YEC-----CGKAFSQSMHLIVH------H
CM000667.2_178931151-178932696(+)_1	7	324	346	YEC-----CGKAFSKSSTLTLH------H
CM000667.2_178931151-178932696(+)_1	8	352	374	YKC-----CGKSFSQSTYLIEH------H
CM000667.2_178931151-178932696(+)_1	9	380	402	FEC-----CGKAFSKNSSLTQH------H
CM000667.2_178931151-178932696(+)_1	10	408	430	YEC-----CGKHFTGRSSLTVH------H
CM000667.2_178931151-178932696(+)_1	11	436	458	YEC-----CGKAFSQSAYLIEH------H
CM000667.2_178931151-178932696(+)_1	12	464	486	YEC-----CGKAFIKNSSLTVH------H
CM000667.2_178931151-178932696(+)_1	13	492	514	YQC-----CGKAFSRSTNLTRH------H
CM000667.2_178964644-178965970(+)_1	1	98	120	FEC-----CGKVFSKSSTLNKH------H
CM000667.2_178964644-178965970(+)_1	2	136	158	YEC-----CGKAFHQSTHLIHH------H
CM000667.2_178964644-178965970(+)_1	3	164	186	YEC-----CGKAFSVSSSLTYH------H
CM000667.2_178964644-178965970(+)_1	4	192	214	FEC-----CGKAFIRNIHLAHH------H
CM000667.2_178964644-178965970(+)_1	5	220	242	FKC-----CEKAFVCRAHLTKH------H
CM000667.2_178964644-178965970(+)_1	6	248	270	YKC-----CGKAFNQSTSFLQH------H
CM000667.2_178964644-178965970(+)_1	7	276	298	FEC-----CGKAFRVNSSLTEH------H
CM000667.2_178964644-178965970(+)_1	8	304	326	YKC-----CGKAFRDNSSFARH------H
CM000667.2_178964644-178965970(+)_1	9	332	354	YRC-----CEKAFRDQSALAQH------H
CM000667.2_178964644-178965970(+)_1	10	360	382	YTC-----CEKAFSDHSALTQH------H
CM000667.2_178964644-178965970(+)_1	11	388	410	YKC-----CEKAFIRSTHLTQH------H
CM000667.2_178964644-178965970(+)_1	12	416	438	YKC-----CGKAFNQTANLIQH------H
CM000667.2_179032161-179033637(+)_1	1	130	155	RKC-----CGKIFLHSSSLSKH------H
WARNING: Overlapping ZFs are found in CM000667.2_179032161-179033637(+)_1. Only the first ZF instance is considered.
CM000667.2_179032161-179033637(+)_1	2	161	183	YKC-----CRKAFSQSSSLTQH------H
CM000667.2_179032161-179033637(+)_1	3	189	211	YIC-----CGKAFSFTTSLIGH------H
CM000667.2_179032161-179033637(+)_1	4	217	239	YKC-----CGKTFKGSSSLNNH------H
CM000667.2_179032161-179033637(+)_1	5	245	267	YKC-----CGRAFSQCSSLIQH------H
CM000667.2_179032161-179033637(+)_1	6	273	295	YEC-----CGKAFTSISRLSRH------H
CM000667.2_179032161-179033637(+)_1	7	301	323	FHC-----CGKVFSYHSALIIH------H
CM000667.2_179032161-179033637(+)_1	8	329	351	YAC-----CGKAFSQSSALIQH------H
CM000667.2_179032161-179033637(+)_1	9	357	379	YKC-----CGKAFSWISRLNIH------H
CM000667.2_179032161-179033637(+)_1	10	385	407	YNC-----CGKAFSSHSGVNTH------H
CM000667.2_179032161-179033637(+)_1	11	413	435	YKC-----CEKAFNQSSALIQH------H
CM000667.2_179032161-179033637(+)_1	12	441	463	YNC-----CGKAFRQSSSLMTH------H
CM000667.2_179032161-179033637(+)_1	13	469	491	YKC-----CGKAFSQSSSLTNH------H
CM000667.2_179078672-179080094(+)_1	1	136	158	HIC-----CGKSFKQNLHLIEH------H
CM000667.2_179078672-179080094(+)_1	2	164	186	YKC-----CEKTFSHRSSLLSH------H
CM000667.2_179078672-179080094(+)_1	3	192	214	YKC-----CEKAFSNSSTLIKH------H
CM000667.2_179078672-179080094(+)_1	4	220	242	YRC-----CGKAFSQCSTLTVH------H
CM000667.2_179078672-179080094(+)_1	5	248	270	YKC-----CEKAFNCRAKLHRH------H
CM000667.2_179078672-179080094(+)_1	6	276	298	YKC-----CGKGYSQFTSLAEH------H
CM000667.2_179078672-179080094(+)_1	7	304	326	YTC-----CGRTFTRIVTLIEH------H
CM000667.2_179078672-179080094(+)_1	8	332	354	YQC-----CEKAFNQYSSFNEH------H
CM000667.2_179078672-179080094(+)_1	9	360	382	YTC-----CGKAFGCKSNLYRH------H
CM000667.2_179078672-179080094(+)_1	10	388	410	YQC-----CGKAFSQYSFLTEH------H
CM000667.2_179078672-179080094(+)_1	11	416	438	YKC-----CGKAYSYRSNLCRH------H
CM000667.2_180257742-180258378(+)_1	1	37	61	NSC-----CGQVFTCPSSLNRH------H
WARNING: Overlapping ZFs are found in CM000667.2_180257742-180258378(+)_1. Only the first ZF instance is considered.
CM000667.2_180257742-180258378(+)_1	2	77	99	YKC-----CEKTFISLTNVQRH------H
CM000667.2_180257742-180258378(+)_1	3	161	183	YKC-----CEKAFGHSGYLHNH------H
CM000667.2_180259085-180259751(+)_1	1	12	34	FDC-----CGQVFRHFSSLSKH------H
CM000667.2_180259085-180259751(+)_1	2	40	62	FDC-----CGQVFRHSSSLCKH------H
CM000667.2_180259085-180259751(+)_1	3	68	90	FDC-----CGQVFRHSSSLRKH------H
CM000667.2_180259085-180259751(+)_1	4	124	146	FDC-----CGQVFRHSSSLCKH------H
CM000667.2_180259085-180259751(+)_1	5	152	174	FDC-----CGQVFRHSSSLCKH------H
CM000667.2_180259085-180259751(+)_1	6	180	202	FDC-----CGQVSRHSSSLGKH------H
CM000667.2_180848794-180851638(-)_1	1	189	211	HKC-----CGKSFKYNSRLVQH------H
CM000667.2_180848794-180851638(-)_1	2	217	239	YEC-----CGGTFRSSSSLRVH------H
CM000667.2_180848794-180851638(-)_1	3	245	267	YKC-----CGKAYMSYSSLINH------H
CM000667.2_180848794-180851638(-)_1	4	271	295	KNC-----CGKSFNYSSVLDQH------H
WARNING: Overlapping ZFs are found in CM000667.2_180848794-180851638(-)_1. Only the first ZF instance is considered.
CM000667.2_180848794-180851638(-)_1	5	301	323	YEC-----CGKAFRNSSGLRVH------H
CM000667.2_180848794-180851638(-)_1	6	329	351	YEC-----CGKTFSNSSGLRVH------H
CM000667.2_180848794-180851638(-)_1	7	357	379	YEC-----CGKAFITCRTLLNH------H
CM000667.2_180848794-180851638(-)_1	8	385	407	YKC-----CEKSFNYSSLLIQH------H
CM000667.2_180848794-180851638(-)_1	9	413	435	YEC-----CGKAFRNSSGLIVH------H
CM000667.2_180848794-180851638(-)_1	10	441	463	YKC-----CGKAFSYSSGLAVH------H
CM000667.2_180848794-180851638(-)_1	11	469	491	HEC-----CGKSFSYNSLLLQH------H
CM000667.2_180848794-180851638(-)_1	12	497	519	YVC-----CGKTFRNNAGLKVH------H
CM000667.2_180848794-180851638(-)_1	13	525	547	YKC-----CGKAYISRSSLKNH------H
CM000667.2_180848794-180851638(-)_1	14	553	575	YKC-----CEKSFNYSSALEQH------H
CM000667.2_180848794-180851638(-)_1	15	581	603	FGC-----CGKAFRNNSGLKVH------H
CM000667.2_180848794-180851638(-)_1	16	609	631	YKC-----CGKAYISLSSLINH------H
CM000667.2_180848794-180851638(-)_1	17	637	659	FKC-----CEKAFITYRTLTNH------H
CM000667.2_180848794-180851638(-)_1	18	665	687	YKC-----CEKSFNYTSLLSQH------H
CM000667.2_180848794-180851638(-)_1	19	693	715	YEC-----CEKVFRNNSSLKVH------H
CM000667.2_180848794-180851638(-)_1	20	721	743	YEC-----CGKAYISHSSLINH------H
CM000667.2_180848794-180851638(-)_1	21	749	771	HTC-----CGKAFFSSRTLISH------H
CM000667.2_180848794-180851638(-)_1	22	777	799	FKC-----CGKSFSYSSLLSQH------H
CM000667.2_180848794-180851638(-)_1	23	805	827	YVC-----CGKAFRNSSGLTVH------H
CM000667.2_180848794-180851638(-)_1	24	833	855	YEC-----CGKAYISHSSLINH------H
CM000667.2_180848794-180851638(-)_1	25	861	882	YNC-----CGKSFNYRSVLDQH------H
CM000667.2_180848794-180851638(-)_1	26	888	910	YRC-----CGKAFNIRSNLTKH------H
CM000668.2_7228996-7232272(+)_1	1	17	39	FVC-----CDKAFPMLCSLALH------H
CM000668.2_7228996-7232272(+)_1	2	344	366	YPC-----CNQVFAFSGVLRAH------H
CM000668.2_7228996-7232272(+)_1	3	372	394	YQC-----CDYIAADKAALIRH------H
CM000668.2_7228996-7232272(+)_1	4	400	423	YIC-----CHYPFTVKANCERH------H
CM000668.2_7228996-7232272(+)_1	5	454	476	TVC-----CGEDLKHYRALRIH------H
CM000668.2_7228996-7232272(+)_1	6	491	514	FEC-----CSAAFAAKRNCIHH------H
CM000668.2_7228996-7232272(+)_1	7	947	969	ITC-----CPRVFPWASSLQRH------H
CM000668.2_26637347-26638556(-)_1	1	72	94	YKC-----CEKTFVQSSDLTSH------H
CM000668.2_26637347-26638556(-)_1	2	100	122	YKC-----CEKSFWHHLALSGH------H
CM000668.2_26637347-26638556(-)_1	3	128	150	YTC-----CGKNFGQSSDLLVH------H
CM000668.2_26637347-26638556(-)_1	4	156	178	YLC-----CDKCFSRSTNLIRH------H
CM000668.2_26637347-26638556(-)_1	5	184	206	FKC-----CEKAFSGKSDLISH------H
CM000668.2_26637347-26638556(-)_1	6	212	234	YKC-----CEKSYRHRSAFIVH------H
CM000668.2_26637347-26638556(-)_1	7	240	262	YKC-----CEKCFGQKSDLIVH------H
CM000668.2_26637347-26638556(-)_1	8	268	290	YKC-----CMRSFTRSANLIRH------H
CM000668.2_27358245-27359861(-)_1	1	11	35	KPC-----CGRTFRGHITLVQH------H
CM000668.2_27358245-27359861(-)_1	2	69	91	YKC-----CGKAFSYCLVLNQH------H
CM000668.2_27358245-27359861(-)_1	3	125	147	YTC-----CGKAFSQNTHLTLH------H
CM000668.2_27358245-27359861(-)_1	4	181	203	YEC-----CEKAFHDHSALIQH------H
CM000668.2_27400202-27401444(+)_1	1	163	187	KPC-----CEKAFSYQSDLLVH------H
WARNING: Overlapping ZFs are found in CM000668.2_27400202-27401444(+)_1. Only the first ZF instance is considered.
CM000668.2_27400202-27401444(+)_1	2	193	215	FEC-----CGKSFSRSTHLIEH------H
CM000668.2_27400202-27401444(+)_1	3	221	243	YEC-----CGKAFSRSTHLSLH------H
CM000668.2_27400202-27401444(+)_1	4	249	271	YEC-----CGKAFSRSTNLSQH------H
CM000668.2_27400202-27401444(+)_1	5	277	299	YKC-----CGKAFGDRSTIIQH------H
CM000668.2_27400202-27401444(+)_1	6	305	327	YEC-----CGKAFSWISSLTEH------H
CM000668.2_27400202-27401444(+)_1	7	333	355	YEC-----CGKVFSRSSSLTEH------H
CM000668.2_27400202-27401444(+)_1	8	361	383	HEC-----CGKGFSRSSSLIIH------H
CM000668.2_27400202-27401444(+)_1	9	389	411	YKC-----CGKAFCQSSTLIRH------H
CM000668.2_27451305-27453312(-)_1	1	138	162	KSC-----CGKAFSYCSALIRH------H
WARNING: Overlapping ZFs are found in CM000668.2_27451305-27453312(-)_1. Only the first ZF instance is considered.
CM000668.2_27451305-27453312(-)_1	2	168	190	YKC-----CEKAFSRSENLINH------H
CM000668.2_27451305-27453312(-)_1	3	196	218	YKC-----CGKGFIEGPSLTQH------H
CM000668.2_27451305-27453312(-)_1	4	224	246	YKC-----CGKAFSQRTHLVQH------H
CM000668.2_27451305-27453312(-)_1	5	252	274	YTC-----CGKAFSQRGHFMEH------H
CM000668.2_27451305-27453312(-)_1	6	280	302	FKC-----CDKTFTRSTHLTQH------H
CM000668.2_27451305-27453312(-)_1	7	308	330	YKC-----CGKAFNGPSTFIRH------H
CM000668.2_27451305-27453312(-)_1	8	336	358	YEC-----CGKAFSQHSNLTQH------H
CM000668.2_27451305-27453312(-)_1	9	364	386	YDC-----CGKSFSYWSSLAQH------H
CM000668.2_27451305-27453312(-)_1	10	392	414	YKC-----CGKAFSYCSSLTQH------H
CM000668.2_27451305-27453312(-)_1	11	420	442	FEC-----CGKAFSYLSNLNQH------H
CM000668.2_27451305-27453312(-)_1	12	448	470	YEC-----CGKAFIRSSSLAKH------H
CM000668.2_27451305-27453312(-)_1	13	476	498	YQC-----CGKTFSYGSSLIQH------H
CM000668.2_27451305-27453312(-)_1	14	504	526	YKC-----CGRAFNQNIHLTQH------H
CM000668.2_27451305-27453312(-)_1	15	532	554	YEC-----CGKAFRHCSSLAQH------H
CM000668.2_27451305-27453312(-)_1	16	560	582	YQC-----CEKTFSQSSHLTQH------H
CM000668.2_27451305-27453312(-)_1	17	588	610	YKC-----CDKAFSRSTHLTEH------H
CM000668.2_27451305-27453312(-)_1	18	616	638	YNC-----CRKTFSQSTYLIQH------H
CM000668.2_27451305-27453312(-)_1	19	644	666	FGC-----CGKSFRYRSALNKH------H
CM000668.2_28088537-28089467(+)_1	1	169	191	HQC-----CGKAFRHSSKLARH------H
CM000668.2_28088537-28089467(+)_1	2	194	219	ERC-----CGKSFAESSDLTRH------H
WARNING: Overlapping ZFs are found in CM000668.2_28088537-28089467(+)_1. Only the first ZF instance is considered.
CM000668.2_28088537-28089467(+)_1	3	225	247	FGC-----CGRAFNLNSHLIRH------H
CM000668.2_28088537-28089467(+)_1	4	253	275	YEC-----CGKTFRVSSHLIRH------H
CM000668.2_28088537-28089467(+)_1	5	281	303	YEC-----CGRAFSQSSNLSQH------H
CM000668.2_28153003-28154014(+)_1	1	81	103	HKC-----CGKSFAQSSGLVRH------H
CM000668.2_28153003-28154014(+)_1	2	109	131	YQC-----CGKAFSYRSALLSH------H
CM000668.2_28153003-28154014(+)_1	3	137	159	YHC-----CGKAFSQNTGLILH------H
CM000668.2_28153003-28154014(+)_1	4	165	187	YQC-----CGKAFSQSAGLILH------H
CM000668.2_28153003-28154014(+)_1	5	193	215	YEC-----CGKAFSHSSHLIGH------H
CM000668.2_28153003-28154014(+)_1	6	221	243	YEC-----CGKTFRRSSHLIGH------H
CM000668.2_28153003-28154014(+)_1	7	249	271	YKC-----CGRAFSQKSGLIEH------H
CM000668.2_28153003-28154014(+)_1	8	277	299	YKC-----CGKAFNGNTGLIQH------H
CM000668.2_28153003-28154014(+)_1	9	305	327	YQC-----CGKAFIQRSSLIRH------H
CM000668.2_28166468-28167365(+)_1	1	74	96	YKC-----CGKKFAQSSGLVRH------H
CM000668.2_28166468-28167365(+)_1	2	130	152	YTC-----CKKAFSVRAHLIIH------H
CM000668.2_28166468-28167365(+)_1	3	158	180	YEC-----CGKAFSVSSDLIKH------H
CM000668.2_28166468-28167365(+)_1	4	186	208	YEC-----CGKAFSVSSALIKH------H
CM000668.2_28166468-28167365(+)_1	5	242	264	YEC-----CGKAFSQISTLIHH------H
CM000668.2_28166468-28167365(+)_1	6	270	292	YEC-----CGKAFHGSSNLTKH------H
CM000668.2_28187812-28188700(+)_1	1	94	116	YKC-----CGKTFTWIRGLQMH------H
CM000668.2_28187812-28188700(+)_1	2	122	144	YPC-----CGKAFITHAELTQH------H
CM000668.2_28187812-28188700(+)_1	3	150	172	HKC-----CGKSFSQKAGLFQH------H
CM000668.2_28187812-28188700(+)_1	4	178	200	HQC-----CGRCFSWRSVLRKH------H
CM000668.2_28187812-28188700(+)_1	5	206	228	FEC-----CGKAFCHSSHLIEH------H
CM000668.2_28187812-28188700(+)_1	6	262	284	YEC-----CGKAFTQYAGLNQH------H
CM000668.2_28188878-28189409(+)_1	1	23	45	YKC-----CVKTFTLSTGLRKH------H
CM000668.2_28188878-28189409(+)_1	2	107	129	FEC-----CGPAFCWKSDLNKH------H
CM000668.2_28188878-28189409(+)_1	3	135	157	YKC-----CGKAHRQRATLDQH------H
CM000668.2_28232515-28233175(+)_1	1	80	102	HKC-----CGKSFTQSSGLIRH------H
CM000668.2_28232515-28233175(+)_1	2	108	130	YEC-----CGKAFSRSSGLFNH------H
CM000668.2_28232515-28233175(+)_1	3	136	158	YHC-----CGKVFSQSAGLIQH------H
CM000668.2_28232515-28233175(+)_1	4	164	186	YQC-----CSKSYSRRSFLIEH------H
CM000668.2_28232515-28233175(+)_1	5	192	214	HQC-----CGKSFNRHCNLIRH------H
CM000668.2_28245118-28246417(-)_1	1	208	230	HYC-----CGKSFAQSSGLTKH------H
CM000668.2_28245118-28246417(-)_1	2	236	258	YEC-----CGKTFIGSSALVIH------H
CM000668.2_28245118-28246417(-)_1	3	264	286	YEC-----CGKVFSHSSNLIKH------H
CM000668.2_28245118-28246417(-)_1	4	292	314	YEC-----CGKTFSQSCSLLEH------H
CM000668.2_28245118-28246417(-)_1	5	320	342	YQC-----CGKAFRRNSHLLRH------H
CM000668.2_28245118-28246417(-)_1	6	375	397	YKC-----CERSFTRNRSLIEH------H
CM000668.2_28245118-28246417(-)_1	7	403	425	YQC-----CGKGFTRTSYLVQH------H
CM000668.2_28276130-28277093(+)_1	1	125	147	HQC-----CGKAFQRSSHLVRH------H
CM000668.2_28276130-28277093(+)_1	2	153	175	YQC-----CGKVFSQNAGLLEH------H
CM000668.2_28276130-28277093(+)_1	3	181	203	YLC-----CGKNFRRSSHLNRH------H
CM000668.2_28276130-28277093(+)_1	4	207	231	EPC-----CGKTFSQALLLTHH------H
WARNING: Overlapping ZFs are found in CM000668.2_28276130-28277093(+)_1. Only the first ZF instance is considered.
CM000668.2_28276130-28277093(+)_1	5	237	259	HQC-----CGKAFSLTSDLIRH------H
CM000668.2_28276130-28277093(+)_1	6	265	287	FKC-----CQKAFRLNSHLAQH------H
CM000668.2_28276130-28277093(+)_1	7	293	315	YQC-----CGEAFRQRSGLFQH------H
CM000668.2_28326168-28326894(-)_1	1	75	97	HRC-----CGKSFTKSSVLIEH------H
CM000668.2_28326168-28326894(-)_1	2	103	125	YEC-----CGKAFSRRSSLNEH------H
CM000668.2_28326168-28326894(-)_1	3	131	153	YQC-----CGKAFSASNGLTRH------H
CM000668.2_28326168-28326894(-)_1	4	159	181	YEC-----CGKAFLLSSCLVQH------H
CM000668.2_28326168-28326894(-)_1	5	187	209	YQC-----CGKAFIQNAGLFQH------H
CM000668.2_28326168-28326894(-)_1	6	215	237	YQC-----CSKLFSKRTLLKKH------H
CM000668.2_28365337-28366282(+)_1	1	91	113	HIC-----CGKSFAQSSGLSKH------H
CM000668.2_28365337-28366282(+)_1	2	119	141	YEC-----CGKAFIGSSALVIH------H
CM000668.2_28365337-28366282(+)_1	3	147	169	YEC-----CGKAFSHSSDLIKH------H
CM000668.2_28365337-28366282(+)_1	4	175	197	YEC-----CGKTFSQSCSLLEH------H
CM000668.2_28365337-28366282(+)_1	5	203	225	YQC-----CGKAFRRSSHLLRH------H
CM000668.2_28365337-28366282(+)_1	6	257	279	YKC-----CERSFTQNTGLIEH------H
CM000668.2_28365337-28366282(+)_1	7	285	307	YQC-----CGKGFTRISYLVQH------H
CM000668.2_28390456-28391839(-)_1	1	124	146	YGC-----CGKAFSQHSHLIEH------H
CM000668.2_28390456-28391839(-)_1	2	152	174	YKC-----CGKAFRGRTVLIRH------H
CM000668.2_28390456-28391839(-)_1	3	180	202	YKC-----CGKAFGRWSALNQH------H
CM000668.2_28390456-28391839(-)_1	4	208	230	YHC-----CGKAFSQKAGLFHH------H
CM000668.2_28390456-28391839(-)_1	5	236	258	YQC-----CNKSFSRRSILTQH------H
CM000668.2_28390456-28391839(-)_1	6	264	286	YEC-----CGKAFVYNSSLVSH------H
CM000668.2_28390456-28391839(-)_1	7	319	341	YKC-----CEKAFIQRTSLTEH------H
CM000668.2_28390456-28391839(-)_1	8	347	369	YKC-----CGKAFTQRSVLTEH------H
CM000668.2_28390456-28391839(-)_1	9	375	397	YKC-----CGNAFRGITSLIQH------H
CM000668.2_28390456-28391839(-)_1	10	403	425	YQC-----CGKAFRQRSDLSKH------H
CM000668.2_28390456-28391839(-)_1	11	431	453	YVC-----CGKSFRQNSALTQH------H
CM000668.2_28434467-28435238(-)_1	1	117	139	YIC-----CGKSFTQNSILIEH------H
CM000668.2_28434467-28435238(-)_1	2	145	167	YEC-----CGRAFSQRSGLFQH------H
CM000668.2_28434467-28435238(-)_1	3	173	195	YQC-----CGKAFSQNAGLFHH------H
CM000668.2_28434467-28435238(-)_1	4	201	223	YQC-----CNKSFSRRSVLIKH------H
CM000668.2_28434467-28435238(-)_1	5	229	251	YEC-----CGKNFIYHCNLIQH------H
CM000668.2_28995003-28996587(-)_1	1	109	131	HEC-----CGKNFSWHSDLILH------H
CM000668.2_28995003-28996587(-)_1	2	137	159	HVC-----CGKAFKTRNQLSMH------H
CM000668.2_28995003-28996587(-)_1	3	165	187	FNC-----CGKAFNSRSALCRH------H
CM000668.2_28995003-28996587(-)_1	4	193	215	HEC-----CGKAFKTRNRLCMH------H
CM000668.2_28995003-28996587(-)_1	5	221	243	YKC-----CGKAFQFKHSLTIH------H
CM000668.2_28995003-28996587(-)_1	6	249	271	YEC-----CGKAFSGSSDLTKH------H
CM000668.2_28995003-28996587(-)_1	7	277	299	YEC-----CGRAFSRSSDLSKH------H
CM000668.2_28995003-28996587(-)_1	8	305	327	YGC-----CGKDFSIKAELTKH------H
CM000668.2_28995003-28996587(-)_1	9	333	355	YRC-----CGKAFRHNCKRRAH------H
CM000668.2_28995003-28996587(-)_1	10	361	383	YQC-----CGKTFQDKHCLTIH------H
CM000668.2_28995003-28996587(-)_1	11	389	411	YKC-----CGKAFSGKSNLTNH------H
CM000668.2_28995003-28996587(-)_1	12	417	439	HKC-----CGMAFHHSSVLRQH------H
CM000668.2_28995003-28996587(-)_1	13	445	467	YTC-----CGTSFRQGSALIGH------H
CM000668.2_28995003-28996587(-)_1	14	473	496	YEC-----CGKAFRVSSNLTGH------H
CM000668.2_29672502-29673789(-)_1	1	68	90	FFC-----CGKCFSRRSYLYSH------H
CM000668.2_29672502-29673789(-)_1	2	96	118	NSC-----CGKLFRSPKSLSYH------H
CM000668.2_29672502-29673789(-)_1	3	123	146	PFC-----CDKTYCDASGLSRH------H
WARNING: Overlapping ZFs are found in CM000668.2_29672502-29673789(-)_1. Only the first ZF instance is considered.
CM000668.2_29672502-29673789(-)_1	4	152	174	HSC-----CGKSFRDQSELKRH------H
CM000668.2_29672502-29673789(-)_1	5	276	299	VFC-----CSLTFSKKSYLSRH------H
WARNING: Overlapping ZFs are found in CM000668.2_29672502-29673789(-)_1. Only the first ZF instance is considered.
CM000668.2_29672502-29673789(-)_1	6	305	327	NYC-----CSKSFSSFSRLVRH------H
CM000668.2_57147084-57148704(+)_1	1	29	53	GYC-----CNQVFVDETSTQNH------H
CM000668.2_57147084-57148704(+)_1	2	165	188	YKC-----CGKVCDDSGVIRLH------H
CM000668.2_57147084-57148704(+)_1	3	198	221	FWC-----CKKELTRKDTIMAH------H
CM000668.2_57147084-57148704(+)_1	4	273	298	WQC-----CEDMFDSQEYVKQH------H
CM000668.2_57147084-57148704(+)_1	5	303	326	YSC-----CRKPFHKIETLYRH------H
CM000668.2_57147084-57148704(+)_1	6	334	356	YFC-----CDLIFNVEEAFLSH------H
CM000668.2_57147084-57148704(+)_1	7	420	443	FRC-----CSATAQNLTDMNTH------H
CM000668.2_57147084-57148704(+)_1	8	456	479	IKC-----CTKAFHDPESAQQH------H
CM000668.2_87254625-87261798(+)_1	1	237	259	YSC-----CAKNFNSKETFVPH------H
CM000668.2_87254625-87261798(+)_1	2	349	373	FNC-----CKKGFKYFKNLIAH------H
CM000668.2_87254625-87261798(+)_1	3	390	412	VIC-----CRRHFVSVTHLNDH------H
CM000668.2_87254625-87261798(+)_1	4	418	442	YIC-----CKAGFNSYAELLTH------H
CM000668.2_87254625-87261798(+)_1	5	447	471	AKC-----CGRIFSEAYLLYDH------H
CM000668.2_87254625-87261798(+)_1	6	475	499	YTC-----CGKVYRSQGELEKH------H
CM000668.2_87254625-87261798(+)_1	7	766	791	FSC-----CTRTYNSSQSIGKH------H
CM000668.2_87254625-87261798(+)_1	8	1043	1068	FIC-----CYRAFTNPRSLGGH------C
CM000668.2_87254625-87261798(+)_1	9	1570	1595	FVC-----CNYSAMTKDALFKH------H
CM000668.2_87254625-87261798(+)_1	10	1615	1640	FKC-----CTKTFTRNSNLRAH------H
CM000668.2_87254625-87261798(+)_1	11	1782	1807	YRC-----CFAAFTIQQNLILH------H
CM000668.2_87254625-87261798(+)_1	12	1840	1865	FRC-----CSRIFQAITGLIQH------H
CM000668.2_87254625-87261798(+)_1	13	1884	1909	FPC-----CKSSFTTYLNYVVH------H
CM000668.2_87254625-87261798(+)_1	14	1924	1949	YKC-----CDRIYATRSNLLRH------H
WARNING: Overlapping ZFs are found in CM000668.2_87254625-87261798(+)_1. Only the first ZF instance is considered.
CM000668.2_87254625-87261798(+)_1	15	2054	2078	YPC-----CTSVVTSESNIIRH------H
CM000668.2_143941426-143942746(-)_1	1	39	61	HQC-----CEKTFNRKDHLKNH------H
CM000668.2_143941426-143942746(-)_1	2	68	90	FGC-----CGKKYNTMLGYKRH------H
CM000668.2_143941426-143942746(-)_1	3	97	119	LTC-----CALELGSTEVLLDH------H
CM000668.2_143941426-143942746(-)_1	4	133	155	HQC-----CERCFYTRKDVRRH------H
CM000668.2_143941426-143942746(-)_1	5	161	184	FLC-----CAQRFGRKDHLTRH------H
CM000669.2_5063564-5065598(+)_1	1	225	247	FEC-----CGKSFCKKSKFIIH------H
CM000669.2_5063564-5065598(+)_1	2	253	275	YEC-----CGKSFSQKGTLTVH------H
CM000669.2_5063564-5065598(+)_1	3	281	303	YKC-----CGKTFCQKLHLTQH------H
CM000669.2_5063564-5065598(+)_1	4	309	331	YEC-----CGKTFCQKTHLTLH------H
CM000669.2_5063564-5065598(+)_1	5	337	359	YPC-----CGKSFSRKSALSDH------H
CM000669.2_5063564-5065598(+)_1	6	365	387	YKC-----CGKSYYRKSTLITH------H
CM000669.2_5063564-5065598(+)_1	7	393	415	YQC-----CGKFFSRVSYLTIH------H
CM000669.2_5063564-5065598(+)_1	8	421	443	YEC-----CGKTFNLNSAFIRH------H
CM000669.2_5063564-5065598(+)_1	9	503	525	YEC-----CGKLFNELSYYTEH------H
CM000669.2_5063564-5065598(+)_1	10	531	553	YGC-----CGKTFSHNSSLFRH------H
CM000669.2_5063564-5065598(+)_1	11	559	581	YEC-----CGKFFSQKSYLTIH------H
CM000669.2_5063564-5065598(+)_1	12	587	609	YEC-----CGKVFSRMSNLTVH------H
CM000669.2_5063564-5065598(+)_1	13	615	637	YEC-----CGKVFSQKSYLTVH------H
CM000669.2_5063564-5065598(+)_1	14	643	665	YEC-----CGKKFHHRSAFNSH------H
CM000669.2_6621084-6622968(+)_1	1	454	476	TIC-----CGKGFSRSTDLVRH------H
CM000669.2_6621084-6622968(+)_1	2	482	504	HRC-----CGKGFSQHSNLVTH------H
CM000669.2_6621084-6622968(+)_1	3	510	532	YAC-----CAKRFSESSALVQH------H
CM000669.2_6621084-6622968(+)_1	4	538	560	YAC-----CGKRFSVSSNLLRH------H
CM000669.2_6621084-6622968(+)_1	5	566	589	YVC-----CGERFRHKVQIRRH------H
CM000669.2_6652163-6654608(+)_1	1	156	178	TTC-----CGKVFPHRSRLAKH------H
CM000669.2_6652163-6654608(+)_1	2	184	206	FGC-----CGKGFVYRSHLAIH------H
CM000669.2_6652163-6654608(+)_1	3	212	234	FPC-----CGKRFVYKSHLVTH------H
CM000669.2_6652163-6654608(+)_1	4	240	262	YRC-----CGAGFGRRSYLVTH------H
CM000669.2_6652163-6654608(+)_1	5	268	290	YPC-----CGRSFSQSSALARH------H
CM000669.2_6652163-6654608(+)_1	6	295	320	PHC-----CGQAFRLRADFQRH------C
WARNING: Overlapping ZFs are found in CM000669.2_6652163-6654608(+)_1. Only the first ZF instance is considered.
CM000669.2_6652163-6654608(+)_1	7	502	524	WIC-----CGKTFGRRAALAKH------H
CM000669.2_6652163-6654608(+)_1	8	530	552	HRC-----CGKSFVYGSHLARH------H
CM000669.2_6652163-6654608(+)_1	9	558	580	FPC-----CGARFARGSHLAAH------H
CM000669.2_6652163-6654608(+)_1	10	586	608	FVC-----CGAGFSRRAHLTAH------H
CM000669.2_6652163-6654608(+)_1	11	614	636	YAC-----CGRRFGQSAALTRH------H
CM000669.2_6652163-6654608(+)_1	12	642	664	HRC-----CGKGFGHSSDFKRH------H
CM000669.2_6652163-6654608(+)_1	13	670	692	FRC-----CGRGFAQRSNLAKH------H
CM000669.2_6652163-6654608(+)_1	14	698	720	FPC-----CGKRFSQRSVLVTH------H
CM000669.2_6652163-6654608(+)_1	15	726	748	YAC-----CGRRFSQSSHLLTH------H
CM000669.2_6675871-6676363(+)_1	1	71	93	HEC-----CGKSFCYKSPLTIH------H
CM000669.2_6675871-6676363(+)_1	2	127	149	FEC-----CRKMFYVKSNLINH------H
CM000669.2_6690850-6692719(-)_1	1	195	217	YEC-----CGKSFCKKSKFIIH------H
CM000669.2_6690850-6692719(-)_1	2	223	245	YEC-----CGKSFCQKGTLTVH------H
CM000669.2_6690850-6692719(-)_1	3	251	273	YEC-----CGKNFYQKLHLIQH------H
CM000669.2_6690850-6692719(-)_1	4	279	301	YEC-----CGKSFCQKTHLTQH------H
CM000669.2_6690850-6692719(-)_1	5	307	329	YVC-----CGKTFSQKSALNDH------H
CM000669.2_6690850-6692719(-)_1	6	335	357	YKC-----CGKCFCRKSTLTTH------H
CM000669.2_6690850-6692719(-)_1	7	363	385	YEC-----CGKFFSRLSYLTVH------H
CM000669.2_6690850-6692719(-)_1	8	391	413	YEC-----CGKTFYLNSALMRH------H
CM000669.2_6690850-6692719(-)_1	9	419	441	YEC-----CGKLFSQLSYLTIH------H
CM000669.2_6690850-6692719(-)_1	10	447	469	YEC-----CGKTFYQNSALCRH------H
CM000669.2_6690850-6692719(-)_1	11	475	497	YEC-----CGKFFSQMSYLTIH------H
CM000669.2_6690850-6692719(-)_1	12	503	525	YEC-----CGKTFCQNSALNRH------H
CM000669.2_6690850-6692719(-)_1	13	531	553	YEC-----CGKCFSQMSYLTIH------H
CM000669.2_6690850-6692719(-)_1	14	559	581	FEC-----CGKAFSRMSYLTVH------H
CM000669.2_6690850-6692719(-)_1	15	587	609	YEC-----CGKKFYHKSAFNSH------H
CM000669.2_7078297-7079464(-)_1	1	118	140	YKC-----CEKVFHQSSALTRH------H
CM000669.2_7078297-7079464(-)_1	2	146	168	YKC-----CEKRFSQSSSLSRH------H
CM000669.2_7078297-7079464(-)_1	3	202	224	YTC-----CERIFSHSVHLTQH------H
CM000669.2_7078297-7079464(-)_1	4	278	300	YTC-----CRKDFRLNSHLIQH------H
CM000669.2_55938941-55940003(+)_1	1	197	219	YKC-----CGKRFSQRIHLIQH------H
CM000669.2_55938941-55940003(+)_1	2	225	247	FIC-----CGKAFRQHSSFTQH------H
CM000669.2_55938941-55940003(+)_1	3	253	275	YKC-----CGKAFSRITSLTEH------H
CM000669.2_55938941-55940003(+)_1	4	281	303	YEC-----CGKAFSQRTHLNQH------H
CM000669.2_55938941-55940003(+)_1	5	309	331	YKC-----CGKAFSQSAHLNQH------H
CM000669.2_56466417-56467536(+)_1	1	11	33	FQC-----CGKAFDRCLILTQH------H
CM000669.2_56466417-56467536(+)_1	2	67	89	YKC-----CDKALNQCSHLIGH------H
CM000669.2_56466417-56467536(+)_1	3	95	117	YKC-----CGKAFNQGLHLTGH------H
CM000669.2_56466417-56467536(+)_1	4	123	145	YTC-----CGKTFNWLSYFSQH------H
CM000669.2_56466417-56467536(+)_1	5	176	201	EKC-----CGKTFNQSSHLIGH------H
WARNING: Overlapping ZFs are found in CM000669.2_56466417-56467536(+)_1. Only the first ZF instance is considered.
CM000669.2_56466417-56467536(+)_1	6	315	340	EKC-----CGKTFNQSSHLIGH------H
WARNING: Overlapping ZFs are found in CM000669.2_56466417-56467536(+)_1. Only the first ZF instance is considered.
CM000669.2_56639463-56640390(-)_1	1	128	152	EEC-----CRLFSDFTLQKRIH------C
WARNING: Overlapping ZFs are found in CM000669.2_56639463-56640390(-)_1. Only the first ZF instance is considered.
CM000669.2_56639463-56640390(-)_1	2	153	175	YKC-----CAKVFKKFSNLTEH------H
CM000669.2_56639463-56640390(-)_1	3	181	203	YKC-----CGKTFTCSSTLIKH------H
CM000669.2_56639463-56640390(-)_1	4	209	231	GKC-----CNKAYRWFSHLAKH------H
CM000669.2_56639463-56640390(-)_1	5	237	259	YKC-----CGKAFTWISVLSHH------H
CM000669.2_56639463-56640390(-)_1	6	265	287	YIC-----CGKAFTRSSTLISH------H
CM000669.2_56686486-56686909(-)_1	1	24	46	FQC-----CGKAFNWCSILIQH------H
CM000669.2_56686486-56686909(-)_1	2	75	97	YKC-----CGKAFNQCSHLIGH------H
CM000669.2_56686486-56686909(-)_1	3	103	125	YKC-----CGKAFNQGLHLTGH------H
CM000669.2_57119842-57121243(-)_1	1	156	178	YKC-----CGKSFNCSSNHTTH------H
CM000669.2_57119842-57121243(-)_1	2	184	206	YRC-----CGKAFSWSANLTRH------H
CM000669.2_57119842-57121243(-)_1	3	212	234	YTC-----CGQAFRRSSALTNH------H
CM000669.2_57119842-57121243(-)_1	4	240	262	YKC-----CGKAFSVSSTLTDH------H
CM000669.2_57119842-57121243(-)_1	5	266	290	KPC-----CGKAFSWSSNLTRH------H
WARNING: Overlapping ZFs are found in CM000669.2_57119842-57121243(-)_1. Only the first ZF instance is considered.
CM000669.2_57119842-57121243(-)_1	6	296	318	YAC-----CGQAFSLSSNLMRH------H
CM000669.2_57119842-57121243(-)_1	7	324	346	YTC-----CGQDFRRSSALTIH------H
CM000669.2_57119842-57121243(-)_1	8	352	374	YKC-----CGKVFSLSSTLTDH------H
CM000669.2_57119842-57121243(-)_1	9	380	402	YKC-----CGKAFSLSSTLTDH------H
CM000669.2_57119842-57121243(-)_1	10	408	430	YTC-----CGKAFNCSSTLMQH------H
CM000669.2_57119842-57121243(-)_1	11	436	458	YKC-----CEQAFKWHSSLAKH------H
CM000669.2_57165461-57165848(-)_1	1	89	111	YTC-----CGKTFNWFSYFSQH------H
CM000669.2_57274545-57274962(+)_1	1	28	50	YKC-----CGKAFNQRSHLIGH------H
CM000669.2_57274545-57274962(+)_1	2	81	106	GKC-----CGKTFNQSSHLIGH------H
WARNING: Overlapping ZFs are found in CM000669.2_57274545-57274962(+)_1. Only the first ZF instance is considered.
CM000669.2_57274545-57274962(+)_1	3	112	134	YKC-----CGKAFNCFSNLTKH------H
CM000669.2_57468707-57469946(+)_1	1	131	153	YKC-----CGKSFNCSSTLTRH------H
CM000669.2_57468707-57469946(+)_1	2	159	181	YRC-----CGKAFSWSASLTKH------H
CM000669.2_57468707-57469946(+)_1	3	214	236	YTC-----CGKAFSRSSTLTNH------H
CM000669.2_57468707-57469946(+)_1	4	242	264	YKC-----CGKAFSLSSTLKKH------H
CM000669.2_57468707-57469946(+)_1	5	270	292	YTC-----CGKAFTFSSTLNTH------H
CM000669.2_57468707-57469946(+)_1	6	298	320	YTC-----CGKAFSLPSTFTYH------H
CM000669.2_57468707-57469946(+)_1	7	326	348	YKC-----CGKAFNCSSTLKKH------H
CM000669.2_57468707-57469946(+)_1	8	354	376	YKC-----CGKAFTFSSTLNTH------H
CM000669.2_57468707-57469946(+)_1	9	382	404	YKC-----CDQTFKWHSSLANH------H
CM000669.2_63291515-63292678(-)_1	1	77	99	YKC-----CGKSFNCSSNHTTH------H
CM000669.2_63291515-63292678(-)_1	2	105	127	YRC-----CGKAFSWSANLTRH------H
CM000669.2_63291515-63292678(-)_1	3	133	155	YTC-----CGQAFRRSSALTNH------H
CM000669.2_63291515-63292678(-)_1	4	161	183	YKC-----CGKAFSVSSTLTDH------H
CM000669.2_63291515-63292678(-)_1	5	187	211	KPC-----CGKAFSWSSNLTRH------H
WARNING: Overlapping ZFs are found in CM000669.2_63291515-63292678(-)_1. Only the first ZF instance is considered.
CM000669.2_63455526-63456690(+)_1	1	77	99	YKC-----CGKSFNCSSNHTTH------H
CM000669.2_63455526-63456690(+)_1	2	105	127	YRC-----CGKAFSWSANLTRH------H
CM000669.2_63455526-63456690(+)_1	3	133	155	YTC-----CGQAFRRSSALTNH------H
CM000669.2_63455526-63456690(+)_1	4	161	183	YKC-----CGKAFSVSSTLTDH------H
CM000669.2_63455526-63456690(+)_1	5	187	211	KPC-----CGKAFSWSSNLSRH------H
WARNING: Overlapping ZFs are found in CM000669.2_63455526-63456690(+)_1. Only the first ZF instance is considered.
CM000669.2_63455526-63456690(+)_1	6	217	239	YAC-----CGQAFSLSSNLTRH------H
CM000669.2_63455526-63456690(+)_1	7	245	267	YTC-----CGQDFRRSSALTIH------H
CM000669.2_63455526-63456690(+)_1	8	273	295	YKC-----CGKVFSLSSTLTDH------H
CM000669.2_63455526-63456690(+)_1	9	301	323	YKC-----CGKAFSLSSTLTDH------H
CM000669.2_63455526-63456690(+)_1	10	329	351	YTC-----CGKAFNCSSTLMQH------H
CM000669.2_63455526-63456690(+)_1	11	357	379	YKC-----CDQAYKWHSSLAKH------H
CM000669.2_63876328-63877225(+)_1	1	56	78	FQC-----CGNAFNQCSILTQH------H
CM000669.2_63876328-63877225(+)_1	2	140	162	YKC-----CGKAFN*GSHLSGH------H
CM000669.2_64015011-64015917(+)_1	1	131	153	YKC-----CGKSFKRSSNCTTH------H
CM000669.2_64015011-64015917(+)_1	2	159	181	YRC-----CGKAFRWPSNLTRH------H
CM000669.2_64015011-64015917(+)_1	3	187	209	YTC-----CGQAFRRSSTLTNH------H
CM000669.2_64015011-64015917(+)_1	4	215	237	YKC-----CGKAFSVSSTLNDH------H
CM000669.2_64015011-64015917(+)_1	5	243	265	YTC-----CGRAFNCSSTLKTH------H
CM000669.2_64015011-64015917(+)_1	6	271	293	YKC-----CDKAFKRHSSLAKH------H
CM000669.2_64077241-64078546(+)_1	1	136	158	YKC-----CGKACKKFSNLTEH------H
CM000669.2_64077241-64078546(+)_1	2	164	186	YKC-----CGKTFTCSSALTKH------H
CM000669.2_64077241-64078546(+)_1	3	192	214	YKC-----CHKAFRCCSDLTKH------H
CM000669.2_64077241-64078546(+)_1	4	220	242	YKC-----CHKAFRCCSDLTKH------H
CM000669.2_64077241-64078546(+)_1	5	248	270	YKC-----CGKAFMWISALSQH------H
CM000669.2_64077241-64078546(+)_1	6	276	298	YIC-----CGKAFTYSSTLISH------H
CM000669.2_64077241-64078546(+)_1	7	304	326	YKC-----CGKTFKWFSDLTNH------H
CM000669.2_64077241-64078546(+)_1	8	332	354	YKC-----CGKSFTCSSNLIKH------H
CM000669.2_64077241-64078546(+)_1	9	360	382	YKC-----CGKTFKWFPDLTNH------H
CM000669.2_64077241-64078546(+)_1	10	388	410	YKC-----CGKTFTCSSSLIKH------H
CM000669.2_64078859-64079246(+)_1	1	15	37	YKC-----CGKGFMWISALRKH------H
CM000669.2_64078859-64079246(+)_1	2	71	93	YKC-----CGKTFMWLSDFTNH------H
CM000669.2_64078859-64079246(+)_1	3	99	121	YKC-----CGKVLSSFSHVIRH------H
CM000669.2_64219297-64220287(+)_1	1	159	181	YRC-----CGKAFRWPSNLTRH------H
CM000669.2_64219297-64220287(+)_1	2	187	209	YAC-----CGQAFRRSSTLTNH------H
CM000669.2_64219297-64220287(+)_1	3	215	237	YKC-----CGKAFSVSSALIYH------H
CM000669.2_64219297-64220287(+)_1	4	243	265	YTC-----CGKAFNCSSTLKTH------H
CM000669.2_64219297-64220287(+)_1	5	271	293	YTC-----CGRTFNCSSTVKAH------H
CM000669.2_64219297-64220287(+)_1	6	299	321	YKC-----CDKAFKWHSSLAKH------H
CM000669.2_64265879-64266866(+)_1	1	130	152	YQC-----CGKPFNCSSTLSKH------H
CM000669.2_64265879-64266866(+)_1	2	158	180	YRC-----CGKAFTWSSTLTKH------H
CM000669.2_64265879-64266866(+)_1	3	186	208	YTC-----CGQAFSRSSTLANH------H
CM000669.2_64265879-64266866(+)_1	4	214	236	YTC-----CGKAFSLSSSLTYH------H
CM000669.2_64265879-64266866(+)_1	5	242	264	YTC-----CGKAFNCSSTLKKH------H
CM000669.2_64265879-64266866(+)_1	6	270	292	YKC-----CGKAFAFSSTLNTH------H
CM000669.2_64265879-64266866(+)_1	7	298	320	YKC-----CDKAFKWSSSLANH------H
CM000669.2_64348025-64349144(+)_1	1	116	141	EKC-----CGKDCRLFSDFTRH------H
WARNING: Overlapping ZFs are found in CM000669.2_64348025-64349144(+)_1. Only the first ZF instance is considered.
WARNING: Overlapping ZFs are found in CM000669.2_64348025-64349144(+)_1. Only the first ZF instance is considered.
CM000669.2_64348025-64349144(+)_1	2	144	169	ERC-----CGKAFKKFSNLTEH------H
WARNING: Overlapping ZFs are found in CM000669.2_64348025-64349144(+)_1. Only the first ZF instance is considered.
CM000669.2_64348025-64349144(+)_1	3	175	197	YKC-----CGKTFTCSSTLVKH------H
CM000669.2_64348025-64349144(+)_1	4	203	225	YKC-----CGKAFKCFSDLTNH------H
CM000669.2_64348025-64349144(+)_1	5	231	253	YKC-----CNKAYRWFSDLAKH------H
CM000669.2_64348025-64349144(+)_1	6	259	281	YTC-----CGKAFKWFSALSKH------H
CM000669.2_64348025-64349144(+)_1	7	287	309	YIC-----CGKAFTRSSTLFNH------H
CM000669.2_64348025-64349144(+)_1	8	315	337	YKC-----CSKTFKCFSDLTNH------H
CM000669.2_64348025-64349144(+)_1	9	343	365	YKC-----CGKASSWFSHLIRH------H
CM000669.2_64469703-64470189(+)_1	1	88	110	YKC-----CGKGFNQFSHLTKH------H
CM000669.2_64469703-64470189(+)_1	2	116	138	YKC-----CGKAFNQFANLIKH------H
CM000669.2_64521163-64522615(-)_1	1	136	158	FKC-----CGKSFCMLSHLTQH------H
CM000669.2_64521163-64522615(-)_1	2	164	186	YKC-----CGKVLNWFSELIKH------H
CM000669.2_64521163-64522615(-)_1	3	192	214	YKC-----CGKAFNQSSTLIKH------H
CM000669.2_64521163-64522615(-)_1	4	220	242	FKC-----CGKAFSLFSILSKH------H
CM000669.2_64521163-64522615(-)_1	5	248	270	YKC-----CHKAFNWFATLTNH------H
CM000669.2_64521163-64522615(-)_1	6	276	298	FKC-----CGKDFNQFSNLTKH------H
CM000669.2_64521163-64522615(-)_1	7	304	326	YKC-----CGKAFNQFANLTRH------H
CM000669.2_64521163-64522615(-)_1	8	332	354	YKC-----CGKAFIQSSNLTEH------H
CM000669.2_64521163-64522615(-)_1	9	360	382	YKC-----CGKAFNGCSSLTRH------H
CM000669.2_64521163-64522615(-)_1	10	388	410	YKC-----CGKGFTLFSTLTNH------H
CM000669.2_64521163-64522615(-)_1	11	416	438	YKC-----CGNVFNWPATLANH------H
CM000669.2_64521163-64522615(-)_1	12	444	466	YKC-----CGKAFNRSSHLTRH------H
CM000669.2_64706247-64708653(+)_1	1	123	145	FKC-----CSKSFCVLSQLTQH------H
CM000669.2_64706247-64708653(+)_1	2	151	173	YKC-----CGKAFNWFSTLTKH------H
CM000669.2_64706247-64708653(+)_1	3	179	201	YKC-----CGKAFNQSSQLTRH------H
CM000669.2_64706247-64708653(+)_1	4	207	229	NKC-----CGKAFKQASHLTIH------H
CM000669.2_64706247-64708653(+)_1	5	263	285	YKC-----CGKAFNLFSNLTNH------H
CM000669.2_64706247-64708653(+)_1	6	347	369	YKC-----CGKVFNQFSTLTRH------H
CM000669.2_64706247-64708653(+)_1	7	375	397	YKC-----CGKAFNQSSNLTEH------H
CM000669.2_64706247-64708653(+)_1	8	431	453	YKC-----CGKAFNRSSTLTRH------H
CM000669.2_64706247-64708653(+)_1	9	459	481	YKC-----CDRAFSQSSNLTEH------H
CM000669.2_64706247-64708653(+)_1	10	487	509	YKC-----CGKAFNRFSTLTKH------H
CM000669.2_64706247-64708653(+)_1	11	515	537	YKC-----CGKAFNQSYQLTRH------H
CM000669.2_64706247-64708653(+)_1	12	627	649	HKC-----CGKAYNRFSNLTIH------H
CM000669.2_64706247-64708653(+)_1	13	655	677	YQC-----CGKAFNCSSTLNRH------H
CM000669.2_64706247-64708653(+)_1	14	683	705	YKC-----CGKAFNLSSTLTAH------H
CM000669.2_64706247-64708653(+)_1	15	711	733	YKC-----CGKAFNQSSNLTTH------H
CM000669.2_64706247-64708653(+)_1	16	739	761	YKC-----CGKSFNQFSSLNIH------H
CM000669.2_64831380-64832904(+)_1	1	121	143	FRC-----CDKSLCMLSRLTQH------H
CM000669.2_64831380-64832904(+)_1	2	205	227	YKC-----CGKAFKQSSHLTRH------H
CM000669.2_64831380-64832904(+)_1	3	289	311	YKC-----CGKAFNQFSTLITH------H
CM000669.2_64831380-64832904(+)_1	4	317	339	HKC-----CGRAFNQSAKLTEH------H
CM000669.2_64831380-64832904(+)_1	5	345	367	YKC-----CGKAFHRYSILSTH------H
CM000669.2_64831380-64832904(+)_1	6	373	395	HKC-----CGKAFNWSSTLITH------H
CM000669.2_64831380-64832904(+)_1	7	401	423	YKC-----CGKAFNQSSHLMRH------H
CM000669.2_64831380-64832904(+)_1	8	429	451	YKC-----CGKVFKKSSTLTAH------H
CM000669.2_64831380-64832904(+)_1	9	457	479	YKC-----CGKGFSQLSNLTKH------H
CM000669.2_64831380-64832904(+)_1	10	485	507	YKC-----CGISFNQFSQLAIH------H
CM000669.2_64927631-64929035(+)_1	1	133	155	YKC-----CGKAFNQFSNLTKH------H
CM000669.2_64927631-64929035(+)_1	2	161	183	YKC-----CGKAFNQSLTLTKH------H
CM000669.2_64927631-64929035(+)_1	3	189	211	YKC-----CGKVFSVFSVLTKH------H
CM000669.2_64927631-64929035(+)_1	4	217	239	YNC-----CGKGFSIFSTLTKH------H
CM000669.2_64927631-64929035(+)_1	5	245	267	YKC-----CGKAFNWSSTLTKH------H
CM000669.2_64927631-64929035(+)_1	6	273	295	YKC-----CGKAFNQSSTLTRH------H
CM000669.2_64927631-64929035(+)_1	7	329	351	YKC-----CGKAFSVFSTLTKH------H
CM000669.2_64927631-64929035(+)_1	8	357	379	YKC-----CGSAFRAFSTLTEH------H
CM000669.2_64927631-64929035(+)_1	9	385	407	YKC-----CGKAFNWSSTLTKH------H
CM000669.2_64927631-64929035(+)_1	10	413	435	YKC-----CGKAFNRSSNLTRH------H
CM000669.2_64976909-64977866(-)_1	1	17	39	YKC-----CGKAFNQFSTLTTH------H
CM000669.2_64976909-64977866(-)_1	2	45	67	YKC-----CGKAFNLYVNLTTH------H
CM000669.2_64976909-64977866(-)_1	3	73	95	YKC-----CGKAFSQVSTLTIH------H
CM000669.2_64976909-64977866(-)_1	4	101	123	YKC-----CGKAFNQVSTLTIH------H
CM000669.2_64976909-64977866(-)_1	5	129	151	YKC-----CGKTFSRCSKLTTH------H
CM000669.2_64976909-64977866(-)_1	6	182	207	EKC-----CGKVFNRSSNLTDH------H
WARNING: Overlapping ZFs are found in CM000669.2_64976909-64977866(-)_1. Only the first ZF instance is considered.
CM000669.2_64976909-64977866(-)_1	7	213	235	YKC-----CDKAFNLSSTLTKH------H
CM000669.2_64976909-64977866(-)_1	8	241	263	YKC-----CGKAFKQFSHLAIH------H
CM000669.2_64978121-64979564(-)_1	1	163	185	YKC-----CGKAFNQTSHLIRH------H
CM000669.2_64978121-64979564(-)_1	2	191	213	YKC-----CGKAFNQSSTLTTH------H
CM000669.2_64978121-64979564(-)_1	3	219	241	YKC-----CVRAFNQASKLTEH------H
CM000669.2_64978121-64979564(-)_1	4	247	269	YEC-----CGKAFNRSSKLTEH------H
CM000669.2_64978121-64979564(-)_1	5	275	297	YKC-----CGKAFNQSSTLTTH------H
CM000669.2_64978121-64979564(-)_1	6	303	325	YKC-----CGKAFKQFSNLTDH------H
CM000669.2_64978121-64979564(-)_1	7	331	353	YKC-----CGKAFNQLSNLTRH------H
CM000669.2_64978121-64979564(-)_1	8	359	381	YKC-----CGKAFNQSSALNTH------H
CM000669.2_64978121-64979564(-)_1	9	415	437	YKC-----CGKAFNRSSTLIGH------H
CM000669.2_64978121-64979564(-)_1	10	443	465	YKC-----CGKAFNQSSTLTTH------H
CM000669.2_65398312-65399872(+)_1	1	135	157	YKC-----CGKAFNWSSTLTKH------H
CM000669.2_65398312-65399872(+)_1	2	163	185	YKC-----CGKAFNRSSNLTKH------H
CM000669.2_65398312-65399872(+)_1	3	191	213	YKC-----CGKAFNRSSTLTKH------H
CM000669.2_65398312-65399872(+)_1	4	219	241	YKC-----CGKAFNQFSILNKH------H
CM000669.2_65398312-65399872(+)_1	5	247	269	YKC-----CGKAFRVFSILKKH------H
CM000669.2_65398312-65399872(+)_1	6	275	297	YKC-----CGKAFNQFSNLTKH------H
CM000669.2_65398312-65399872(+)_1	7	303	325	YKC-----CGKAFNQSSTLTKH------H
CM000669.2_65398312-65399872(+)_1	8	331	353	YKC-----CGKAFKQSSTLTEH------H
CM000669.2_65398312-65399872(+)_1	9	359	381	YKC-----CGKAFSWSSAFTKH------H
CM000669.2_65398312-65399872(+)_1	10	387	409	YKC-----CGKAFSVFSTLTKH------H
CM000669.2_65398312-65399872(+)_1	11	415	437	YKC-----CGKAFNQSSIFTKH------H
CM000669.2_99486354-99487485(+)_1	1	153	175	YEC-----CGKVIRRKAWFDQH------H
CM000669.2_99486354-99487485(+)_1	2	181	203	FEC-----CGQAFRQRSALTVH------H
CM000669.2_99486354-99487485(+)_1	3	209	231	YRC-----CGKCFRQLAYLVEH------H
CM000669.2_99486354-99487485(+)_1	4	237	259	YKC-----CEKTFSQNSTLIRH------H
CM000669.2_99486354-99487485(+)_1	5	265	287	HKC-----CGKAFGRHSTLLCH------H
CM000669.2_99486354-99487485(+)_1	6	293	315	HKC-----CGQSFGRNVDLIQH------H
CM000669.2_99486354-99487485(+)_1	7	321	343	FQC-----CGKTFSFKRNLFRH------H
CM000669.2_99486354-99487485(+)_1	8	349	371	YQC-----CGKSFKWHTSFIKH------H
CM000669.2_99493531-99494713(-)_1	1	191	213	YKC-----CGKSFKQRSDLFRH------H
CM000669.2_99493531-99494713(-)_1	2	219	241	YGC-----CGKSFSQSAALTKH------H
CM000669.2_99493531-99494713(-)_1	3	247	269	YTC-----CGERFRQNSHLNRH------H
CM000669.2_99493531-99494713(-)_1	4	302	324	YKC-----CEKSFKQRSDLFKH------H
CM000669.2_99493531-99494713(-)_1	5	330	352	YGC-----CGKRFNQSATLIKH------H
CM000669.2_99493531-99494713(-)_1	6	358	380	YKC-----CGERFRQSTHLIRH------H
CM000669.2_99531028-99532246(+)_1	1	116	138	HKC-----CGKSFIQSAHLIQH------H
CM000669.2_99531028-99532246(+)_1	2	144	166	FRC-----CGKSYNQRVHLTQH------H
CM000669.2_99531028-99532246(+)_1	3	172	194	YTC-----CGKAFRVRSHLVQH------H
CM000669.2_99531028-99532246(+)_1	4	200	222	FKC-----CGKGFGRRSHLAGH------H
CM000669.2_99531028-99532246(+)_1	5	228	250	HQC-----CGEIFFQYVSLIEH------H
CM000669.2_99531028-99532246(+)_1	6	284	306	YQC-----CGKAFGYSSDLIQH------H
CM000669.2_99531028-99532246(+)_1	7	340	362	HQC-----CGRGFTLKSHLNQH------H
CM000669.2_99531028-99532246(+)_1	8	368	390	FQC-----CGMNFSWSCSLFKH------H
CM000669.2_99572195-99573581(+)_1	1	183	205	YKC-----CGKIFHQSSALTRH------H
CM000669.2_99572195-99573581(+)_1	2	211	233	YKC-----CEKSFSQSSSLSRH------H
CM000669.2_99572195-99573581(+)_1	3	274	296	YKC-----CERVFSRSVHLTQH------H
CM000669.2_99572195-99573581(+)_1	4	299	323	MPC-----CGSDFCHTSYLLEH------H
WARNING: Overlapping ZFs are found in CM000669.2_99572195-99573581(+)_1. Only the first ZF instance is considered.
CM000669.2_99572195-99573581(+)_1	5	351	373	YTC-----CGKDFRLNSHLIQH------H
CM000669.2_99572195-99573581(+)_1	6	379	401	HEC-----CGKAFSQTSCLIQH------H
CM000669.2_99629120-99630017(+)_1	1	103	125	FQC-----CGKGFSRSSNLVRH------H
CM000669.2_99629120-99630017(+)_1	2	130	152	YGC-----CGKGFTLREYLMKH------H
CM000669.2_99629120-99630017(+)_1	3	158	180	YVC-----CWKTFSQRHHLEVH------H
CM000669.2_99629120-99630017(+)_1	4	186	208	YKC-----CWKSFSRRQHLQVH------H
CM000669.2_99629120-99630017(+)_1	5	214	235	YTC-----CGKSFSRNANLAVH------H
CM000669.2_99629120-99630017(+)_1	6	241	263	YGC-----CGKRFSKGERLVRH------H
CM000669.2_99629120-99630017(+)_1	7	269	292	YHC-----CGRSFNQRSILNRH------H
CM000669.2_100033246-100034194(+)_1	1	130	152	HRC-----CGKCFTRSSSLIRH------H
CM000669.2_100033246-100034194(+)_1	2	158	180	YEC-----CGKAFSLNSNLVLH------H
CM000669.2_100033246-100034194(+)_1	3	186	208	HEC-----CGKAFSHSSNLILH------H
CM000669.2_100033246-100034194(+)_1	4	214	236	YEC-----CGKAFSQSSDLTKH------H
CM000669.2_100033246-100034194(+)_1	5	242	264	YEC-----CGKAFNRNSYLILH------H
CM000669.2_100033246-100034194(+)_1	6	270	292	YKC-----CGKAFTRSSTLTLH------H
CM000669.2_100063759-100064614(+)_1	1	89	111	YIC-----CGKAFSNSSNLTKH------H
CM000669.2_100063759-100064614(+)_1	2	117	139	YVC-----CGKAFSHSSNLTLH------H
CM000669.2_100063759-100064614(+)_1	3	145	166	YDC-----CGKAFGQSSDLLKH------H
CM000669.2_100063759-100064614(+)_1	4	172	194	YQC-----CGKAFSGKGSLIRH------H
CM000669.2_100063759-100064614(+)_1	5	200	222	YQC-----CGKSFSQHAGLSSH------H
CM000669.2_100063759-100064614(+)_1	6	228	250	YKC-----CGKAFNHSSNFNKH------H
CM000669.2_100063759-100064614(+)_1	7	256	278	YWC-----CGKTFCSKSNLSKH------H
CM000669.2_100071145-100072297(-)_1	1	138	160	HKC-----CSKSFNRTSDLIQH------H
CM000669.2_100071145-100072297(-)_1	2	166	188	YEC-----CGKAFSQSSHLIQH------H
CM000669.2_100071145-100072297(-)_1	3	194	216	YEC-----CGKTFSCSSALILH------H
CM000669.2_100071145-100072297(-)_1	4	222	244	YEC-----CGKTFSWSSTLTHH------H
CM000669.2_100071145-100072297(-)_1	5	250	272	YAC-----CGKAFSRSSTLIHH------H
CM000669.2_100071145-100072297(-)_1	6	278	300	YEC-----CGKAFSQSSHLYQH------H
CM000669.2_100071145-100072297(-)_1	7	306	328	YEC-----CGGKFTYSSGLIQH------H
CM000669.2_100071145-100072297(-)_1	8	334	356	YEC-----CGKAFRYSSALVRH------H
CM000669.2_127373340-127375056(-)_1	1	137	160	LIC-----CRKEFNSRRGVRRH------H
WARNING: Overlapping ZFs are found in CM000669.2_127373340-127375056(-)_1. Only the first ZF instance is considered.
CM000669.2_127373340-127375056(-)_1	2	194	217	RSC-----CCKSFATKANVRRH------H
CM000669.2_127373340-127375056(-)_1	3	264	289	TAC-----CKRKYSSQIMLKRH------H
WARNING: Overlapping ZFs are found in CM000669.2_127373340-127375056(-)_1. Only the first ZF instance is considered.
CM000669.2_127373340-127375056(-)_1	4	393	415	LYC-----CKRQFTSKQNLTKH------H
CM000669.2_127373340-127375056(-)_1	5	426	449	YKC-----CTYETRRKRDVIRH------H
CM000669.2_127373340-127375056(-)_1	6	525	547	HRC-----CGKAFAKKTYLEHH------H
CM000669.2_149070425-149072531(-)_1	1	160	182	FRC-----CGKSFRRKLCLLRH------H
CM000669.2_149070425-149072531(-)_1	2	317	339	FQC-----CTKRFRLRRLLQVH------H
CM000669.2_149070425-149072531(-)_1	3	345	367	FSC-----CGKGFAKQCKLTEH------H
CM000669.2_149070425-149072531(-)_1	4	373	395	FRC-----CGRNFRQRGQLLRH------H
CM000669.2_149070425-149072531(-)_1	5	401	423	FQC-----CGLSFRLESMLRAH------H
CM000669.2_149070425-149072531(-)_1	6	429	451	FSC-----CGRGFTHQCKLREH------H
CM000669.2_149070425-149072531(-)_1	7	457	479	FQC-----CDKRFRLKGILKAH------H
CM000669.2_149070425-149072531(-)_1	8	485	507	FSC-----CGKGFTRQSKLTEH------H
CM000669.2_149070425-149072531(-)_1	9	513	535	FQC-----CNRSFRLKGQLLSH------H
CM000669.2_149070425-149072531(-)_1	10	541	563	FQC-----CDKRYRVKADMKAH------H
CM000669.2_149070425-149072531(-)_1	11	569	590	FSC-----CGKGFVKHSKLIEH------H
CM000669.2_149070425-149072531(-)_1	12	596	618	FQC-----CDKSFRLKAQLLSH------H
CM000669.2_149070425-149072531(-)_1	13	624	646	FHC-----CDKNFRERGHMLRH------H
CM000669.2_149070425-149072531(-)_1	14	652	674	FAC-----CGKGFIYKSKLAEH------H
CM000669.2_149103614-149105636(-)_1	1	109	134	PRC-----CRKVFQVRRDLLKH------H
WARNING: Overlapping ZFs are found in CM000669.2_149103614-149105636(-)_1. Only the first ZF instance is considered.
CM000669.2_149103614-149105636(-)_1	2	168	190	FQC-----CEKSYFLKGSLVTH------H
CM000669.2_149103614-149105636(-)_1	3	196	218	YPC-----CDKTFRYRANLKKH------H
CM000669.2_149103614-149105636(-)_1	4	223	246	PFC-----CGRAFVQQCELTEH------H
WARNING: Overlapping ZFs are found in CM000669.2_149103614-149105636(-)_1. Only the first ZF instance is considered.
CM000669.2_149103614-149105636(-)_1	5	252	274	FQC-----CDRCFRLKRGMKVH------H
CM000669.2_149103614-149105636(-)_1	6	280	302	FHC-----CGRSFSRKAALKTH------H
CM000669.2_149103614-149105636(-)_1	7	308	330	FSC-----CGRKFIYKIKLDEH------H
CM000669.2_149103614-149105636(-)_1	8	336	358	FSC-----CNKSFRLKRSLKAH------H
CM000669.2_149103614-149105636(-)_1	9	364	386	FQC-----CSRGFFWRNAMRAH------H
CM000669.2_149103614-149105636(-)_1	10	392	414	FPC-----CGKRFTRPSKLACH------H
CM000669.2_149103614-149105636(-)_1	11	420	442	FPC-----CKKTFSQQSRLTQH------H
CM000669.2_149103614-149105636(-)_1	12	448	470	FSC-----CGRSFRRRAHLTEH------H
CM000669.2_149103614-149105636(-)_1	13	476	498	FQC-----CDKSFSWKASMKFH------H
CM000669.2_149103614-149105636(-)_1	14	504	526	FAC-----CDKTYTHQSQLTEH------H
CM000669.2_149103614-149105636(-)_1	15	532	554	YQC-----CEKTFRLKGNLKSH------H
CM000669.2_149103614-149105636(-)_1	16	560	582	FSC-----CGKSFTQQYRLTEH------H
CM000669.2_149103614-149105636(-)_1	17	588	610	FQC-----CDKSYCIRGSLKVH------H
CM000669.2_149103614-149105636(-)_1	18	616	638	FQC-----CGKGFLQKRSLKAH------H
CM000669.2_149103614-149105636(-)_1	19	644	666	FSC-----CGRSFTYVGALKTH------H
CM000669.2_149178592-149179798(+)_1	1	158	180	PTC-----CARTFTHPSRLTYH------H
CM000669.2_149178592-149179798(+)_1	2	187	209	FPC-----CPKRFADQARLTSH------H
CM000669.2_149178592-149179798(+)_1	3	215	237	FRC-----CGRSFSLKISLLLH------H
CM000669.2_149178592-149179798(+)_1	4	243	265	FSC-----CGIDFNGHSALIRH------H
CM000669.2_149178592-149179798(+)_1	5	271	293	YPC-----CSKSFMRKEHLLNH------H
CM000669.2_149178592-149179798(+)_1	6	299	321	FSC-----CGKSFIRKHHLMKH------H
CM000669.2_149178592-149179798(+)_1	7	327	350	YPC-----CGRSFRYKQTLKDH------H
CM000669.2_149223714-149224644(+)_1	1	157	179	YSC-----CGKSFGVRKSLIIH------H
CM000669.2_149223714-149224644(+)_1	2	185	207	YEC-----CEKSFNCHSGLIRH------H
CM000669.2_149223714-149224644(+)_1	3	213	235	YKC-----CEKTYSRKEHLQNH------H
CM000669.2_149223714-149224644(+)_1	4	241	263	FQC-----CGKSFIRKQNLLKH------H
CM000669.2_149223714-149224644(+)_1	5	269	291	YTC-----CGKSFRYKESLKDH------H
CM000669.2_149294570-149295491(+)_1	1	115	137	FQC-----CGCCFSRLSTLLEH------H
CM000669.2_149294570-149295491(+)_1	2	143	165	FQC-----CDKRFTRLANLTVH------H
CM000669.2_149294570-149295491(+)_1	3	199	221	YPC-----CGESFTCPSWLVRH------H
CM000669.2_149431778-149432960(-)_1	1	109	131	FTC-----CGKSFRLKINLIIH------H
CM000669.2_149431778-149432960(-)_1	2	137	159	YEC-----CEISFRHKQQLTLH------H
CM000669.2_149431778-149432960(-)_1	3	199	221	YKC-----CDSSFSHKSSLTKH------H
CM000669.2_149431778-149432960(-)_1	4	227	249	YTC-----CKKSFRLHISLVIH------H
CM000669.2_149431778-149432960(-)_1	5	257	279	FIC-----CGKSFSRPSHLLRH------H
CM000669.2_149431778-149432960(-)_1	6	285	307	FKC-----CEKSFSEKSKLTNH------H
CM000669.2_149431778-149432960(-)_1	7	313	335	HAC-----CGKSFIRKHHLLEH------H
CM000669.2_149431778-149432960(-)_1	8	341	363	YHC-----CGKRFTQKHHLLEH------H
CM000669.2_149431778-149432960(-)_1	9	369	391	YPC-----CAKCFRYKQSLKYH------H
CM000669.2_149474386-149475559(-)_1	1	200	222	FTC-----CGKSFQLQVSLSAH------C
CM000669.2_149474386-149475559(-)_1	2	257	279	LRC-----CGRCFTRPAHLIRH------H
CM000669.2_149474386-149475559(-)_1	3	285	307	FPC-----CEKRFTERSKLIDH------H
CM000669.2_149474386-149475559(-)_1	4	313	335	FTC-----CGKSFIRKDHLRKH------H
CM000669.2_149764716-149766348(-)_1	1	109	131	YGC-----CERRFRDQLTLRLH------H
CM000669.2_149764716-149766348(-)_1	2	135	159	GPC-----CGRSFTQRAHMLLH------H
WARNING: Overlapping ZFs are found in CM000669.2_149764716-149766348(-)_1. Only the first ZF instance is considered.
CM000669.2_149764716-149766348(-)_1	3	165	187	FPC-----CDKRFSKKAHLTRH------H
CM000669.2_149764716-149766348(-)_1	4	193	215	YPC-----CGKRFSQKIHLGSH------H
CM000669.2_149764716-149766348(-)_1	5	221	243	FPC-----CEKRFRKKTHLIRH------H
CM000669.2_149764716-149766348(-)_1	6	249	271	YQC-----CARSFTHKQHLVRH------H
CM000669.2_149764716-149766348(-)_1	7	304	326	FAC-----CGLSFGWKKNLATH------H
CM000669.2_149764716-149766348(-)_1	8	380	402	FFC-----CGRGFSHGQHLARH------H
CM000669.2_149764716-149766348(-)_1	9	408	430	FAC-----CDRRFGSRPNLVAH------H
CM000669.2_149764716-149766348(-)_1	10	436	458	FAC-----CGRRFSRKSHLGRH------H
CM000669.2_149764716-149766348(-)_1	11	464	486	HAC-----CARSFSSKTNLVRH------H
CM000669.2_149764716-149766348(-)_1	12	492	514	FSC-----CGKSFSRKTHLVRH------H
CM000669.2_150371190-150372942(+)_1	1	74	96	HRC-----CRRHFPGWVALWLH------C
CM000669.2_150371190-150372942(+)_1	2	102	124	LPC-----CGRRFRHAPFLALH------H
CM000669.2_150371190-150372942(+)_1	3	133	155	FAC-----CGQSFRGWVALVLH------H
CM000669.2_150371190-150372942(+)_1	4	162	185	IAC-----CERRFWRRKQLRAH------H
CM000669.2_150371190-150372942(+)_1	5	194	216	FIC-----CGRSFAQWDQLVAH------H
CM000669.2_150371190-150372942(+)_1	6	253	275	FQC-----CGKRFRHKPNLIAH------H
CM000669.2_150371190-150372942(+)_1	7	281	303	HQC-----CGKRFTNKPYLTSH------H
CM000669.2_150371190-150372942(+)_1	8	309	331	YPC-----CGRRFRHKPNLLSH------H
CM000669.2_150371190-150372942(+)_1	9	392	414	YSC-----CGRSFRLERFLRAH------H
CM000669.2_150371190-150372942(+)_1	10	420	442	FTC-----CGKNFGKKTHLVAH------H
CM000669.2_150371190-150372942(+)_1	11	448	470	FAC-----CGRRFSQGSHLAAH------H
CM000669.2_150371190-150372942(+)_1	12	476	498	FVC-----CGKAFRHKPYLAAH------H
CM000669.2_150371190-150372942(+)_1	13	504	526	YVC-----CGKAFSQKSNLVSH------H
CM000669.2_150371190-150372942(+)_1	14	532	554	YAC-----CDRSFSQKSNLITH------H
CM000669.2_150371190-150372942(+)_1	15	559	582	AFC-----CGQTFDDEERLLAH------H
WARNING: Overlapping ZFs are found in CM000669.2_150371190-150372942(+)_1. Only the first ZF instance is considered.
CM000669.2_150396361-150398092(+)_1	1	147	169	FVC-----CGKRFSWWSSLKIH------H
CM000669.2_150396361-150398092(+)_1	2	175	197	YLC-----CGKSFSQKPNLARH------H
CM000669.2_150396361-150398092(+)_1	3	202	225	PFC-----CARRFSQKQHLLKH------H
WARNING: Overlapping ZFs are found in CM000669.2_150396361-150398092(+)_1. Only the first ZF instance is considered.
CM000669.2_150396361-150398092(+)_1	4	231	253	HSC-----CERCFRHQVGLRIH------H
CM000669.2_150396361-150398092(+)_1	5	321	343	FIC-----CGKSFTWWSSLNIH------H
CM000669.2_150396361-150398092(+)_1	6	349	371	YAC-----CGRRFSQKPNLTRH------H
CM000669.2_150396361-150398092(+)_1	7	377	399	HPC-----CGRGFRQKQHLLKH------H
CM000669.2_150396361-150398092(+)_1	8	406	428	APC-----CGKSCRSRAALRAH------H
CM000669.2_150396361-150398092(+)_1	9	486	508	FIC-----CGKSFSWWSALTIH------H
CM000669.2_150396361-150398092(+)_1	10	514	536	YPC-----CGRRFSQKPNLTRH------H
CM000669.2_150396361-150398092(+)_1	11	542	564	YLC-----CGRGFSQKQHLLKH------H
CM000669.2_150407593-150408220(+)_1	1	43	65	YRC-----CGQTFSQQPSLVRH------H
CM000669.2_150407593-150408220(+)_1	2	74	96	FVC-----CGKAFSVKHNLEVH------H
CM000669.2_150407593-150408220(+)_1	3	102	124	FPC-----CGRCFSLKQNLLTH------H
CM000669.2_150407593-150408220(+)_1	4	130	152	HQC-----CGRCFREPRFLLNH------H
CM000669.2_150407593-150408220(+)_1	5	172	194	YFC-----CGKSFAREGSLKTH------H
CM000670.2_245117-246359(+)_1	1	105	127	LEC-----CGKTFSKNSNLRRH------H
CM000670.2_245117-246359(+)_1	2	133	155	HGC-----CGKAFTHCSDLRKH------H
CM000670.2_245117-246359(+)_1	3	161	183	YGC-----CGKAFSKSSNLRRH------H
CM000670.2_245117-246359(+)_1	4	189	211	QIC-----CGKAFTHCSDLRKH------H
CM000670.2_245117-246359(+)_1	5	217	239	YGC-----CGKAFSKCSYLRQH------H
CM000670.2_245117-246359(+)_1	6	245	267	YEC-----CGKAFSHCSHLRQH------H
CM000670.2_245117-246359(+)_1	7	273	295	HGC-----CGKAFTESSVLKRH------H
CM000670.2_245117-246359(+)_1	8	301	323	YEC-----CGKAFTESSDLRRH------H
CM000670.2_245117-246359(+)_1	9	329	351	YEC-----CGKAFNHSSVLRRH------H
CM000670.2_245117-246359(+)_1	10	357	379	YEC-----CGKAFNRSYNFRLH------H
CM000670.2_245117-246359(+)_1	11	385	407	YVC-----CGKAFSKFFNLRQH------H
CM000670.2_7357978-7358584(-)_1	1	74	96	YQC-----CEKAYTNCFHLRRH------H
CM000670.2_7357978-7358584(-)_1	2	102	124	YAC-----CRKAFTQCSHLRRH------H
CM000670.2_7951782-7952388(+)_1	1	74	96	YQC-----CEKAYTNCFYLRRH------H
CM000670.2_7951782-7952388(+)_1	2	102	124	YAC-----CGKAFTQCSHLRRH------H
CM000670.2_7951782-7952388(+)_1	3	130	152	YKC-----CGKAFIQSFNLRRH------H
CM000670.2_12112549-12113155(+)_1	1	74	96	YQC-----CEKAYTNCFYLRRH------H
CM000670.2_12112549-12113155(+)_1	2	102	124	YAC-----CGKAFTQCSHLRRH------H
CM000670.2_12112549-12113155(+)_1	3	130	152	YKC-----CGKAFIQSFNLRRH------H
CM000670.2_12358798-12359392(+)_1	1	70	92	YQC-----CEKAYTNCFYLRRH------H
CM000670.2_12358798-12359392(+)_1	2	98	120	YAC-----CGKAFTQCSHLRRH------H
CM000670.2_12358798-12359392(+)_1	3	126	148	YKC-----CGKAFIQSFNLRRH------H
CM000670.2_46784994-46785732(+)_1	1	33	57	KEC-----CRLFSDFTIQRRIH------C
CM000670.2_46784994-46785732(+)_1	2	87	109	YKC-----CFKTFTFSSTLIQH------H
CM000670.2_46784994-46785732(+)_1	3	143	165	YIC-----CNKAYRWFSDLTKH------H
CM000670.2_46871182-46871590(-)_1	1	25	47	YKC-----CDKAFKCFSNITNH------H
CM000670.2_46871182-46871590(-)_1	2	53	75	YKC-----CNKAYRWFSDLTKH------H
CM000670.2_46871182-46871590(-)_1	3	81	103	YKC-----CGKAFTWFLALSKH------H
CM000670.2_55622730-55623402(+)_1	1	7	29	YKC-----CGKAFRRSRSLNEH------H
CM000670.2_55622730-55623402(+)_1	2	35	57	YTC-----CGKTFNQSSSLIIH------H
CM000670.2_55622730-55623402(+)_1	3	63	85	YKC-----CGKAFTQSSSLNKH------H
CM000670.2_56166245-56167505(-)_1	1	12	34	HKC-----CEKMFHRKDHLKNH------H
CM000670.2_56166245-56167505(-)_1	2	41	63	FKC-----CGKNYNTKLGFKRH------H
CM000670.2_56166245-56167505(-)_1	3	70	92	LTC-----CLQTFESTGVLLEH------H
CM000670.2_56166245-56167505(-)_1	4	105	127	HQC-----CDRRFYTRKDVRRH------H
CM000670.2_56166245-56167505(-)_1	5	133	156	FLC-----CAQRFGRKDHLTRH------H
CM000670.2_76704067-76706680(+)_1	1	285	308	LMC-----CKLSFGYIRSFVTH------H
CM000670.2_76704067-76706680(+)_1	2	620	643	IEC-----CDTVLGSSRSLGGH------H
CM000670.2_76704067-76706680(+)_1	3	651	674	LKC-----CNWHYKYQQTLEAH------H
CM000670.2_76704067-76706680(+)_1	4	706	730	FRC-----CNYSTTTKGNLSIH------H
CM000670.2_76704067-76706680(+)_1	5	774	798	WRC-----CDYETNVARNLRIH------H
CM000670.2_76850857-76856326(+)_1	1	85	107	YRC-----CSLAFKTMQKLQIH------H
CM000670.2_76850857-76856326(+)_1	2	113	136	TMC-----CQRSFRTFQALKKH------H
CM000670.2_76850857-76856326(+)_1	3	229	253	YKC-----CKESFTQKNILLVH------H
CM000670.2_76850857-76856326(+)_1	4	281	305	YKC-----CNVAYSQSSTLEIH------H
CM000670.2_76850857-76856326(+)_1	5	634	657	LEC-----CGKLFSNVLILKSH------H
CM000670.2_76850857-76856326(+)_1	6	1000	1023	YQC-----CNVVFPRIFDLITH------C
CM000670.2_76850857-76856326(+)_1	7	1181	1203	YQC-----CTVAFPTLELWQEH------H
CM000670.2_76850857-76856326(+)_1	8	1363	1386	KRC-----CRALFKAKSALESH------H
CM000670.2_76850857-76856326(+)_1	9	1695	1719	PEC-----CGVKYSARLSIRDH------H
CM000670.2_105800928-105803535(+)_1	1	53	75	LKC-----CSYTADSVINFHQH------H
CM000670.2_105800928-105803535(+)_1	2	81	103	FRC-----CHFGFQTQRELLQH------H
CM000670.2_105800928-105803535(+)_1	3	266	289	ATC-----CNITFNNLDNYLVH------C
CM000670.2_105800928-105803535(+)_1	4	405	428	TTC-----CNITFSRHETYMVH------C
CM000670.2_105800928-105803535(+)_1	5	572	595	HEC-----CKISFNKVENYLAH------C
CM000670.2_105800928-105803535(+)_1	6	837	860	KYC-----CDIQFNNLSNFITH------C
CM000670.2_124976289-124977855(+)_1	1	125	147	YKC-----CWKSFSNSSHLRTH------H
CM000670.2_124976289-124977855(+)_1	2	153	175	YKC-----CAKCFCNSSHLIQH------H
CM000670.2_124976289-124977855(+)_1	3	181	203	YQC-----CGKSFSNTSHLIIH------H
CM000670.2_124976289-124977855(+)_1	4	209	231	YKC-----CGKRFSSSSHLIQH------H
CM000670.2_124976289-124977855(+)_1	5	237	259	YEC-----CGKGFSHSYVLIEH------H
CM000670.2_124976289-124977855(+)_1	6	265	287	YKC-----CGKSFSQSSSLIRH------H
CM000670.2_124976289-124977855(+)_1	7	293	315	YKC-----CEKSFGCNSTLIKH------H
CM000670.2_124976289-124977855(+)_1	8	321	343	YQC-----CGKNFSRSSNLITH------H
CM000670.2_124976289-124977855(+)_1	9	377	399	YRC-----CGKSFGLSSHLIRH------H
WARNING: Overlapping ZFs are found in CM000670.2_124976289-124977855(+)_1. Only the first ZF instance is considered.
CM000670.2_124976289-124977855(+)_1	10	405	427	YRC-----CWKTFSQSSTLVIH------H
CM000670.2_124976289-124977855(+)_1	11	433	455	YKC-----CGESFSQSFNLIRH------H
CM000670.2_124976289-124977855(+)_1	12	461	483	YKC-----CEKCFSRSAYLSQH------H
CM000670.2_134601411-134603001(-)_1	1	32	54	FTC-----CNKVFKFKHSLQAH------H
CM000670.2_134601411-134603001(-)_1	2	60	82	YKC-----CSYASAIKANLNVH------H
CM000670.2_134601411-134603001(-)_1	3	87	110	FAC-----CSFTCLSKGHLKVH------H
CM000670.2_134601411-134603001(-)_1	4	115	138	QHC-----CKKKYSDVKNLIKH------H
CM000670.2_134601411-134603001(-)_1	5	165	187	YDC-----CERKFKNELDRDRH------H
CM000670.2_134601411-134603001(-)_1	6	193	215	FAC-----CGHGATKYQALELH------H
CM000670.2_134601411-134603001(-)_1	7	219	242	YVC-----CRKKFVSSIRLRTH------H
CM000670.2_143275652-143276801(+)_1	1	190	212	HRC-----CGKSFKYNSLLLKH------H
CM000670.2_143275652-143276801(+)_1	2	218	240	YAC-----CGKRFRGWSGFIQH------H
CM000670.2_143275652-143276801(+)_1	3	246	268	YEC-----CGRAFSHSSHFTQH------H
CM000670.2_143275652-143276801(+)_1	4	274	296	YKC-----CGQAFSQSSNLVRH------H
CM000670.2_143275652-143276801(+)_1	5	302	324	YAC-----CGKAFIWSSVLIEH------H
CM000670.2_143275652-143276801(+)_1	6	330	352	YEC-----CGKAFRGRSHFFRH------H
CM000670.2_143275652-143276801(+)_1	7	358	380	FAC-----CGKAFGQSSQLIQH------H
CM000670.2_143295711-143296797(+)_1	1	113	135	FPC-----CGRSFKCSSDAAKH------H
CM000670.2_143295711-143296797(+)_1	2	141	163	YEC-----CGKAFIHSSHVVRH------H
CM000670.2_143295711-143296797(+)_1	3	169	191	YAC-----CGKAFGQSFNLLRH------H
CM000670.2_143295711-143296797(+)_1	4	197	219	YAC-----CGKAFGQRSDAAKH------H
CM000670.2_143295711-143296797(+)_1	5	225	247	YAC-----CGKRFLHSSNVVRH------H
CM000670.2_143295711-143296797(+)_1	6	253	275	YEC-----CGQAFSQSSNLLQH------H
CM000670.2_143295711-143296797(+)_1	7	281	303	FAC-----CGRAFSRSSFLREH------H
CM000670.2_143295711-143296797(+)_1	8	309	331	HQC-----CGRAFRALSGFFRH------H
CM000670.2_143295711-143296797(+)_1	9	337	359	FRC-----CGRAFRLSFHLIQH------H
CM000670.2_143649860-143651480(+)_1	1	127	149	NPC-----CGKTFTFNSDLVRH------H
CM000670.2_143649860-143651480(+)_1	2	155	177	YTC-----CGKGFGQSSHLMEH------H
CM000670.2_143649860-143651480(+)_1	3	183	205	YVC-----CGKDFIHYSGLIEH------H
CM000670.2_143649860-143651480(+)_1	4	211	233	FKC-----CGKAFCHSSDLIRH------H
CM000670.2_143649860-143651480(+)_1	5	239	261	FEC-----CGKGFSQSSLLIRH------H
CM000670.2_143649860-143651480(+)_1	6	267	289	YEC-----CGKSFIRSSSLIRH------H
CM000670.2_143649860-143651480(+)_1	7	295	317	YEC-----CGKAFRHRSDLIEH------H
CM000670.2_143649860-143651480(+)_1	8	323	345	FEC-----CGKAFIRSSKLIQH------H
CM000670.2_143649860-143651480(+)_1	9	351	373	YVC-----CGKRFSQTSNFTQH------H
CM000670.2_143649860-143651480(+)_1	10	379	401	YEC-----CGKAFFLSSYLIRH------H
CM000670.2_143649860-143651480(+)_1	11	407	429	YEC-----CGKAFLQKAHLTEH------H
CM000670.2_143649860-143651480(+)_1	12	435	457	FEC-----CGKAFIQSSKLLLH------H
CM000670.2_143649860-143651480(+)_1	13	463	485	YVC-----CGKGFIQRSNFLQH------H
CM000670.2_143693534-143694527(+)_1	1	136	158	FIC-----CGKALSCHSRLLAH------H
CM000670.2_143693534-143694527(+)_1	2	164	186	FEC-----CGQTFRWASNLQRH------H
CM000670.2_143693534-143694527(+)_1	3	191	214	PFC-----CGQAFSLKDRLAQH------H
WARNING: Overlapping ZFs are found in CM000670.2_143693534-143694527(+)_1. Only the first ZF instance is considered.
CM000670.2_143693534-143694527(+)_1	4	220	242	YSC-----CGKAFKQKSNLLRH------H
CM000670.2_143693534-143694527(+)_1	5	248	270	FYC-----CGKAFRTKENLSHH------H
CM000670.2_143693534-143694527(+)_1	6	276	298	YTC-----CGKSFRWPKGFSIH------H
CM000670.2_143693534-143694527(+)_1	7	304	326	YEC-----CGKGFRHLGFFTRH------H
CM000670.2_144333187-144334429(-)_1	1	257	279	HAC-----CGKTYATSSNLSRH------H
CM000670.2_144333187-144334429(-)_1	2	288	310	RRC-----CGKVYVSMPAMAMH------H
CM000670.2_144333187-144334429(-)_1	3	314	336	HKC-----CGKAFSRPWLLQGH------H
CM000670.2_144333187-144334429(-)_1	4	342	364	FGC-----CGKAFADRSNLRAH------H
CM000670.2_144333187-144334429(-)_1	5	370	393	FQC-----CKKSFALKSYLNKH------C
CM000670.2_144721646-144723518(-)_1	1	162	184	FKC-----CSKTFKYNSDLSRH------H
CM000670.2_144721646-144723518(-)_1	2	190	212	YEC-----CGRAFTHSSNLVLH------H
CM000670.2_144721646-144723518(-)_1	3	218	240	FKC-----CGKTFGLNSHLRLH------H
CM000670.2_144721646-144723518(-)_1	4	246	268	FGC-----CGKAFSRSSTLIQH------H
CM000670.2_144721646-144723518(-)_1	5	274	296	YKC-----CGRGFSQSPQLTQH------H
CM000670.2_144721646-144723518(-)_1	6	302	324	HEC-----CGKAFSRSSSLIQH------H
CM000670.2_144721646-144723518(-)_1	7	330	352	HKC-----CGKAFSQSSSLFLH------H
CM000670.2_144721646-144723518(-)_1	8	358	380	YVC-----CGRAFGFNSHLTEH------H
CM000670.2_144721646-144723518(-)_1	9	386	408	YVC-----CGKAFRRSSTLVQH------H
CM000670.2_144721646-144723518(-)_1	10	414	436	YQC-----CGKAFSQSSQLTLH------H
CM000670.2_144721646-144723518(-)_1	11	442	464	YDC-----CGKAFSRRSTLIQH------H
CM000670.2_144721646-144723518(-)_1	12	547	569	YKC-----CGNAFSGKSTLIQH------H
CM000670.2_144773268-144774633(-)_1	1	90	112	HKC-----CEQSFEQRSYLNNH------H
CM000670.2_144773268-144774633(-)_1	2	146	168	HYC-----CGKTFRYSANLVKH------H
CM000670.2_144773268-144774633(-)_1	3	174	196	YKC-----CGKAFSQSCEFINH------H
CM000670.2_144773268-144774633(-)_1	4	202	224	YRC-----CGKTFTRRPNLMKH------H
CM000670.2_144773268-144774633(-)_1	5	230	252	YKC-----CGKHFSAYSSLIYH------H
CM000670.2_144773268-144774633(-)_1	6	258	280	YKC-----CGKAFSDGSILIRH------H
CM000670.2_144773268-144774633(-)_1	7	286	308	FEC-----CGKGFTQSSNLIQH------H
CM000670.2_144773268-144774633(-)_1	8	314	336	YKC-----CEKAFIQKTKLVEH------H
CM000670.2_144773268-144774633(-)_1	9	342	364	YEC-----CGKVFSQSTHLIQH------H
CM000670.2_144773268-144774633(-)_1	10	370	392	YKC-----CGKAFHNSSRLIHH------H
CM000670.2_144773268-144774633(-)_1	11	398	420	YRC-----CKKAFSQSTYLIQH------H
CM000670.2_144773268-144774633(-)_1	12	426	448	YKC-----CGKAFRHSSNMCQH------H
CM000670.2_144807078-144808392(+)_1	1	124	145	YRC-----CGKAFRYNSLLLRH------H
CM000670.2_144807078-144808392(+)_1	2	151	173	FQC-----CGKAFKQSSILLRH------H
CM000670.2_144807078-144808392(+)_1	3	179	201	FQC-----CGKAFRQSTQLAAH------H
CM000670.2_144807078-144808392(+)_1	4	207	229	YAC-----CGKAFSRSSRLLQH------H
CM000670.2_144807078-144808392(+)_1	5	235	257	FAC-----CGKAFCRRFTLNEH------H
CM000670.2_144807078-144808392(+)_1	6	263	285	YRC-----CGQRFIRGSSLLKH------H
CM000670.2_144807078-144808392(+)_1	7	314	336	HEC-----CGRPFRHNSLLLLH------H
CM000670.2_144807078-144808392(+)_1	8	342	364	FEC-----CGKAFGRKSNLTLH------H
CM000670.2_144807078-144808392(+)_1	9	370	392	FAC-----CGKAFRRSYTLNEH------H
CM000670.2_144807078-144808392(+)_1	10	398	420	YRC-----CGRACSRLSTLIQH------H
CM000670.2_144841326-144843165(+)_1	1	177	199	YEC-----CGKVFRLCSQLNQH------H
CM000670.2_144841326-144843165(+)_1	2	205	227	FKC-----CGKAFRLSSKLIQH------H
CM000670.2_144841326-144843165(+)_1	3	233	255	YRC-----CGKAFGQSSSLIHH------H
CM000670.2_144841326-144843165(+)_1	4	261	283	YGC-----CGKAFSQQSQLVRH------H
CM000670.2_144841326-144843165(+)_1	5	289	311	YPC-----CGKAFSQSSTLAQH------H
CM000670.2_144841326-144843165(+)_1	6	340	362	FKC-----CGKAFRWISRLSQH------H
CM000670.2_144841326-144843165(+)_1	7	368	390	YKC-----CTKAFGCSSRLIRH------H
CM000670.2_144841326-144843165(+)_1	8	396	418	FKC-----CGKGFVQGSHLIQH------H
CM000670.2_144841326-144843165(+)_1	9	424	446	YVC-----CGKAFSQSSSLIYH------H
CM000670.2_144841326-144843165(+)_1	10	452	474	YEC-----CGKAFSMSTQLTIH------H
CM000670.2_144841326-144843165(+)_1	11	480	502	YKC-----CGKAFSQNSTLFQH------H
CM000670.2_144841326-144843165(+)_1	12	508	530	YEC-----CGKAFSRSSYLIEH------H
CM000670.2_144841326-144843165(+)_1	13	561	583	HQC-----CEKIFRWRSHLIIH------H
CM000670.2_144841326-144843165(+)_1	14	589	611	YKC-----CGKAFNRSSRLTQH------H
CM000670.2_144881517-144882864(-)_1	1	88	110	YMC-----CGKCFGRSSHLLQH------H
CM000670.2_144881517-144882864(-)_1	2	116	138	YVC-----CGKAFSQSSVLSKH------H
CM000670.2_144881517-144882864(-)_1	3	144	166	YEC-----CGKAFRVSSDLAQH------H
CM000670.2_144881517-144882864(-)_1	4	172	194	HEC-----CRKAFTQLSHLIQH------H
CM000670.2_144881517-144882864(-)_1	5	200	222	YVC-----CGKAFNHSTVLRSH------H
CM000670.2_144881517-144882864(-)_1	6	228	250	HRC-----CGKTFSVKRTLLQH------H
CM000670.2_144881517-144882864(-)_1	7	256	278	YTC-----CGKAFSDRSVLIQH------H
CM000670.2_144881517-144882864(-)_1	8	284	306	YEC-----CGKTFSHRSTLMNH------H
CM000670.2_144881517-144882864(-)_1	9	312	334	YAC-----CGKAFVQHSHLIQH------H
CM000670.2_144881517-144882864(-)_1	10	340	362	YVC-----CGHAFSARRSLIQH------H
CM000670.2_144881517-144882864(-)_1	11	368	390	FQC-----CGKAFSLKATLIVH------H
CM000670.2_144881517-144882864(-)_1	12	396	418	YEC-----CGKAFSQYSVLIQH------H
CM000670.2_144881517-144882864(-)_1	13	424	446	YEC-----CGRAFNQHGHLIQH------H
CM000670.2_144930740-144932654(-)_1	1	221	243	YQC-----CGKAFRGHSDFSRH------H
CM000670.2_144930740-144932654(-)_1	2	249	271	YMC-----CGKAFSQNSSLKKH------H
CM000670.2_144930740-144932654(-)_1	3	277	299	YEC-----CGKAFRRSSNLIQH------H
CM000670.2_144930740-144932654(-)_1	4	305	327	YVC-----CGKAFRRSSNLIKH------H
CM000670.2_144930740-144932654(-)_1	5	333	355	FEC-----CGKAFSQSAHLRKH------H
CM000670.2_144930740-144932654(-)_1	6	361	383	YEC-----CGKPFSRVSNLIKH------H
CM000670.2_144930740-144932654(-)_1	7	389	411	YKC-----CGKAFSQSSSLIQH------H
CM000670.2_144930740-144932654(-)_1	8	417	439	HVC-----CGKAFSYSSVLRKH------H
CM000670.2_144930740-144932654(-)_1	9	445	467	YRC-----CGKAFSHSSALIQH------H
CM000670.2_144930740-144932654(-)_1	10	473	495	YAC-----CGKTFGRSSNLILH------H
CM000670.2_144930740-144932654(-)_1	11	501	523	YEC-----CGKTFSQSSTLIQH------H
CM000670.2_144930740-144932654(-)_1	12	529	551	HEC-----CGKAFNRSSNLIHH------H
CM000670.2_144930740-144932654(-)_1	13	557	579	YTC-----CGKGFSQSSHLIQH------H
CM000670.2_144930740-144932654(-)_1	14	585	607	YKC-----CGKAFSQRSVLIQH------H
CM000670.2_144930740-144932654(-)_1	15	613	635	YDC-----CGKAFSQRSKLIKH------H
CM000670.2_144976415-144978911(-)_1	1	347	369	YTC-----CGKSFSVHSYFIQH------H
CM000670.2_144976415-144978911(-)_1	2	375	397	YEC-----CGKAFSTHSSYVQH------H
CM000670.2_144976415-144978911(-)_1	3	403	425	HEC-----CGKAFSHSSNLIHH------H
CM000670.2_144976415-144978911(-)_1	4	431	453	YKC-----CGKAFNRQSNLIQH------H
CM000670.2_144976415-144978911(-)_1	5	459	481	YDC-----CGKAFSTQLFLIQH------H
CM000670.2_144976415-144978911(-)_1	6	487	509	YEC-----CAKSFSLNRTLTVH------H
CM000670.2_144976415-144978911(-)_1	7	515	537	YRC-----CGKSFSQCSQVIQH------H
CM000670.2_144976415-144978911(-)_1	8	543	565	YIC-----CGKSFGARLSLIQH------H
CM000670.2_144976415-144978911(-)_1	9	571	593	YGC-----CGKTFSQKGHLIQH------H
CM000670.2_144976415-144978911(-)_1	10	599	621	YEC-----CGKAFSQSFNLIHH------H
CM000670.2_144976415-144978911(-)_1	11	627	649	YEC-----CDKAFSLLSSLVQH------H
CM000670.2_144976415-144978911(-)_1	12	655	677	YEC-----CGKAFSQGSHLIQH------H
CM000670.2_144976415-144978911(-)_1	13	683	705	YEC-----CGKTFGQISTLIKH------H
CM000670.2_144976415-144978911(-)_1	14	711	733	YEC-----CGKAFSQSAHLIHH------H
CM000670.2_144976415-144978911(-)_1	15	739	761	YEC-----CGKAFNVCSSLIQH------H
CM000670.2_144976415-144978911(-)_1	16	767	789	YEC-----CGKAFSQHSQFIQH------H
CM000670.2_144976415-144978911(-)_1	17	795	817	YMC-----CEKSFSACLSLIQH------H
CM000671.2_35147496-35149241(-)_1	1	192	214	FKC-----CEKSFFMLSHSAQH------H
CM000671.2_35147496-35149241(-)_1	2	220	242	YKC-----CGKAYNEASNLSTH------H
CM000671.2_35147496-35149241(-)_1	3	276	298	YKC-----CGKAFNQSANLTTH------H
CM000671.2_35147496-35149241(-)_1	4	304	326	YKC-----CGKAFSQSSTLTTH------H
CM000671.2_39444500-39446978(-)_1	1	207	229	YEC-----CGKAFCQNSNLSKH------H
CM000671.2_39444500-39446978(-)_1	2	285	307	YEC-----CGKTFSKTSHLRAH------H
CM000671.2_39444500-39446978(-)_1	3	313	335	YEC-----CEKTFSHKTHLSVH------H
CM000671.2_39444500-39446978(-)_1	4	341	363	YEC-----CGKSFTYNSALRAH------H
CM000671.2_39444500-39446978(-)_1	5	369	391	YEC-----CEKTFAHNSALRAH------H
CM000671.2_39444500-39446978(-)_1	6	397	419	YEC-----CGRSFAHISVLKAH------H
CM000671.2_39444500-39446978(-)_1	7	425	447	YEC-----CGRSFTYNSALRAH------H
CM000671.2_39444500-39446978(-)_1	8	453	475	YEC-----CEKTFAHNSALKIH------H
CM000671.2_39444500-39446978(-)_1	9	481	503	YKC-----CEKTFAHNSALRAH------H
CM000671.2_39444500-39446978(-)_1	10	509	531	YEC-----CGKTFFQKTRLSTH------H
CM000671.2_39444500-39446978(-)_1	11	537	559	YEC-----CGKTFSQKSYLSGH------H
CM000671.2_39444500-39446978(-)_1	12	565	587	YEC-----CGKTFVYKAALIVH------H
CM000671.2_39444500-39446978(-)_1	13	593	615	YEC-----CGKTFSQRTHLCAH------H
CM000671.2_39444500-39446978(-)_1	14	621	643	YEC-----CGKTFADNSALRAH------H
CM000671.2_39444500-39446978(-)_1	15	677	699	YEC-----CGKTFSEKSYVSAH------H
CM000671.2_39444500-39446978(-)_1	16	705	727	YEC-----CGKPFAHNSTLRVH------H
CM000671.2_39444500-39446978(-)_1	17	733	755	YEC-----CGKTFSQKSHLSAH------H
CM000671.2_39444500-39446978(-)_1	18	761	783	YEC-----CGKAFAQNSTLRVH------H
CM000671.2_39444500-39446978(-)_1	19	789	812	YEC-----CGKTFVRKAALRVH------H
CM000671.2_40710604-40711900(+)_1	1	4	26	YKC-----CGKAFYYSSGLTQH------H
CM000671.2_40710604-40711900(+)_1	2	32	54	YKC-----CGKIFKWSSNLTIH------H
CM000671.2_40710604-40711900(+)_1	3	60	82	YKC-----CGKAFKQSSKLNEH------H
CM000671.2_40710604-40711900(+)_1	4	88	110	YKC-----CGKAFKQPSGLTLH------H
CM000671.2_40710604-40711900(+)_1	5	144	166	YKC-----CGKAFKWSSNLTIH------H
CM000671.2_40710604-40711900(+)_1	6	283	305	YKC-----CGKAFKKSLDLNVH------H
CM000671.2_40710604-40711900(+)_1	7	339	361	YKC-----CGKGFYYSSSLTKH------H
CM000671.2_40710604-40711900(+)_1	8	395	417	YKC-----CVRVFKHSSKLNEH------H
CM000671.2_64834067-64835363(+)_1	1	4	26	YKC-----CGKAFYYSSGLTQH------H
CM000671.2_64834067-64835363(+)_1	2	32	54	YKC-----CGKIFKWSSNLTIH------H
CM000671.2_64834067-64835363(+)_1	3	60	82	YKC-----CGKAFKQSSKLNEH------H
CM000671.2_64834067-64835363(+)_1	4	88	110	YKC-----CGKAFKQPSGLTLH------H
CM000671.2_64834067-64835363(+)_1	5	144	166	YKC-----CGKAFKWSSNLTIH------H
CM000671.2_64834067-64835363(+)_1	6	283	305	YKC-----CGKAFKKSLDLNVH------H
CM000671.2_64834067-64835363(+)_1	7	339	361	YKC-----CGKGFYYSSSLTKH------H
CM000671.2_64834067-64835363(+)_1	8	395	417	YKC-----CVRVFKHSSKLNEH------H
CM000671.2_66917746-66920743(+)_1	1	380	402	YEC-----CGKAFCQNSNLSKH------H
CM000671.2_66917746-66920743(+)_1	2	458	480	YEC-----CGKTFSKTSHLRAH------H
CM000671.2_66917746-66920743(+)_1	3	486	508	YEC-----CEKTFSHKTHLSVH------H
CM000671.2_66917746-66920743(+)_1	4	514	536	YEC-----CGKSFTYNSALRAH------H
CM000671.2_66917746-66920743(+)_1	5	542	564	YEC-----CEKTFAHNSALRAH------H
CM000671.2_66917746-66920743(+)_1	6	570	592	YEC-----CGRSFAHISVLKAH------H
CM000671.2_66917746-66920743(+)_1	7	598	620	YEC-----CGRSFTYNSALRAH------H
CM000671.2_66917746-66920743(+)_1	8	626	648	YEC-----CEKTFAHNSALKIH------H
CM000671.2_66917746-66920743(+)_1	9	654	676	YEC-----CEKTFAHNSALRAH------H
CM000671.2_66917746-66920743(+)_1	10	682	704	YEC-----CGKTFFQKTRLSTH------H
CM000671.2_66917746-66920743(+)_1	11	710	732	YEC-----CGKTFSQKSYLSGH------H
CM000671.2_66917746-66920743(+)_1	12	738	760	YEC-----CGKTFVYKAALIVH------H
CM000671.2_66917746-66920743(+)_1	13	766	788	YEC-----CGKTFSQRTHLCAH------H
CM000671.2_66917746-66920743(+)_1	14	794	816	YEC-----CGKTFADNSALRAH------H
CM000671.2_66917746-66920743(+)_1	15	850	872	YEC-----CGKTFSEKSYVSAH------H
CM000671.2_66917746-66920743(+)_1	16	878	900	YEC-----CGKPFAHNSTLRVH------H
CM000671.2_66917746-66920743(+)_1	17	906	928	YEC-----CGKTFSQKSHLSAH------H
CM000671.2_66917746-66920743(+)_1	18	934	956	YEC-----CGKAFAQNSTLRVH------H
CM000671.2_66917746-66920743(+)_1	19	962	985	YEC-----CGKTFVRKAALRVH------H
CM000671.2_92846230-92848591(-)_1	1	319	341	FEC-----CGKAFTRKSTLSMH------H
CM000671.2_92846230-92848591(-)_1	2	347	369	YVC-----CGKAFIRKSHFITH------H
CM000671.2_92846230-92848591(-)_1	3	375	397	YEC-----CGKSFIKKSQLHVH------H
CM000671.2_92846230-92848591(-)_1	4	403	425	FIC-----CGKVFTHKTNLIIH------H
CM000671.2_92846230-92848591(-)_1	5	431	453	YIC-----CGKAFTDRSNLIKH------H
CM000671.2_92846230-92848591(-)_1	6	459	481	YKC-----CGKSFTWKSRLRIH------H
CM000671.2_92846230-92848591(-)_1	7	487	509	YEC-----CGKAFIQKSTLSMH------H
CM000671.2_92846230-92848591(-)_1	8	515	537	YVC-----CGKAFFHKSHFITH------H
CM000671.2_92846230-92848591(-)_1	9	543	565	YEC-----CGKSFTKKSQLHVH------H
CM000671.2_92846230-92848591(-)_1	10	571	593	YRC-----CGKAFTDRSNLFTH------H
CM000671.2_92846230-92848591(-)_1	11	599	621	YKC-----CGKAFTRKSGLHIH------H
CM000671.2_92846230-92848591(-)_1	12	627	649	YEC-----CGKAFARKSTLIMH------H
CM000671.2_92846230-92848591(-)_1	13	655	677	YIC-----CGKSFIQKSHLNRH------H
CM000671.2_92846230-92848591(-)_1	14	683	705	YEC-----CGKSFIKKSQLHEH------H
CM000671.2_92846230-92848591(-)_1	15	711	733	YIC-----CGKAFTIRSNLIKH------H
CM000671.2_94299741-94301367(+)_1	1	173	195	HVC-----CGRGFCQRSDLIKH------H
CM000671.2_94299741-94301367(+)_1	2	201	223	YLC-----CGRRFSQKASLSIH------H
CM000671.2_94299741-94301367(+)_1	3	229	251	YVC-----CGRHFRYTSSLTNH------H
CM000671.2_94299741-94301367(+)_1	4	257	279	FVC-----CGRGFRQKIALLLH------H
CM000671.2_94299741-94301367(+)_1	5	285	307	FVC-----CGRGFCQKASLLQH------H
CM000671.2_94299741-94301367(+)_1	6	313	335	FLC-----CGRSFRQQSLLLSH------H
CM000671.2_94299741-94301367(+)_1	7	341	363	YVC-----CGHSFRQKVTLIRH------H
CM000671.2_94299741-94301367(+)_1	8	369	391	YLC-----CGRGFSQKVTLIGH------H
CM000671.2_94299741-94301367(+)_1	9	397	419	YLC-----CGRGFGQKVTLIRH------H
CM000671.2_94299741-94301367(+)_1	10	425	447	YLC-----CGRAFGFKSLLTRH------H
CM000671.2_94299741-94301367(+)_1	11	479	503	KPC-----CGRGFGFKSALIRH------H
WARNING: Overlapping ZFs are found in CM000671.2_94299741-94301367(+)_1. Only the first ZF instance is considered.
CM000671.2_94299741-94301367(+)_1	12	509	534	YVC-----CGRGFSQKSHLHRH------H
CM000671.2_96758780-96760502(-)_1	1	295	317	YKC-----CGKSFCQKGHLIQH------H
CM000671.2_96758780-96760502(-)_1	2	323	345	FEC-----CGKTFSQKSHLSTH------H
CM000671.2_96758780-96760502(-)_1	3	351	373	YKC-----CGKTFVQKSTLRGH------H
CM000671.2_96758780-96760502(-)_1	4	379	401	YEC-----CGKTFVQKSTLRDH------H
CM000671.2_96758780-96760502(-)_1	5	407	429	FQC-----CGKTFGQKSNLRIH------H
CM000671.2_96758780-96760502(-)_1	6	435	457	YQC-----CEKSFWRKDHLIQH------H
CM000671.2_96758780-96760502(-)_1	7	463	485	FKC-----CGKTFARTSTLRVH------H
CM000671.2_96758780-96760502(-)_1	8	491	513	FKC-----CGKKFVRKAILSDH------H
CM000671.2_96758780-96760502(-)_1	9	519	541	FQC-----CGKTFGQKSNLRIH------H
CM000671.2_96817925-96819914(-)_1	1	358	380	YEC-----CGKAFSEKSRLRKH------H
CM000671.2_96817925-96819914(-)_1	2	386	408	YKC-----CDKAFSAKSGLRIH------H
CM000671.2_96817925-96819914(-)_1	3	414	436	FEC-----CGKSFNYKSILIVH------H
CM000671.2_96817925-96819914(-)_1	4	442	464	FEC-----CGKSFSHMSGLRNH------H
CM000671.2_96817925-96819914(-)_1	5	470	492	YKC-----CGKAFKLKSGLRKH------H
CM000671.2_96817925-96819914(-)_1	6	498	520	YKC-----CGKAFGQKSQLRGH------H
CM000671.2_96817925-96819914(-)_1	7	526	548	YKC-----CGEAFSQKSNLRVH------H
CM000671.2_96817925-96819914(-)_1	8	554	576	YQC-----CGKTFRQKSNLRGH------H
CM000671.2_96817925-96819914(-)_1	9	582	604	YEC-----CGKAFSEKSVLRKH------H
CM000671.2_96817925-96819914(-)_1	10	610	632	YNC-----CGEAFSQKSNLRVH------H
CM000671.2_96817925-96819914(-)_1	11	638	660	YKC-----CGRTFSQKSSLREH------H
CM000671.2_97198305-97199514(-)_1	1	72	94	YKC-----CEKTFVQSSDLTSH------H
CM000671.2_97198305-97199514(-)_1	2	100	122	YKC-----CEKSFWHHLVLSGH------H
CM000671.2_97198305-97199514(-)_1	3	128	150	YTC-----CGKNFGQSSDLLVH------H
CM000671.2_97198305-97199514(-)_1	4	156	178	YLC-----CDKCFSRSTNLIRH------H
CM000671.2_97198305-97199514(-)_1	5	184	206	FKC-----CEKAFSGKSDLISH------H
CM000671.2_97198305-97199514(-)_1	6	212	234	YKC-----CEKSYRHRSAFIVH------H
CM000671.2_97198305-97199514(-)_1	7	240	262	YKC-----CEKCFGQKSDLIVH------H
CM000671.2_97198305-97199514(-)_1	8	268	290	YKC-----CMRSFTRSANLIRH------H
CM000671.2_101407900-101409646(+)_1	1	101	126	EKC-----CGKGFVRKAHFIQH------H
WARNING: Overlapping ZFs are found in CM000671.2_101407900-101409646(+)_1. Only the first ZF instance is considered.
CM000671.2_101407900-101409646(+)_1	2	132	154	FQC-----CGKSFSRSSFVIEH------H
CM000671.2_101407900-101409646(+)_1	3	160	182	YEC-----CGKTFSVSSTLIRH------H
CM000671.2_101407900-101409646(+)_1	4	188	210	YQC-----CKQSFSQRRSLVKH------H
CM000671.2_101407900-101409646(+)_1	5	216	238	HKC-----CGKAFSWKSHLIEH------H
CM000671.2_101407900-101409646(+)_1	6	244	266	YHC-----CKKSFSRNSLLVEH------H
CM000671.2_101407900-101409646(+)_1	7	272	294	HKC-----CGKAFRLSTYLIQH------H
CM000671.2_101407900-101409646(+)_1	8	300	322	FLC-----CGKSFSRSSFLIEH------H
CM000671.2_101407900-101409646(+)_1	9	328	350	YQC-----CGKSFSQLCNLTRH------H
CM000671.2_101407900-101409646(+)_1	10	356	378	HKC-----CGKAFSRSSGLIQH------H
CM000671.2_101407900-101409646(+)_1	11	412	434	YKC-----CGKTFSVSAHLVQH------H
CM000671.2_101407900-101409646(+)_1	12	440	462	YLC-----CGKSFSRSSFLIEH------H
CM000671.2_101407900-101409646(+)_1	13	468	490	YLC-----CGKSFSQLCNLIRH------H
CM000671.2_101407900-101409646(+)_1	14	496	518	HKC-----CGKAFSRNSGLIQH------H
CM000671.2_101407900-101409646(+)_1	15	524	546	YKC-----CDKSFSQQRSLVNH------H
CM000671.2_101407900-101409646(+)_1	16	555	577	HEC-----CGEAFNCRISLIQH------H
CM000671.2_111541577-111543167(+)_1	1	225	247	HKC-----CGKAFGYSASLTKH------H
CM000671.2_111541577-111543167(+)_1	2	253	275	YMC-----CGKAFSDSSSLTPH------H
CM000671.2_111541577-111543167(+)_1	3	281	303	FKC-----CGKGFTLSAHLIKH------H
CM000671.2_111541577-111543167(+)_1	4	309	331	YKC-----CGRPFSDSSSLIQH------H
CM000671.2_111541577-111543167(+)_1	5	337	359	YTC-----CGKSFSHSSSLSKH------H
CM000671.2_111541577-111543167(+)_1	6	365	387	YKC-----CGKAFRQNSCLTRH------H
CM000671.2_111541577-111543167(+)_1	7	393	415	YLC-----CGMTFSHFTSVIYH------H
CM000671.2_111541577-111543167(+)_1	8	421	443	YKC-----CEKAFPTHSLLSRH------H
CM000671.2_111541577-111543167(+)_1	9	449	471	YKC-----CGKSFSQSSSLNEH------H
CM000671.2_111541577-111543167(+)_1	10	477	499	YEC-----CGATFSRSSILVEH------H
CM000671.2_111541577-111543167(+)_1	11	505	527	YEC-----CEKTFKSNSGLIRH------H
CM000671.2_112997122-112998277(-)_1	1	19	41	YLC-----CGKGYTCLASLTQH------H
CM000671.2_112997122-112998277(-)_1	2	47	69	YEC-----CGKSFTRNSNLVQH------H
CM000671.2_112997122-112998277(-)_1	3	75	97	YEC-----CGKAFSQSTNLIQH------H
CM000671.2_112997122-112998277(-)_1	4	103	125	YEC-----CEKTFSHRSSLRNH------H
CM000671.2_112997122-112998277(-)_1	5	131	153	YPC-----CGKAFSHISALTQH------H
CM000671.2_112997122-112998277(-)_1	6	159	181	YEC-----CGKTFSRSTHLIEH------H
CM000671.2_112997122-112998277(-)_1	7	187	209	YQC-----CRKVFCHSTSLIRH------H
CM000671.2_112997122-112998277(-)_1	8	215	237	YEC-----CGKAFSHTPAFIQH------H
CM000671.2_112997122-112998277(-)_1	9	243	265	YEC-----CGKAFNRSAHLTEH------H
CM000671.2_112997122-112998277(-)_1	10	271	293	YVC-----CGKTFSRSTHLTEH------H
CM000671.2_112997122-112998277(-)_1	11	299	321	YQC-----CQKLFCYRTSLIRH------H
CM000671.2_112997122-112998277(-)_1	12	327	349	YQC-----CGKSFSLSSALTKH------H
CM000671.2_112997122-112998277(-)_1	13	355	377	YQC-----CGDVFCHSTSLIRH------H
CM000671.2_113042727-113044365(-)_1	1	209	231	YEC-----CGKVLSHKQGLIDH------H
CM000671.2_113042727-113044365(-)_1	2	237	259	YEC-----CGIAFSQKSHLVVH------H
CM000671.2_113042727-113044365(-)_1	3	265	287	YEC-----CGKAHGHKHALTDH------H
CM000671.2_113042727-113044365(-)_1	4	293	315	YEC-----CGKTFRHSSNLIQH------H
CM000671.2_113042727-113044365(-)_1	5	321	343	YEC-----CGKSFRYNSSLTEH------H
CM000671.2_113042727-113044365(-)_1	6	349	371	YEC-----CGKAFKYSSSLTKH------H
CM000671.2_113042727-113044365(-)_1	7	377	399	FEC-----CGKAFSKKSHLIIH------H
CM000671.2_113042727-113044365(-)_1	8	405	427	YKC-----CGKAFGHSSSLTYH------H
CM000671.2_113042727-113044365(-)_1	9	433	455	FEC-----CGKGFKQIEGLTQH------H
CM000671.2_113042727-113044365(-)_1	10	461	483	YEC-----CGKAFSQKSHLIVH------H
CM000671.2_113042727-113044365(-)_1	11	489	511	YEC-----CEKAFNAKSQLVIH------H
CM000671.2_113042727-113044365(-)_1	12	517	539	YEC-----CGKTFKQNASLTKH------H
CM000671.2_127443952-127445194(+)_1	1	109	131	YAC-----CGKAFSYCSSLSQH------H
CM000671.2_127443952-127445194(+)_1	2	137	159	YEC-----CGKAFSQSSSLIQH------H
CM000671.2_127443952-127445194(+)_1	3	165	187	YKC-----CGRAFSQNANLTKH------H
CM000671.2_127443952-127445194(+)_1	4	193	215	YRC-----CEKAFSDCSALVQH------H
CM000671.2_127443952-127445194(+)_1	5	221	243	YEC-----CGKAFRHSANLTNH------H
CM000671.2_127443952-127445194(+)_1	6	249	271	YKC-----CGKAFSYCAAFIQH------H
CM000671.2_127443952-127445194(+)_1	7	277	299	YRC-----CGKAFSQSANLTNH------H
CM000671.2_127443952-127445194(+)_1	8	305	327	YKC-----CGKAFSQSTNLIIH------H
CM000671.2_127443952-127445194(+)_1	9	333	355	YKC-----CGKFFSESSALIRH------H
CM000671.2_127443952-127445194(+)_1	10	361	383	YEC-----CGKAFNQSSSLSQH------H
CM000671.2_127443952-127445194(+)_1	11	389	411	YEC-----CGKAFRCSSAFVRH------H
CM000672.2_37831617-37833171(-)_1	1	319	341	FEC-----CGKTFWEKSNLTQH------H
CM000672.2_37831617-37833171(-)_1	2	347	369	YEC-----CGKAFCQKPHLTNH------H
CM000672.2_37831617-37833171(-)_1	3	375	397	YEC-----CGKTFCVKSNLTEH------H
CM000672.2_37831617-37833171(-)_1	4	403	425	YEC-----CGKSFCHRSALTVH------H
CM000672.2_37831617-37833171(-)_1	5	431	453	FIC-----CGKSFCVKSNLIVH------H
CM000672.2_37831617-37833171(-)_1	6	459	481	YKC-----CGKTFCEKSALTKH------H
CM000672.2_37831617-37833171(-)_1	7	487	509	YEC-----CGKTFSQRSVLTKH------H
CM000672.2_37895522-37896590(+)_1	1	16	38	TLC-----CGKCFSRNSHLIIH------H
CM000672.2_37895522-37896590(+)_1	2	42	66	QPC-----CRKSFYHKSYLTVH------H
WARNING: Overlapping ZFs are found in CM000672.2_37895522-37896590(+)_1. Only the first ZF instance is considered.
CM000672.2_37895522-37896590(+)_1	3	100	122	YEC-----CGKSFSRSSYLTIH------H
CM000672.2_37895522-37896590(+)_1	4	128	150	YEC-----CSKTFCHKSDATKH------H
CM000672.2_37895522-37896590(+)_1	5	156	178	YEC-----CGKTFSRNSGLKVH------H
CM000672.2_37895522-37896590(+)_1	6	238	262	KPC-----CGKFFSRNSYLTIH------H
WARNING: Overlapping ZFs are found in CM000672.2_37895522-37896590(+)_1. Only the first ZF instance is considered.
CM000672.2_37895522-37896590(+)_1	7	268	290	YVC-----CGKTFYHKADYTVH------H
CM000672.2_37895522-37896590(+)_1	8	296	318	YYC-----CGKTFICNSVLKSH------H
CM000672.2_37895522-37896590(+)_1	9	324	346	YGC-----CGKSFSEKSVLTVH------H
CM000672.2_37952129-37953215(-)_1	1	22	46	KAC-----CGKFFCQKSALIVH------H
WARNING: Overlapping ZFs are found in CM000672.2_37952129-37953215(-)_1. Only the first ZF instance is considered.
CM000672.2_37952129-37953215(-)_1	2	52	74	YDC-----CGKSFSKNEDLIRH------H
CM000672.2_37952129-37953215(-)_1	3	80	102	YEC-----CKKIFYHLSSLSRH------H
CM000672.2_37952129-37953215(-)_1	4	108	130	YEC-----CEKSFYQKPHLTEH------H
CM000672.2_37952129-37953215(-)_1	5	136	158	FEC-----CGKFFYVKAYLMVH------H
CM000672.2_37952129-37953215(-)_1	6	164	186	YEC-----CGKAFSQKSHLTVH------H
CM000672.2_37952129-37953215(-)_1	7	192	214	YKC-----CGKFFSRNSHLKTH------H
CM000672.2_37952129-37953215(-)_1	8	220	242	YEC-----CRKCFYQKSALTVH------H
CM000672.2_37952129-37953215(-)_1	9	248	270	FEC-----CGKTFYYKSDLTKH------H
CM000672.2_37952129-37953215(-)_1	10	276	298	YEC-----CGKSFAVNSVLRLH------H
CM000672.2_37952129-37953215(-)_1	11	304	326	YAC-----CGKSFSQKSHFIIH------H
CM000672.2_37952129-37953215(-)_1	12	332	354	YEC-----CGETFIQKSQLTAH------H
CM000672.2_38054358-38056557(+)_1	1	251	273	FEC-----CGKAFWEKSHLTRH------H
CM000672.2_38054358-38056557(+)_1	2	279	301	FQC-----CEKAFWDKSNLTKH------H
CM000672.2_38054358-38056557(+)_1	3	307	329	FEC-----CGKAFSHKSALTLH------H
CM000672.2_38054358-38056557(+)_1	4	335	357	YQC-----CGKTFCQKSDLTKH------H
CM000672.2_38054358-38056557(+)_1	5	363	385	YEC-----CGKSFRVTSHLKVH------H
CM000672.2_38054358-38056557(+)_1	6	391	413	FEC-----CGKSFSEKSNLTQH------H
CM000672.2_38054358-38056557(+)_1	7	419	441	YEC-----CGKTFYHKSLLTRH------H
CM000672.2_38054358-38056557(+)_1	8	447	469	YEC-----CGKTFCLKSDLTVH------H
CM000672.2_38054358-38056557(+)_1	9	475	497	FAC-----CGKFFSHKSTLSQH------H
CM000672.2_38054358-38056557(+)_1	10	503	525	YEC-----CGKIFYNKSYLTKH------H
CM000672.2_38054358-38056557(+)_1	11	531	553	YEC-----CGKAFYQKSQLTQH------H
CM000672.2_38054358-38056557(+)_1	12	559	581	YKC-----CGKAFCHKSALIVH------H
CM000672.2_38054358-38056557(+)_1	13	587	609	YKC-----CGKSFCVKSGLIFH------H
CM000672.2_38054358-38056557(+)_1	14	615	637	YEC-----CGKFFRHKSSLTVH------H
CM000672.2_38054358-38056557(+)_1	15	641	665	KSC-----CGKIFYRKSELAQH------H
WARNING: Overlapping ZFs are found in CM000672.2_38054358-38056557(+)_1. Only the first ZF instance is considered.
CM000672.2_38054358-38056557(+)_1	16	671	693	YEC-----CRKTFSQKSNLIVH------H
CM000672.2_38117364-38118834(+)_1	1	200	222	YEC-----CGKTFTQKSAHTRH------H
CM000672.2_38117364-38118834(+)_1	2	228	250	YEC-----CGKTFYKNSDLIKH------H
CM000672.2_38117364-38118834(+)_1	3	256	278	YGC-----CGKSFSEKSTLTQH------H
CM000672.2_38117364-38118834(+)_1	4	284	306	YEC-----CGKTFSFKSVLTVH------H
CM000672.2_38117364-38118834(+)_1	5	312	334	YEC-----CGKAFLRKSDLIKH------H
CM000672.2_38117364-38118834(+)_1	6	340	362	YEC-----CGKSFSEKSTLTKH------H
CM000672.2_38117364-38118834(+)_1	7	368	390	YEC-----CGKFFCYYSGFTEH------H
CM000672.2_38117364-38118834(+)_1	8	396	418	FGC-----CGKTFRQKSALIVH------H
CM000672.2_38117364-38118834(+)_1	9	424	446	YGC-----CGKSFCVKSKLIAH------H
CM000672.2_38117364-38118834(+)_1	10	452	474	YEC-----CGKSFYVKSKLTVH------H
CM000672.2_42336082-42337069(-)_1	1	13	35	YKC-----CGKAFKWSSNLTIH------H
CM000672.2_42336082-42337069(-)_1	2	208	230	YKC-----CGKGFKQSSNLNEH------H
CM000672.2_42336082-42337069(-)_1	3	236	258	YKC-----CGKGFYCSSSLTKH------H
CM000672.2_42336082-42337069(-)_1	4	264	286	YKC-----CGKAFKWSSELTIH------H
CM000672.2_42336082-42337069(-)_1	5	290	314	KPC-----CIRVFKHSSKPNEH------H
WARNING: Overlapping ZFs are found in CM000672.2_42336082-42337069(-)_1. Only the first ZF instance is considered.
CM000672.2_42337583-42338438(-)_1	1	163	185	FKC-----CGQFFHRFSHLRQH------H
CM000672.2_42337583-42338438(-)_1	2	247	269	YKC-----CGKAFSYSSTVTQH------H
CM000672.2_42520469-42521048(-)_1	1	166	188	YEC-----CGKTFTQKSAHTRH------H
CM000672.2_42592615-42594715(-)_1	1	251	273	FEC-----CGKAFWEKSHLTRH------H
CM000672.2_42592615-42594715(-)_1	2	279	301	FQC-----CGKTFWEKSNLTKH------H
CM000672.2_42592615-42594715(-)_1	3	307	329	FEC-----CGKAFSHKSALTLH------H
CM000672.2_42592615-42594715(-)_1	4	335	357	YQC-----CGKTFYQKSDLTKH------H
CM000672.2_42592615-42594715(-)_1	5	363	385	YEC-----CGKSFCMNSHLTVH------H
CM000672.2_42592615-42594715(-)_1	6	391	413	FEC-----CGKSFCQKSHLTQH------H
CM000672.2_42592615-42594715(-)_1	7	419	441	YEC-----CGKTFYHKSVLTRH------H
CM000672.2_42592615-42594715(-)_1	8	447	469	YEC-----CGKTFCLKSDLTIH------H
CM000672.2_42592615-42594715(-)_1	9	475	497	FAC-----CGKFFSHKSTLSQH------H
CM000672.2_42592615-42594715(-)_1	10	503	525	YEC-----CGKIFYNKSYLTKH------H
CM000672.2_42592615-42594715(-)_1	11	531	553	YEC-----CGKTFCQKSQLTQH------H
CM000672.2_42592615-42594715(-)_1	12	559	581	YEC-----CGKAFCHKSALIVH------H
CM000672.2_42592615-42594715(-)_1	13	587	609	YKC-----CGKSFCVKSGLILH------H
CM000672.2_42592615-42594715(-)_1	14	615	637	YEC-----CGKSFSHKSSLTVH------H
CM000672.2_42592615-42594715(-)_1	15	641	665	KSC-----CGKIFYRKSDLAKH------H
WARNING: Overlapping ZFs are found in CM000672.2_42592615-42594715(-)_1. Only the first ZF instance is considered.
CM000672.2_42592615-42594715(-)_1	16	671	693	YEC-----CRKTFSQKSNLIVH------H
CM000672.2_43482077-43483179(+)_1	1	112	134	YEC-----CGKTFGYRSCLAVH------H
CM000672.2_43524626-43525386(+)_1	1	25	49	RPC-----CGKSFSVKSKLIVH------H
WARNING: Overlapping ZFs are found in CM000672.2_43524626-43525386(+)_1. Only the first ZF instance is considered.
CM000672.2_43524626-43525386(+)_1	2	55	77	YEC-----CGKTFSQKSSLTVH------H
CM000672.2_43524626-43525386(+)_1	3	83	105	YKC-----CGKSFSQKLSLTVH------H
CM000672.2_43556705-43558223(-)_1	1	255	277	YEC-----CGKNFSQSSELLLH------H
CM000672.2_43556705-43558223(-)_1	2	283	305	YKC-----CGKGFTRSSSLLIH------H
CM000672.2_43556705-43558223(-)_1	3	311	333	YKC-----CGKGFTRSSSLLIH------H
CM000672.2_43556705-43558223(-)_1	4	339	361	YKC-----CGKGFSQSSKLHIH------H
CM000672.2_43556705-43558223(-)_1	5	367	389	YEC-----CGMSFSQRSNLHIH------H
CM000672.2_43556705-43558223(-)_1	6	395	417	YKC-----CGKGFSQSSNLHIH------H
CM000672.2_43556705-43558223(-)_1	7	423	445	YQC-----CGKGFSQSSDLRIH------H
CM000672.2_43556705-43558223(-)_1	8	451	473	YHC-----CGKGFSQSSKLLIH------H
CM000672.2_43556705-43558223(-)_1	9	479	501	YEC-----CGKGFSQSSNLHIH------H
CM000672.2_43616277-43617366(+)_1	1	52	74	YKC-----CGKVFKYNSSFISH------H
CM000672.2_43616277-43617366(+)_1	2	80	102	HKC-----CGIAFMNSSSLLNH------H
CM000672.2_43616277-43617366(+)_1	3	108	130	YRC-----CGKFLKKHSTFINH------H
CM000672.2_43616277-43617366(+)_1	4	136	158	HKC-----CGKTFRKNSILLSH------H
CM000672.2_43616277-43617366(+)_1	5	164	186	YKC-----CGKAFAQNAALTRH------H
CM000672.2_43616277-43617366(+)_1	6	192	214	FKC-----CGRAFRDNSTVLEH------H
CM000672.2_43616277-43617366(+)_1	7	220	242	YQC-----CGKAFRKSSTLISH------H
CM000672.2_43616277-43617366(+)_1	8	248	270	YHC-----CGKSFRYSSSFAGH------H
CM000672.2_43616277-43617366(+)_1	9	276	298	YQC-----CGKAFTKSSTLTGH------H
CM000672.2_43616277-43617366(+)_1	10	304	326	YHC-----CGKAFRHSSGLVEH------H
CM000672.2_43616277-43617366(+)_1	11	332	354	YKC-----CGKAFPRSSALKQH------H
CM000672.2_43644052-43644886(-)_1	1	82	104	YEC-----CGKSFRQKGSLTLH------H
CM000672.2_43644052-43644886(-)_1	2	110	132	FEC-----CGKSFRAKGNLVTH------H
CM000672.2_43644052-43644886(-)_1	3	138	160	YQC-----CGKSFSQRGSLAVH------H
CM000672.2_43644052-43644886(-)_1	4	166	188	YEC-----CQRSFRNQSNLAVH------H
CM000672.2_43644052-43644886(-)_1	5	194	216	YRC-----CGKAFSQKGSLIVH------H
CM000672.2_43644052-43644886(-)_1	6	222	244	YAC-----CRKSFHTRGNCILH------H
CM000672.2_43644052-43644886(-)_1	7	250	272	YLC-----CGKSFTQRGSLAVH------C
CM000672.2_45003311-45004040(+)_1	1	74	96	YKC-----CEKSFSQSSTLFQH------H
CM000672.2_45003311-45004040(+)_1	2	102	124	HKC-----CGKSFFQSSNLIQH------H
CM000672.2_45003311-45004040(+)_1	3	130	152	YKC-----CGESFKQSSNLIQH------H
CM000672.2_45003311-45004040(+)_1	4	158	180	YQC-----CGRCFSQSSHLIQH------H
CM000672.2_45003311-45004040(+)_1	5	186	208	YQC-----CGKCFSQSSHLRQH------H
CM000672.2_77733159-77734215(+)_1	1	22	44	KTC-----CQMLLPNQCSYASH------H
CM000672.2_77733159-77734215(+)_1	2	81	104	FRC-----CNVVYSDVAALQSH------H
CM000672.2_77733159-77734215(+)_1	3	109	132	YKC-----CPMACKSAPSTHSH------H
CM000672.2_77733159-77734215(+)_1	4	144	166	YKC-----CDTVFTLQTLLYRH------H
CM000672.2_77733159-77734215(+)_1	5	175	198	FKC-----CYLLYAQKQLMMDH------H
CM000673.2_3359120-3360584(-)_1	1	103	125	FKC-----CGKSFQMLSFLTEH------H
CM000673.2_3359120-3360584(-)_1	2	269	291	FKC-----CDSIFKWFSDLTKH------H
CM000673.2_3359120-3360584(-)_1	3	297	319	YKC-----CGKAYTQSSHLSEH------H
CM000673.2_3359120-3360584(-)_1	4	325	347	YQC-----CGKVFRTCSSLSNH------H
CM000673.2_3359120-3360584(-)_1	5	353	375	YTC-----CGNIFKQLSDLTKH------H
CM000673.2_3359120-3360584(-)_1	6	381	403	YKC-----CGKNFTQSSNLIVH------H
CM000673.2_3359120-3360584(-)_1	7	409	431	YKC-----CGRVFMWFSDITKH------H
CM000673.2_3359120-3360584(-)_1	8	437	459	YKC-----CGKNFTQSSNLIVH------H
CM000673.2_3359120-3360584(-)_1	9	465	487	YKC-----CGKAFTQFSHLTVH------H
CM000673.2_6955592-6956528(+)_1	1	174	196	YEC-----CGKAFCRSSSLIRH------H
CM000673.2_6955592-6956528(+)_1	2	202	224	YKC-----CGRFFNRRTNLTKH------H
CM000673.2_6955592-6956528(+)_1	3	257	279	YQC-----CGKSFNRSSSLIRH------H
CM000673.2_6955592-6956528(+)_1	4	285	307	FKC-----CSKAFNRSSNLVKH------H
CM000673.2_6999864-7001712(-)_1	1	255	279	NLC-----CKACFSQRSDLYRH------H
WARNING: Overlapping ZFs are found in CM000673.2_6999864-7001712(-)_1. Only the first ZF instance is considered.
CM000673.2_6999864-7001712(-)_1	2	313	335	YSC-----CGKSFSQISSLHNH------H
CM000673.2_6999864-7001712(-)_1	3	368	390	FKC-----CGKSFNRSSVLHVH------H
CM000673.2_6999864-7001712(-)_1	4	396	418	YKC-----CGKGFSQSSNLRIH------H
CM000673.2_6999864-7001712(-)_1	5	424	446	YKC-----CGKGFTQRSNLQIH------H
CM000673.2_6999864-7001712(-)_1	6	452	474	YKC-----CGKDFSHSSDLRIH------H
CM000673.2_6999864-7001712(-)_1	7	480	502	YTC-----CGKGFSKSSKLHTH------H
CM000673.2_6999864-7001712(-)_1	8	508	530	YKC-----CGKGFSQRSHLLIH------H
CM000673.2_6999864-7001712(-)_1	9	536	558	YKC-----CGKGFSHSSNLHIH------H
CM000673.2_6999864-7001712(-)_1	10	564	586	YQC-----CGKGFSHSSALRIH------H
CM000673.2_23790226-23790685(+)_1	1	63	85	HLC-----CGQSFSQKSYFIKH------H
CM000673.2_23790226-23790685(+)_1	2	91	113	FVC-----CGRGFSDKSNLTTH------H
CM000673.2_23790226-23790685(+)_1	3	119	141	YMC-----CGRGFSVKSAFITH------H
CM000673.2_46704315-46705860(+)_1	1	148	170	YRC-----CGKAFLQLCHLKKH------H
CM000673.2_46704315-46705860(+)_1	2	176	198	FLC-----CGKSYSSEESFKAH------H
CM000673.2_46704315-46705860(+)_1	3	204	226	FPC-----CDKAYGTQRDLKEH------H
CM000673.2_46704315-46705860(+)_1	4	232	254	FAC-----CGKAFARRPSLRLH------H
CM000673.2_46704315-46705860(+)_1	5	261	285	APC-----CGRPLANQGSLRNH------H
WARNING: Overlapping ZFs are found in CM000673.2_46704315-46705860(+)_1. Only the first ZF instance is considered.
CM000673.2_46704315-46705860(+)_1	6	291	313	FLC-----CGRAFRQRGNLRGH------H
CM000673.2_46704315-46705860(+)_1	7	319	341	YRC-----CADAFPQLPELRRH------H
CM000673.2_46704315-46705860(+)_1	8	346	368	HLC-----CGKALRDPHTLRAH------H
CM000673.2_46704315-46705860(+)_1	9	374	396	FPC-----CGRAYTLATKLRRH------H
CM000673.2_46704315-46705860(+)_1	10	402	424	YRC-----CGMGYTLPQSLRRH------H
CM000673.2_65794336-65795338(+)_1	1	79	101	FTC-----CQKAFTYQRMLNRH------H
CM000673.2_65794336-65795338(+)_1	2	107	129	HLC-----CGKGFNDTFDLKRH------H
CM000673.2_65794336-65795338(+)_1	3	241	264	YKC-----CDKAFTQRCSLESH------H
CM000673.2_65794336-65795338(+)_1	4	280	302	YVC-----CGCTSESQEGHVLH------H
CM000673.2_71816514-71817120(-)_1	1	102	124	YTC-----CRKAFTQCSHLRRH------H
CM000673.2_71816514-71817120(-)_1	2	130	152	YKC-----CGKAFIQSFNLRRH------H
CM000673.2_78385175-78385736(+)_1	1	42	64	FKC-----CGKIFRVSSDLIKH------H
CM000673.2_78385175-78385736(+)_1	2	70	92	YKC-----CDRRFRWSSGLNKH------H
CM000673.2_78385175-78385736(+)_1	3	154	176	YTC-----CRRNFSRQLSLLRH------H
CM000673.2_123725999-123727124(-)_1	1	124	146	HDC-----CGKSFTCNSHLVRH------H
CM000673.2_123725999-123727124(-)_1	2	152	174	YKC-----CGKSYTRSSHLARH------H
CM000673.2_123725999-123727124(-)_1	3	208	230	YRC-----CGKHFRWTSDLVRH------H
CM000673.2_123725999-123727124(-)_1	4	236	258	FFC-----CGKSFSQKSVLTTH------H
CM000673.2_123725999-123727124(-)_1	5	264	286	YLC-----CGEDFSEHRRYLAH------H
CM000673.2_123725999-123727124(-)_1	6	292	314	YLC-----CGRCFTHSAAFAKH------H
CM000673.2_123725999-123727124(-)_1	7	318	342	RPC-----CGKSFSRRDHLVRH------H
WARNING: Overlapping ZFs are found in CM000673.2_123725999-123727124(-)_1. Only the first ZF instance is considered.
CM000673.2_123725999-123727124(-)_1	8	348	370	FTC-----CGKSFSRGYHLIRH------H
CM000674.2_8176974-8177580(+)_1	1	74	96	YQC-----CEKAYTNCFRLRRH------H
CM000674.2_8176974-8177580(+)_1	2	102	124	YAC-----CGKAFTQCSHLRRH------H
CM000674.2_8176974-8177580(+)_1	3	130	152	YKC-----CGKAFIQSFNLRRH------H
CM000674.2_48342975-48343764(-)_1	1	89	111	HTC-----CGKQFVWGSHLARH------H
CM000674.2_48342975-48343764(-)_1	2	117	139	YSC-----CEKTFGRRHHLIRH------H
CM000674.2_48342975-48343764(-)_1	3	145	167	SRC-----CGKNFRCNSHLASH------H
CM000674.2_48342975-48343764(-)_1	4	194	219	PKC-----CGKSFGRRHHLVRH------H
WARNING: Overlapping ZFs are found in CM000674.2_48342975-48343764(-)_1. Only the first ZF instance is considered.
CM000674.2_48342975-48343764(-)_1	5	225	247	FQC-----CEKSFGRKHHLDRH------H
CM000674.2_57002781-57004944(-)_1	1	381	403	GNC-----CETHFQDRNSRVTH------H
CM000674.2_57002781-57004944(-)_1	2	489	511	QAC-----CDQRHLNLCSLMWH------H
CM000674.2_57002781-57004944(-)_1	3	517	539	FSC-----CANSFVDWHLLEKH------H
CM000674.2_57002781-57004944(-)_1	4	547	569	FHC-----CSQSFKSEAAYRYH------H
CM000674.2_57002781-57004944(-)_1	5	614	636	YSC-----CGKRFAHTSEFNYH------H
CM000674.2_57002781-57004944(-)_1	6	642	664	YQC-----CHKFFRGRSTIKCH------H
CM000674.2_57002781-57004944(-)_1	7	670	692	YRC-----CGHYSSTLNLMSKH------H
CM000674.2_124012078-124012927(+)_1	1	25	47	YKC-----CREFFSERADLFMH------H
CM000674.2_124012078-124012927(+)_1	2	53	75	HKC-----CDKGFFHISELHIH------H
CM000674.2_124012078-124012927(+)_1	3	81	103	YKC-----CGKDFSTTTKLNRH------H
CM000674.2_124012078-124012927(+)_1	4	109	131	YKC-----CGKAFNWSSHLQIH------H
CM000674.2_124012078-124012927(+)_1	5	137	159	YVC-----CGRGFSNSSNLCMH------H
CM000674.2_124012078-124012927(+)_1	6	165	187	FKC-----CGKAFRHTSSLCMH------H
CM000674.2_124012078-124012927(+)_1	7	193	215	YKC-----CGKAFSQSSSLCIH------H
CM000674.2_124012078-124012927(+)_1	8	221	243	YRC-----CGKAFSQSSSLCIH------H
WARNING: Overlapping ZFs are found in CM000674.2_124012078-124012927(+)_1. Only the first ZF instance is considered.
CM000674.2_124012078-124012927(+)_1	9	249	271	FKC-----CGKAFSQSTSLCIH------H
CM000674.2_132925375-132927205(-)_1	1	138	160	YLC-----CGRFFNKKSQLVIH------H
CM000674.2_132925375-132927205(-)_1	2	166	188	YQC-----CGKAFSQKSLLTVH------H
CM000674.2_132925375-132927205(-)_1	3	194	216	HGC-----CQKAFSRKSLLILH------H
CM000674.2_132925375-132927205(-)_1	4	222	244	YGC-----CGKAFSRKSQLKRH------H
CM000674.2_132925375-132927205(-)_1	5	250	272	YSC-----CGKAFSQKLKLITH------H
CM000674.2_132925375-132927205(-)_1	6	278	300	YPC-----CGKAFFWKSQLITH------H
CM000674.2_132925375-132927205(-)_1	7	306	328	YGC-----CQKAFSRNSLLIRH------H
CM000674.2_132925375-132927205(-)_1	8	334	356	YEC-----CGEAFIRKPQLIKH------H
CM000674.2_132925375-132927205(-)_1	9	362	384	YRC-----CEEAFFKKSELIRH------H
CM000674.2_132925375-132927205(-)_1	10	390	412	YGC-----CGKTFFGKSQLLTH------H
CM000674.2_132925375-132927205(-)_1	11	418	440	YEC-----CGKAFTQKSSLISH------H
CM000674.2_132925375-132927205(-)_1	12	446	468	YEC-----CRKTFSEKSSLIHH------H
CM000674.2_132925375-132927205(-)_1	13	474	496	FEC-----CRKAFAWKPQLLRH------H
CM000674.2_132925375-132927205(-)_1	14	502	524	YEC-----CGKAFVQKVQLIKH------H
CM000674.2_132925375-132927205(-)_1	15	530	552	YGC-----CAKAFFEKAQLIIH------H
CM000674.2_132925375-132927205(-)_1	16	558	580	YKC-----CGKSFTRKSHLMRH------H
CM000674.2_132925375-132927205(-)_1	17	586	608	YGC-----CGTTFNRKSQLMIH------H
CM000674.2_133010101-133011478(+)_1	1	98	122	KNC-----CGKAFRCKSQLIVH------H
WARNING: Overlapping ZFs are found in CM000674.2_133010101-133011478(+)_1. Only the first ZF instance is considered.
CM000674.2_133010101-133011478(+)_1	2	128	150	YEC-----CERAFSAKSNLNAH------H
CM000674.2_133010101-133011478(+)_1	3	156	178	YSC-----CEKVFSFRSQLIVH------H
CM000674.2_133010101-133011478(+)_1	4	184	206	YGC-----CGKAYSWKSQLLLH------H
CM000674.2_133010101-133011478(+)_1	5	212	234	YEC-----CGKAFSLKSPFVVH------H
CM000674.2_133010101-133011478(+)_1	6	240	262	HKC-----CGKAFRSKSYLLVH------H
CM000674.2_133010101-133011478(+)_1	7	268	290	YQC-----CGKAFNMKTQLIVH------H
CM000674.2_133010101-133011478(+)_1	8	296	318	YQC-----CGKAFGRKEQLTAH------H
CM000674.2_133010101-133011478(+)_1	9	324	346	YGC-----CGKAFSSKSYLVIH------H
CM000674.2_133010101-133011478(+)_1	10	352	374	YEC-----CERAFCGKSQLIIH------H
CM000674.2_133010101-133011478(+)_1	11	380	402	YEC-----CEKAYPRKASLQIH------H
CM000674.2_133010101-133011478(+)_1	12	408	430	FKC-----CGKAFTQKSSLSEH------H
CM000674.2_133010101-133011478(+)_1	13	436	458	WKC-----CGKSFCWNSGLRIH------H
CM000674.2_133056721-133058929(+)_1	1	205	227	YEC-----CRKRFSKKPSLIKH------H
CM000674.2_133056721-133058929(+)_1	2	233	255	FGC-----CGKTFPQKSQFITH------H
CM000674.2_133056721-133058929(+)_1	3	261	283	YNC-----CGKAFSQKSQLTSH------H
CM000674.2_133056721-133058929(+)_1	4	289	311	YEC-----CGKAFSRKSHLISH------H
CM000674.2_133056721-133058929(+)_1	5	317	339	YGC-----CGRAFSEKSNLINH------H
CM000674.2_133056721-133058929(+)_1	6	345	367	FEC-----CGKAFSRKSQLVTH------H
CM000674.2_133056721-133058929(+)_1	7	373	395	FGC-----CRKAFFEKSELIRH------H
CM000674.2_133056721-133058929(+)_1	8	401	423	YEC-----CRKAFRERSSLINH------H
CM000674.2_133056721-133058929(+)_1	9	429	451	HGC-----CGKAFSQKSHLISH------H
CM000674.2_133056721-133058929(+)_1	10	457	479	FIC-----CGKAFSRKSQLVRH------H
CM000674.2_133056721-133058929(+)_1	11	485	507	YEC-----CGKAFSEKLSLTNH------H
CM000674.2_133056721-133058929(+)_1	12	513	535	YVC-----CGKAFCQKSHLISH------H
CM000674.2_133056721-133058929(+)_1	13	541	563	YEC-----CGKAFGEKSSLATH------H
CM000674.2_133056721-133058929(+)_1	14	569	591	YEC-----CEKAFSQKSQLNTH------H
CM000674.2_133056721-133058929(+)_1	15	597	619	YEC-----CRKAFFEKSELIRH------H
CM000674.2_133056721-133058929(+)_1	16	625	647	YEC-----CRKAFREKSSLINH------H
CM000674.2_133056721-133058929(+)_1	17	653	675	FEC-----CGKAFSRKSHLIPH------H
CM000674.2_133056721-133058929(+)_1	18	681	703	YGC-----CRKAFSQKSQLVNH------H
CM000674.2_133056721-133058929(+)_1	19	709	731	YRC-----CGKAFSQKSQLINH------H
CM000674.2_133105436-133106648(+)_1	1	108	130	YGC-----CGKTFGRRFSLVLH------H
CM000674.2_133105436-133106648(+)_1	2	136	158	YAC-----CGKTFSQISNLVKH------H
CM000674.2_133105436-133106648(+)_1	3	164	186	HEC-----CNKTFSYLSFLIEH------H
CM000674.2_133105436-133106648(+)_1	4	192	214	YEC-----CGKAFSRASNLTRH------H
CM000674.2_133105436-133106648(+)_1	5	220	242	YIC-----CGKAFSSGSELIRH------H
CM000674.2_133105436-133106648(+)_1	6	248	270	YEC-----CGKAFRRFSHLTRH------H
CM000674.2_133105436-133106648(+)_1	7	276	298	YEC-----CRKAFRCHSFLIKH------H
CM000674.2_133105436-133106648(+)_1	8	304	326	YEC-----CGKVFTWHASLIQH------H
CM000674.2_133105436-133106648(+)_1	9	332	354	YAC-----CDKAFSRSFSLILH------H
CM000674.2_133105436-133106648(+)_1	10	360	382	YVC-----CNKSFSWSSNLAKH------H
CM000674.2_133120286-133121990(-)_1	1	372	394	YEC-----CGKVFNDSSTLRRH------H
CM000674.2_133120286-133121990(-)_1	2	400	422	YEC-----CGKAFSQKTSLKAH------H
CM000674.2_133120286-133121990(-)_1	3	428	450	YEC-----CGKSFGTSSYLIVH------H
CM000674.2_133120286-133121990(-)_1	4	456	478	YEC-----CGKAFNTSSHLKVH------H
CM000674.2_133120286-133121990(-)_1	5	484	506	YEC-----CGKVFSGVSSLRMH------H
CM000674.2_133120286-133121990(-)_1	6	512	534	YEC-----CRKAFSVSSSLRRH------H
CM000674.2_133120286-133121990(-)_1	7	540	562	YEC-----CGKAFSQSSSLIIH------H
CM000674.2_133155474-133156965(+)_1	1	189	211	YEC-----CGKFFSWRSNLTRH------H
CM000674.2_133155474-133156965(+)_1	2	217	239	YEC-----CGKSFSRSSHLIGH------H
CM000674.2_133155474-133156965(+)_1	3	245	267	YEC-----CGKSFSWFSHLVTH------H
CM000674.2_133155474-133156965(+)_1	4	273	295	YTC-----CGKSFVHSSRLIRH------H
CM000674.2_133155474-133156965(+)_1	5	301	323	YEC-----CGKSFRQSTHLILH------H
CM000674.2_133155474-133156965(+)_1	6	329	351	YEC-----CGKSYSQRSHLVVH------H
CM000674.2_133155474-133156965(+)_1	7	357	379	FEC-----CGKCFSRSSHLYSH------H
CM000674.2_133155474-133156965(+)_1	8	385	407	YEC-----CGKSFSQSSALIVH------H
CM000674.2_133155474-133156965(+)_1	9	413	435	YEC-----CGKAFIRKNDLIKH------H
WARNING: Overlapping ZFs are found in CM000674.2_133155474-133156965(+)_1. Only the first ZF instance is considered.
CM000674.2_133155474-133156965(+)_1	10	441	463	YKC-----CGIIFSQNSPFIVH------H
CM000674.2_133202109-133204527(+)_1	1	135	157	FGC-----CEKAFSSKSYLLVH------H
CM000674.2_133202109-133204527(+)_1	2	163	185	YGC-----CGKDFSSKSYLIVH------H
CM000674.2_133202109-133204527(+)_1	3	191	213	HEC-----CRKTFSFHSQLVIH------H
CM000674.2_133202109-133204527(+)_1	4	219	241	YEC-----CGKVFSRKDQLVSH------H
WARNING: Overlapping ZFs are found in CM000674.2_133202109-133204527(+)_1. Only the first ZF instance is considered.
CM000674.2_133202109-133204527(+)_1	5	247	269	YVC-----CGKAFGLKSQLIIH------H
CM000674.2_133202109-133204527(+)_1	6	275	297	YEC-----CQKAFNTKSNLMVH------H
CM000674.2_133202109-133204527(+)_1	7	303	325	YVC-----CGKAFTFKSQLIVH------H
CM000674.2_133202109-133204527(+)_1	8	331	353	YGC-----CGKGFSLKSQLIVH------H
CM000674.2_133202109-133204527(+)_1	9	359	381	YVC-----CGKAFRSKSYLIIH------H
CM000674.2_133202109-133204527(+)_1	10	387	409	HEC-----CGKAFSFKSQLIIH------H
CM000674.2_133202109-133204527(+)_1	11	415	437	YEC-----CGKAFSRKYQLISH------H
CM000674.2_133202109-133204527(+)_1	12	443	465	YEC-----CGKAFGLKSQLIIH------H
CM000674.2_133202109-133204527(+)_1	13	471	493	FEC-----CQKAFNTKSNLIVH------H
CM000674.2_133202109-133204527(+)_1	14	499	521	YSC-----CGKAFTFKSQLIVH------H
CM000674.2_133202109-133204527(+)_1	15	527	549	YGC-----CAKTFSLKSQLIVH------H
CM000674.2_133202109-133204527(+)_1	16	555	577	YGC-----CGKAFRSKSYLIIH------H
CM000674.2_133202109-133204527(+)_1	17	583	605	HEC-----CGKSFSFNSQLIVH------H
CM000674.2_133202109-133204527(+)_1	18	611	633	YEC-----CGKAFNRKDQLISH------H
CM000674.2_133202109-133204527(+)_1	19	639	661	YGC-----CGKAFSSKSYLIIH------H
CM000674.2_133202109-133204527(+)_1	20	667	689	YEC-----CGKAFIWKSLLIVH------H
CM000674.2_133202109-133204527(+)_1	21	695	717	YKC-----CEKSFSGKLRLLVH------H
CM000674.2_133202109-133204527(+)_1	22	723	745	YEC-----CGKAFIRNSQLIVH------H
CM000674.2_133202109-133204527(+)_1	23	751	773	YGC-----CGKTFSQKSILSAH------H
CM000674.2_133202109-133204527(+)_1	24	777	801	KPC-----CGKAFCWKSQLIMH------H
WARNING: Overlapping ZFs are found in CM000674.2_133202109-133204527(+)_1. Only the first ZF instance is considered.
CM000675.2_18468726-18469587(-)_1	1	83	105	YKC-----CGKIFKWSSKLTIH------H
CM000675.2_18468726-18469587(-)_1	2	111	133	YKC-----CGKAFKQSSKLNEH------H
CM000675.2_18468726-18469587(-)_1	3	139	161	YKC-----CGKAFKQPSGLTLH------H
CM000675.2_18468726-18469587(-)_1	4	195	217	YKC-----CGKAFKWSSNLTIH------H
CM000676.2_18395013-18396158(-)_1	1	4	26	YKC-----CGKAFYCFSGLTQH------H
CM000676.2_18395013-18396158(-)_1	2	32	54	YKC-----CGKIFKWSSDLSIH------H
CM000676.2_18395013-18396158(-)_1	3	60	82	YKC-----CGKAFKQSSKLNEH------H
CM000676.2_18395013-18396158(-)_1	4	88	110	YKC-----CGKAFKQPSGLTLH------H
CM000676.2_18395013-18396158(-)_1	5	144	166	YKC-----CGKAFKWSSNLTIH------H
CM000676.2_18396284-18397142(-)_1	1	164	186	FKC-----CGQFFHRFSHLRQH------H
CM000676.2_18396284-18397142(-)_1	2	192	214	YQC-----CGKDFKQSSDLTIH------H
CM000676.2_18396284-18397142(-)_1	3	248	270	YKC-----CGKAFSYSSTLTQH------H
CM000676.2_21091859-21093404(-)_1	1	93	115	FPC-----CGKRFRFNSILALH------H
CM000676.2_21091859-21093404(-)_1	2	121	143	FQC-----CGHRAAQRALLRSH------H
CM000676.2_21091859-21093404(-)_1	3	199	222	FRC-----CKGKFRTSAERERH------H
CM000676.2_21091859-21093404(-)_1	4	225	248	WKC-----CSFGSSQEEELLHH------H
CM000676.2_21091859-21093404(-)_1	5	310	332	FRC-----CGQSFTQSWFLKGH------H
CM000676.2_21091859-21093404(-)_1	6	338	360	HAC-----CGRCFKEPWFLKNH------H
CM000676.2_21522706-21525715(-)_1	1	30	52	QVC-----CCAQFTDPTEFLAH------C
CM000676.2_21522706-21525715(-)_1	2	369	391	HKC-----CAKVFGSDSALQIH------H
CM000676.2_21522706-21525715(-)_1	3	397	419	YKC-----CGNRFTTRGNLKVH------H
CM000676.2_21522706-21525715(-)_1	4	627	649	NQC-----CLRVLSCPRALRLH------H
CM000676.2_21522706-21525715(-)_1	5	655	677	FKC-----CGRAFSTRGNLRAH------H
CM000676.2_21522706-21525715(-)_1	6	687	709	NSC-----CQKKFTNAVTLQQH------H
CM000676.2_21522706-21525715(-)_1	7	907	929	KAC-----CGQAFPSQAALEEH------H
CM000676.2_21522706-21525715(-)_1	8	936	959	FTC-----CRQGFLERATLKKH------H
CM000676.2_23523197-23526842(-)_1	1	158	182	YKC-----CKESFTQKNILLVH------H
CM000676.2_23523197-23526842(-)_1	2	215	239	FKC-----CRVSYNQSSTLEIH------H
CM000676.2_23523197-23526842(-)_1	3	447	470	LAC-----CGKLFSNMLILKTH------H
CM000676.2_23523197-23526842(-)_1	4	637	659	SGC-----CHATFSCVFELVRH------C
CM000676.2_23523197-23526842(-)_1	5	736	758	HTC-----CAISFSSQDLLTSH------H
CM000676.2_23523197-23526842(-)_1	6	1113	1137	TDC-----CDVKYDFYVSCRGH------H
CM000676.2_23533195-23535349(-)_1	1	245	267	WLC-----CRLGFSKPQAFMDH------H
CM000676.2_23533195-23535349(-)_1	2	461	484	LKC-----CNWHYKYQQTLDVH------H
CM000676.2_23533195-23535349(-)_1	3	516	540	YRC-----CNYSTTTKGNLSIH------H
CM000676.2_23533195-23535349(-)_1	4	577	601	WQC-----CSYETNISRNLRIH------H
CM000676.2_35534156-35535950(+)_1	1	323	345	YRC-----CDKVFSCPANLASH------H
CM000676.2_35534156-35535950(+)_1	2	458	480	FVC-----CHKKFRRQAYLRKH------H
CM000676.2_35534156-35535950(+)_1	3	502	524	FAC-----CGAHFPTADIREKH------H
CM000676.2_35534156-35535950(+)_1	4	557	580	FSC-----CPSTFFSSPGLTRH------H
CM000676.2_64521498-64523643(+)_1	1	218	240	FTC-----CGFGFSCEKLLDEH------C
CM000676.2_64521498-64523643(+)_1	2	448	472	NIC-----CGQILVKGRQLQEH------C
WARNING: Overlapping ZFs are found in CM000676.2_64521498-64523643(+)_1. Only the first ZF instance is considered.
CM000676.2_64521498-64523643(+)_1	3	536	558	FRC-----CGQRFETENLVVEH------C
CM000676.2_64521498-64523643(+)_1	4	580	602	HFC-----CGKGFYQRCHLREH------H
CM000676.2_64521498-64523643(+)_1	5	608	630	FVC-----CGKQFLRERQLRLH------H
CM000676.2_64521498-64523643(+)_1	6	636	658	YVC-----CDQGNFRKHDHVRH------H
CM000676.2_64521498-64523643(+)_1	7	664	686	TIC-----CFQIFPNNEQLEQH------H
CM000676.2_64521498-64523643(+)_1	8	688	711	YTC-----CGAKFNLRKDMRSH------H
CM000676.2_99174153-99176664(-)_1	1	164	187	YIC-----CKQPFNSAWFLLQH------H
CM000676.2_99174153-99176664(-)_1	2	370	392	KSC-----CGKTFKFQSNLIVH------H
CM000676.2_99174153-99176664(-)_1	3	398	420	YKC-----CDHACSQASKLKRH------H
CM000676.2_99174153-99176664(-)_1	4	739	761	DTC-----CGKVFKNCSNLTVH------H
CM000676.2_99174153-99176664(-)_1	5	767	789	YKC-----CNYACAQSSKLTRH------H
CM000676.2_99174153-99176664(-)_1	6	797	820	YRC-----CQMPFSVYSTLEKH------H
CM000677.2_20900870-20901648(-)_1	1	109	131	YKC-----CDKAFKKSSHLAQH------H
CM000677.2_20900870-20901648(-)_1	2	137	159	IKC-----CGKAFNRGSYLT*H------H
CM000677.2_20900870-20901648(-)_1	3	165	187	FKC-----CGKAFNRSSYITQH------H
CM000677.2_21474554-21475332(-)_1	1	109	131	YKC-----CDKAFKKSSHLAQH------H
CM000677.2_21474554-21475332(-)_1	2	137	159	IKC-----CGKAFNRGSYLT*H------H
CM000677.2_21474554-21475332(-)_1	3	165	187	FKC-----CGKAFNRSSYITQH------H
CM000677.2_21912170-21912629(-)_1	1	109	131	YKC-----CDKAFKKSSHLAQH------H
CM000677.2_34981361-34983473(-)_1	1	40	62	YVC-----CFKHFETPSKLARH------H
CM000677.2_34981361-34983473(-)_1	2	68	90	FEC-----CHKTFRQLVHLERH------H
CM000677.2_34981361-34983473(-)_1	3	94	116	FKC-----CQRHFKNLKTFVKH------H
CM000677.2_34981361-34983473(-)_1	4	173	195	HAC-----CGKMFPSQSKLDRH------H
CM000677.2_34981361-34983473(-)_1	5	201	223	FKC-----CTKSFRQSTHLKIH------H
CM000677.2_34981361-34983473(-)_1	6	229	251	FQC-----CQKGFKIQSKLLKH------H
WARNING: Overlapping ZFs are found in CM000677.2_34981361-34983473(-)_1. Only the first ZF instance is considered.
CM000677.2_34981361-34983473(-)_1	7	465	490	NNC-----CGFSVPRENIRTRH------C
WARNING: Overlapping ZFs are found in CM000677.2_34981361-34983473(-)_1. Only the first ZF instance is considered.
WARNING: Overlapping ZFs are found in CM000677.2_34981361-34983473(-)_1. Only the first ZF instance is considered.
CM000677.2_34981361-34983473(-)_1	8	516	538	FGC-----CGKSFRQSAHLKRH------H
CM000677.2_34981361-34983473(-)_1	9	638	660	YRC-----CAKSFRSPSKLERH------H
CM000677.2_34981361-34983473(-)_1	10	666	688	FEC-----CGKTFRQAPHWKRH------H
CM000677.2_43361075-43361966(-)_1	1	123	145	YKC-----CGKSFSRSARLIRH------H
CM000677.2_43361075-43361966(-)_1	2	151	173	YKC-----CGKSFRDSSNFITH------H
CM000677.2_43361075-43361966(-)_1	3	179	201	YQC-----CGKCFNQSSSLIIH------H
CM000677.2_43361075-43361966(-)_1	4	207	229	YQC-----CGKSFNNSSHFSAH------H
CM000677.2_43361075-43361966(-)_1	5	235	257	HVC-----CGKSFSKSSDLRAH------H
CM000677.2_43361075-43361966(-)_1	6	263	285	YGC-----CGKCFSKSSALNKH------H
CM000677.2_84620525-84622037(+)_1	1	112	134	YEC-----CGKTFSRKSHLITH------H
CM000677.2_84620525-84622037(+)_1	2	140	162	YKC-----CGKSFSDGSNFSRH------H
CM000677.2_84620525-84622037(+)_1	3	168	190	YKC-----CGKSFSRSANLITH------H
CM000677.2_84620525-84622037(+)_1	4	196	218	FQC-----CGKSFSRSPNLIAH------H
CM000677.2_84620525-84622037(+)_1	5	224	246	YSC-----CGKSFGNRSSLNTH------H
CM000677.2_84620525-84622037(+)_1	6	252	274	YEC-----CGESFSYNSNLIRH------H
CM000677.2_84620525-84622037(+)_1	7	280	302	YKC-----CGQRFSQSSALITH------H
CM000677.2_84620525-84622037(+)_1	8	308	330	YQC-----CGKSFSRSSNLATH------H
CM000677.2_84620525-84622037(+)_1	9	336	358	YKC-----CGKSFSQSSSLIAH------H
CM000677.2_84620525-84622037(+)_1	10	364	386	YEC-----CGESFSWSSNLLKH------H
CM000677.2_84620525-84622037(+)_1	11	392	414	YKC-----CGKCFSQRSQLVVH------H
CM000677.2_84620525-84622037(+)_1	12	420	442	YKC-----CGKSFSRGSILVMH------H
CM000677.2_84620525-84622037(+)_1	13	448	470	YRC-----CGKGFSWNSVLIIH------H
CM000677.2_84620525-84622037(+)_1	14	476	498	YKC-----CGKGFSNSSNFITH------H
CM000677.2_90067074-90068730(+)_1	1	316	338	WQC-----CEKSYTSKYNLVTH------H
CM000677.2_90067074-90068730(+)_1	2	344	366	HSC-----CSKLFKQPSHLQTH------H
CM000677.2_90067074-90068730(+)_1	3	372	394	HKC-----CHKAFTQTSHLKRH------H
CM000677.2_90067074-90068730(+)_1	4	400	422	YSC-----CGRGFAYPSELKAH------H
CM000677.2_90067074-90068730(+)_1	5	425	450	GRC-----CGLDFSTLTQLKRH------H
WARNING: Overlapping ZFs are found in CM000677.2_90067074-90068730(+)_1. Only the first ZF instance is considered.
CM000677.2_90067074-90068730(+)_1	6	456	478	YQC-----CDKSFHYRSQLQNH------H
CM000677.2_90067074-90068730(+)_1	7	484	506	FVC-----CGMEFSQIHHLKQH------H
CM000677.2_90360002-90361280(+)_1	1	94	116	PMC-----CGKSFNQSSYLIRH------H
CM000677.2_90360002-90361280(+)_1	2	122	144	YTC-----CGKGFKQSSDLVTH------H
CM000677.2_90360002-90361280(+)_1	3	150	172	YQC-----CEKKFSDSSTLIKH------H
CM000677.2_90360002-90361280(+)_1	4	178	200	YEC-----CGKTFGRKPHLIMH------H
CM000677.2_90360002-90361280(+)_1	5	206	228	YAC-----CHKSFSRSSNFITH------H
CM000677.2_90360002-90361280(+)_1	6	234	256	YRC-----CGESFSQSSDLIKH------H
CM000677.2_90360002-90361280(+)_1	7	262	284	FKC-----CGKGFRDSSHFVAH------H
CM000677.2_90360002-90361280(+)_1	8	290	312	FSC-----CHKSFSQSSHLVTH------H
CM000677.2_90360002-90361280(+)_1	9	318	340	FKC-----CGKGFADSSALIKH------H
CM000677.2_90360002-90361280(+)_1	10	346	368	YKC-----CGKSFNQSSHFITH------H
CM000677.2_90360002-90361280(+)_1	11	374	396	YRC-----CGKTFNQRSHFLTH------H
CM000677.2_90360002-90361280(+)_1	12	402	424	FHC-----CNKSFRQKAHLLCH------H
CM000678.2_3089093-3090701(-)_1	1	103	126	FIC-----CGVSFPQLSRLKAH------H
CM000678.2_3089093-3090701(-)_1	2	132	154	FLC-----CGKSFGRSSILKLH------H
CM000678.2_3089093-3090701(-)_1	3	160	182	HAC-----CGHRFRQSSHLSKH------H
CM000678.2_3089093-3090701(-)_1	4	188	210	FLC-----CGRGFQRRASLVQH------H
CM000678.2_3089093-3090701(-)_1	5	232	254	VLC-----CGQSFQRRSSLKRH------H
CM000678.2_3089093-3090701(-)_1	6	278	300	FVC-----CGKAFRRSEHLVAH------H
CM000678.2_3089093-3090701(-)_1	7	306	328	FSC-----CGRSFTQSSQLVSH------H
CM000678.2_3089093-3090701(-)_1	8	334	356	YAC-----CGKRFVRRASLARH------H
CM000678.2_3089093-3090701(-)_1	9	362	384	HHC-----CGKSFGQTQDLARH------H
CM000678.2_3089093-3090701(-)_1	10	388	412	KPC-----CGEGFSQSAHLARH------H
WARNING: Overlapping ZFs are found in CM000678.2_3089093-3090701(-)_1. Only the first ZF instance is considered.
CM000678.2_3089093-3090701(-)_1	11	418	440	HAC-----CGHRFRNSSNLARH------H
CM000678.2_3089093-3090701(-)_1	12	446	468	YSC-----CGRSFRRNAHLRRH------H
CM000678.2_3089093-3090701(-)_1	13	480	502	QEC-----CGKSFSRSCNLLRH------H
CM000678.2_3089093-3090701(-)_1	14	508	530	YSC-----CGRSFSRNSHLLRH------H
CM000678.2_3119215-3120322(+)_1	1	123	145	YRC-----CGKGFSWHSHLVTH------H
CM000678.2_3119215-3120322(+)_1	2	151	173	YAC-----CGKRFGRSSHLIQH------H
CM000678.2_3119215-3120322(+)_1	3	179	201	YTC-----CRKSFSHHSTLIQH------H
CM000678.2_3119215-3120322(+)_1	4	207	229	YVC-----CAKRFTRRSDLVTH------H
CM000678.2_3119215-3120322(+)_1	5	235	257	HKC-----CAKCFTQSSALVTH------H
CM000678.2_3119215-3120322(+)_1	6	263	285	YPC-----CGKCFSQRSNLIAH------H
CM000678.2_3119215-3120322(+)_1	7	291	313	YHC-----CGKSFSHSSHLTAH------H
CM000678.2_3119215-3120322(+)_1	8	319	341	YAC-----CGKSFSRRSNLHRH------H
CM000678.2_3140663-3141344(+)_1	1	85	107	HSC-----CGKRFRWGSDLARH------H
CM000678.2_3140663-3141344(+)_1	2	113	135	HKC-----CDKSFRSSSDLVRH------H
CM000678.2_3140663-3141344(+)_1	3	141	163	FSC-----CGKSFSRSAYLADH------H
CM000678.2_3140663-3141344(+)_1	4	169	191	FGC-----CGKSFSLRSYLLDH------H
CM000678.2_3140663-3141344(+)_1	5	197	219	FGC-----CDKSFKQRAHLIAH------H
CM000678.2_3223894-3224710(-)_1	1	129	151	YTC-----CGKQFNESSYLISH------H
CM000678.2_3223894-3224710(-)_1	2	157	179	YDC-----CGKSFNHKTNLNKH------H
CM000678.2_3223894-3224710(-)_1	3	185	207	YSC-----CGKNFRQNSHRSRH------H
CM000678.2_3223894-3224710(-)_1	4	213	235	FKC-----CGKTFPKNEEFVLH------H
CM000678.2_3223894-3224710(-)_1	5	241	263	YGC-----CGRRFGRLSNCTRH------H
CM000678.2_3289361-3290555(+)_1	1	93	115	HLC-----CGKNFSNNSNLIRH------H
CM000678.2_3289361-3290555(+)_1	2	149	171	HKC-----CGKCFSQNTHLTRH------H
CM000678.2_3289361-3290555(+)_1	3	177	199	YQC-----CGKCFSCNSNLHRH------H
CM000678.2_3289361-3290555(+)_1	4	205	227	YKC-----CGEIFAHSSNLLRH------H
CM000678.2_3289361-3290555(+)_1	5	233	255	YKC-----CGKSFSRSSHLVIH------H
CM000678.2_3289361-3290555(+)_1	6	290	312	FEC-----CGKSFRQGMHLTRH------H
CM000678.2_3289361-3290555(+)_1	7	318	340	YKC-----CGENFSHRSNLIRH------H
CM000678.2_3289361-3290555(+)_1	8	346	368	YTC-----CGDSFSHSSNRIRH------H
CM000678.2_3289361-3290555(+)_1	9	374	396	YKC-----CGESFSRSSRLMSH------H
CM000678.2_3317113-3317866(+)_1	1	116	138	FKC-----CGKTFRVSSDLIKH------H
CM000678.2_3317113-3317866(+)_1	2	144	166	YKC-----CDKRFRWSSDLNKH------H
CM000678.2_3317113-3317866(+)_1	3	172	194	YKC-----CGKSFSQNTNLHTH------H
CM000678.2_3317113-3317866(+)_1	4	200	222	FTC-----CGKKFSQNSHLIKH------H
CM000678.2_3317113-3317866(+)_1	5	228	250	YTC-----CRRNFSRRSSLLRH------H
CM000678.2_3382854-3383745(-)_1	1	121	143	SQC-----CGKTFSRSSYLVRH------H
CM000678.2_3382854-3383745(-)_1	2	149	171	HKC-----CGKGFSERSNLTAH------H
CM000678.2_3382854-3383745(-)_1	3	177	199	YQC-----CGKSFNQSSSLIVH------H
CM000678.2_3382854-3383745(-)_1	4	205	227	YQC-----CGKRFNNSSQFSAH------H
CM000678.2_3382854-3383745(-)_1	5	233	255	YKC-----CGKIFNNSSHFSAH------H
CM000678.2_3382854-3383745(-)_1	6	261	283	YRC-----CERGFTKNSALTRH------H
CM000678.2_3436426-3437665(-)_1	1	145	167	YKC-----CDQNFSDHSYLVLH------H
CM000678.2_3436426-3437665(-)_1	2	173	195	HKC-----CGKIFNHRANLRTH------H
CM000678.2_3436426-3437665(-)_1	3	201	223	YKC-----CSASFRQHSHLSRH------H
CM000678.2_3436426-3437665(-)_1	4	229	251	YTC-----CGRGFMWLPGLAQH------H
CM000678.2_3436426-3437665(-)_1	5	330	352	LQC-----CDMTFPCFSELISH------H
CM000678.2_3436426-3437665(-)_1	6	358	380	HKC-----CEESFALDSELACH------H
CM000678.2_3436426-3437665(-)_1	7	386	408	FKC-----CGKTFKSNLHLITH------H
CM000678.2_4752378-4753089(-)_1	1	82	104	YTC-----CGKGFSKTSHLTKH------H
CM000678.2_4752378-4753089(-)_1	2	110	132	YKC-----CGKGFSDRSNFSTH------H
CM000678.2_4752378-4753089(-)_1	3	138	160	YPC-----CGKRFSQSSSLVIH------H
CM000678.2_4752378-4753089(-)_1	4	166	188	YAC-----CGKRFNNSSHFSAH------H
CM000678.2_4752378-4753089(-)_1	5	194	216	YTC-----CGRGFRRGTDLHKH------H
CM000678.2_25239818-25240781(-)_1	1	129	151	YKC-----CGKCFGRSRSLIRH------H
CM000678.2_25239818-25240781(-)_1	2	157	179	FKC-----CGKSFNDSSNFGAH------H
CM000678.2_25239818-25240781(-)_1	3	185	207	YRC-----CGKCFSQSSSLIIH------H
CM000678.2_25239818-25240781(-)_1	4	213	235	YQC-----CGKSFTNSSHFSAH------H
CM000678.2_25239818-25240781(-)_1	5	241	263	YKC-----CEKSFNNCTRFREH------H
CM000678.2_25239818-25240781(-)_1	6	269	291	YGC-----CGKRFSKSSVLTKH------H
CM000678.2_30397205-30399104(+)_1	1	127	149	AVC-----CGKSFRQMSDLVKH------H
CM000678.2_30397205-30399104(+)_1	2	155	177	YKC-----CGKGFGDSSARIKH------H
CM000678.2_30397205-30399104(+)_1	3	207	229	TIC-----CGKSFRQSSDLVKH------H
CM000678.2_30397205-30399104(+)_1	4	235	257	YKC-----CGKGFGDSSARIKH------H
CM000678.2_30397205-30399104(+)_1	5	290	312	YIC-----CGKRFVLSCSLLSH------H
CM000678.2_30397205-30399104(+)_1	6	318	340	FGC-----CGKEFARGSDLVKH------H
CM000678.2_30397205-30399104(+)_1	7	346	368	YLC-----CGKGFADSSARVKH------H
CM000678.2_30397205-30399104(+)_1	8	374	396	HAC-----CDRTFSLSSTLLRH------H
CM000678.2_30397205-30399104(+)_1	9	466	488	HKC-----CGKGFRRSSDLVKH------H
CM000678.2_30397205-30399104(+)_1	10	494	516	YLC-----CGKGFADSSARVKH------H
CM000678.2_30397205-30399104(+)_1	11	558	580	HVC-----CGKEFPRSSDLVKH------H
CM000678.2_30397205-30399104(+)_1	12	586	608	YKC-----CGKGFGDSSARIKH------H
CM000678.2_30417533-30418364(+)_1	1	23	45	HAC-----CGRAFARRSTLAKH------H
CM000678.2_30417533-30418364(+)_1	2	51	73	FGC-----CGRRFSQKSALTKH------H
CM000678.2_30417533-30418364(+)_1	3	79	101	YEC-----CDKRFSAASNLRQH------H
CM000678.2_30417533-30418364(+)_1	4	107	129	YAC-----CGRRFAQSSNYAQH------H
CM000678.2_30417533-30418364(+)_1	5	135	157	YAC-----CGRAFGGSSCLARH------H
CM000678.2_30417533-30418364(+)_1	6	163	185	YAC-----CGTRFAQSSALAKH------H
CM000678.2_30417533-30418364(+)_1	7	191	213	HRC-----CGRRFGHRSNLAEH------H
CM000678.2_30417533-30418364(+)_1	8	219	241	YPC-----CGRRFRLSSHFIRH------H
CM000678.2_30524519-30526127(-)_1	1	257	279	NIC-----CGKSFGRGSTLIQH------H
CM000678.2_30524519-30526127(-)_1	2	285	307	YKC-----CSKAFSQSSDLIKH------H
CM000678.2_30524519-30526127(-)_1	3	313	335	YKC-----CGKAFADSSYLLRH------H
CM000678.2_30524519-30526127(-)_1	4	341	363	YKC-----CGKAFGDSSYLLRH------H
CM000678.2_30524519-30526127(-)_1	5	369	391	YSC-----CGKCYSQNSSLRSH------H
CM000678.2_30524519-30526127(-)_1	6	397	419	FSC-----CGKSFSQRSALIPH------H
CM000678.2_30524519-30526127(-)_1	7	425	447	FKC-----CGKRFGQSSVLAIH------H
CM000678.2_30524519-30526127(-)_1	8	453	475	YSC-----CGKTFNRSSTLIQH------H
CM000678.2_30524519-30526127(-)_1	9	481	503	YRC-----CGKGFCRSSTLLQH------H
CM000678.2_30524519-30526127(-)_1	10	509	531	YKC-----CGKAFSQSSDLIRH------H
CM000678.2_30555196-30556144(-)_1	1	83	105	HGC-----CGKSFAWRSTLVEH------H
CM000678.2_30555196-30556144(-)_1	2	111	133	FHC-----CGKGFGHASSLSKH------H
CM000678.2_30555196-30556144(-)_1	3	139	161	HRC-----CGRAFTQRSALTSH------H
CM000678.2_30555196-30556144(-)_1	4	167	189	YGC-----CGRRFSQSSALYQH------H
CM000678.2_30555196-30556144(-)_1	5	195	217	FPC-----CGRAFAYPSDLRRH------H
CM000678.2_30555196-30556144(-)_1	6	223	245	YPC-----CGRCFRQSSEMAAH------H
CM000678.2_30555196-30556144(-)_1	7	251	273	YPC-----CGRRFGQKSAVAKH------H
CM000678.2_30582562-30583474(-)_1	1	71	93	HSC-----CGRNFSYPSLLASH------H
CM000678.2_30582562-30583474(-)_1	2	99	121	FSC-----CQARFSQRRYLLQH------H
CM000678.2_30582562-30583474(-)_1	3	127	149	YPC-----CGRRFRQRGSLAIH------H
CM000678.2_30582562-30583474(-)_1	4	155	177	YAC-----CKSRFTYPYLLAIH------H
CM000678.2_30582562-30583474(-)_1	5	183	205	YSC-----CSLRFAYTSLLAIH------H
CM000678.2_30582562-30583474(-)_1	6	211	233	YPC-----CGRRFTYSSLLLSH------H
CM000678.2_30582562-30583474(-)_1	7	239	261	FPC-----CGKGFKRKTALEAH------H
CM000678.2_30604266-30605466(-)_1	1	77	99	YPC-----CGRRFSYPSLLVSH------H
CM000678.2_30604266-30605466(-)_1	2	105	127	YVC-----CGKRFSQRKNLSQH------H
CM000678.2_30604266-30605466(-)_1	3	133	155	YHC-----CGRCFRRSRSLANH------H
CM000678.2_30604266-30605466(-)_1	4	161	183	HQC-----CGRRFAYPSLLAIH------H
CM000678.2_30604266-30605466(-)_1	5	189	211	YTC-----CNRRFRQRTALVIH------H
CM000678.2_30604266-30605466(-)_1	6	217	239	YPC-----CERRFSSSSRLVSH------H
CM000678.2_30604266-30605466(-)_1	7	245	267	YAC-----CEARFSQRSTLLQH------H
CM000678.2_30604266-30605466(-)_1	8	273	295	YPC-----CGRAFRRSGSLAIH------H
CM000678.2_30604266-30605466(-)_1	9	301	323	HAC-----CGRRFAYPSLLASH------H
CM000678.2_30604266-30605466(-)_1	10	329	351	YAC-----CSKRFAQWSHLAQH------H
CM000678.2_30781720-30784273(-)_1	1	132	154	YIC-----CGKSFSQWSKLLRH------H
CM000678.2_30781720-30784273(-)_1	2	160	182	NTC-----CGKSFTQSSHLVQH------H
CM000678.2_30781720-30784273(-)_1	3	188	210	YKC-----CGKCFSWSSNLVQH------H
CM000678.2_30781720-30784273(-)_1	4	216	238	YKC-----CEKAFTQSTNLIKH------H
CM000678.2_30781720-30784273(-)_1	5	244	266	YKC-----CRRAFYRSSDLIQH------H
CM000678.2_30781720-30784273(-)_1	6	272	294	YKC-----CGKRFGQNHNLLKH------H
CM000678.2_30781720-30784273(-)_1	7	300	322	YRC-----CGKSFIQSSELTQH------H
CM000678.2_30781720-30784273(-)_1	8	328	350	YEC-----CGKSFGHSSTLIKH------H
CM000678.2_30781720-30784273(-)_1	9	356	378	FKC-----CGKTFTLSATLLRH------H
CM000678.2_30781720-30784273(-)_1	10	384	406	YKC-----CGKSFSVSSNLINH------H
CM000678.2_30781720-30784273(-)_1	11	412	434	YIC-----CGKSFIMSSTLIRH------H
CM000678.2_30781720-30784273(-)_1	12	440	462	YKC-----CGKSFIRSSHLIQH------H
CM000678.2_30781720-30784273(-)_1	13	468	490	YKC-----CGKSFSQSSNLITH------H
CM000678.2_30781720-30784273(-)_1	14	496	518	FVC-----CGKAFLEAHELEQH------H
CM000678.2_30781720-30784273(-)_1	15	551	573	HKC-----CGKGFNDEGIFMQH------H
CM000678.2_30781720-30784273(-)_1	16	644	666	YIC-----CGESFLDRSVLLQH------H
CM000678.2_30781720-30784273(-)_1	17	696	718	FKC-----CKQSFGLSSELLLH------H
CM000678.2_30781720-30784273(-)_1	18	750	772	YRC-----CRASFLDRVALTRH------H
CM000678.2_30781720-30784273(-)_1	19	824	846	YLC-----CGAGFTEVAALLLH------H
CM000678.2_31061070-31062384(-)_1	1	43	65	FLC-----CGKSFSRSSSLTCH------H
CM000678.2_31061070-31062384(-)_1	2	71	93	YRC-----CGKGFTQLSSYQSH------H
CM000678.2_31061070-31062384(-)_1	3	99	121	FLC-----CGRMFSDPSSFRRH------H
CM000678.2_31061070-31062384(-)_1	4	127	149	YHC-----CGKDFRQPADLAMH------H
CM000678.2_31061070-31062384(-)_1	5	155	177	FKC-----CDKTFVASWDLKRH------H
CM000678.2_31061070-31062384(-)_1	6	183	205	FRC-----CGRAFAERASLTKH------H
CM000678.2_31061070-31062384(-)_1	7	211	233	FHC-----CGKSFVVSSSLRKH------H
CM000678.2_31061070-31062384(-)_1	8	335	357	FVC-----CKETFSTMTLLRRH------H
CM000678.2_31061070-31062384(-)_1	9	363	385	FPC-----CGKSFSDRAGLRKH------H
CM000678.2_31061070-31062384(-)_1	10	391	413	YTC-----CPKAFLSASDLRKH------H
CM000678.2_31063811-31064498(-)_1	1	35	57	YKC-----CTKTFPNAPRAARH------H
CM000678.2_31063811-31064498(-)_1	2	97	119	YAC-----CPKAYKTAPELRSH------H
CM000678.2_31063811-31064498(-)_1	3	125	147	FPC-----CGRRFMQPVCLRVH------H
CM000678.2_31063811-31064498(-)_1	4	153	175	FRC-----CPKAYGALSKLKIH------H
CM000678.2_31063811-31064498(-)_1	5	181	203	YAC-----CGKSFADPSVFRKH------H
CM000678.2_31076297-31081811(+)_1	1	17	40	LSC-----CQRHFPSLPELSRH------H
CM000678.2_31076297-31081811(+)_1	2	57	79	YRC-----CGRGYRHPGSLVNH------H
CM000678.2_31076297-31081811(+)_1	3	84	106	FPC-----CGKDFSNPMALKSH------H
CM000678.2_31076297-31081811(+)_1	4	248	270	YKC-----CGKTYKHAGSLTNH------H
CM000678.2_31076297-31081811(+)_1	5	275	297	YPC-----CFKEFSNLMALKNH------H
CM000678.2_31076297-31081811(+)_1	6	303	325	YHC-----CPRVFRLPRELLEH------H
CM000678.2_31076297-31081811(+)_1	7	383	405	FRC-----CGRTYRHAGSLINH------H
CM000678.2_31076297-31081811(+)_1	8	410	432	YPC-----CSKQLFNAAALKNH------H
CM000678.2_31076297-31081811(+)_1	9	474	496	YKC-----CGRAYRHRGSLVNH------H
CM000678.2_31076297-31081811(+)_1	10	501	523	YQC-----CPRKYPNLMALRNH------H
CM000678.2_31076297-31081811(+)_1	11	584	606	HIC-----CGLLFEDAESLERH------H
CM000678.2_31076297-31081811(+)_1	12	626	648	FAC-----CGKSYRHSGSLINH------H
CM000678.2_31076297-31081811(+)_1	13	653	675	FSC-----CAKHFHTMAAMKNH------H
CM000678.2_31076297-31081811(+)_1	14	830	852	HTC-----CGHSFPHATGLLSH------H
CM000678.2_31076297-31081811(+)_1	15	857	879	YQC-----CPKEFDSLPALRSH------H
CM000678.2_31076297-31081811(+)_1	16	890	913	FLC-----CGMIFPGRAGYRLH------H
WARNING: Overlapping ZFs are found in CM000678.2_31076297-31081811(+)_1. Only the first ZF instance is considered.
CM000678.2_31076297-31081811(+)_1	17	1061	1083	FRC-----CGKTYRHGGSLVNH------H
CM000678.2_31076297-31081811(+)_1	18	1088	1110	FLC-----CSRCYPNLAAYRNH------H
CM000678.2_31076297-31081811(+)_1	19	1212	1234	FSC-----CGRSYKHAGSLINH------H
CM000678.2_31076297-31081811(+)_1	20	1239	1261	FGC-----CSKGFSNLMSLKNH------H
CM000678.2_31076297-31081811(+)_1	21	1267	1289	FRC-----CGKAFRLRKQLASH------H
CM000678.2_31076297-31081811(+)_1	22	1308	1330	FRC-----CGRTYRHAGSLLNH------H
CM000678.2_31076297-31081811(+)_1	23	1335	1357	YSC-----CPKTYSNRMALKDH------H
CM000678.2_31076297-31081811(+)_1	24	1373	1395	VRC-----CGRSFPGRGSLERH------H
CM000678.2_31076297-31081811(+)_1	25	1566	1588	HYC-----CSKEFLNPVATKSH------H
CM000678.2_31076297-31081811(+)_1	26	1594	1616	FAC-----CGKAFESHQELASH------H
CM000678.2_31076297-31081811(+)_1	27	1686	1708	FRC-----CGRSYRHAGSLLNH------H
CM000678.2_31076297-31081811(+)_1	28	1713	1735	YPC-----CPKLLPNLLSLKNH------H
CM000678.2_31076297-31081811(+)_1	29	1740	1763	RHC-----CGKAFRTAARLEGH------H
WARNING: Overlapping ZFs are found in CM000678.2_31076297-31081811(+)_1. Only the first ZF instance is considered.
CM000678.2_31076297-31081811(+)_1	30	1770	1792	FTC-----CPRHFRRRISFVQH------H
CM000678.2_31601690-31602860(-)_1	1	148	170	YKC-----CGKAFNSSSYFTRH------H
CM000678.2_31601690-31602860(-)_1	2	204	226	YKC-----CGKSFKMSSALTQH------H
CM000678.2_31601690-31602860(-)_1	3	232	254	YKC-----CSKAFNCRSYLTKH------H
CM000678.2_31601690-31602860(-)_1	4	288	310	YKC-----CGKAFYRNSRLTRH------H
CM000678.2_31601690-31602860(-)_1	5	344	366	YKC-----CGKSFSCSSSLFVH------H
CM000678.2_31754249-31755716(+)_1	1	182	204	YKC-----CDKAFNHRSHLTQH------H
CM000678.2_31754249-31755716(+)_1	2	210	232	YKC-----CGKAFNSSSYFTRH------H
CM000678.2_31754249-31755716(+)_1	3	238	260	YKC-----CSKCFTHSSNLLVH------H
CM000678.2_31754249-31755716(+)_1	4	266	288	YKC-----CGKSFKVSSALTQH------H
CM000678.2_31754249-31755716(+)_1	5	294	316	YKC-----CSKAFNCRSYLTKH------H
CM000678.2_31754249-31755716(+)_1	6	322	344	YKC-----CSKSFSRSSSLIVH------H
CM000678.2_31754249-31755716(+)_1	7	350	372	YKC-----CGKAFNCSSRLTQH------H
CM000678.2_31754249-31755716(+)_1	8	378	400	YIC-----CGKAFNCSSSLTKH------H
CM000678.2_31754249-31755716(+)_1	9	406	428	YKC-----CSKSFSHSSCLSVH------H
CM000678.2_31754249-31755716(+)_1	10	434	456	YIC-----CGISFNRSSNLRRH------H
CM000678.2_31754249-31755716(+)_1	11	462	484	YKC-----CGKLFNRCSTLTRH------H
CM000678.2_31914444-31916478(+)_1	1	202	224	YKC-----CVEVCTQSLKHIQH------H
CM000678.2_31914444-31916478(+)_1	2	315	337	YKC-----CSKSFTRSSNLIVH------H
CM000678.2_31914444-31916478(+)_1	3	343	365	YKC-----CGKAFRCSSYLTKH------H
CM000678.2_31914444-31916478(+)_1	4	371	393	YKC-----CGKAFNRSSCLTQH------H
CM000678.2_31914444-31916478(+)_1	5	399	421	YKC-----CSKSYARSSNLIMH------H
CM000678.2_31914444-31916478(+)_1	6	427	449	YKC-----CGKVFSRSSCLTQH------H
CM000678.2_31914444-31916478(+)_1	7	455	477	YKC-----CAKPFTCFSNLIVH------H
CM000678.2_31914444-31916478(+)_1	8	483	505	YKC-----CGKAFPYSSHLIRH------H
CM000678.2_31914444-31916478(+)_1	9	511	533	YKC-----CSKSFSDSSGLTVH------H
CM000678.2_31914444-31916478(+)_1	10	539	561	YTC-----CGKAFSYSSDVIQH------H
CM000678.2_31914444-31916478(+)_1	11	567	589	YKC-----CGKAFNYRSYLTTH------H
CM000678.2_31914444-31916478(+)_1	12	595	617	YKC-----CGKAFNSRSYLTTH------H
CM000678.2_31914444-31916478(+)_1	13	623	645	YKC-----CGKAFSYRSYLTTH------H
CM000678.2_31914444-31916478(+)_1	14	651	673	YKC-----CGKAFNSRSYLIAH------H
CM000678.2_35446969-35447949(-)_1	1	51	75	KAC-----CGRAFSHLDSFEKH------H
WARNING: Overlapping ZFs are found in CM000678.2_35446969-35447949(-)_1. Only the first ZF instance is considered.
CM000678.2_35446969-35447949(-)_1	2	79	103	KLC-----CGKAFRYFSYLCNH------H
CM000678.2_49635470-49639265(-)_1	1	176	198	YPC-----CDKSFIRLSYLKRH------H
CM000678.2_49635470-49639265(-)_1	2	204	226	FKC-----CSRLFKHKRSRDRH------H
CM000678.2_49635470-49639265(-)_1	3	232	254	YHC-----CEAAFSRSDHLKIH------H
CM000678.2_49635470-49639265(-)_1	4	260	282	FKC-----CKRGFSSTSSLQSH------H
CM000678.2_49635470-49639265(-)_1	5	301	324	FMC-----CEDTFSQTEELEKH------H
CM000678.2_49635470-49639265(-)_1	6	333	356	LQC-----CPEVFVDENTLLAH------H
CM000678.2_49635470-49639265(-)_1	7	361	383	HKC-----CPEQFSSVEGVYCH------H
CM000678.2_49635470-49639265(-)_1	8	479	502	HTC-----CLDSMPTLYNLNEH------H
CM000678.2_49635470-49639265(-)_1	9	518	541	FHC-----CPEMFADINSLQEH------H
CM000678.2_49635470-49639265(-)_1	10	555	578	FFC-----CSMGFLTESSLTEH------H
CM000678.2_49635470-49639265(-)_1	11	670	692	YPC-----CDLKFSNFESFQTH------H
CM000678.2_49635470-49639265(-)_1	12	700	722	QAC-----CKEDFDSQESLLQH------H
CM000678.2_49635470-49639265(-)_1	13	730	753	YVC-----CDKQFSSVDDLQKH------H
CM000678.2_49635470-49639265(-)_1	14	758	781	YHC-----CQEVFDSKVSIQVH------H
CM000678.2_49635470-49639265(-)_1	15	788	811	YRC-----CNWDFRKEADLQVH------H
CM000678.2_49635470-49639265(-)_1	16	819	841	HKC-----CGETFSTEVELQCH------H
CM000678.2_49635470-49639265(-)_1	17	845	868	YNC-----CSKAFHAIILLEKH------H
CM000678.2_49635470-49639265(-)_1	18	924	947	YGC-----CGAAYTMEVLLQNH------H
CM000678.2_49635470-49639265(-)_1	19	968	990	HKC-----CSRTFFSENGLREH------H
CM000678.2_49635470-49639265(-)_1	20	997	1019	YMC-----CGERFPSLLTLTEH------H
CM000678.2_49635470-49639265(-)_1	21	1026	1048	GTC-----CKMPLQSEEEFIEH------H
CM000678.2_49635470-49639265(-)_1	22	1058	1080	FRC-----CMQTVTSTLELKIH------H
CM000678.2_49635470-49639265(-)_1	23	1158	1181	LRC-----CSVKFESAEDLESH------H
CM000678.2_51138633-51142170(-)_1	1	26	48	HVC-----CCAEFFELSDLLLH------C
CM000678.2_51138633-51142170(-)_1	2	432	454	HKC-----CAKVFGSDSALQIH------H
CM000678.2_51138633-51142170(-)_1	3	460	482	FKC-----CGNRFSTKGNLKVH------H
CM000678.2_51138633-51142170(-)_1	4	689	711	NEC-----CHRVLSCQSALKMH------H
CM000678.2_51138633-51142170(-)_1	5	717	739	FKC-----CGRAFTTKGNLKTH------H
CM000678.2_51138633-51142170(-)_1	6	749	771	HSC-----CQKKFTNAVVLQQH------H
CM000678.2_51138633-51142170(-)_1	7	984	1006	TAC-----CGKTFACQSALDIH------H
CM000678.2_51138633-51142170(-)_1	8	1012	1034	FIC-----CNRGFSTKGNLKQH------H
CM000678.2_51138633-51142170(-)_1	9	1117	1139	HYC-----CGKTFSSSSALQIH------H
CM000678.2_57996519-57998316(-)_1	1	93	117	PKC-----CGHDLAHLSSPHEH------H
CM000678.2_57996519-57998316(-)_1	2	149	171	FVC-----CKMGFSLLTSLAQH------H
CM000678.2_57996519-57998316(-)_1	3	219	241	YSC-----CQKPFKHLSELSRH------H
CM000678.2_57996519-57998316(-)_1	4	247	269	YKC-----CDKSFSQSSHLVHH------H
CM000678.2_57996519-57998316(-)_1	5	275	297	YKC-----CEKTFKHRSHLVRH------H
CM000678.2_57996519-57998316(-)_1	6	332	354	FRC-----CQKAFKRPSDLRQH------H
CM000678.2_57996519-57998316(-)_1	7	360	382	FKC-----CPMGFKQQYALMRH------H
CM000678.2_57996519-57998316(-)_1	8	388	410	FKC-----CEKGFGQPSHLLYH------H
CM000678.2_57996519-57998316(-)_1	9	445	467	FKC-----CNKAYKRASALQKH------H
CM000678.2_57996519-57998316(-)_1	10	503	525	LKC-----CEKRFKYASDLQRH------H
CM000678.2_57996519-57998316(-)_1	11	531	553	YKC-----CDKAFKQREHLNKH------H
CM000678.2_57996519-57998316(-)_1	12	559	581	FKC-----CGERFLDVALLQEH------H
CM000678.2_68562988-68564695(+)_1	1	144	166	YKC-----CRKAFIHRSSLTKH------H
CM000678.2_68562988-68564695(+)_1	2	187	209	HEC-----CGKTFLWKTQLTEH------H
CM000678.2_68562988-68564695(+)_1	3	215	237	FEC-----CGKAFRHSSSLGQH------H
CM000678.2_68562988-68564695(+)_1	4	243	265	YQC-----CGKAFQRSSSLVQH------H
CM000678.2_68562988-68564695(+)_1	5	271	293	YRC-----CGRSFRHGTSLTQH------H
CM000678.2_68562988-68564695(+)_1	6	299	321	FQC-----CGKAFSRCSSLVQH------H
CM000678.2_68562988-68564695(+)_1	7	327	349	FEC-----CGRAFGQSPSLYKH------H
CM000678.2_68562988-68564695(+)_1	8	383	405	YHC-----CGEDFSHITDFTDH------H
CM000678.2_68562988-68564695(+)_1	9	430	452	YQC-----CGKAFKRSTSFIEH------H
CM000678.2_68562988-68564695(+)_1	10	458	480	YEC-----CGEAFSRRSSLTQH------H
CM000678.2_68562988-68564695(+)_1	11	486	508	YEC-----CGKAFSQSSSLIQH------H
CM000678.2_68562988-68564695(+)_1	12	514	536	YEC-----CGRAFRKKTNLHDH------H
CM000678.2_68562988-68564695(+)_1	13	542	564	YSC-----CGKNFSRSSALTKH------H
CM000678.2_71448095-71450000(-)_1	1	188	210	YQC-----CGKAFSINEKLIWH------H
CM000678.2_71448095-71450000(-)_1	2	216	238	FKC-----CGKSFSYSSHYITH------H
CM000678.2_71448095-71450000(-)_1	3	244	266	YQC-----CGKAFSVNGSLSRH------H
CM000678.2_71448095-71450000(-)_1	4	272	294	YQC-----CGNGFSCSSAYITH------H
CM000678.2_71448095-71450000(-)_1	5	300	322	YEC-----CGKAFNVNAKLIQH------H
CM000678.2_71448095-71450000(-)_1	6	328	350	YEC-----CGKGFRCSSQLRQH------H
CM000678.2_71448095-71450000(-)_1	7	356	378	YQC-----CGKGFNNNTKLIQH------H
CM000678.2_71448095-71450000(-)_1	8	384	406	YEC-----CGKAFSVKGKLIQH------H
CM000678.2_71448095-71450000(-)_1	9	412	434	YEC-----CGKAFRCNSQFRQH------H
CM000678.2_71448095-71450000(-)_1	10	440	462	YEC-----CGKAFSVNGKLMRH------H
CM000678.2_71448095-71450000(-)_1	11	468	490	FEC-----CGRCFTSKRNLLDH------H
CM000678.2_71448095-71450000(-)_1	12	496	518	YQC-----CGKAFSINAKLTRH------H
CM000678.2_71448095-71450000(-)_1	13	524	546	FKC-----CEKAFSCSSNYIVH------H
CM000678.2_71448095-71450000(-)_1	14	552	574	FQC-----CGKAFHVNAHLIRH------H
CM000678.2_71448095-71450000(-)_1	15	580	602	FRC-----CGKGFSFSSDYIIH------H
CM000678.2_71448095-71450000(-)_1	16	608	630	YMC-----CGKAFRFSFQLSQH------H
CM000678.2_71475172-71476363(-)_1	1	100	122	FIC-----CGKSFSYFSYYARH------H
CM000678.2_71475172-71476363(-)_1	2	128	150	FEC-----CGKAFNGNSSLIRH------H
CM000678.2_71475172-71476363(-)_1	3	156	178	YQC-----CGRAFNDNANLIRH------H
CM000678.2_71475172-71476363(-)_1	4	184	206	YYC-----CGNSFTSSSEFVIH------H
CM000678.2_71475172-71476363(-)_1	5	212	234	YEC-----CGKAFVGNSPLLRH------H
CM000678.2_71475172-71476363(-)_1	6	240	262	YEC-----CGKSFGRTSHLSQH------H
CM000678.2_71475172-71476363(-)_1	7	268	290	YSC-----CGQAFNFHTKLTRH------H
CM000678.2_71475172-71476363(-)_1	8	296	318	FDC-----CGKAFSAQEQLKRH------H
CM000678.2_71475172-71476363(-)_1	9	324	346	YVC-----CGKALTSKRNLHQH------H
CM000678.2_72793222-72798787(-)_1	1	62	87	FIC-----CNQVFKTSAALQTH------H
CM000678.2_72793222-72798787(-)_1	2	103	125	YRC-----CSLAFKTIEKLQLH------H
CM000678.2_72793222-72798787(-)_1	3	131	154	TMC-----CQRSFRTFQALKKH------H
WARNING: Overlapping ZFs are found in CM000678.2_72793222-72798787(-)_1. Only the first ZF instance is considered.
CM000678.2_72793222-72798787(-)_1	4	247	271	YKC-----CKESFTQKNILLVH------H
CM000678.2_72793222-72798787(-)_1	5	298	322	FKC-----CNVAYSQSSTLEIH------H
CM000678.2_72793222-72798787(-)_1	6	685	708	LEC-----CGKLFSNILILKSH------H
CM000678.2_72793222-72798787(-)_1	7	1030	1053	YQC-----CSLVFQRIFDLIKH------C
CM000678.2_72793222-72798787(-)_1	8	1232	1254	YQC-----CKLAFPSFEHWQEH------H
CM000678.2_72793222-72798787(-)_1	9	1413	1436	RRC-----CRALFKAKTALEAH------H
CM000678.2_72793222-72798787(-)_1	10	1726	1750	TEC-----CGIKYSARLSVRDH------H
CM000678.2_72957364-72960166(-)_1	1	289	312	LMC-----CKLSFGYVRSFVTH------H
CM000678.2_72957364-72960166(-)_1	2	647	670	VEC-----CDTVLGSSRSLGGH------H
CM000678.2_72957364-72960166(-)_1	3	678	701	LKC-----CNWHYKYQQTLEAH------H
CM000678.2_72957364-72960166(-)_1	4	733	757	FRC-----CNYSTTTKGNLSIH------H
CM000678.2_72957364-72960166(-)_1	5	811	835	WRC-----CDYETNVARNLRIH------H
CM000678.2_75169170-75170331(+)_1	1	164	186	FIC-----CDKAFSFKSLLISH------H
CM000678.2_75169170-75170331(+)_1	2	192	214	YEC-----CKKTFSHKANLIKH------H
CM000678.2_75169170-75170331(+)_1	3	220	242	FEC-----CGKAFTHQSNLIVH------H
CM000678.2_75169170-75170331(+)_1	4	248	270	YEC-----CGKTFAQKFELTTH------H
CM000678.2_75169170-75170331(+)_1	5	276	298	YEC-----CAKTFFKKSNLIIH------H
CM000678.2_75169170-75170331(+)_1	6	304	326	YEC-----CGKSFIQNSQLIIH------H
CM000678.2_75169170-75170331(+)_1	7	332	354	YEC-----CGKTFSQRSTLRLH------H
CM000678.2_75169170-75170331(+)_1	8	360	382	YEC-----CGKAFSRKSRLSVH------H
CM000678.2_89226669-89228559(+)_1	1	180	204	KPC-----CGKASPVSSSLTQH------H
CM000678.2_89226669-89228559(+)_1	2	238	260	YEC-----CGKACGGFYLLNEH------H
CM000678.2_89226669-89228559(+)_1	3	266	288	FAC-----CGKYFRNSSCLNNH------H
CM000678.2_89226669-89228559(+)_1	4	294	316	YTC-----CGKAFTVRCGLTRH------H
CM000678.2_89226669-89228559(+)_1	5	322	344	YTC-----CGKAFCTSSGLTEH------H
CM000678.2_89226669-89228559(+)_1	6	350	372	YEC-----CGKSFTVSSSLTEH------H
CM000678.2_89226669-89228559(+)_1	7	378	400	YEC-----CGKAFTGRSGLTKH------H
CM000678.2_89226669-89228559(+)_1	8	406	428	YEC-----CGKAYNRVYLLNEH------H
CM000678.2_89226669-89228559(+)_1	9	434	456	FIC-----CRKSFRNSSCLNKH------H
CM000678.2_89226669-89228559(+)_1	10	462	484	YEC-----CGKTFTVSSSLTEH------H
CM000678.2_89226669-89228559(+)_1	11	490	512	YEC-----CGKAFTTSSHLIVH------H
CM000678.2_89226669-89228559(+)_1	12	518	540	YIC-----CGKAFASSSHLIEH------H
CM000678.2_89226669-89228559(+)_1	13	546	568	YIC-----CGKAFRASSHLHKH------H
CM000678.2_89226669-89228559(+)_1	14	602	624	FVC-----CGKSFKNSSCLNHH------H
CM000679.2_2056561-2058832(+)_1	1	461	483	YVC-----CGKGFPSSEQLNAH------H
CM000679.2_2056561-2058832(+)_1	2	531	553	YRC-----CDKSYKDPATLRQH------H
CM000679.2_2056561-2058832(+)_1	3	559	581	YPC-----CGKKFTQRGTMTRH------H
CM000679.2_2056561-2058832(+)_1	4	587	609	FAC-----CGMRFTRQYRLTEH------H
CM000679.2_2056561-2058832(+)_1	5	615	637	YEC-----CGGKFAQQRNLISH------H
CM000679.2_5091444-5093010(+)_1	1	161	183	HTC-----CGKAFNQNSHLIQH------H
CM000679.2_5091444-5093010(+)_1	2	189	211	FEC-----CGKTFGTNSSLRRH------H
CM000679.2_5091444-5093010(+)_1	3	217	239	FAC-----CGKAFIQSSHLIHH------H
CM000679.2_5091444-5093010(+)_1	4	245	267	YKC-----CGKAFSQNSALILH------H
CM000679.2_5091444-5093010(+)_1	5	273	295	YEC-----CGKTFRVSSQLIQH------H
CM000679.2_5091444-5093010(+)_1	6	301	323	HEC-----CGKAFKHSSGLIRH------H
CM000679.2_5091444-5093010(+)_1	7	329	351	YLC-----CGKGFGQSSELIRH------H
CM000679.2_5091444-5093010(+)_1	8	357	379	YEC-----CGKTFGQNSEIIRH------H
CM000679.2_5091444-5093010(+)_1	9	385	407	YVC-----CGKAFRGNSELLRH------H
CM000679.2_5091444-5093010(+)_1	10	413	435	YEC-----CGKAFRRTSHLIVH------H
CM000679.2_5091444-5093010(+)_1	11	441	463	HQC-----CARTFWDNSELLLH------H
CM000679.2_5091444-5093010(+)_1	12	469	491	YEC-----CEKTFSQHSQLIIH------H
CM000679.2_5091444-5093010(+)_1	13	497	519	YEC-----CQKTFSRSSHLLRH------H
CM000679.2_5105826-5106561(-)_1	1	104	126	HEC-----CGKTFIYNSHLVVH------H
CM000679.2_5105826-5106561(-)_1	2	132	154	YKC-----CGKTFKQSSNLGQH------H
CM000679.2_5105826-5106561(-)_1	3	160	182	FEC-----CGKAFRWGAHLVQH------H
CM000679.2_5105826-5106561(-)_1	4	188	210	YEC-----CGKAFSQSSYLSQH------H
CM000679.2_5105826-5106561(-)_1	5	216	238	FIC-----CGKAYGWCSELIRH------H
CM000679.2_5180898-5184298(-)_1	1	141	163	YEC-----CEKTFNRSSNLIIH------H
CM000679.2_5180898-5184298(-)_1	2	169	191	YVC-----CGKDSNQSSNLIIH------H
CM000679.2_5180898-5184298(-)_1	3	197	219	YIC-----CGKDFNQSSNLVRH------H
CM000679.2_5180898-5184298(-)_1	4	225	247	YEC-----CGKAFKGSSNLVLH------H
CM000679.2_5180898-5184298(-)_1	5	253	275	YLC-----CGKAFSQSTDLIIH------H
CM000679.2_5180898-5184298(-)_1	6	281	303	YEC-----CGQMFSQSSHLVPH------H
CM000679.2_5180898-5184298(-)_1	7	309	331	LKC-----CEKAFRQHSHLTEH------H
CM000679.2_5180898-5184298(-)_1	8	337	359	YEC-----CGKTFSGRTAFLKH------H
CM000679.2_5180898-5184298(-)_1	9	390	412	YWC-----CGRNFQGTSDLIRH------H
CM000679.2_5180898-5184298(-)_1	10	418	440	YEC-----CGKTFNQSSDLLRH------H
CM000679.2_5180898-5184298(-)_1	11	444	468	KPC-----CGKSFRGSSDLIRH------H
WARNING: Overlapping ZFs are found in CM000679.2_5180898-5184298(-)_1. Only the first ZF instance is considered.
CM000679.2_5180898-5184298(-)_1	12	474	496	YEC-----CGKAFSQRSHLVTH------H
CM000679.2_5180898-5184298(-)_1	13	502	524	YQC-----CGKAFRRRSLLIQH------H
CM000679.2_5180898-5184298(-)_1	14	530	552	YEC-----CGKLFIWRTAFLKH------H
CM000679.2_5180898-5184298(-)_1	15	582	604	YWC-----CGRAFQGSSDLIRH------H
CM000679.2_5180898-5184298(-)_1	16	610	632	YEC-----CGKTFNQSSDLLRH------H
CM000679.2_5180898-5184298(-)_1	17	638	660	YVC-----CGKSFRGSSDLIKH------H
CM000679.2_5180898-5184298(-)_1	18	666	688	YEC-----CGKAFSQRSHLATH------H
CM000679.2_5180898-5184298(-)_1	19	694	716	YQC-----CGNAFRRRSLLIQH------H
CM000679.2_5180898-5184298(-)_1	20	722	744	YEC-----CGKLFMWHTAFLKH------H
CM000679.2_5180898-5184298(-)_1	21	775	797	YWC-----CSRTFQGSSDLIRH------H
CM000679.2_11977959-11978799(-)_1	1	139	161	PTC-----CGKTFYRNSQLIFH------H
CM000679.2_11977959-11978799(-)_1	2	167	189	FQC-----CKKAFLRSSDFVKH------H
CM000679.2_11977959-11978799(-)_1	3	193	217	KPC-----CGKGFSDFSGLRHH------H
WARNING: Overlapping ZFs are found in CM000679.2_11977959-11978799(-)_1. Only the first ZF instance is considered.
CM000679.2_11977959-11978799(-)_1	4	223	245	YKC-----CEKSFIQRSNFNRH------H
CM000679.2_11977959-11978799(-)_1	5	251	273	YKC-----CGKSFSWSSSLDKH------H
CM000679.2_15715724-15717287(+)_1	1	243	265	HKC-----CGELFTYHSVLIRH------H
CM000679.2_15715724-15717287(+)_1	2	271	293	YTC-----CGKSFSHRANLTKH------H
CM000679.2_15715724-15717287(+)_1	3	298	320	FEC-----CKKTFTESSSLATH------H
CM000679.2_15715724-15717287(+)_1	4	326	348	YEC-----CGKGFNRSTHLVQH------H
CM000679.2_15715724-15717287(+)_1	5	354	376	YEC-----CDKAFIHSSALIKH------H
CM000679.2_15715724-15717287(+)_1	6	382	404	YKC-----CGKAFSHCSSLTKH------H
CM000679.2_15715724-15717287(+)_1	7	410	432	YEC-----CGKTFSQSTHLVQH------H
CM000679.2_15715724-15717287(+)_1	8	438	460	YEC-----CGKTFSRSSNFAKH------H
CM000679.2_15715724-15717287(+)_1	9	466	488	YKC-----CGKAFIHSSALIQH------H
CM000679.2_15715724-15717287(+)_1	10	494	516	FRC-----CGKSFKCSSSLIRH------H
CM000679.2_16551858-16553454(-)_1	1	139	161	YKC-----CGKKFRKYPSLLKH------H
CM000679.2_16551858-16553454(-)_1	2	167	189	YEC-----CGKEFRHISSLIAH------H
CM000679.2_16551858-16553454(-)_1	3	195	217	YEC-----CGKAFSQRAHLTIH------H
CM000679.2_16551858-16553454(-)_1	4	223	245	YKC-----CGKDFSQRAHLTIH------H
CM000679.2_16551858-16553454(-)_1	5	251	273	YKC-----CGKTFSHSSSLINH------H
CM000679.2_16551858-16553454(-)_1	6	279	301	YIC-----CGKTFSQSTHLLQH------H
CM000679.2_16551858-16553454(-)_1	7	307	329	YKC-----CWKVFSQSTYLIRH------H
CM000679.2_16551858-16553454(-)_1	8	332	357	EKC-----CGKAFAHSSTLIQH------H
WARNING: Overlapping ZFs are found in CM000679.2_16551858-16553454(-)_1. Only the first ZF instance is considered.
CM000679.2_16551858-16553454(-)_1	9	363	385	YIC-----CGKAFSQSANLTQH------H
CM000679.2_16551858-16553454(-)_1	10	391	413	YKC-----CGKAFSQSVHLTQH------H
CM000679.2_16551858-16553454(-)_1	11	419	441	FKC-----CGKAYRQGANLTQH------H
CM000679.2_16551858-16553454(-)_1	12	447	469	YKC-----CGKAFIYSSSLNQH------H
CM000679.2_16551858-16553454(-)_1	13	475	497	YKC-----CDKDFSQRTCLIQH------H
CM000679.2_16551858-16553454(-)_1	14	503	525	YAC-----CGKTFTQSTNLIQH------H
CM000679.2_16622290-16624546(-)_1	1	163	185	YKC-----CEKAFHYRSLLIQH------H
CM000679.2_16622290-16624546(-)_1	2	191	213	YEC-----CGKTFSQPSYLSQH------H
CM000679.2_16622290-16624546(-)_1	3	219	241	YKC-----CGKAFIASSSLMVH------H
CM000679.2_16622290-16624546(-)_1	4	275	297	YKC-----CGKAFSDKSKLARH------H
CM000679.2_16622290-16624546(-)_1	5	303	325	YKC-----CGKAFRNKSYLSVH------H
CM000679.2_16622290-16624546(-)_1	6	331	353	YQC-----CGKSFKNTTIFNVH------H
CM000679.2_16622290-16624546(-)_1	7	359	381	FRC-----CGKAYRSNSSLIVH------H
CM000679.2_16622290-16624546(-)_1	8	387	409	YEC-----CGKAFNRIANFTEH------H
CM000679.2_16622290-16624546(-)_1	9	415	437	YKC-----CGKAFINYSCLTVH------H
CM000679.2_16622290-16624546(-)_1	10	443	465	YKC-----CGKAFMRSSSLIIH------H
CM000679.2_16622290-16624546(-)_1	11	471	493	YLC-----CGESFRIKSHLTVH------H
CM000679.2_16622290-16624546(-)_1	12	499	521	YKC-----CERAFTKMVNLKEH------H
CM000679.2_16622290-16624546(-)_1	13	527	549	YKC-----CGKSFRTKSYLIVH------H
CM000679.2_16622290-16624546(-)_1	14	555	577	YKC-----CEKAFTNTSQLTVH------H
CM000679.2_16622290-16624546(-)_1	15	583	605	YKC-----CGKVFTSNSGFNTH------H
CM000679.2_16622290-16624546(-)_1	16	611	633	FKC-----CGKAFSQMVHVTEH------H
CM000679.2_16622290-16624546(-)_1	17	639	661	YKC-----CGKAFRRGSYLTVH------H
CM000679.2_16622290-16624546(-)_1	18	667	689	YTC-----CGKGCITLSQLTLH------H
CM000679.2_16622290-16624546(-)_1	19	695	717	YKC-----CGKAFRTNSDFTVH------H
CM000679.2_16622290-16624546(-)_1	20	723	745	YKC-----CGKAFRSSSSLTVH------H
CM000679.2_18661939-18663502(-)_1	1	243	265	HKC-----CGELFTCHSVHIQH------H
CM000679.2_18661939-18663502(-)_1	2	271	293	YTC-----CGKSFSHRANLTKH------H
CM000679.2_18661939-18663502(-)_1	3	298	320	FEC-----CKKTFTESSSLATH------H
CM000679.2_18661939-18663502(-)_1	4	326	348	YEC-----CGKGFNRSTHLVQH------H
CM000679.2_18661939-18663502(-)_1	5	354	376	YEC-----CDKAFIHSSALIKH------H
CM000679.2_18661939-18663502(-)_1	6	382	404	YKC-----CGKAFSHCSSLTKH------H
CM000679.2_18661939-18663502(-)_1	7	410	432	YEC-----CGKTFSQSTHLVQH------H
CM000679.2_18661939-18663502(-)_1	8	438	460	YEC-----CGKTFSQSSNFAKH------H
CM000679.2_18661939-18663502(-)_1	9	466	488	YKC-----CGKAFIHSSALIQH------H
CM000679.2_18661939-18663502(-)_1	10	494	516	FRC-----CGKSFKCSSSLIRH------H
CM000680.2_5290860-5292204(-)_1	1	276	298	IAC-----CGKTFSDEGRLRKH------H
CM000680.2_5290860-5292204(-)_1	2	304	326	FVC-----CTKGFTTQAHLKEH------H
CM000680.2_5290860-5292204(-)_1	3	332	354	YSC-----CGKSFIRAPDLKKH------H
CM000680.2_5290860-5292204(-)_1	4	360	382	FAC-----CDKAFKHKSHLKDH------H
CM000680.2_5290860-5292204(-)_1	5	388	411	FVC-----CTKAFAKASDLKRH------H
CM000680.2_14104919-14106428(-)_1	1	255	277	YKC-----CDKAFNKSSHLAQH------H
CM000680.2_14104919-14106428(-)_1	2	283	305	FKC-----CGKAFNRGSYLTQH------H
CM000680.2_14104919-14106428(-)_1	3	311	333	FKC-----CGKAFNRGSYLTQH------H
CM000680.2_14104919-14106428(-)_1	4	339	361	FRC-----CGKAFNRSSYVTQH------H
CM000680.2_14104919-14106428(-)_1	5	367	389	FKC-----CGKAFNRASHLTQH------H
CM000680.2_14104919-14106428(-)_1	6	395	417	FKC-----CGKAFNRGSHLTRH------H
CM000680.2_14104919-14106428(-)_1	7	423	445	FKC-----CGKAFIWGSHLTQH------H
CM000680.2_14104919-14106428(-)_1	8	451	473	FKC-----CGKAFTRSSHLTQH------H
CM000680.2_14104919-14106428(-)_1	9	479	501	FKC-----CGKAFNRRSTLTQH------H
CM000680.2_15270880-15271702(+)_1	1	4	26	YKC-----CGKAFYYSSGLTQH------H
CM000680.2_15270880-15271702(+)_1	2	60	82	YKC-----CGKAFKQFSKLNEH------H
CM000680.2_15270880-15271702(+)_1	3	88	110	YKC-----CGKAFKQPSGLTLH------H
CM000680.2_15270880-15271702(+)_1	4	144	166	YKC-----CGKAFKWSSNLTIH------H
CM000680.2_25224329-25227722(-)_1	1	53	75	YPC-----CDKSFSRLSYLKHH------H
CM000680.2_25224329-25227722(-)_1	2	81	103	FKC-----CSRLFKHKRSRDRH------H
CM000680.2_25224329-25227722(-)_1	3	109	131	YHC-----CDAAFSRSDHLKIH------H
CM000680.2_25224329-25227722(-)_1	4	137	159	YKC-----CRRGFLSSSSLHGH------H
CM000680.2_25224329-25227722(-)_1	5	181	204	QKC-----CEEGFDFPEDLQKH------H
CM000680.2_25224329-25227722(-)_1	6	216	239	LQC-----CHELFVEETSLMNH------H
CM000680.2_25224329-25227722(-)_1	7	245	267	NSC-----CSESFHTVEELYSH------H
CM000680.2_25224329-25227722(-)_1	8	372	395	HIC-----CLEVLPSLYNLNEH------H
CM000680.2_25224329-25227722(-)_1	9	412	435	YQC-----CSEVVNDLNTLQEH------H
CM000680.2_25224329-25227722(-)_1	10	448	471	FFC-----CYMGFLTDSSLEEH------H
CM000680.2_25224329-25227722(-)_1	11	569	591	YIC-----CGAKYTSLDSFQTH------H
CM000680.2_25224329-25227722(-)_1	12	599	621	LTC-----CNKEFPNQESLLKH------H
CM000680.2_25224329-25227722(-)_1	13	629	652	YIC-----CDKQFTSVDDLQKH------H
CM000680.2_25224329-25227722(-)_1	14	657	680	FRC-----CQEVFDSKVSIQLH------H
CM000680.2_25224329-25227722(-)_1	15	687	710	YRC-----CNWDFRNETDLQLH------H
CM000680.2_25224329-25227722(-)_1	16	718	740	HKC-----CGESFGTEVELQCH------H
CM000680.2_25224329-25227722(-)_1	17	744	767	YNC-----CSKAFHAIILLEKH------H
CM000680.2_25224329-25227722(-)_1	18	821	844	YGC-----CGAAYTMETLLQNH------H
CM000680.2_25224329-25227722(-)_1	19	865	887	YKC-----CSRTFFSENGLREH------H
CM000680.2_25224329-25227722(-)_1	20	894	916	YMC-----CGERFPSLLTLTEH------H
CM000680.2_25224329-25227722(-)_1	21	923	945	GNC-----CKMPLQSEEEFLEH------H
CM000680.2_25224329-25227722(-)_1	22	955	977	FRC-----CMQTVTSTLELKIH------H
CM000680.2_25224329-25227722(-)_1	23	1073	1096	TRC-----CNVKFESESELQNH------H
CM000680.2_35245173-35246307(+)_1	1	129	151	YRC-----CGHSFKQHSSLTQH------H
CM000680.2_35245173-35246307(+)_1	2	157	179	YKC-----CGKAFSLRSYLIIH------H
CM000680.2_35245173-35246307(+)_1	3	185	207	YEC-----CGKAFNQSSALIRH------H
CM000680.2_35245173-35246307(+)_1	4	211	235	KAC-----CGKAFSQSSYLIIH------H
WARNING: Overlapping ZFs are found in CM000680.2_35245173-35246307(+)_1. Only the first ZF instance is considered.
CM000680.2_35245173-35246307(+)_1	5	241	263	YEC-----CGKTFSQSSKLIRH------H
CM000680.2_35245173-35246307(+)_1	6	269	291	YEC-----CGKAFRQSSELITH------H
CM000680.2_35245173-35246307(+)_1	7	297	319	YEC-----CGKAFSLSSNLIRH------H
CM000680.2_35245173-35246307(+)_1	8	325	347	YQC-----CGKTFKRSSALVQH------H
CM000680.2_35245173-35246307(+)_1	9	353	375	YIC-----CGKAFRHRSVLMRH------H
CM000680.2_35253452-35254409(-)_1	1	126	148	YEC-----CGKAFCQSSKLIRH------H
CM000680.2_35253452-35254409(-)_1	2	154	176	YAC-----CGKAFSLSSDLVRH------H
CM000680.2_35253452-35254409(-)_1	3	182	204	YEC-----CGKAFRGSSELIRH------H
WARNING: Overlapping ZFs are found in CM000680.2_35253452-35254409(-)_1. Only the first ZF instance is considered.
CM000680.2_35253452-35254409(-)_1	4	210	232	YEC-----CGKAFSRSSALIQH------H
CM000680.2_35253452-35254409(-)_1	5	238	260	YEC-----CGKAFGRSSILIEH------H
CM000680.2_35253452-35254409(-)_1	6	266	288	YEC-----CGKSFNQSSALTQH------H
CM000680.2_35253452-35254409(-)_1	7	294	316	YEC-----CRKTFRHRSGLMQH------H
CM000680.2_35306060-35307893(+)_1	1	75	97	YSC-----CIKSFSWSSDLIKH------H
CM000680.2_35306060-35307893(+)_1	2	103	125	YKC-----CGKAFSQSSDLIIH------H
CM000680.2_35306060-35307893(+)_1	3	131	153	YQC-----CSKSFSQRSDLVKH------H
CM000680.2_35306060-35307893(+)_1	4	438	460	YLC-----CSKSFSQISDLIKH------H
CM000680.2_35306060-35307893(+)_1	5	466	488	YKC-----CRKAFSQCSALTLH------H
CM000680.2_35306060-35307893(+)_1	6	494	516	NPC-----CGKSFSRRSDLINH------H
CM000680.2_35306060-35307893(+)_1	7	522	544	YKC-----CGKAFSTCTDLIEH------H
CM000680.2_35306060-35307893(+)_1	8	550	572	YQC-----CSRSCSQLSELTIH------H
CM000680.2_35337234-35337795(-)_1	1	70	92	HIC-----CGKHFSQGSALILH------H
CM000680.2_35337234-35337795(-)_1	2	98	120	YGC-----CGKAFSRSSILVQH------H
CM000680.2_35337234-35337795(-)_1	3	126	148	YKC-----CGKAFSQNSGLINH------H
CM000680.2_35337234-35337795(-)_1	4	154	176	YEC-----CGKSYSQSSNLFRH------H
CM000680.2_75285368-75288638(+)_1	1	259	283	FRC-----CSAAYDTLVELTVH------H
CM000680.2_75285368-75288638(+)_1	2	320	344	LKC-----CGHSFESLQDLSVH------H
CM000680.2_75285368-75288638(+)_1	3	429	453	LKC-----CGSSHDTLQQLTAH------H
CM000680.2_75285368-75288638(+)_1	4	983	1005	FFC-----CASQFRTASTYISH------H
CM000680.2_75285368-75288638(+)_1	5	1050	1073	FQC-----CNRTFASKHAVKLH------H
CM000680.2_76441149-76443177(-)_1	1	72	97	ATC-----CGKSFPFQSSLSQH------H
WARNING: Overlapping ZFs are found in CM000680.2_76441149-76443177(-)_1. Only the first ZF instance is considered.
WARNING: Overlapping ZFs are found in CM000680.2_76441149-76443177(-)_1. Only the first ZF instance is considered.
CM000680.2_76441149-76443177(-)_1	2	103	125	YKC-----CDHRASQKGNLKIH------H
CM000680.2_76441149-76443177(-)_1	3	215	238	VQC-----CKSQFERKKDLELH------H
CM000680.2_76441149-76443177(-)_1	4	241	264	FKC-----CSYATLREESLLSH------H
CM000680.2_76441149-76443177(-)_1	5	289	311	FPC-----CGQAFSQTWFLKAH------H
CM000680.2_76441149-76443177(-)_1	6	317	339	HGC-----CGRRFKEPWFLKNH------H
CM000680.2_76441149-76443177(-)_1	7	376	398	EVC-----CGNLFTNLDSLNAH------H
CM000680.2_76441149-76443177(-)_1	8	556	578	SEC-----CGKIFRTYHQMVLH------H
CM000680.2_78992000-78995624(+)_1	1	48	70	SVC-----CCAEFFKWADFLEH------C
CM000680.2_78992000-78995624(+)_1	2	417	439	HKC-----CAKVFGSDSALQIH------H
CM000680.2_78992000-78995624(+)_1	3	445	467	FKC-----CGNRFSTKGNLKVH------H
CM000680.2_78992000-78995624(+)_1	4	676	698	NQC-----CHRVLSCQSALKMH------H
CM000680.2_78992000-78995624(+)_1	5	704	726	FKC-----CGRAFTTKGNLKTH------H
CM000680.2_78992000-78995624(+)_1	6	736	758	HSC-----CQKKFTNAVVLQQH------H
CM000680.2_78992000-78995624(+)_1	7	974	996	TVC-----CGKPFACKSALEIH------H
CM000680.2_78992000-78995624(+)_1	8	1002	1024	FVC-----CRRGCSTMGNLKQH------H
CM000680.2_78992000-78995624(+)_1	9	1110	1132	HNC-----CGKTFSSASALQIH------H
CM000681.2_2833634-2834849(+)_1	1	191	213	FEC-----CGKVFNRRHSLSEH------H
CM000681.2_2833634-2834849(+)_1	2	219	241	YEC-----CGRAFTHSSTLTRH------H
CM000681.2_2833634-2834849(+)_1	3	247	269	YGC-----CGKAFNRISSLTQH------H
CM000681.2_2833634-2834849(+)_1	4	275	297	YKC-----CGKSFCQSSYLILH------H
CM000681.2_2833634-2834849(+)_1	5	303	325	YEC-----CGKAFSDRSSLNQH------H
CM000681.2_2833634-2834849(+)_1	6	331	353	YEC-----CGRAFSQRSSLVRH------H
CM000681.2_2833634-2834849(+)_1	7	359	381	YRC-----CGKAFSQSSSLVTH------H
CM000681.2_2852335-2853949(+)_1	1	82	104	YQC-----CGQAYSCRSHLRMH------H
CM000681.2_2852335-2853949(+)_1	2	110	132	YVC-----CGKTFPRTSSLNRH------H
CM000681.2_2852335-2853949(+)_1	3	138	160	YEC-----CGKAFIDFSSLTSH------H
CM000681.2_2852335-2853949(+)_1	4	166	188	YKC-----CGKAFSYSSTFRRH------H
CM000681.2_2852335-2853949(+)_1	5	194	216	YKC-----CAEAFSYSSTFRRH------H
CM000681.2_2852335-2853949(+)_1	6	222	244	HKC-----CGEAFSYSSAFRRH------H
CM000681.2_2852335-2853949(+)_1	7	250	272	YEC-----CGKTFIYLQSFRRH------H
CM000681.2_2852335-2853949(+)_1	8	278	300	YEC-----CGKTFIYPQSFRRH------H
CM000681.2_2852335-2853949(+)_1	9	306	328	YEC-----CGKAFSHPSSFRGH------H
CM000681.2_2852335-2853949(+)_1	10	334	356	YEC-----CGKTFNWPISLRKH------H
CM000681.2_2852335-2853949(+)_1	11	362	384	YEC-----CGKAFSLSACFREH------H
CM000681.2_2852335-2853949(+)_1	12	390	412	YEC-----CGKAFYCHISLQKH------H
CM000681.2_2852335-2853949(+)_1	13	418	440	YKC-----CGKAFSWPELLQQH------H
CM000681.2_2852335-2853949(+)_1	14	446	468	YEC-----CGKVFKWPSSLPIH------H
CM000681.2_2852335-2853949(+)_1	15	474	496	YQC-----CGKAFNCSSSLRRH------H
CM000681.2_2877243-2878326(+)_1	1	52	74	YEC-----CGKLFTHSSSLIRH------H
CM000681.2_2877243-2878326(+)_1	2	80	102	YKC-----CGKAFSRPSYLQTH------H
CM000681.2_2877243-2878326(+)_1	3	108	130	YAC-----CGKTFLRSHSLTEH------H
CM000681.2_2877243-2878326(+)_1	4	136	158	YEC-----CGKGFSCPKSFRAH------H
CM000681.2_2877243-2878326(+)_1	5	164	186	YEC-----CGKAFRCQKSFRVH------H
CM000681.2_2877243-2878326(+)_1	6	192	214	YEC-----CGKAYCWATSFQRH------H
CM000681.2_2877243-2878326(+)_1	7	220	242	YKC-----CGKAFGWPSSLHKH------H
CM000681.2_2877243-2878326(+)_1	8	275	297	YKC-----CGKTYGWSSSLHKH------H
CM000681.2_2877243-2878326(+)_1	9	330	352	SKC-----CGKAFSCPKAFQGH------H
CM000681.2_2896701-2897292(-)_1	1	30	52	YKC-----CGKAFFRSFYLIIH------H
CM000681.2_2896701-2897292(-)_1	2	58	80	YRC-----CGNTYSWPSDLRVH------H
CM000681.2_2896701-2897292(-)_1	3	84	108	KRC-----CGKSFSSPSSFKGH------H
WARNING: Overlapping ZFs are found in CM000681.2_2896701-2897292(-)_1. Only the first ZF instance is considered.
CM000681.2_2896701-2897292(-)_1	4	170	192	YEC-----CTKAFGRLSSLQRH------H
CM000681.2_2916852-2918286(+)_1	1	63	85	YEC-----CRTVFTHLSSLKRH------H
CM000681.2_2916852-2918286(+)_1	2	119	141	YKC-----CGQTFQHPRYLSHH------H
CM000681.2_2916852-2918286(+)_1	3	147	169	YKC-----CRMAFNGFASFTRH------H
CM000681.2_2916852-2918286(+)_1	4	175	197	YKC-----CGRAFIYPSTFQRH------H
CM000681.2_2916852-2918286(+)_1	5	203	225	YKC-----CGKAFTYPQAFQRH------H
CM000681.2_2916852-2918286(+)_1	6	231	253	YEC-----CGKTFSWSETLRVH------H
CM000681.2_2916852-2918286(+)_1	7	259	281	YKC-----CGKAFTSSRSFQGH------H
CM000681.2_2916852-2918286(+)_1	8	287	309	YEC-----CGKAFTWSSTFREH------H
CM000681.2_2916852-2918286(+)_1	9	315	337	YKC-----CGKAFTSSRSFRGH------H
CM000681.2_2916852-2918286(+)_1	10	343	365	YEC-----CGKTFTWSSTFREH------H
CM000681.2_2916852-2918286(+)_1	11	371	393	HKC-----CGKAFTSSRAFQGH------H
CM000681.2_2916852-2918286(+)_1	12	399	421	YEC-----CGKTFTWSSTLHNH------H
CM000681.2_2916852-2918286(+)_1	13	427	449	HKC-----CGMSFKWHSSFRNH------H
CM000681.2_2933491-2934853(-)_1	1	121	143	YEC-----CGKAFICPSSFRGH------H
CM000681.2_2933491-2934853(-)_1	2	149	171	HAC-----CGKTFMYYSYLTRH------H
CM000681.2_2933491-2934853(-)_1	3	177	199	YEC-----CGKAFSCPSYFREH------H
CM000681.2_2933491-2934853(-)_1	4	205	227	YEC-----CGKSFSCYSSFRDH------H
CM000681.2_2933491-2934853(-)_1	5	231	255	KPC-----CGKAFTCYSSLREH------H
WARNING: Overlapping ZFs are found in CM000681.2_2933491-2934853(-)_1. Only the first ZF instance is considered.
CM000681.2_2933491-2934853(-)_1	6	261	283	YEC-----CGKAFRYPSSLRAH------H
CM000681.2_2933491-2934853(-)_1	7	289	311	YVC-----CGKAFGCPTYFRRH------H
CM000681.2_2933491-2934853(-)_1	8	317	339	YQC-----CGKAYSFSSSLRIH------H
CM000681.2_2933491-2934853(-)_1	9	345	367	FEC-----CGKAFSCHSSLREH------H
CM000681.2_2933491-2934853(-)_1	10	373	395	YEC-----CGKAFSHAQYFQKH------H
CM000681.2_2933491-2934853(-)_1	11	401	423	YEC-----CGKAYSCSSSLRVH------H
CM000681.2_2933491-2934853(-)_1	12	429	451	YEC-----CGKTFRYLASLQAH------H
CM000681.2_7082877-7083741(+)_1	1	10	32	NEC-----CFKVFSTKSSLTRH------H
CM000681.2_7082877-7083741(+)_1	2	38	60	YGC-----CGKSYSSRSYLAVH------H
CM000681.2_7082877-7083741(+)_1	3	66	88	YEC-----CGKTFSSRSYLTVH------H
CM000681.2_7082877-7083741(+)_1	4	94	116	YEC-----CGKTFSNSSYLRPH------H
CM000681.2_7082877-7083741(+)_1	5	122	144	YKC-----CFREFRTQSIFTRH------H
CM000681.2_7082877-7083741(+)_1	6	150	172	YVC-----CGKAFGTRSSLSSH------H
CM000681.2_7082877-7083741(+)_1	7	178	200	YEC-----CGRTFRRRSNLTQH------H
CM000681.2_7082877-7083741(+)_1	8	206	228	YTC-----CGKSFTNSFSLTIH------H
CM000681.2_7082877-7083741(+)_1	9	234	256	YEC-----CGKSFNVLSSVKKH------H
CM000681.2_7082877-7083741(+)_1	10	262	284	YEC-----CGKSFTSNSYLSVH------H
CM000681.2_7518945-7520946(+)_1	1	250	272	FSC-----CGRAFRRSSGLSQH------H
CM000681.2_7518945-7520946(+)_1	2	278	300	YRC-----CGKSFSHGATLAQH------H
CM000681.2_7518945-7520946(+)_1	3	306	328	YQC-----CGKAFGWRSTLLKH------H
CM000681.2_7518945-7520946(+)_1	4	334	356	HHC-----CGKAFGHGSLLAQH------H
CM000681.2_7518945-7520946(+)_1	5	362	384	HKC-----CAKGFGQGSALLKH------H
CM000681.2_7518945-7520946(+)_1	6	390	412	YPC-----CGKAFGQSSALLQH------H
CM000681.2_7518945-7520946(+)_1	7	418	440	YRC-----CGKAFGQSSNLQHH------H
CM000681.2_7518945-7520946(+)_1	8	446	468	YAC-----CSKAFGQSSALLQH------H
CM000681.2_7518945-7520946(+)_1	9	474	496	YRC-----CGKAFGQASSLTKH------H
CM000681.2_8811283-8812390(-)_1	1	119	141	NEC-----CFKVFSTKSNLTQH------H
CM000681.2_8811283-8812390(-)_1	2	147	169	YDC-----CGKSFSSRSYLTIH------H
CM000681.2_8811283-8812390(-)_1	3	175	197	YEC-----CGKAFSDPSSLRLH------H
CM000681.2_8811283-8812390(-)_1	4	203	225	YEC-----CFHVFRTSCNLKSH------H
CM000681.2_8811283-8812390(-)_1	5	231	253	HEC-----CGKAFSTRSSLTGH------H
CM000681.2_8811283-8812390(-)_1	6	259	281	YEC-----CGKTFRKSSYLTQH------H
CM000681.2_8811283-8812390(-)_1	7	287	309	YEC-----CGKSFSSSFSLTVH------H
CM000681.2_8811283-8812390(-)_1	8	315	337	YEC-----CGKAFNNLSAVKKH------H
CM000681.2_8811283-8812390(-)_1	9	343	365	YEC-----CGKSFTSNSYLSVH------H
CM000681.2_9160059-9161430(+)_1	1	84	106	HEC-----CQKAFTTSASLTRH------H
CM000681.2_9160059-9161430(+)_1	2	112	134	YEC-----CGKAFNDPSALRSH------H
CM000681.2_9160059-9161430(+)_1	3	140	162	FDC-----CGNAFRTLSALKIH------H
CM000681.2_9160059-9161430(+)_1	4	168	190	YKC-----CGKAYGRSCHLIAH------H
CM000681.2_9160059-9161430(+)_1	5	196	218	YEC-----CGKAFQHPSHLKEH------H
CM000681.2_9160059-9161430(+)_1	6	224	246	YAC-----CGKAFRWKSNFNLH------H
CM000681.2_9160059-9161430(+)_1	7	252	274	YEC-----CGKSFGDLVSRRKH------H
CM000681.2_9160059-9161430(+)_1	8	280	302	VEC-----CGKTFRNQSILKTH------H
CM000681.2_9160059-9161430(+)_1	9	308	330	YGC-----CGKAFSASSNLTAH------H
CM000681.2_9160059-9161430(+)_1	10	336	358	YEC-----CGKVFGDYLSRRRH------H
CM000681.2_9160059-9161430(+)_1	11	364	386	VEC-----CGKAFRNQSTLKTH------H
CM000681.2_9160059-9161430(+)_1	12	392	414	YEC-----CGKAFSIGSNLNVH------H
CM000681.2_9160059-9161430(+)_1	13	420	442	YEC-----CGKAFSDHSSLRSH------H
CM000681.2_9295477-9296971(-)_1	1	49	73	KSC-----CGKAFVDHSSLKSH------H
WARNING: Overlapping ZFs are found in CM000681.2_9295477-9296971(-)_1. Only the first ZF instance is considered.
CM000681.2_9295477-9296971(-)_1	2	107	129	YEC-----CTKAFSCSSFFRAH------H
CM000681.2_9295477-9296971(-)_1	3	135	157	YEC-----CGKGFSCSSSLTEH------H
CM000681.2_9295477-9296971(-)_1	4	163	185	YEC-----CGKAFSCSSSLSKH------H
CM000681.2_9295477-9296971(-)_1	5	191	213	YEC-----CGKAFSSSSHLIIH------H
CM000681.2_9295477-9296971(-)_1	6	219	241	YEC-----CGKAFSESSKLTVH------H
CM000681.2_9295477-9296971(-)_1	7	247	269	YKC-----CGKAYNCPSSLSIH------H
CM000681.2_9295477-9296971(-)_1	8	303	325	YEC-----CGKAFSCPSSFRAH------H
CM000681.2_9295477-9296971(-)_1	9	331	353	YEC-----CGKTFSRSSSLTEH------H
CM000681.2_9295477-9296971(-)_1	10	359	381	YEC-----CGKAFISSSHLTVH------H
CM000681.2_9295477-9296971(-)_1	11	387	409	YEC-----CGKAFIYPSALRIH------H
CM000681.2_9295477-9296971(-)_1	12	415	437	YEC-----CGKAFRHSSYLTVH------H
CM000681.2_9295477-9296971(-)_1	13	443	465	FEC-----CGKAFSCPSSFRRH------H
CM000681.2_9295477-9296971(-)_1	14	471	493	YEC-----CGKAFVCPAYFRRH------H
CM000681.2_9341670-9343065(+)_1	1	168	190	YEC-----CGKPFTESSYLTQH------H
CM000681.2_9341670-9343065(+)_1	2	224	246	YVC-----CGKEFTCFSKLNIH------H
CM000681.2_9341670-9343065(+)_1	3	252	274	YEC-----CGKAFTDSSGLIKH------H
CM000681.2_9341670-9343065(+)_1	4	280	302	YEC-----CGKAFANSSHLTVH------H
CM000681.2_9341670-9343065(+)_1	5	308	330	YQC-----CGKAFINSSSFKSH------H
CM000681.2_9341670-9343065(+)_1	6	336	358	YDC-----CGKAFIRSSFLIRH------H
CM000681.2_9341670-9343065(+)_1	7	364	386	FEC-----CGKAFRYSSHLSQH------H
CM000681.2_9341670-9343065(+)_1	8	392	414	YKC-----CGQAFSISSGLTVH------H
CM000681.2_9341670-9343065(+)_1	9	420	442	FEC-----CGKAFTRSTYLIRH------H
CM000681.2_9380619-9381774(+)_1	1	188	210	YEC-----CGKAFIFQSSLKKH------H
CM000681.2_9380619-9381774(+)_1	2	216	238	YEC-----CGKSFSQSSHLNVH------H
CM000681.2_9380619-9381774(+)_1	3	244	266	YDC-----CGKAFTVPSSLQKH------H
CM000681.2_9380619-9381774(+)_1	4	272	294	YEC-----CGKAFIDQSSLKKH------H
CM000681.2_9380619-9381774(+)_1	5	300	322	YEC-----CGKSFSTGSYLIVH------H
CM000681.2_9380619-9381774(+)_1	6	328	350	YEC-----CGKAFRNSSCLRVH------H
CM000681.2_9380619-9381774(+)_1	7	356	378	YKC-----CEKAFSTSTNLIMH------H
CM000681.2_9413277-9414780(-)_1	1	164	186	YKC-----CGKGFRYSAYLNIH------H
CM000681.2_9413277-9414780(-)_1	2	192	214	YEC-----CGKAFTRSCQLTQH------H
CM000681.2_9413277-9414780(-)_1	3	220	242	YKC-----CGRAFTVSSCLSQH------H
CM000681.2_9413277-9414780(-)_1	4	248	270	YEC-----CGIAFTRSSQLTEH------H
CM000681.2_9413277-9414780(-)_1	5	276	298	FEC-----CGKSFRNSSCLSDH------H
CM000681.2_9413277-9414780(-)_1	6	304	326	YKC-----CGKAFTQNSDLTKH------H
CM000681.2_9413277-9414780(-)_1	7	332	354	YEC-----CGKAFARSSRLSEH------H
CM000681.2_9413277-9414780(-)_1	8	360	382	FEC-----CGKAFAISSNLSGH------H
CM000681.2_9413277-9414780(-)_1	9	388	410	FEC-----CGKAFTHSSSLNNH------H
CM000681.2_9413277-9414780(-)_1	10	416	438	FTC-----CGKAFKFPTCVNLH------H
CM000681.2_9413277-9414780(-)_1	11	444	466	YKC-----CGKSFSYSNSFQLH------H
CM000681.2_9413277-9414780(-)_1	12	472	494	YEC-----CGKAFSSSSSFRNH------H
CM000681.2_9466576-9468337(-)_1	1	145	167	YEC-----CGKDFRYPTHLNNH------H
CM000681.2_9466576-9468337(-)_1	2	173	195	YKC-----CGKTFTVPSGFLEH------H
CM000681.2_9466576-9468337(-)_1	3	201	223	YGC-----CGKAFGTSAGLIEH------H
CM000681.2_9466576-9468337(-)_1	4	229	251	FKC-----CGKAFISYPSLFGH------H
CM000681.2_9466576-9468337(-)_1	5	285	307	FDC-----CGKVFVSFSSLFAH------H
CM000681.2_9466576-9468337(-)_1	6	313	335	FKC-----CGKPFTSSACLRIH------H
CM000681.2_9466576-9468337(-)_1	7	341	363	YQC-----CGKAFTKCSYLTKH------H
CM000681.2_9466576-9468337(-)_1	8	369	391	YEC-----CGKAFTERSYLTKH------H
CM000681.2_9466576-9468337(-)_1	9	397	419	YEC-----CGKAFTERSDLTKH------H
CM000681.2_9466576-9468337(-)_1	10	453	475	YKC-----CEKAYSRSCVLTQH------H
CM000681.2_9466576-9468337(-)_1	11	509	531	YKC-----CGKAFTCHSDLTNH------H
CM000681.2_9466576-9468337(-)_1	12	537	559	YKC-----CGKAFRTSSGRIQH------H
CM000681.2_9466576-9468337(-)_1	13	565	587	FEC-----CGKAFASFSARIAH------H
CM000681.2_9528382-9529756(-)_1	1	128	150	FEC-----CGKSFINESYLQAH------H
CM000681.2_9528382-9529756(-)_1	2	184	206	YKC-----CGKGYRYPAYLSIH------H
CM000681.2_9528382-9529756(-)_1	3	212	234	YEC-----CGKAFNYSNSFQIH------H
CM000681.2_9528382-9529756(-)_1	4	240	262	YVC-----CGKAFTQYSGLSMH------H
CM000681.2_9528382-9529756(-)_1	5	268	290	YEC-----CGKSFLTSSRLIQH------H
CM000681.2_9528382-9529756(-)_1	6	296	318	FVC-----CGKAFAVSSNLSGH------H
CM000681.2_9528382-9529756(-)_1	7	322	346	KAC-----CGKVFGYPSCLNNH------H
WARNING: Overlapping ZFs are found in CM000681.2_9528382-9529756(-)_1. Only the first ZF instance is considered.
CM000681.2_9528382-9529756(-)_1	8	352	374	YTC-----CGKAFNYSTHLKIH------H
CM000681.2_9528382-9529756(-)_1	9	380	402	YEC-----CGKAFSHSSSFQIH------H
CM000681.2_9528382-9529756(-)_1	10	408	430	YEC-----CGKAFTCSSSFRIH------H
CM000681.2_9528382-9529756(-)_1	11	436	458	YKC-----CGKAYSHPRSLRRH------H
CM000681.2_9565942-9567112(-)_1	1	144	166	YEC-----CGKFFRYSSYLNSH------H
CM000681.2_9565942-9567112(-)_1	2	172	194	YEC-----CGKCFTVSSHLVEH------H
CM000681.2_9565942-9567112(-)_1	3	200	222	YQC-----CGRAFAGRSGLTKH------H
CM000681.2_9565942-9567112(-)_1	4	228	250	YEC-----CGKAYNRFYLLTEH------H
CM000681.2_9565942-9567112(-)_1	5	256	278	FEC-----CGKSFRSSSCLKNH------H
CM000681.2_9565942-9567112(-)_1	6	284	306	YKC-----CGKAFTVSSSLHNH------H
CM000681.2_9565942-9567112(-)_1	7	312	334	YEC-----CGKAFATSSQLIEH------H
CM000681.2_9565942-9567112(-)_1	8	340	362	YIC-----CGKTFRASSHLQKH------H
CM000681.2_9565942-9567112(-)_1	9	368	390	YIC-----CGKAYNRFYLLTKH------H
CM000681.2_9610202-9611432(-)_1	1	121	143	YKC-----CGKGFKYFASLDNH------H
CM000681.2_9610202-9611432(-)_1	2	205	227	FEC-----CGRSFRNSSCLNDH------H
CM000681.2_9610202-9611432(-)_1	3	233	255	HKC-----CGKAFTRSTQLTEH------H
CM000681.2_9610202-9611432(-)_1	4	261	283	YEC-----CGQAFAQYSGLSIH------H
CM000681.2_9610202-9611432(-)_1	5	289	311	YQC-----CGKAFTTSTSLIQH------H
CM000681.2_9610202-9611432(-)_1	6	317	339	YEC-----CGKTFITSSRRSKH------H
CM000681.2_9610202-9611432(-)_1	7	345	367	FVC-----CGKAFLYSSRLNVH------H
CM000681.2_9610202-9611432(-)_1	8	373	395	FVC-----CGKAFAVSSRLSRH------H
CM000681.2_9652951-9653974(-)_1	1	119	141	YKC-----CGKGFKYFASLDNH------H
CM000681.2_9652951-9653974(-)_1	2	203	225	FEC-----CGRSFRNSSSFNVH------H
CM000681.2_9652951-9653974(-)_1	3	231	253	HKC-----CGKAFTRSTHLTQH------H
CM000681.2_9652951-9653974(-)_1	4	259	281	YEC-----CGQAFTQYTGLAIH------H
CM000681.2_9652951-9653974(-)_1	5	287	309	YQC-----CGKAFNRSSTLTQH------H
CM000681.2_9652951-9653974(-)_1	6	315	337	YEC-----CGKTFITSSHRSKH------H
CM000681.2_9690140-9691289(-)_1	1	94	116	YKC-----CRKGFKYFASLDNH------H
CM000681.2_9690140-9691289(-)_1	2	178	200	FEC-----CGRSFRNSSSFNVH------H
CM000681.2_9690140-9691289(-)_1	3	234	256	YEC-----CGQAFTQYTGLAIH------H
CM000681.2_9690140-9691289(-)_1	4	262	284	YQC-----CGKAFNGSSTLTQH------H
CM000681.2_9690140-9691289(-)_1	5	290	312	YGC-----CGKTFITSSYRSKH------H
CM000681.2_9690140-9691289(-)_1	6	318	340	FVC-----CGKAFLYSSPLNVH------H
CM000681.2_9690140-9691289(-)_1	7	346	368	LIC-----CGKAFAVSSHLSRH------H
CM000681.2_9724452-9725176(-)_1	1	120	142	YKC-----CGKGFKCFASLDNH------H
CM000681.2_9757477-9758797(-)_1	1	103	127	KLC-----CWRTFLNQSSLKLH------H
WARNING: Overlapping ZFs are found in CM000681.2_9757477-9758797(-)_1. Only the first ZF instance is considered.
CM000681.2_9757477-9758797(-)_1	2	133	155	YVC-----CGKAFSNSSHLIGH------H
CM000681.2_9757477-9758797(-)_1	3	161	183	YVC-----CGKAFTQSTGLKLH------H
CM000681.2_9757477-9758797(-)_1	4	189	211	YKC-----CGKAFTHSSYLTDH------H
CM000681.2_9757477-9758797(-)_1	5	217	239	YVC-----CGKAFTRSTGLILH------H
CM000681.2_9757477-9758797(-)_1	6	245	267	YEC-----CGKAFIHSSYLTKH------H
CM000681.2_9757477-9758797(-)_1	7	273	295	YLC-----CGKAFTRSSGLVLH------H
CM000681.2_9757477-9758797(-)_1	8	301	323	YEC-----CGKAFNNSSMLSQH------H
CM000681.2_9757477-9758797(-)_1	9	329	351	YEC-----CGKAFTQSSGLSTH------H
CM000681.2_9757477-9758797(-)_1	10	355	379	KAC-----CGKAFARSTNLNMH------H
WARNING: Overlapping ZFs are found in CM000681.2_9757477-9758797(-)_1. Only the first ZF instance is considered.
CM000681.2_9757477-9758797(-)_1	11	385	407	YAC-----CGKAFRYSTYLNVH------H
CM000681.2_9757477-9758797(-)_1	12	413	437	YEC-----CGKNFTQSSALAKH------C
CM000681.2_11616602-11617886(+)_1	1	66	90	KPC-----CGEVGMGPSSLNRH------H
CM000681.2_11616602-11617886(+)_1	2	134	156	YDC-----CGETFISLVSIRRH------H
CM000681.2_11616602-11617886(+)_1	3	162	184	YKC-----CGKAFDYPSLFRIH------H
CM000681.2_11616602-11617886(+)_1	4	190	212	YEC-----CGKAFSCSSYIRIH------H
CM000681.2_11616602-11617886(+)_1	5	218	240	YEC-----CGKAFSCSKYIRIH------H
CM000681.2_11616602-11617886(+)_1	6	246	268	YEC-----CGKAFRCASSVRSH------H
CM000681.2_11616602-11617886(+)_1	7	274	296	FEC-----CGKALTCLASVRRH------H
CM000681.2_11616602-11617886(+)_1	8	302	324	YKC-----CGKAFDFPSSFRIH------H
CM000681.2_11616602-11617886(+)_1	9	330	352	YDC-----CGKAFSCSSSFRKH------H
CM000681.2_11616602-11617886(+)_1	10	358	380	YKC-----CGKAFSRSSYFRIH------H
CM000681.2_11616602-11617886(+)_1	11	386	408	YEC-----CGKAFSRSTYFRVH------H
CM000681.2_11651599-11652971(+)_1	1	94	116	HKC-----CVKTFSCLHSFQTH------H
CM000681.2_11651599-11652971(+)_1	2	150	172	YKC-----CGKAFDNLSLYLTH------H
CM000681.2_11651599-11652971(+)_1	3	178	200	YEC-----CGKAFGFPSSFHRH------H
CM000681.2_11651599-11652971(+)_1	4	206	228	YEC-----CGKTFSCSSSIKKH------H
CM000681.2_11651599-11652971(+)_1	5	234	256	YEC-----CGKAFASSNSFQYH------H
CM000681.2_11651599-11652971(+)_1	6	262	284	YEC-----CGKAFNCSSSLRKH------H
CM000681.2_11651599-11652971(+)_1	7	290	312	YIC-----CGKAFRFPSSIKNH------H
CM000681.2_11651599-11652971(+)_1	8	318	340	YEC-----CGKAFRYSSSLRVH------H
CM000681.2_11651599-11652971(+)_1	9	346	368	YEC-----CGKAFSHPTTFHRH------H
CM000681.2_11651599-11652971(+)_1	10	374	396	YEC-----CGEAFRYPVAFRRH------H
CM000681.2_11685220-11685787(+)_1	1	12	34	YKC-----CGKAFDNLHLYLTH------H
CM000681.2_11685220-11685787(+)_1	2	40	62	YEC-----CGKAFSCSSSIRKH------H
CM000681.2_11685220-11685787(+)_1	3	68	90	YIC-----CGKAFRYSSSIRNH------H
CM000681.2_11685220-11685787(+)_1	4	94	118	KPC-----CGKAFSYSSYFRIH------H
WARNING: Overlapping ZFs are found in CM000681.2_11685220-11685787(+)_1. Only the first ZF instance is considered.
CM000681.2_11685220-11685787(+)_1	5	124	146	YKC-----CGKTFTYPSAFHKH------H
CM000681.2_11685220-11685787(+)_1	6	152	174	YEC-----CGKAFDCFSSFHSH------H
CM000681.2_11721703-11723392(-)_1	1	117	139	FDC-----CAKTFSSLGNLRRH------H
CM000681.2_11721703-11723392(-)_1	2	145	167	YKC-----CGKAFVWPSLFHLH------H
CM000681.2_11721703-11723392(-)_1	3	173	195	YEC-----CSKAFPFYSSYLRH------H
CM000681.2_11721703-11723392(-)_1	4	201	223	YEC-----CSKAFPDYSTYLRH------H
CM000681.2_11721703-11723392(-)_1	5	229	251	YKC-----CGKAFSCYYYTRLH------H
CM000681.2_11721703-11723392(-)_1	6	257	279	YAC-----CGKTFYHHTSFRRH------H
CM000681.2_11721703-11723392(-)_1	7	285	307	HKC-----CGKGFDCPSSVRNH------H
CM000681.2_11721703-11723392(-)_1	8	313	335	YEC-----CGKVLSHSSSFRSH------H
CM000681.2_11721703-11723392(-)_1	9	341	363	QKC-----CGKAFGCPSLFQRH------H
CM000681.2_11721703-11723392(-)_1	10	369	391	YQC-----CGKAFSLAGSLRRH------H
CM000681.2_11721703-11723392(-)_1	11	397	418	YKC-----CGKAFSDLSSFQNH------H
CM000681.2_11721703-11723392(-)_1	12	424	446	YEC-----CGKAFSCFKYLSQH------H
CM000681.2_11721703-11723392(-)_1	13	452	474	YEC-----CRKAFSHFSNLKVH------H
CM000681.2_11721703-11723392(-)_1	14	480	502	YEC-----CGKAFSWLTCLLRH------H
CM000681.2_11721703-11723392(-)_1	15	508	530	YEC-----CGKAFTRSRFLRGH------H
CM000681.2_11721703-11723392(-)_1	16	536	558	YEC-----CGKALSSLRSLHRH------H
CM000681.2_11756977-11757478(-)_1	1	9	31	SDC-----CEKVLNRLRSFQTH------H
CM000681.2_11756977-11757478(-)_1	2	121	143	HKC-----CGKSFHYLSLVQRH------H
CM000681.2_11779965-11781903(+)_1	1	233	255	YEC-----CGKAFYHLGSFQRH------H
CM000681.2_11779965-11781903(+)_1	2	261	283	HKC-----CGKGFLSPSSVRRH------H
CM000681.2_11779965-11781903(+)_1	3	289	311	YEC-----CGKAFSDCTGFRRH------H
CM000681.2_11779965-11781903(+)_1	4	317	339	HKC-----CGKAFDSPSLCRRH------H
CM000681.2_11779965-11781903(+)_1	5	345	366	YKC-----CGKAFSDFYYFRNH------H
CM000681.2_11779965-11781903(+)_1	6	372	394	YKC-----CGKAFICCTYLQIH------H
CM000681.2_11779965-11781903(+)_1	7	400	422	YKC-----CGKAFRSSNYIRVH------H
CM000681.2_11779965-11781903(+)_1	8	428	450	YEC-----CGKALSHLKSFQRH------H
CM000681.2_11779965-11781903(+)_1	9	456	478	HKC-----CGKSFDSPSSFRRH------H
CM000681.2_11779965-11781903(+)_1	10	484	506	YKC-----CGKGFRSSSYIQLH------H
CM000681.2_11779965-11781903(+)_1	11	512	534	YGC-----CGKALSDLSSFRRH------H
CM000681.2_11779965-11781903(+)_1	12	540	562	HKC-----CGKGFDYPSSVQRH------H
CM000681.2_11779965-11781903(+)_1	13	568	590	YEC-----CGKAFSHSSYLRIH------H
CM000681.2_11779965-11781903(+)_1	14	596	618	YKC-----CGKPFHCPSAFHKH------H
CM000681.2_11779965-11781903(+)_1	15	624	646	YKC-----CGEAFHCISSFHKH------H
CM000681.2_11805899-11807264(+)_1	1	149	171	YKC-----CGKALDCLSLYLTH------H
CM000681.2_11805899-11807264(+)_1	2	177	199	YEC-----CGKAFSWHSSVRIH------H
CM000681.2_11805899-11807264(+)_1	3	205	227	YEC-----CGKSFNFSSSFRRH------H
CM000681.2_11805899-11807264(+)_1	4	233	255	YKC-----CGKAFNCPSSFHRH------H
CM000681.2_11805899-11807264(+)_1	5	289	311	HKC-----CGKAFYSPSSFQRH------H
CM000681.2_11805899-11807264(+)_1	6	317	339	YKC-----CGKAFTCSTSFQYH------H
CM000681.2_11805899-11807264(+)_1	7	345	367	DGC-----CGKAFRSAKYIRIH------H
CM000681.2_11805899-11807264(+)_1	8	373	395	YEC-----CGKAFHCVSSFHRH------H
CM000681.2_11805899-11807264(+)_1	9	401	423	YEC-----CGKAFTCSIYIRIH------H
CM000681.2_11805899-11807264(+)_1	10	429	451	YQC-----CGKAFIRSSYCRKH------H
CM000681.2_11831314-11833870(+)_1	1	126	148	NAC-----CGKTFISHSSVRRH------H
CM000681.2_11831314-11833870(+)_1	2	154	176	YKC-----CGKAFHCLRLYLIH------H
CM000681.2_11831314-11833870(+)_1	3	180	204	KPC-----CKQCGKSFSYSATH------H
WARNING: Overlapping ZFs are found in CM000681.2_11831314-11833870(+)_1. Only the first ZF instance is considered.
CM000681.2_11831314-11833870(+)_1	4	238	260	YQC-----CGKAFTCPRYVRIH------H
CM000681.2_11831314-11833870(+)_1	5	266	288	YEC-----CGKALSSLTSFQTH------H
CM000681.2_11831314-11833870(+)_1	6	294	316	YEC-----CGKDFCSVNSFQRH------H
CM000681.2_11831314-11833870(+)_1	7	322	344	YKC-----CGKAFPHSSSLRYH------H
CM000681.2_11831314-11833870(+)_1	8	350	372	YEC-----CGKAFRSASHLRVH------H
CM000681.2_11831314-11833870(+)_1	9	378	402	YEC-----CGKAFRYVNNLQSH------H
CM000681.2_11831314-11833870(+)_1	10	412	434	YKC-----CGKGFYCPKSFQRH------H
CM000681.2_11831314-11833870(+)_1	11	753	775	YQC-----CAKAFISSTSFQYH------H
CM000681.2_11867252-11868566(+)_1	1	125	147	YAC-----CGKNIIYHSSIQRH------H
CM000681.2_11867252-11868566(+)_1	2	153	175	YKC-----CGKAFHCLSLYLIH------H
CM000681.2_11867252-11868566(+)_1	3	181	203	YEC-----CGKSFSYSATHRIH------H
CM000681.2_11867252-11868566(+)_1	4	209	231	YEC-----CGKAFHSPRSCHRH------H
CM000681.2_11867252-11868566(+)_1	5	237	259	YQC-----CGKAFMCPRYVRRH------H
CM000681.2_11867252-11868566(+)_1	6	265	287	YEC-----CGKALSSLTSFQTH------H
CM000681.2_11867252-11868566(+)_1	7	293	315	YEC-----CGKGFYSAKSFQRH------H
CM000681.2_11867252-11868566(+)_1	8	321	343	YKC-----CGKAFTRSGSFRYH------H
CM000681.2_11867252-11868566(+)_1	9	349	371	YEC-----CGKAFRSAPNLQLH------H
CM000681.2_11867252-11868566(+)_1	10	377	399	YQC-----CGKAFRSASQLRIH------H
CM000681.2_11867252-11868566(+)_1	11	405	429	YEC-----CGKAFRYVQNFRFH------H
CM000681.2_11904595-11906095(+)_1	1	126	148	YAC-----CGKTFISHSSIQRH------H
CM000681.2_11904595-11906095(+)_1	2	154	176	YKC-----CGKAFHCLSLYLIH------H
CM000681.2_11904595-11906095(+)_1	3	182	204	YEC-----CGKSFSYSATLRIH------H
CM000681.2_11904595-11906095(+)_1	4	210	232	YEC-----CGKAFHSPRCYRRH------H
CM000681.2_11904595-11906095(+)_1	5	238	260	YQC-----CGKAFTCPQYVRIH------H
CM000681.2_11904595-11906095(+)_1	6	266	288	YEC-----CGKALSSLTSFQTH------H
CM000681.2_11904595-11906095(+)_1	7	294	316	YEC-----CGKGFCSANSFQRH------H
CM000681.2_11904595-11906095(+)_1	8	322	344	YKC-----CGKAFIHSSSLRYH------H
CM000681.2_11904595-11906095(+)_1	9	350	372	YEC-----CGKAFRSSSHLQLH------H
CM000681.2_11904595-11906095(+)_1	10	378	402	YEC-----CGKAFRSMKNLQSH------H
CM000681.2_11904595-11906095(+)_1	11	412	434	YKC-----CGKGFYCPKSLQRH------H
CM000681.2_11904595-11906095(+)_1	12	440	462	YEC-----CGEAFSSSSSFRYH------H
CM000681.2_11904595-11906095(+)_1	13	468	490	YKC-----CGKAFRAASVLRMH------H
CM000681.2_11948222-11950250(+)_1	1	128	150	YAC-----CGKTFIFHSSIRRH------H
CM000681.2_11948222-11950250(+)_1	2	156	178	YKC-----CGKAFHSFSLYLIH------H
CM000681.2_11948222-11950250(+)_1	3	184	206	YEC-----CGKSFTYSATLQIH------H
CM000681.2_11948222-11950250(+)_1	4	212	234	YEC-----CDKAFHSSSSYHRH------H
CM000681.2_11948222-11950250(+)_1	5	240	262	YQC-----CGKAFAYTSSLRRH------H
CM000681.2_11948222-11950250(+)_1	6	296	318	YKC-----CGKGFYSAKSFQTH------H
CM000681.2_11948222-11950250(+)_1	7	324	346	YKC-----CGKAFNLSSSFRYH------H
CM000681.2_11948222-11950250(+)_1	8	352	374	YEC-----CGKAFRSASQLRVH------H
CM000681.2_11948222-11950250(+)_1	9	380	402	YEC-----CGKAFRSTSHLRVH------H
CM000681.2_11948222-11950250(+)_1	10	408	432	YEC-----CGKAFRYVKHLQIH------H
CM000681.2_11948222-11950250(+)_1	11	442	464	YKC-----CEKGFYSAKSFQTH------H
CM000681.2_11948222-11950250(+)_1	12	470	492	YEC-----CGKAFRCCNSLRYH------H
CM000681.2_11948222-11950250(+)_1	13	498	520	YEC-----CGKAFRSASHLRMH------H
CM000681.2_11948222-11950250(+)_1	14	526	548	YEC-----CGKAFSCASNLRKH------H
CM000681.2_11948222-11950250(+)_1	15	554	576	YEC-----CGKAFRSASNLQMH------H
CM000681.2_11948222-11950250(+)_1	16	582	604	YEC-----CEKAFCKFSSFQIH------H
CM000681.2_11948222-11950250(+)_1	17	610	632	YEC-----CGNGFTSAKILQIH------H
CM000681.2_11948222-11950250(+)_1	18	638	660	YEC-----CGKAFNYFSSLHIH------H
CM000681.2_11978083-11980029(+)_1	1	147	169	YKC-----CGKAVHCLRLYLIH------H
CM000681.2_11978083-11980029(+)_1	2	175	197	YEC-----CVKSFSYSATHRIH------H
CM000681.2_11978083-11980029(+)_1	3	203	225	YEC-----CGKAFHSSSSFQAH------H
CM000681.2_11978083-11980029(+)_1	4	231	253	YEC-----CGKSFSWCHSFQIH------H
CM000681.2_11978083-11980029(+)_1	5	257	281	KPC-----CNKAFRSYRSYLRH------H
WARNING: Overlapping ZFs are found in CM000681.2_11978083-11980029(+)_1. Only the first ZF instance is considered.
CM000681.2_11978083-11980029(+)_1	6	287	309	YQC-----CRKAFTYPSSLRRH------H
CM000681.2_12014847-12016815(-)_1	1	125	147	YKC-----CKKPFNCLSSVQTH------H
CM000681.2_12014847-12016815(-)_1	2	153	175	YVC-----CGKTFISHSNLQRH------H
CM000681.2_12014847-12016815(-)_1	3	181	203	YKC-----CGKALMFLSLYLIH------H
CM000681.2_12014847-12016815(-)_1	4	209	231	YQC-----CGKAFSHSSSLRIH------H
CM000681.2_12014847-12016815(-)_1	5	237	259	YKC-----CGKAFHSSTCLHAH------H
CM000681.2_12014847-12016815(-)_1	6	265	287	YEC-----CGKAFSSSHSFQIH------H
CM000681.2_12014847-12016815(-)_1	7	293	315	YEC-----CGKAFKCPSSVRRH------H
CM000681.2_12014847-12016815(-)_1	8	321	343	YEC-----CGKVLSYLTSFQNH------H
CM000681.2_12014847-12016815(-)_1	9	349	371	HKC-----CGKAFYSPSSLQTH------H
CM000681.2_12014847-12016815(-)_1	10	377	399	YKC-----CGKAFNSSSSFRYH------H
CM000681.2_12014847-12016815(-)_1	11	405	427	YEC-----CGKAFRSASLLQTH------H
CM000681.2_12014847-12016815(-)_1	12	433	455	YAC-----CGKPFSNFSFFQIH------H
CM000681.2_12014847-12016815(-)_1	13	489	511	YEC-----CGRSFNCSSSFRYH------H
CM000681.2_12014847-12016815(-)_1	14	517	539	YEC-----CGKAFRSASQLQIH------H
CM000681.2_12014847-12016815(-)_1	15	545	567	YEC-----CGKAFGSASHLQMH------H
CM000681.2_12014847-12016815(-)_1	16	573	595	YEC-----CGKSFGCASRLQMH------H
CM000681.2_12014847-12016815(-)_1	17	601	623	YKC-----CGKAFGCPSNLRRH------H
CM000681.2_12014847-12016815(-)_1	18	629	651	YKC-----CGKVFRCSSQLQVH------H
CM000681.2_12043807-12045229(-)_1	1	86	108	YEC-----CGKAFRFPSSVRRH------H
CM000681.2_12043807-12045229(-)_1	2	114	136	YEC-----CGKAFSFPSSVRRH------H
CM000681.2_12043807-12045229(-)_1	3	142	164	YEC-----CGKALSYLVSFQTH------H
CM000681.2_12043807-12045229(-)_1	4	170	192	HKC-----CGKAFFSPSSLKRH------H
CM000681.2_12043807-12045229(-)_1	5	198	220	YKC-----CDKAFNCPSSFQYH------H
CM000681.2_12043807-12045229(-)_1	6	226	248	YEC-----CRKAFRSVKYLRVH------H
CM000681.2_12043807-12045229(-)_1	7	254	276	YEC-----CGKGFISSTSFRYH------H
CM000681.2_12043807-12045229(-)_1	8	282	304	YEC-----CVKAFSFVKDLRIH------H
CM000681.2_12043807-12045229(-)_1	9	310	332	FEC-----CGKTFTSSNSFHYH------H
CM000681.2_12043807-12045229(-)_1	10	338	360	YEC-----CGKAFRSASVLQKH------H
CM000681.2_12043807-12045229(-)_1	11	366	388	YGC-----CGKVFRVASQLKMH------H
CM000681.2_12043807-12045229(-)_1	12	394	416	YEC-----CGKAFISSNSIRYH------H
CM000681.2_12043807-12045229(-)_1	13	422	444	YKC-----CGKAFISSNSFLYH------H
CM000681.2_12043807-12045229(-)_1	14	450	472	YEC-----CGKAFRSASILQKH------H
CM000681.2_12075231-12077789(+)_1	1	64	91	KSC-----CGEVFVGHSSLNRH------H
CM000681.2_12075231-12077789(+)_1	2	132	154	YDC-----CGKTFISHSSIQRH------H
CM000681.2_12075231-12077789(+)_1	3	160	182	YKC-----CGKACPCLSIYLIH------H
CM000681.2_12075231-12077789(+)_1	4	188	210	YKC-----CGKAFSYSTSLQIH------H
CM000681.2_12075231-12077789(+)_1	5	216	238	YEC-----CGKAFGSPNSLYEH------H
CM000681.2_12075231-12077789(+)_1	6	244	266	YEC-----CGKAFRWFHSFQIH------H
CM000681.2_12075231-12077789(+)_1	7	272	294	YEC-----CGKAFKCPSYLCRH------H
CM000681.2_12111523-12113392(+)_1	1	64	86	YKC-----CEKAFNNLSSFQIH------H
CM000681.2_12111523-12113392(+)_1	2	120	142	YGC-----CGKAFISFCAFRYH------H
CM000681.2_12111523-12113392(+)_1	3	148	170	YAC-----CGKAYISYTSFQYH------H
CM000681.2_12111523-12113392(+)_1	4	173	198	AKC-----CGKGFDLPNSIRYH------H
WARNING: Overlapping ZFs are found in CM000681.2_12111523-12113392(+)_1. Only the first ZF instance is considered.
CM000681.2_12111523-12113392(+)_1	5	204	226	HEC-----CGKTFRCASSLRIH------H
CM000681.2_12111523-12113392(+)_1	6	232	254	YEC-----CGKVSRYWSGLQVH------H
CM000681.2_12111523-12113392(+)_1	7	260	282	YEC-----CGKSYYSSGSFLNH------H
CM000681.2_12111523-12113392(+)_1	8	288	310	YEC-----CGKAFGNPISFQKH------H
CM000681.2_12111523-12113392(+)_1	9	316	338	YEC-----CGKVFSFSSSLRRH------H
CM000681.2_12111523-12113392(+)_1	10	398	420	YKC-----CGKPFIYFNAFQRH------H
CM000681.2_12111523-12113392(+)_1	11	454	476	YKC-----CGKGFNLPSSIRYH------H
CM000681.2_12111523-12113392(+)_1	12	482	504	YEC-----CGRAFRSASHLRTH------H
CM000681.2_12111523-12113392(+)_1	13	510	532	YEC-----CGKVYRYWSGLRIH------H
CM000681.2_12111523-12113392(+)_1	14	566	588	YEC-----CGKAFDNPTSFQKH------H
CM000681.2_12132589-12133987(-)_1	1	37	64	TPC-----CGEVGTGHSSLNTH------H
CM000681.2_12132589-12133987(-)_1	2	133	155	YKC-----CGKAFYFLNLCLIH------H
CM000681.2_12132589-12133987(-)_1	3	161	183	YKC-----CGKAFTRSTTLPVH------H
CM000681.2_12132589-12133987(-)_1	4	189	211	DEC-----CGNAFSFPSEIRRH------H
CM000681.2_12132589-12133987(-)_1	5	217	239	YEC-----CGKVFISFSSIQYH------H
CM000681.2_12132589-12133987(-)_1	6	245	267	YEC-----CGKAFRCGSHLQKH------H
CM000681.2_12132589-12133987(-)_1	7	273	295	YEC-----CGKAFRCTSDLQRH------H
CM000681.2_12132589-12133987(-)_1	8	301	323	YGC-----CGKGFRCASQLQIH------H
CM000681.2_12132589-12133987(-)_1	9	329	351	HEC-----CGKVFKYFSSLRIH------H
CM000681.2_12132589-12133987(-)_1	10	357	379	HEC-----CGKAFRYFSSLHIH------H
CM000681.2_12132589-12133987(-)_1	11	385	407	YEC-----CGKAFTCSSSIRYH------H
CM000681.2_12132589-12133987(-)_1	12	440	462	YQC-----CGKAFIRASSCREH------H
CM000681.2_12145299-12146289(-)_1	1	93	115	YKC-----CKKAFSDLPYFRTH------H
CM000681.2_12145299-12146289(-)_1	2	121	143	YDC-----CGKSFISRSSIRRH------H
CM000681.2_12145299-12146289(-)_1	3	149	171	YKC-----CGKALMCLSLYLIH------H
CM000681.2_12145299-12146289(-)_1	4	177	199	YEC-----CGKAFSHSGSLRIH------H
CM000681.2_12145299-12146289(-)_1	5	205	227	YEC-----CGKAFHSSTCLHAH------H
CM000681.2_12145299-12146289(-)_1	6	233	255	YEC-----CGKAFVSFNSVRYH------H
CM000681.2_12145299-12146289(-)_1	7	261	283	YEC-----CGKAFRSASHLRTH------H
CM000681.2_12145299-12146289(-)_1	8	289	311	YEC-----CGKAFGCASSVKIH------H
CM000681.2_12186534-12187998(+)_1	1	116	138	YDC-----CGKTFFSLKRIRRH------H
CM000681.2_12186534-12187998(+)_1	2	144	166	YKC-----CGKAFDYPSRFRTH------H
CM000681.2_12186534-12187998(+)_1	3	172	194	YEC-----CGKAFTCITSVRRH------H
CM000681.2_12186534-12187998(+)_1	4	200	222	YKC-----CGKPFHSLSSFQVH------H
CM000681.2_12186534-12187998(+)_1	5	228	250	FKC-----CGKAFSCSPTLRIH------H
CM000681.2_12186534-12187998(+)_1	6	256	278	YEC-----CGKAFSYLPSLRLH------H
CM000681.2_12186534-12187998(+)_1	7	284	306	FVC-----CGKAFRSASTFQIH------H
CM000681.2_12186534-12187998(+)_1	8	312	334	YEC-----CGEAFSCIPSMRRH------H
CM000681.2_12186534-12187998(+)_1	9	340	362	YKC-----CGKPFHSLSPFRIH------H
CM000681.2_12186534-12187998(+)_1	10	368	390	YVC-----CGKAFVSSTSIRIH------H
CM000681.2_12186534-12187998(+)_1	11	396	418	YEC-----CGKAFSYLNSFRTH------H
CM000681.2_12186534-12187998(+)_1	12	424	446	FEC-----CGKAFRSSSSFRLH------H
CM000681.2_12186534-12187998(+)_1	13	452	474	YHC-----CGKAYSCRASFQRH------H
CM000681.2_12208154-12209219(+)_1	1	20	44	NPC-----CGKVFICHSSLNRH------H
WARNING: Overlapping ZFs are found in CM000681.2_12208154-12209219(+)_1. Only the first ZF instance is considered.
CM000681.2_12208154-12209219(+)_1	2	60	82	YRC-----CGKAFSYFQSFKKH------H
CM000681.2_12208154-12209219(+)_1	3	88	110	YKC-----CGKPFSYRQSVLRH------H
CM000681.2_12208154-12209219(+)_1	4	116	138	YEC-----CGKTFSTLTGFQIH------H
CM000681.2_12208154-12209219(+)_1	5	144	166	YEC-----CGKAFIYLASFQRH------H
CM000681.2_12208154-12209219(+)_1	6	200	222	YEC-----CGKAFSWLGSFRVH------H
CM000681.2_12208154-12209219(+)_1	7	226	250	KPC-----CGKAFIYRTTLKGH------H
WARNING: Overlapping ZFs are found in CM000681.2_12208154-12209219(+)_1. Only the first ZF instance is considered.
CM000681.2_12208154-12209219(+)_1	8	256	278	YKC-----CEKAFLSLASFQMH------H
CM000681.2_12208154-12209219(+)_1	9	284	306	YKC-----CGKAFNCLNSFQIH------H
CM000681.2_12208154-12209219(+)_1	10	312	334	YEC-----CGKAFSCSSSFRIH------H
CM000681.2_12247279-12248707(-)_1	1	87	109	YKC-----CGKPFSYLQSFKKH------H
CM000681.2_12247279-12248707(-)_1	2	115	137	YKC-----CGKAFSCQRSFQIH------H
CM000681.2_12247279-12248707(-)_1	3	143	165	FKC-----CGKAFRYHQSAQKH------H
CM000681.2_12247279-12248707(-)_1	4	171	193	YKC-----CGKPFIYRHSARAH------H
CM000681.2_12247279-12248707(-)_1	5	199	221	YEC-----CGKTYISSVGFQAH------H
CM000681.2_12247279-12248707(-)_1	6	227	249	YEC-----CGKVFVYHNSAQRH------H
CM000681.2_12247279-12248707(-)_1	7	255	277	YKC-----CGKAFSYHCTAQKH------H
CM000681.2_12247279-12248707(-)_1	8	283	305	YEC-----CGKTYLSPLGFQAH------H
CM000681.2_12247279-12248707(-)_1	9	311	333	FEC-----CGKAFRYYYSAQRH------H
CM000681.2_12247279-12248707(-)_1	10	339	361	YKC-----CGKAFYCCSSARRH------H
CM000681.2_12247279-12248707(-)_1	11	367	389	YEC-----CGKTYITLAGFQIH------H
CM000681.2_12247279-12248707(-)_1	12	395	417	YEC-----CGKAFSSSSYIHIH------H
CM000681.2_12247279-12248707(-)_1	13	423	445	YEC-----CGKPFSFLTGFRVH------H
CM000681.2_12247279-12248707(-)_1	14	451	474	YKC-----CGNAFIWRASLQYH------H
CM000681.2_12272409-12274095(-)_1	1	144	166	YKC-----CGKAFFWPSLLRMH------H
CM000681.2_12272409-12274095(-)_1	2	172	194	YEC-----CSKAFPVYSSYLRH------H
CM000681.2_12272409-12274095(-)_1	3	200	222	YEC-----CSKAFPDYSSYLRH------H
CM000681.2_12272409-12274095(-)_1	4	228	250	YKC-----CGKAFSVSGSLRVH------H
CM000681.2_12272409-12274095(-)_1	5	256	278	YTC-----CGKAFCHLGSFQRH------H
CM000681.2_12272409-12274095(-)_1	6	284	306	HKC-----CGKGFDFPGSARIH------H
CM000681.2_12272409-12274095(-)_1	7	312	334	YEC-----CGKLLSHRSSFRRH------H
CM000681.2_12272409-12274095(-)_1	8	340	362	HKC-----CGKAFDSPSVFQRH------H
CM000681.2_12272409-12274095(-)_1	9	368	390	YEC-----CGKAFRTSSSLRKH------H
CM000681.2_12272409-12274095(-)_1	10	396	417	YKC-----CGKAFSDLFSFQSH------H
CM000681.2_12272409-12274095(-)_1	11	423	445	YEC-----CGKAFSSFKYFCRH------H
CM000681.2_12272409-12274095(-)_1	12	451	473	YEC-----CGKAFSRFSYLKTH------H
CM000681.2_12272409-12274095(-)_1	13	479	501	YEC-----CRKAFFWPSFLLRH------H
CM000681.2_12272409-12274095(-)_1	14	507	529	YEC-----CGKAFSRSSFCREH------H
CM000681.2_12272409-12274095(-)_1	15	535	557	YEC-----CGKAFSSLSSFNRH------H
CM000681.2_12318596-12319871(-)_1	1	50	77	DPC-----CEEVIMGHLSLNSH------H
CM000681.2_12318596-12319871(-)_1	2	146	168	YKC-----CGKAFFWPSLLRMH------H
CM000681.2_12318596-12319871(-)_1	3	174	196	YEC-----CSKAFPFYSSYRRH------H
CM000681.2_12318596-12319871(-)_1	4	202	224	YEC-----CSKALPDSSSYIRH------H
CM000681.2_12318596-12319871(-)_1	5	230	252	YTC-----CGKAFSVSSSLRRH------H
CM000681.2_12318596-12319871(-)_1	6	258	280	YEC-----CGKTFHHLGSFQIH------H
CM000681.2_12318596-12319871(-)_1	7	286	308	HKC-----CGKGFDRPSLVRYH------H
CM000681.2_12318596-12319871(-)_1	8	314	336	YEC-----CGKTLSHSSSFRRH------H
CM000681.2_12318596-12319871(-)_1	9	342	364	HKC-----CGKAFVYPSVCQRH------H
CM000681.2_12318596-12319871(-)_1	10	370	392	YEC-----CGKALSHSSSFRRH------H
CM000681.2_12318596-12319871(-)_1	11	398	420	NKC-----CGKAFVYPSVCQRH------H
CM000681.2_12349703-12351350(-)_1	1	41	67	SVC-----CSFLNCYITFDAGH------C
CM000681.2_12349703-12351350(-)_1	2	131	153	YIC-----CGKAFFWPSLFRMH------H
CM000681.2_12349703-12351350(-)_1	3	159	181	YEC-----CCKAFPIYSSYLRH------H
CM000681.2_12349703-12351350(-)_1	4	187	209	YEC-----CSKAFPDYSSYVRH------H
CM000681.2_12349703-12351350(-)_1	5	215	237	YKC-----CGRAFSVSSSLRIH------H
CM000681.2_12349703-12351350(-)_1	6	243	265	YEC-----CGKAFHHLGSFQRH------H
CM000681.2_12349703-12351350(-)_1	7	271	293	HKC-----CGKGFDCPSSLQSH------H
CM000681.2_12349703-12351350(-)_1	8	299	321	YEC-----CGKALSHHSSFRSH------H
CM000681.2_12349703-12351350(-)_1	9	327	349	HKC-----CGKAFIYPSVFQGH------H
CM000681.2_12349703-12351350(-)_1	10	355	377	YEC-----CGKAFRISSSLRRH------H
CM000681.2_12349703-12351350(-)_1	11	383	404	YKC-----CGKAFIDFYSFQNH------H
CM000681.2_12349703-12351350(-)_1	12	410	432	YEC-----CGKAFSCFTYLSQH------H
CM000681.2_12349703-12351350(-)_1	13	438	460	YEC-----CKKAFSHFGNLKVH------H
CM000681.2_12349703-12351350(-)_1	14	466	488	YEC-----CRKAFSWLTCLLRH------H
CM000681.2_12349703-12351350(-)_1	15	494	516	YEC-----CGKAFTRSRFLRGH------H
CM000681.2_12349703-12351350(-)_1	16	522	544	HEC-----CGKALSSLSSLHRH------H
CM000681.2_12380343-12381276(-)_1	1	68	91	YDC-----CRKSFNSLGNLQRH------H
CM000681.2_12380343-12381276(-)_1	2	96	118	YKC-----CGKAFFWPSLFRMH------H
CM000681.2_12380343-12381276(-)_1	3	152	174	YEC-----CSKAFPDYSSCLRH------H
CM000681.2_12380343-12381276(-)_1	4	208	230	HEC-----CGKAFDHLGSFQRH------H
CM000681.2_12380343-12381276(-)_1	5	236	258	HKC-----CGKGFDCSSTLQSH------H
CM000681.2_12380343-12381276(-)_1	6	265	287	YEC-----CGKALSHSSSFRRH------H
CM000681.2_12390468-12392376(-)_1	1	190	212	YKC-----CGKAFFWPSLLHMH------H
CM000681.2_12390468-12392376(-)_1	2	218	240	YEC-----CSKAFSFYSSYLRH------H
CM000681.2_12390468-12392376(-)_1	3	246	268	YEC-----CSKAFPDYSSCLRH------H
CM000681.2_12390468-12392376(-)_1	4	274	296	YTC-----CGKAFSASTSLRRH------H
CM000681.2_12390468-12392376(-)_1	5	302	324	YAC-----CGKAFHHLGSFQRH------H
CM000681.2_12390468-12392376(-)_1	6	330	352	HKC-----CGKGFDCPSSLKSH------H
CM000681.2_12390468-12392376(-)_1	7	358	380	YEC-----CGKALSHSSSFRRH------H
CM000681.2_12390468-12392376(-)_1	8	386	408	HKC-----CGKAFVYPSVFQRH------H
CM000681.2_12390468-12392376(-)_1	9	414	436	YKC-----CGKAYRISSSLRRH------H
CM000681.2_12390468-12392376(-)_1	10	442	463	YKC-----CGKAFIDFYSFQNH------H
CM000681.2_12390468-12392376(-)_1	11	469	491	YEC-----CGKAFSCFQYLSQH------H
CM000681.2_12390468-12392376(-)_1	12	497	519	YEC-----CKKAFSHFGNLKVH------H
CM000681.2_12390468-12392376(-)_1	13	525	547	YEC-----CGKAFSWLTCFLRH------H
CM000681.2_12390468-12392376(-)_1	14	553	575	YEC-----CGKAFTHSRFLQGH------H
CM000681.2_12390468-12392376(-)_1	15	581	603	YEC-----CGKAFASLSSLHRH------H
CM000681.2_12390468-12392376(-)_1	16	614	636	YGC-----CGKAFASLSSLHRH------H
CM000681.2_12430158-12432150(-)_1	1	190	212	YKC-----CGKAFFWPSLLHMH------H
CM000681.2_12430158-12432150(-)_1	2	218	240	YEC-----CSKAFSFYSSYLRH------H
CM000681.2_12430158-12432150(-)_1	3	246	268	YEC-----CSKAFPFYSSYLRH------H
CM000681.2_12430158-12432150(-)_1	4	274	296	YKC-----CSKAFPDSSSCLIH------H
CM000681.2_12430158-12432150(-)_1	5	302	324	YTC-----CGKAFSVSGSLQRH------H
CM000681.2_12430158-12432150(-)_1	6	330	352	YAC-----CGKAFHHLGSFQRH------H
CM000681.2_12430158-12432150(-)_1	7	358	380	HKC-----CGKGFDCPSSLQSH------H
CM000681.2_12430158-12432150(-)_1	8	386	408	YEC-----CGKALSHRSSFRSH------H
CM000681.2_12430158-12432150(-)_1	9	414	436	HKC-----CGKAFVYPSVFQRH------H
CM000681.2_12430158-12432150(-)_1	10	442	464	YKC-----CGKAYRISSSLRRH------H
CM000681.2_12430158-12432150(-)_1	11	497	519	YEC-----CGKAFSRFRYLSRH------H
CM000681.2_12430158-12432150(-)_1	12	525	547	YEC-----CRKAFGHYDNLKVH------H
CM000681.2_12430158-12432150(-)_1	13	553	575	YEC-----CGKAFSWLTCFLRH------H
CM000681.2_12430158-12432150(-)_1	14	581	603	YEC-----CGKAFTHSRFLQGH------H
CM000681.2_12430158-12432150(-)_1	15	609	631	YEC-----CGKAFASLSSLHRH------H
CM000681.2_12430158-12432150(-)_1	16	642	664	YEC-----CGKAFASLSSLHRH------H
CM000681.2_12463998-12465876(-)_1	1	87	109	YEC-----CGKDYMCHSSLNRH------H
CM000681.2_12463998-12465876(-)_1	2	125	147	YEC-----CGKRFSFRSSFRIH------H
CM000681.2_12463998-12465876(-)_1	3	153	175	YKC-----CGKAFSWPSSFQIH------H
CM000681.2_12463998-12465876(-)_1	4	181	203	YEC-----CGKAFIYHTTFRGH------H
CM000681.2_12463998-12465876(-)_1	5	209	231	YKC-----CGKTFSHPSSFRNH------H
CM000681.2_12463998-12465876(-)_1	6	237	259	YEC-----CGKAFRYYQTFQIH------H
CM000681.2_12463998-12465876(-)_1	7	265	287	YQC-----CGKALSCPTSFRSH------H
CM000681.2_12463998-12465876(-)_1	8	293	315	YKC-----CGKAFSFPSSFRKH------H
CM000681.2_12463998-12465876(-)_1	9	321	343	YDC-----CGKAFISLPSYRRH------H
CM000681.2_12463998-12465876(-)_1	10	349	371	YKC-----CGKAFDCPSSFQIH------H
CM000681.2_12463998-12465876(-)_1	11	377	399	YEC-----CGKAFSCSSSFRMH------H
CM000681.2_12463998-12465876(-)_1	12	405	427	HEC-----CGKAFSCSSSVRIH------H
CM000681.2_12463998-12465876(-)_1	13	433	455	YEC-----CGKAFSCSSSFRMH------H
CM000681.2_12463998-12465876(-)_1	14	461	483	YEC-----CGKAFSFSSSFRMH------H
CM000681.2_12463998-12465876(-)_1	15	489	511	YEC-----CGKAFSCSSSFRMH------H
CM000681.2_12463998-12465876(-)_1	16	517	539	YEC-----CGKAFSCSSSIRIH------H
CM000681.2_12463998-12465876(-)_1	17	545	567	YEC-----CGKAFSCSSSVRMH------H
CM000681.2_12463998-12465876(-)_1	18	573	595	YEC-----CDKAFSCSRSFRIH------H
CM000681.2_12463998-12465876(-)_1	19	601	623	YAC-----CGKAFKCSRSFRIH------H
CM000681.2_12526448-12527939(-)_1	1	45	69	RPC-----CGKVFMHHSSLSRH------H
WARNING: Overlapping ZFs are found in CM000681.2_12526448-12527939(-)_1. Only the first ZF instance is considered.
CM000681.2_12526448-12527939(-)_1	2	85	107	YKC-----CGKAFSSCQSFRRH------H
CM000681.2_12526448-12527939(-)_1	3	113	135	YAC-----CGKAFISLPSVRRH------H
CM000681.2_12526448-12527939(-)_1	4	141	163	YKC-----CGKAFDRPSLFQIH------H
CM000681.2_12526448-12527939(-)_1	5	169	191	YEC-----CAKAFISLPSFQRH------H
CM000681.2_12526448-12527939(-)_1	6	197	219	YKC-----CGKAFDRPSLFRIH------H
CM000681.2_12526448-12527939(-)_1	7	225	247	HEC-----CGKAFISFTNFQSH------H
CM000681.2_12526448-12527939(-)_1	8	253	275	YKC-----CGRAFIFPSYVRKH------H
CM000681.2_12526448-12527939(-)_1	9	281	303	YEC-----CGKTFSSSSNVRTH------H
CM000681.2_12526448-12527939(-)_1	10	309	331	YEC-----CGKAFISLPSVRRH------H
CM000681.2_12526448-12527939(-)_1	11	337	359	YKC-----CGRAFDCPSSFQIH------H
CM000681.2_12526448-12527939(-)_1	12	365	387	YEC-----CGKAFISLKRIRKH------H
CM000681.2_12526448-12527939(-)_1	13	393	415	YKC-----CGKAFDCPSSVRTH------H
CM000681.2_12526448-12527939(-)_1	14	421	443	YEC-----CGKAFNYASSIRIH------H
CM000681.2_12526448-12527939(-)_1	15	449	471	YEC-----CGKTFSYSSSFQRH------H
CM000681.2_12580487-12581762(-)_1	1	50	74	KPC-----CGEVFMHQVSLNRH------H
WARNING: Overlapping ZFs are found in CM000681.2_12580487-12581762(-)_1. Only the first ZF instance is considered.
CM000681.2_12580487-12581762(-)_1	2	90	112	HKC-----CGKTFTRSSSIRTH------H
CM000681.2_12580487-12581762(-)_1	3	118	140	YEC-----CGKAFAFLFSFRNH------H
CM000681.2_12580487-12581762(-)_1	4	146	168	YEC-----CGKAFRYLTALRRH------H
CM000681.2_12580487-12581762(-)_1	5	174	196	YKC-----CGKAFIYYQPFLTH------H
CM000681.2_12580487-12581762(-)_1	6	202	224	YEC-----CGKAFSCPTYLRSH------H
CM000681.2_12580487-12581762(-)_1	7	230	252	FVC-----CGRAFFSHSSLRKH------H
CM000681.2_12580487-12581762(-)_1	8	258	280	YTC-----CGEAFKSSSSCEVH------H
CM000681.2_12580487-12581762(-)_1	9	286	308	YEC-----CGKAFNSSSYLQLH------H
CM000681.2_12580487-12581762(-)_1	10	314	336	YEC-----CGKAFLYSTHFRIH------H
CM000681.2_12580487-12581762(-)_1	11	342	364	YEC-----CGRVFIYFSHLRRH------H
CM000681.2_12580487-12581762(-)_1	12	368	392	KPC-----CGKAFTCLNSLKVH------H
WARNING: Overlapping ZFs are found in CM000681.2_12580487-12581762(-)_1. Only the first ZF instance is considered.
CM000681.2_12580487-12581762(-)_1	13	398	420	FQC-----CGKAFSYSKSLHVH------H
CM000681.2_12627682-12629257(+)_1	1	49	71	YEC-----CGKAFMRLSSLTRH------H
CM000681.2_12627682-12629257(+)_1	2	81	103	YKC-----CEKAFSYLKSFQRH------H
CM000681.2_12627682-12629257(+)_1	3	109	131	YKC-----CGKTFIYHQPFQRH------H
CM000681.2_12627682-12629257(+)_1	4	137	159	YEC-----CGKALSCSSSLRVH------H
CM000681.2_12627682-12629257(+)_1	5	165	187	YEC-----CGKAFSCSSSIRVH------H
CM000681.2_12627682-12629257(+)_1	6	193	215	YAC-----CGKAFISHTSVLTH------H
CM000681.2_12627682-12629257(+)_1	7	221	243	YKC-----CGKAFIFPSFLRVH------H
CM000681.2_12627682-12629257(+)_1	8	249	271	YKC-----CGKAFRCSTSIQIH------H
CM000681.2_12627682-12629257(+)_1	9	277	299	YKC-----CGKSFSARPAFRVH------H
CM000681.2_12627682-12629257(+)_1	10	305	327	YKC-----CGKAFSRISYFRIH------H
CM000681.2_12627682-12629257(+)_1	11	333	355	YEC-----CGKTFNYPLDLKIH------H
CM000681.2_12627682-12629257(+)_1	12	361	383	YEC-----CAKTFISLENFRRH------H
CM000681.2_12627682-12629257(+)_1	13	389	411	YKC-----CGKVFIFPSALRTH------H
CM000681.2_12627682-12629257(+)_1	14	417	439	YEC-----CGKAFSCSSYIRIH------H
CM000681.2_12627682-12629257(+)_1	15	445	467	YEC-----CGKAFIYPTSFQGH------H
CM000681.2_12627682-12629257(+)_1	16	473	495	YKC-----CGKAFSLHSSFQRH------H
CM000681.2_12627682-12629257(+)_1	17	501	523	LEC-----CGKAFSVSTSLKKH------H
CM000681.2_14718035-14719322(+)_1	1	130	152	YAC-----CEKSFRYSSDLIRH------H
CM000681.2_14718035-14719322(+)_1	2	155	180	EKC-----CGQAFKYSSNLRRH------H
WARNING: Overlapping ZFs are found in CM000681.2_14718035-14719322(+)_1. Only the first ZF instance is considered.
CM000681.2_14718035-14719322(+)_1	3	186	208	FEC-----CGKTFTRNFNLILH------H
CM000681.2_14718035-14719322(+)_1	4	214	236	YEC-----CGKAFNQPSSLRSH------H
CM000681.2_14718035-14719322(+)_1	5	242	264	FEC-----CGKAFREHSSLKTH------H
CM000681.2_14718035-14719322(+)_1	6	270	292	YEC-----CGKPFRTSTHLNVH------H
CM000681.2_14718035-14719322(+)_1	7	298	320	YEC-----CGQVLSRLSTLKSH------H
CM000681.2_14718035-14719322(+)_1	8	326	348	YVC-----CGRAFSEPSSLRKH------H
CM000681.2_14718035-14719322(+)_1	9	354	376	YAC-----CGRAFGQSSHLIVH------H
CM000681.2_14718035-14719322(+)_1	10	382	404	YQC-----CEKAFRHSSSLTVH------H
CM000681.2_15438521-15440768(-)_1	1	240	262	FPC-----CSIYFKQKEHLLEH------H
CM000681.2_15438521-15440768(-)_1	2	277	299	LAC-----CGWAFADPTALEQH------H
CM000681.2_15438521-15440768(-)_1	3	326	348	LQC-----CVFGTNSSRAYVQH------H
CM000681.2_15438521-15440768(-)_1	4	389	412	SAC-----CGFPAPSESLLREH------H
CM000681.2_15438521-15440768(-)_1	5	674	696	RKC-----CPDRFHNGIGLANH------H
CM000681.2_19679130-19680297(+)_1	1	53	77	KPC-----CGKVFLRHSFLDRH------H
WARNING: Overlapping ZFs are found in CM000681.2_19679130-19680297(+)_1. Only the first ZF instance is considered.
CM000681.2_19679130-19680297(+)_1	2	122	144	YEC-----CGKAFNSPNLFQIH------H
CM000681.2_19679130-19680297(+)_1	3	178	200	YEC-----CGKPIDYPSLFQIH------H
CM000681.2_19679130-19680297(+)_1	4	206	229	YKC-----CGKAFISAGYLRTH------H
CM000681.2_19679130-19680297(+)_1	5	235	257	HQC-----CGKKLSCSSSLHRH------H
CM000681.2_19679130-19680297(+)_1	6	263	285	YEC-----CAKVFRCPTSLQAH------H
CM000681.2_19679130-19680297(+)_1	7	291	313	YEC-----CGKTFNYPSCFRRH------H
CM000681.2_19679130-19680297(+)_1	8	319	341	YEC-----CGKAFGWCSSLRRH------H
CM000681.2_19679130-19680297(+)_1	9	347	369	FDC-----CGKVFTFSNYLRLH------H
CM000681.2_19711354-19713124(-)_1	1	51	73	HEC-----CGRDFIHHSSLNRH------H
CM000681.2_19711354-19713124(-)_1	2	117	139	YEC-----CGKAFIYYQPFQRH------H
CM000681.2_19711354-19713124(-)_1	3	171	193	YEC-----CGKAFICYQSFQRH------H
CM000681.2_19711354-19713124(-)_1	4	199	221	YEC-----CGKAFSCPTYFRTH------H
CM000681.2_19711354-19713124(-)_1	5	227	249	YKC-----CGKAFSFLSSFRRH------H
CM000681.2_19711354-19713124(-)_1	6	255	277	YEC-----CGKAFFYSASFRAH------H
CM000681.2_19711354-19713124(-)_1	7	283	305	YKC-----CGKAFNSSNSCRVH------H
CM000681.2_19711354-19713124(-)_1	8	311	333	YEC-----CGKSFSWSISLRLH------H
CM000681.2_19711354-19713124(-)_1	9	339	361	YEC-----CHKTFSFSSSLREH------H
CM000681.2_19711354-19713124(-)_1	10	367	389	YEC-----CGKTFSFSSSLQRH------H
CM000681.2_19711354-19713124(-)_1	11	395	417	YEC-----CGKAFRCSSYFRIH------H
CM000681.2_19711354-19713124(-)_1	12	423	445	YEC-----CGKVFIRSSSFRLH------H
CM000681.2_19711354-19713124(-)_1	13	451	473	YEC-----CGKTFSFSSSLREH------H
CM000681.2_19711354-19713124(-)_1	14	479	501	FEC-----CGKAFLRSSQIRLH------H
CM000681.2_19711354-19713124(-)_1	15	507	529	YQC-----CGKAFISSSKFRMH------H
CM000681.2_19711354-19713124(-)_1	16	535	557	YRC-----CGKAFRFSSSVRIH------H
CM000681.2_19711354-19713124(-)_1	17	563	585	YEC-----CGKAFISSSHFRLH------H
CM000681.2_19794554-19795688(-)_1	1	135	157	YKC-----CGKAYKQSSHLTTH------H
CM000681.2_19794554-19795688(-)_1	2	163	185	YKC-----CGKAYKQSCNLTTH------H
CM000681.2_19794554-19795688(-)_1	3	191	213	YRC-----CGKAFNHPATLFSH------H
CM000681.2_19794554-19795688(-)_1	4	219	241	YKC-----CGKAFISSSTLTKH------H
CM000681.2_19794554-19795688(-)_1	5	247	269	YKC-----CGKAFNRSSNLTKH------H
CM000681.2_19794554-19795688(-)_1	6	275	297	YKC-----CGKTFTWYSSLSKH------H
CM000681.2_19794554-19795688(-)_1	7	303	325	YKC-----CGKAFTAFSTLTEH------H
CM000681.2_19794554-19795688(-)_1	8	331	353	YKC-----CGKAFNWSSALNKH------H
CM000681.2_19835133-19836070(+)_1	1	13	35	FKC-----CGKAFNSSSNLTTH------H
CM000681.2_19835133-19836070(+)_1	2	41	63	YRC-----CGKAFKRSSHLTVH------H
CM000681.2_19835133-19836070(+)_1	3	69	91	YKC-----CGKAFKHPSHVTAH------H
CM000681.2_19835133-19836070(+)_1	4	97	119	YKC-----CGKDFKYTSTLIAH------H
CM000681.2_19891445-19892744(+)_1	1	106	128	FKC-----CGKAFKRSSTLTTH------H
CM000681.2_19891445-19892744(+)_1	2	134	156	YRC-----CGKAFNQSANLTTH------H
CM000681.2_19891445-19892744(+)_1	3	162	184	YRC-----CGKAFKQSSNLTTH------H
CM000681.2_19891445-19892744(+)_1	4	190	212	YKC-----CGKAFNRSTDLTTH------H
CM000681.2_19891445-19892744(+)_1	5	218	240	YKC-----CGKAFKHPSHVTTH------H
CM000681.2_19891445-19892744(+)_1	6	246	268	YNC-----CGKSFKHCSNLTIH------H
CM000681.2_19891445-19892744(+)_1	7	274	296	YKC-----CGKAFHLSSHLTTH------H
CM000681.2_19891445-19892744(+)_1	8	302	324	YRC-----CGKAFNHSTTLFSH------H
CM000681.2_19891445-19892744(+)_1	9	330	352	YKC-----CGKTFTWPSILSKH------H
CM000681.2_19891445-19892744(+)_1	10	358	380	YKC-----CGKSFTASSTLTTH------H
CM000681.2_19891445-19892744(+)_1	11	386	408	YKC-----CGKAFNWSSDLNKH------H
CM000681.2_19933153-19934815(+)_1	1	107	129	FKC-----CGKAFNQFSTLITH------H
CM000681.2_19933153-19934815(+)_1	2	135	157	YIC-----CGKAFKYSSALNTH------H
CM000681.2_19933153-19934815(+)_1	3	163	185	YKC-----CDKAFIASSTLSKH------H
CM000681.2_19933153-19934815(+)_1	4	191	213	YKC-----CGKAFNQSSTLTKH------H
CM000681.2_19933153-19934815(+)_1	5	219	241	YKC-----CGKAFNQSSTLTKH------H
CM000681.2_19933153-19934815(+)_1	6	247	269	YVC-----CGKAFKYSRILTTH------H
CM000681.2_19933153-19934815(+)_1	7	275	297	YKC-----CGKAFIASSTLSRH------H
CM000681.2_19933153-19934815(+)_1	8	303	325	YKC-----CGKAFIWSSVLTRH------H
CM000681.2_19933153-19934815(+)_1	9	331	353	YKC-----CGKAFKYSSTLSSH------H
CM000681.2_19933153-19934815(+)_1	10	359	381	YKC-----CGKAFVASSTLSKH------H
CM000681.2_19933153-19934815(+)_1	11	387	409	YKC-----CGKAFNQSSSLTKH------H
CM000681.2_19933153-19934815(+)_1	12	415	437	YKC-----CGKAFNQSSSLTKH------H
CM000681.2_19933153-19934815(+)_1	13	443	465	YKC-----CGKAFNQSSTLIKH------H
CM000681.2_19933153-19934815(+)_1	14	471	493	YKC-----CGKAFHLSTHLTTH------H
CM000681.2_19933153-19934815(+)_1	15	499	521	YRC-----CGKAFNHSATLSSH------H
CM000681.2_19933153-19934815(+)_1	16	527	549	YEC-----CGKAFISPSSLSRH------H
CM000681.2_20006007-20007288(-)_1	1	102	124	FKC-----CGKVFKSHSGLSYH------H
CM000681.2_20006007-20007288(-)_1	2	128	152	KLC-----CGKTFKWFSYLTKH------H
WARNING: Overlapping ZFs are found in CM000681.2_20006007-20007288(-)_1. Only the first ZF instance is considered.
CM000681.2_20006007-20007288(-)_1	3	158	180	YKC-----CGKAFNWCSSLTKH------H
CM000681.2_20006007-20007288(-)_1	4	186	208	YKC-----CGKAFHWCSPFVRH------H
CM000681.2_20006007-20007288(-)_1	5	214	236	YTC-----CGRAFNRHSHLTKH------H
CM000681.2_20006007-20007288(-)_1	6	242	264	YKC-----CGKAFNHCSLLTIH------H
CM000681.2_20006007-20007288(-)_1	7	270	292	YKC-----CGKAFNSSSILTEH------H
CM000681.2_20006007-20007288(-)_1	8	298	320	YKC-----CDKVFKRFSYLTKH------H
CM000681.2_20006007-20007288(-)_1	9	326	348	YKC-----CGKAFNWSSILTEH------H
CM000681.2_20006007-20007288(-)_1	10	354	376	YNC-----CGKAFNRCSHLTRH------H
CM000681.2_20117752-20119357(+)_1	1	107	129	FKC-----CGKAFNQSSTLATH------H
CM000681.2_20117752-20119357(+)_1	2	133	157	ITC-----CGKAFNRSSHLTSH------H
WARNING: Overlapping ZFs are found in CM000681.2_20117752-20119357(+)_1. Only the first ZF instance is considered.
CM000681.2_20117752-20119357(+)_1	3	163	185	YKC-----CGKELKYSSTLTAH------H
CM000681.2_20117752-20119357(+)_1	4	191	213	YKC-----CGKELKYSSTLTAH------H
CM000681.2_20117752-20119357(+)_1	5	219	241	YKC-----CGRAFISSSILYVH------H
CM000681.2_20117752-20119357(+)_1	6	247	269	YKC-----CGKAFKLSSILSTH------H
CM000681.2_20117752-20119357(+)_1	7	275	297	YKC-----CGKAFRRSLVLRTH------H
CM000681.2_20117752-20119357(+)_1	8	303	325	YKC-----CGKAFISSSLLYKH------H
CM000681.2_20117752-20119357(+)_1	9	331	353	YKC-----CGKAFKRSSTLTIH------H
CM000681.2_20117752-20119357(+)_1	10	359	381	YKC-----CDKVFKRSSALSTH------H
CM000681.2_20117752-20119357(+)_1	11	387	409	YKC-----CGKAFKRSSNLTTH------H
CM000681.2_20117752-20119357(+)_1	12	415	437	YKC-----CDKAFKYSSALSTH------H
CM000681.2_20117752-20119357(+)_1	13	443	465	YKC-----CGKAFKRSSVLSKH------H
CM000681.2_20117752-20119357(+)_1	14	471	493	YKC-----CGKAFKRSSQLTSH------H
CM000681.2_20117752-20119357(+)_1	15	499	521	YKC-----CGKAFNLSSDLNTH------H
CM000681.2_20196935-20198099(+)_1	1	135	157	YKC-----CGKAFNRSSHLTTH------H
CM000681.2_20196935-20198099(+)_1	2	163	185	YKC-----CGKVFKYFSSFTTH------H
CM000681.2_20196935-20198099(+)_1	3	191	213	YIC-----CGKAFMYPYTLTTH------H
CM000681.2_20196935-20198099(+)_1	4	219	241	YKC-----CDKAFNHPATLSSH------H
CM000681.2_20196935-20198099(+)_1	5	247	269	YTC-----CGKAFISSSILSKH------H
CM000681.2_20196935-20198099(+)_1	6	275	297	YKC-----CGKAFTRSSHLTMH------H
CM000681.2_20196935-20198099(+)_1	7	303	325	YKC-----CGKAFTWSAGLHKH------H
CM000681.2_20196935-20198099(+)_1	8	331	353	YKC-----CGKAYTTSSNLTEH------H
CM000681.2_20196935-20198099(+)_1	9	359	381	YKC-----CGKAFNWSSDLNKH------H
CM000681.2_20397327-20398582(-)_1	1	28	50	HKC-----CGKAFNWSSQLAIH------H
CM000681.2_20397327-20398582(-)_1	2	82	106	KPC-----CGKAFIFSSTLSKH------H
WARNING: Overlapping ZFs are found in CM000681.2_20397327-20398582(-)_1. Only the first ZF instance is considered.
CM000681.2_20397327-20398582(-)_1	3	112	134	YKC-----CGKAFRWSSHLTTH------H
CM000681.2_20397327-20398582(-)_1	4	140	162	YKC-----CGNGFKYSSTLTEH------H
CM000681.2_20397327-20398582(-)_1	5	168	190	YKC-----CGKAFNWPSQLAIH------H
CM000681.2_20397327-20398582(-)_1	6	196	218	YKC-----CGKAFKHPATLSSH------H
CM000681.2_20397327-20398582(-)_1	7	224	246	YKC-----CGKAFISSSTLSKH------H
CM000681.2_20397327-20398582(-)_1	8	280	302	YKC-----CGTAFILSSTLSEH------H
CM000681.2_20397327-20398582(-)_1	9	308	330	YKC-----CGKAFNHFSHLTIH------H
CM000681.2_20544594-20546004(-)_1	1	107	129	FKC-----CGKAFNQSSTLTTH------H
CM000681.2_20544594-20546004(-)_1	2	135	157	FKC-----CGKAFNWSSHLTTH------H
CM000681.2_20544594-20546004(-)_1	3	163	185	YKC-----CGKAFSRFSYLTAH------H
CM000681.2_20544594-20546004(-)_1	4	191	213	YKC-----CGKAFKRSSNLTTH------H
CM000681.2_20544594-20546004(-)_1	5	219	241	YKC-----CGKAFKRSSILTAH------H
CM000681.2_20544594-20546004(-)_1	6	247	269	YKC-----CGKAFKHPSVLTTH------H
CM000681.2_20544594-20546004(-)_1	7	275	297	YKC-----CGRAFKYFSSLTTH------H
CM000681.2_20544594-20546004(-)_1	8	303	325	YKC-----CGKAFNWSSHLTTH------H
CM000681.2_20544594-20546004(-)_1	9	331	353	YKC-----CGEAFKYSSSLTTH------H
CM000681.2_20544594-20546004(-)_1	10	359	381	FKC-----CGKAFKCFSILTTH------H
CM000681.2_20544594-20546004(-)_1	11	387	409	YKC-----CGKAFNSSSHLTAH------H
CM000681.2_20544594-20546004(-)_1	12	415	437	YKC-----CGKAFKRSFILTRH------H
CM000681.2_20544594-20546004(-)_1	13	443	465	YKC-----CGKGFKCPSTLTTH------H
CM000681.2_20624292-20625678(-)_1	1	135	157	YKC-----CGKAFNHSCSLTRH------H
CM000681.2_20624292-20625678(-)_1	2	163	185	YKC-----CGKAFKHSSTLTTH------H
CM000681.2_20624292-20625678(-)_1	3	191	213	YKC-----CGKAFMSSSTLSKH------H
CM000681.2_20624292-20625678(-)_1	4	219	241	YKC-----CGKAFNRSSTLTTH------H
CM000681.2_20624292-20625678(-)_1	5	247	269	YKC-----CDKAFKYSYTLTTH------H
CM000681.2_20624292-20625678(-)_1	6	275	297	YKC-----CGKAFKYSSTLTTH------H
CM000681.2_20624292-20625678(-)_1	7	303	325	YKC-----CGKAFKRSSDLTTH------H
CM000681.2_20624292-20625678(-)_1	8	331	353	YKC-----CGKAFKYSSNLTTH------H
CM000681.2_20624292-20625678(-)_1	9	359	381	YKC-----CGKAFNQSSILTTH------H
CM000681.2_20624292-20625678(-)_1	10	387	409	YKC-----CGKAFKCSSNLTTH------H
CM000681.2_20691457-20692036(+)_1	1	60	82	FKC-----CGKAFNKFSTLTTH------H
CM000681.2_20691457-20692036(+)_1	2	88	110	YKC-----CGKAFNWSSYLTIH------H
CM000681.2_20691457-20692036(+)_1	3	144	166	YKC-----CGKAFKYSSNLTTH------H
CM000681.2_20695588-20696134(+)_1	1	4	26	YKC-----CGKAFNWSSHLTTH------H
CM000681.2_20695588-20696134(+)_1	2	30	54	KLC-----CAKTFKQSSNLTTH------H
WARNING: Overlapping ZFs are found in CM000681.2_20695588-20696134(+)_1. Only the first ZF instance is considered.
CM000681.2_20695588-20696134(+)_1	3	144	166	YRC-----CGKAFNHPTTLFSH------H
CM000681.2_20805798-20807319(+)_1	1	105	129	NPC-----CGKAFNRSSTFTTH------H
CM000681.2_20805798-20807319(+)_1	2	135	157	YKC-----CGKAFNRSSHLTTH------H
CM000681.2_20805798-20807319(+)_1	3	163	185	YKC-----CGKAFNRSSNLTTH------H
CM000681.2_20805798-20807319(+)_1	4	191	213	YKC-----CGKAFKRSSILTTH------H
CM000681.2_20805798-20807319(+)_1	5	219	241	YKC-----CGKVFKYLSSLSTH------H
CM000681.2_20805798-20807319(+)_1	6	247	269	YKC-----CGKAFNWSSHLTTH------H
CM000681.2_20805798-20807319(+)_1	7	275	297	YKC-----CGKGFKYSSTLTKH------H
CM000681.2_20805798-20807319(+)_1	8	303	325	YKC-----CGEAFKYSCSLTAH------H
CM000681.2_20805798-20807319(+)_1	9	331	353	YKC-----CGKVFKHSSPLSKH------H
CM000681.2_20805798-20807319(+)_1	10	359	381	YKC-----CGKAFSRSSILTTH------H
CM000681.2_20805798-20807319(+)_1	11	387	409	YEC-----CGKAFNRSSNLTKH------H
CM000681.2_20805798-20807319(+)_1	12	415	437	YKC-----CGKAFKCSSILTTH------H
CM000681.2_20805798-20807319(+)_1	13	443	465	YKC-----CGKDFKYSSTLTRH------H
CM000681.2_20805798-20807319(+)_1	14	471	493	HKC-----CGKAFISSSNLSRH------H
CM000681.2_20948652-20950299(+)_1	1	128	150	FKC-----CGKSFGMISCLTEH------H
CM000681.2_20948652-20950299(+)_1	2	156	178	YKC-----CGKAFNWSSTLTKH------H
CM000681.2_20948652-20950299(+)_1	3	184	206	YKC-----CGKAFNQSSNLIKH------H
CM000681.2_20948652-20950299(+)_1	4	212	234	YKC-----CGKTFNRFSTLTTH------H
CM000681.2_20948652-20950299(+)_1	5	240	262	YKC-----CGKAFNRSSTLTTH------H
CM000681.2_20948652-20950299(+)_1	6	268	290	YKC-----CGKAFKQSSNLTTH------H
CM000681.2_20948652-20950299(+)_1	7	296	318	YKC-----CGKAFNQSAHLTTH------H
CM000681.2_20948652-20950299(+)_1	8	324	346	YKC-----CGKAFNHFSHLTTH------H
CM000681.2_20948652-20950299(+)_1	9	352	374	YKC-----CGKAFKHSSTLTKH------H
CM000681.2_20948652-20950299(+)_1	10	380	402	YKC-----CEKAFNQSSKLTEH------H
CM000681.2_20948652-20950299(+)_1	11	408	430	YEC-----CGKAFNQSSNLTRH------H
CM000681.2_20948652-20950299(+)_1	12	436	458	YKC-----CGKGFKWPSTLTIH------H
CM000681.2_20948652-20950299(+)_1	13	464	486	YKC-----CGKAFNQSSKLTKH------H
CM000681.2_20948652-20950299(+)_1	14	492	514	YTC-----CGKAFNQSSNLTKH------H
CM000681.2_20948652-20950299(+)_1	15	520	542	YKC-----CDKAFKWSSVLTKH------H
CM000681.2_21056566-21058018(+)_1	1	119	141	FKC-----CDKSFCMLLHLTQH------H
CM000681.2_21056566-21058018(+)_1	2	147	169	YQC-----CGKVFNWFSTLTRH------H
CM000681.2_21056566-21058018(+)_1	3	175	197	YKC-----CGKAFKQSSTLTTH------H
CM000681.2_21056566-21058018(+)_1	4	203	225	YRC-----CGKTFNRSSHLTTH------H
CM000681.2_21056566-21058018(+)_1	5	231	253	YRC-----CGRAFNRSSHLTTH------H
CM000681.2_21056566-21058018(+)_1	6	259	281	YKC-----CGKAFNQSSTLTTH------H
CM000681.2_21056566-21058018(+)_1	7	287	309	YKC-----CGKAFYRFSYLTKH------H
CM000681.2_21056566-21058018(+)_1	8	315	337	YKC-----CGKGFNWSSTLTKH------H
CM000681.2_21056566-21058018(+)_1	9	343	365	YKC-----CGKAFNESSNLTAH------H
CM000681.2_21056566-21058018(+)_1	10	371	393	YKC-----CGKAFNRSPKLTAH------H
CM000681.2_21056566-21058018(+)_1	11	399	421	YKC-----CGKAFNQFSNLTKH------H
CM000681.2_21116742-21118329(+)_1	1	119	141	FKC-----CDESFCMLLHLHQH------H
CM000681.2_21116742-21118329(+)_1	2	147	169	YQC-----CDKVFKRFSTLTRH------H
CM000681.2_21116742-21118329(+)_1	3	175	197	FKC-----CGKAFKHSSTLTTH------H
CM000681.2_21116742-21118329(+)_1	4	203	225	YRC-----CGKAFYHSSHLTTH------H
CM000681.2_21116742-21118329(+)_1	5	231	253	FKC-----CGKAFNHPSALTTH------H
CM000681.2_21116742-21118329(+)_1	6	259	281	YKC-----CDKAFNRFSYLTKH------H
CM000681.2_21116742-21118329(+)_1	7	287	309	YKC-----CGKGFNWSSTLTKH------H
CM000681.2_21116742-21118329(+)_1	8	315	337	YKC-----CGKAFNVSSHLTTH------H
CM000681.2_21116742-21118329(+)_1	9	343	365	YKC-----CGKAFNHSSKLTIH------H
CM000681.2_21116742-21118329(+)_1	10	371	393	YKC-----CGKAFNQSSNLTKH------H
CM000681.2_21116742-21118329(+)_1	11	399	421	YKC-----CGKAFNRSSNLTTH------H
CM000681.2_21116742-21118329(+)_1	12	427	449	YKC-----CGKAFNRSSNLTKH------H
CM000681.2_21182558-21184031(+)_1	1	119	141	FKC-----CGKSFCMLLHLSQH------H
CM000681.2_21182558-21184031(+)_1	2	147	169	YQC-----CGKAFKWFSTLTRH------H
CM000681.2_21182558-21184031(+)_1	3	175	197	FKC-----CGKAFKQSSTLTTH------H
CM000681.2_21182558-21184031(+)_1	4	203	225	YRC-----CGKAFNRSSHLTTH------H
CM000681.2_21182558-21184031(+)_1	5	231	253	YKC-----CGKAFNQSSTLSTH------H
CM000681.2_21182558-21184031(+)_1	6	259	281	YKC-----CDKAFNRFSYLTKH------H
CM000681.2_21182558-21184031(+)_1	7	287	309	YKC-----CGKGFNWSSTLTKH------H
CM000681.2_21182558-21184031(+)_1	8	315	337	YKC-----CGKAFNESSNLTTH------H
CM000681.2_21182558-21184031(+)_1	9	343	365	YKC-----CGKAFNRSPQLTAH------H
CM000681.2_21182558-21184031(+)_1	10	371	393	YKC-----CGKAFSQSSILTTH------H
CM000681.2_21182558-21184031(+)_1	11	399	421	YKC-----CGKAFNRSSNLTKH------H
CM000681.2_21182558-21184031(+)_1	12	427	449	YKC-----CGKAFNQSSTLTKH------H
CM000681.2_21221866-21222253(-)_1	1	73	95	YKC-----CGKHFNQSSTLTTH------H
CM000681.2_21293276-21294785(-)_1	1	44	71	GKC-----CKSVDEHKLHKGGH------C
CM000681.2_21293276-21294785(-)_1	2	108	130	FKC-----CGKSFCMLSQLTQH------H
CM000681.2_21293276-21294785(-)_1	3	136	158	YKC-----CGKAFKKSSNLTNH------H
CM000681.2_21293276-21294785(-)_1	4	164	186	YKC-----CGKAFNQSSTLTRH------H
CM000681.2_21293276-21294785(-)_1	5	192	214	YKC-----CGKAFNRSSNLTKH------H
CM000681.2_21293276-21294785(-)_1	6	220	242	YKC-----CGKAFKQSSNLTNH------H
CM000681.2_21293276-21294785(-)_1	7	248	270	YKC-----CGKAFTLSSHLTTH------H
CM000681.2_21293276-21294785(-)_1	8	276	298	YKC-----CGKAFSVFSTLTKH------H
CM000681.2_21293276-21294785(-)_1	9	304	326	YKC-----CGKAFNRSSHLTNH------H
CM000681.2_21293276-21294785(-)_1	10	332	354	YKC-----CGKAFTKSSTLTYH------H
CM000681.2_21293276-21294785(-)_1	11	360	382	YKC-----CGKAFSIFSILTKH------H
CM000681.2_21293276-21294785(-)_1	12	388	410	YKC-----CGKTFNYSSNFTNH------H
CM000681.2_21293276-21294785(-)_1	13	416	438	YKC-----CGKSFILSSHLTTH------H
CM000681.2_21293276-21294785(-)_1	14	444	466	YKC-----CGKAFNQSSTLMKH------H
CM000681.2_21293276-21294785(-)_1	15	472	494	YKC-----CGKAFNQSPNLTKH------H
CM000681.2_21382801-21384611(+)_1	1	119	141	FKC-----CGKSFCMLLHLGQH------H
CM000681.2_21382801-21384611(+)_1	2	147	169	YQC-----CGKAFKWFSTLTRH------H
CM000681.2_21382801-21384611(+)_1	3	203	225	YKC-----CGKDFKQSSHLTKH------H
CM000681.2_21382801-21384611(+)_1	4	231	253	YKC-----CGKAFCQFSYLTKH------H
CM000681.2_21382801-21384611(+)_1	5	259	281	YKC-----CGKAFNWYSHLTRH------H
CM000681.2_21382801-21384611(+)_1	6	287	309	YKC-----CGKAFNVFATLTRH------H
CM000681.2_21422848-21424981(+)_1	1	119	141	FKC-----CGKSFCMLLHLCQH------H
CM000681.2_21422848-21424981(+)_1	2	147	169	YRC-----CGKAFIWFSTLTRH------H
CM000681.2_21422848-21424981(+)_1	3	202	224	YKC-----CGTSFYQFSYLTRH------H
CM000681.2_21422848-21424981(+)_1	4	258	280	YKC-----CGKAFSIFSTPTKH------H
CM000681.2_21422848-21424981(+)_1	5	314	336	YKC-----CGKAFSIFSTLTKH------H
CM000681.2_21422848-21424981(+)_1	6	342	364	HRC-----CGKAYKESSHLTTH------H
CM000681.2_21422848-21424981(+)_1	7	370	392	YKC-----CGKTFSVFSILTKH------H
CM000681.2_21422848-21424981(+)_1	8	398	420	YKC-----CGKAFKRSSTLTKH------H
CM000681.2_21422848-21424981(+)_1	9	426	448	YKC-----CGKAFNQSSTLSIH------H
CM000681.2_21422848-21424981(+)_1	10	454	476	YKC-----CGKAFKRSSTLTIH------H
CM000681.2_21422848-21424981(+)_1	11	482	504	YKC-----CGKAFNRSSHLTTH------H
CM000681.2_21422848-21424981(+)_1	12	510	532	YKC-----CGKSFSVFSTLTKH------H
CM000681.2_21422848-21424981(+)_1	13	538	560	YKC-----CGKAFNRSSILSIH------H
CM000681.2_21422848-21424981(+)_1	14	566	588	YKC-----CGKAFKRSSHLAGH------H
CM000681.2_21422848-21424981(+)_1	15	594	616	YKC-----CGKAFSIFSTLTKH------H
CM000681.2_21422848-21424981(+)_1	16	622	644	YKC-----CGKTFYRFSNLNTH------H
CM000681.2_21422848-21424981(+)_1	17	648	672	KPC-----CGKAFNHSSNLIKH------H
WARNING: Overlapping ZFs are found in CM000681.2_21422848-21424981(+)_1. Only the first ZF instance is considered.
CM000681.2_21422848-21424981(+)_1	18	678	700	YKC-----CGKAFRRSSHLSRH------H
CM000681.2_21536080-21538075(+)_1	1	164	186	FQC-----CGKSFCMLSQLTQH------H
CM000681.2_21536080-21538075(+)_1	2	220	242	YRC-----CGKAFNHYSTLTNH------H
CM000681.2_21536080-21538075(+)_1	3	248	270	YKC-----CGKAFSRYSTLTTH------H
CM000681.2_21536080-21538075(+)_1	4	276	298	YKC-----CGKTFSISSTFTKH------H
CM000681.2_21536080-21538075(+)_1	5	304	326	YKC-----CGKAFNRSSTLTSH------H
CM000681.2_21536080-21538075(+)_1	6	332	354	YKC-----CGKAFNWSSTLTKH------H
CM000681.2_21536080-21538075(+)_1	7	360	382	YKC-----CGKAFNQSSRLTRH------H
CM000681.2_21536080-21538075(+)_1	8	416	438	YNC-----CGKVFTYSSTLTRH------H
CM000681.2_21536080-21538075(+)_1	9	444	466	YKC-----CGKAFNRSSHLTSH------H
CM000681.2_21536080-21538075(+)_1	10	472	494	YKC-----CGKAFKQSSNLNSH------H
CM000681.2_21536080-21538075(+)_1	11	500	522	YKC-----CGKAFILSSRLTQH------H
CM000681.2_21536080-21538075(+)_1	12	528	550	YKC-----CGKAFNRSSRLTQH------H
CM000681.2_21536080-21538075(+)_1	13	556	578	YKC-----CDKAFTHSSNLSSH------H
CM000681.2_21536080-21538075(+)_1	14	584	606	YKC-----CGKAFNRSSRLTQH------H
CM000681.2_21536080-21538075(+)_1	15	612	634	YKC-----CAKAFTRSSRLTQH------H
CM000681.2_21655404-21656061(+)_1	1	13	35	FKC-----CEKSFCMLLHLTQH------H
CM000681.2_21655404-21656061(+)_1	2	41	63	YQC-----CGKTFNCFSILTEH------H
CM000681.2_21655404-21656061(+)_1	3	69	91	YKC-----CEKEFKRSSHLTTH------H
CM000681.2_21655404-21656061(+)_1	4	97	119	YRC-----CGKAFNRCSHLTTH------H
CM000681.2_21655404-21656061(+)_1	5	125	147	YKC-----CGKAFHQSSTLTAH------H
CM000681.2_21655404-21656061(+)_1	6	153	175	YKC-----CGKAFARFSYLKNH------H
CM000681.2_21655404-21656061(+)_1	7	181	203	YKC-----CGKVFNHSSTPTTH------H
CM000681.2_21726685-21728017(-)_1	1	107	129	FKC-----CEKSFCMLLHLTQH------H
CM000681.2_21726685-21728017(-)_1	2	135	157	YQC-----CGKAFNWFSTLTTH------H
CM000681.2_21726685-21728017(-)_1	3	163	185	YKC-----CGKAFNRSSHLTTH------H
CM000681.2_21726685-21728017(-)_1	4	191	213	YRC-----CGKAFNRSSHLTTH------H
CM000681.2_21726685-21728017(-)_1	5	219	241	YKC-----CGKAFNRSSHLTTH------H
CM000681.2_21726685-21728017(-)_1	6	247	269	YKC-----CGKAFNQSSTLTTH------H
CM000681.2_21726685-21728017(-)_1	7	275	297	YKC-----CGKAFYRFSYLTKH------H
CM000681.2_21726685-21728017(-)_1	8	303	325	YKC-----CGKGFNWSSALTKH------H
CM000681.2_21726685-21728017(-)_1	9	331	353	YKC-----CGKAFNESSNLTTH------H
CM000681.2_21726685-21728017(-)_1	10	359	381	YKC-----CGKAFNRSSQLTAH------H
CM000681.2_21726685-21728017(-)_1	11	387	409	YKC-----CGKAFNRSSTLTKH------H
CM000681.2_21807609-21809865(-)_1	1	117	139	FKC-----CGKSFCMLPHLAQH------H
CM000681.2_21807609-21809865(-)_1	2	229	251	YKC-----CAKAFNQSSNLTEH------H
CM000681.2_21807609-21809865(-)_1	3	257	279	YKC-----CGKAFNWPSTLTKH------H
CM000681.2_21807609-21809865(-)_1	4	285	307	YTC-----CGKAFNQFSNLTTH------H
CM000681.2_21807609-21809865(-)_1	5	313	335	YKC-----CGEAFSRSSNLTKH------H
CM000681.2_21807609-21809865(-)_1	6	341	363	YKC-----CGKAFKWSSKLTEH------H
CM000681.2_21807609-21809865(-)_1	7	369	391	YKC-----CGKAFNWPSTLTKH------H
CM000681.2_21807609-21809865(-)_1	8	397	419	YKC-----CGKAFNQFSNLTTH------H
CM000681.2_21807609-21809865(-)_1	9	425	447	YKC-----CGKAFSRSSNLTKH------H
CM000681.2_21807609-21809865(-)_1	10	453	475	YKC-----CGKAFKWSSKLTEH------H
CM000681.2_21807609-21809865(-)_1	11	481	503	YKC-----CGKAFNHFSILTKH------H
CM000681.2_21807609-21809865(-)_1	12	509	531	YKC-----CGKAFTQSSNLTTH------H
CM000681.2_21807609-21809865(-)_1	13	537	559	YKC-----CGKAFTQSSNLTTH------H
CM000681.2_21807609-21809865(-)_1	14	565	587	YKC-----CGKAFNQFSTLTKH------H
CM000681.2_21807609-21809865(-)_1	15	593	615	YKC-----CGKAFKWSSTLTKH------H
CM000681.2_21807609-21809865(-)_1	16	621	643	YKC-----CGKAFKLSSTLSTH------H
CM000681.2_21807609-21809865(-)_1	17	649	671	YKC-----CGKAFNRSSNLIEH------H
CM000681.2_21807609-21809865(-)_1	18	677	699	YKC-----CGKAFNYSSHLNTH------H
CM000681.2_21807609-21809865(-)_1	19	705	727	YKC-----CGKAFNQYSNLTTH------H
CM000681.2_21970719-21974877(-)_1	1	177	199	YRC-----CGKAFSKFSILTKH------H
CM000681.2_21970719-21974877(-)_1	2	205	227	YKC-----CGKAFNQSAILTKH------H
CM000681.2_21970719-21974877(-)_1	3	233	255	NKC-----CGKAFSKVSTLTTH------H
CM000681.2_21970719-21974877(-)_1	4	261	283	YKC-----CGKAFSKVSTLITH------H
CM000681.2_21970719-21974877(-)_1	5	289	311	YKC-----CGKAFSKFSILTKH------H
CM000681.2_21970719-21974877(-)_1	6	317	339	YKC-----CGKAYKWPSTLSYH------H
CM000681.2_21970719-21974877(-)_1	7	345	367	YKC-----CGKGFSMFSILTKH------H
CM000681.2_21970719-21974877(-)_1	8	373	395	YKC-----CGKAFNWSSNLMEH------H
CM000681.2_21970719-21974877(-)_1	9	401	423	YKC-----CGKGFSMFSILTKH------H
CM000681.2_21970719-21974877(-)_1	10	445	467	YKC-----CGKAFNWSSNLMEH------H
CM000681.2_21970719-21974877(-)_1	11	473	495	YKC-----CGKSFSTFSILTKH------H
CM000681.2_21970719-21974877(-)_1	12	501	523	YKC-----CGKAYKWSSTLSYH------H
CM000681.2_21970719-21974877(-)_1	13	529	551	YKC-----CGKAFNQSAILIKH------H
CM000681.2_21970719-21974877(-)_1	14	557	579	YKC-----CGKTFSKVSTLTTH------H
CM000681.2_21970719-21974877(-)_1	15	585	607	YKC-----CGKTFIKVSTLTTH------H
CM000681.2_21970719-21974877(-)_1	16	613	635	YKC-----CGKAFSKFSILTKH------H
CM000681.2_21970719-21974877(-)_1	17	641	663	YKC-----CGKAFNWSSNLMEH------H
CM000681.2_21970719-21974877(-)_1	18	669	691	YKC-----CGKSFSTFSVLTKH------H
CM000681.2_21970719-21974877(-)_1	19	697	719	YKC-----CGKAYKWSSTLSYH------H
CM000681.2_21970719-21974877(-)_1	20	725	747	YKC-----CGKAFNRSAILIKH------H
CM000681.2_21970719-21974877(-)_1	21	753	775	YKC-----CGKTFSKVSTLTTH------H
CM000681.2_21970719-21974877(-)_1	22	781	803	YKC-----CGKAFSKFSILTKH------H
CM000681.2_21970719-21974877(-)_1	23	809	831	YKC-----CGKAYKWPSTLSYH------H
CM000681.2_21970719-21974877(-)_1	24	837	859	YKC-----CGKGFSMFSILTKH------H
CM000681.2_21970719-21974877(-)_1	25	865	887	YKC-----CGKAFSWLSVFSKH------H
CM000681.2_21970719-21974877(-)_1	26	893	915	YKC-----CGKAYKSSSTLSYH------H
CM000681.2_21970719-21974877(-)_1	27	949	971	YKC-----CGKAFNWSSNLMEH------H
CM000681.2_21970719-21974877(-)_1	28	977	999	YKC-----CDKAFSWPSSLTEH------H
CM000681.2_21970719-21974877(-)_1	29	1005	1027	YKC-----CGKAFSWPSRLTEH------H
CM000681.2_21970719-21974877(-)_1	30	1033	1055	YKC-----CGKAFNWSSNLMEH------H
CM000681.2_21970719-21974877(-)_1	31	1061	1083	YKC-----CGKSFSTFSILTKH------H
CM000681.2_21970719-21974877(-)_1	32	1089	1111	YKC-----CGKAYKWSSTLSYH------H
CM000681.2_21970719-21974877(-)_1	33	1117	1139	YKC-----CGKGFVMFSILAKH------H
CM000681.2_21970719-21974877(-)_1	34	1145	1167	YKC-----CGKAYKWPSTLRYH------H
CM000681.2_21970719-21974877(-)_1	35	1173	1195	YKC-----CGKAFSTFSILTKH------H
CM000681.2_21970719-21974877(-)_1	36	1201	1223	YKC-----CGKAFSWLSVFSKH------H
CM000681.2_21970719-21974877(-)_1	37	1229	1251	*KC-----CGKAYKWPSTLSYH------H
CM000681.2_21970719-21974877(-)_1	38	1257	1279	YKC-----CGEAFNWSSNLMEH------H
CM000681.2_21970719-21974877(-)_1	39	1285	1307	YKC-----CGKGFSMFSILTKH------H
CM000681.2_22087912-22089439(+)_1	1	117	141	KTC-----CGKSFCMLSQLTRH------H
WARNING: Overlapping ZFs are found in CM000681.2_22087912-22089439(+)_1. Only the first ZF instance is considered.
CM000681.2_22087912-22089439(+)_1	2	147	169	HKC-----CGKAFNQSSALTRH------H
CM000681.2_22087912-22089439(+)_1	3	175	197	YKC-----CGKAFNRSSHLTQH------H
CM000681.2_22087912-22089439(+)_1	4	203	225	YKC-----CGKAFNRSSHITQH------H
CM000681.2_22087912-22089439(+)_1	5	262	284	YKC-----CGKAFNQSSALTRH------H
CM000681.2_22087912-22089439(+)_1	6	290	312	FQC-----CGKAFNRSSHLTQH------H
CM000681.2_22087912-22089439(+)_1	7	318	340	YKC-----CGKAFNRSSHLTKH------H
CM000681.2_22087912-22089439(+)_1	8	377	399	YKC-----CGKAFNRSSYLIRH------H
CM000681.2_22087912-22089439(+)_1	9	405	427	YKC-----CGKAFNQSSHLTQH------H
CM000681.2_22087912-22089439(+)_1	10	433	455	YKC-----CGKAFNRSSHLSQH------H
CM000681.2_22087912-22089439(+)_1	11	461	483	YKC-----CGKPFNRFSYLTVH------H
CM000681.2_22179609-22181656(-)_1	1	177	199	YKC-----CGKAFSKFSILTKH------H
CM000681.2_22179609-22181656(-)_1	2	205	227	YKC-----CGKAFNRSSILTKH------H
CM000681.2_22179609-22181656(-)_1	3	233	255	YKC-----CGKGFSSVSTLNTH------H
CM000681.2_22179609-22181656(-)_1	4	261	283	YKC-----CGKASNSSSKLMEH------H
CM000681.2_22179609-22181656(-)_1	5	289	311	YKC-----CGKAFSWSSSLTEH------H
CM000681.2_22179609-22181656(-)_1	6	317	339	YKC-----CGKAFNRSSILTKH------H
CM000681.2_22179609-22181656(-)_1	7	345	367	YKC-----CGKAFSKVSTLNTH------H
CM000681.2_22179609-22181656(-)_1	8	373	395	YKC-----CGKASNSSSKLMEH------H
CM000681.2_22179609-22181656(-)_1	9	401	423	YKC-----CGKAFSWSSSLTEH------H
CM000681.2_22179609-22181656(-)_1	10	429	451	YKC-----CGKAFTWSSSFTKH------H
CM000681.2_22179609-22181656(-)_1	11	457	479	YKC-----CGKGFSTFSILTKH------H
CM000681.2_22179609-22181656(-)_1	12	485	507	YKC-----CGKAFSWSSILTEH------H
CM000681.2_22179609-22181656(-)_1	13	513	535	YKC-----CGKAFSRSSSLTRH------H
CM000681.2_22179609-22181656(-)_1	14	541	563	YKC-----CGKAFKSSSTVSYH------H
CM000681.2_22313606-22317173(+)_1	1	117	139	FKC-----CSKSFFMLSCLIRH------H
CM000681.2_22313606-22317173(+)_1	2	201	223	FRC-----CGKAFNQSSNLTDH------H
CM000681.2_22313606-22317173(+)_1	3	229	251	YKC-----CGKAFKGSSNFNAH------H
CM000681.2_22313606-22317173(+)_1	4	257	279	YKC-----CGKTFNHFSALRKH------H
CM000681.2_22313606-22317173(+)_1	5	313	335	YKC-----CGKAFKWSSKLTVH------H
CM000681.2_22313606-22317173(+)_1	6	341	363	YKC-----CGKAFSQFSTLKKH------H
CM000681.2_22313606-22317173(+)_1	7	369	391	YKC-----CGKAFNSSSTLMKH------H
CM000681.2_22313606-22317173(+)_1	8	397	419	YKC-----CGKAFRQSSHLTRH------H
CM000681.2_22313606-22317173(+)_1	9	425	447	YKC-----CGKAFNHFSDLRRH------H
CM000681.2_22313606-22317173(+)_1	10	453	475	YKC-----CGKAFSQSSTLRNH------H
CM000681.2_22313606-22317173(+)_1	11	481	503	YKC-----CGKAFKWSSKLTVH------H
CM000681.2_22313606-22317173(+)_1	12	507	531	KPC-----CGKAFKHFSALRKH------H
WARNING: Overlapping ZFs are found in CM000681.2_22313606-22317173(+)_1. Only the first ZF instance is considered.
CM000681.2_22313606-22317173(+)_1	13	537	559	YKC-----CGKAFNNSSILAKH------H
CM000681.2_22313606-22317173(+)_1	14	565	587	YKC-----CGKAFRQSSHLTRH------H
CM000681.2_22313606-22317173(+)_1	15	593	615	YKC-----CGKAFSHFSALRRH------H
CM000681.2_22313606-22317173(+)_1	16	621	643	YKC-----CGKAFSHFSALRRH------H
CM000681.2_22313606-22317173(+)_1	17	649	671	YKC-----CGKAFKWSSKLTVH------H
CM000681.2_22313606-22317173(+)_1	18	675	699	KPC-----CGKSFKHFSALRKH------H
WARNING: Overlapping ZFs are found in CM000681.2_22313606-22317173(+)_1. Only the first ZF instance is considered.
CM000681.2_22313606-22317173(+)_1	19	705	727	YKC-----CVKAFNSFSALMKH------H
CM000681.2_22313606-22317173(+)_1	20	733	755	YKC-----CGKAFKWSSKLTVH------H
CM000681.2_22313606-22317173(+)_1	21	759	783	KPC-----CGKAFKHFSALRKH------H
WARNING: Overlapping ZFs are found in CM000681.2_22313606-22317173(+)_1. Only the first ZF instance is considered.
CM000681.2_22313606-22317173(+)_1	22	789	811	YKC-----CGKAFSQSSSLRKH------H
CM000681.2_22313606-22317173(+)_1	23	817	839	YKC-----CGKAFKWLSKLTVH------H
CM000681.2_22313606-22317173(+)_1	24	843	867	KPC-----CGKAFKHFSALRKH------H
WARNING: Overlapping ZFs are found in CM000681.2_22313606-22317173(+)_1. Only the first ZF instance is considered.
CM000681.2_22313606-22317173(+)_1	25	873	895	YKC-----CGKAFNDSSTLMKH------H
CM000681.2_22313606-22317173(+)_1	26	901	923	YKC-----CGKAFKQSSHLTRH------H
CM000681.2_22313606-22317173(+)_1	27	929	951	YKC-----CGKDFNNSSTLKKH------H
CM000681.2_22313606-22317173(+)_1	28	957	979	YKC-----CVKAFNNFSALMKH------H
CM000681.2_22313606-22317173(+)_1	29	985	1007	YKC-----CGKAFKWSSKLTEH------H
CM000681.2_22313606-22317173(+)_1	30	1011	1035	KPC-----CDKAFKHFSALRKH------H
WARNING: Overlapping ZFs are found in CM000681.2_22313606-22317173(+)_1. Only the first ZF instance is considered.
CM000681.2_22313606-22317173(+)_1	31	1041	1063	YQC-----CGKAFNNSSTLTKH------H
CM000681.2_22313606-22317173(+)_1	32	1069	1091	YKC-----CGKAFSQSSILTKH------H
CM000681.2_22313606-22317173(+)_1	33	1097	1119	YKC-----CGKAFNQSSHLTRH------H
CM000681.2_22313606-22317173(+)_1	34	1125	1147	YKC-----CGKAFIQCSYLIRH------H
CM000681.2_22391518-22393009(-)_1	1	107	129	FKC-----CEKSFCMLSHLAQH------H
CM000681.2_22391518-22393009(-)_1	2	135	157	YKC-----CGKAYNEASNLSTH------H
CM000681.2_22391518-22393009(-)_1	3	163	185	YKC-----CGKAFNRLSHLTTH------H
CM000681.2_22391518-22393009(-)_1	4	191	213	YKC-----CGKAFNQSANLTTH------H
CM000681.2_22391518-22393009(-)_1	5	219	241	YKC-----CGRAFSQSSTLTAH------H
CM000681.2_22391518-22393009(-)_1	6	247	269	YKC-----CGKAFSQSSTLTTH------H
CM000681.2_22391518-22393009(-)_1	7	275	297	YKC-----CGKAFSRLSHLTTH------H
CM000681.2_22391518-22393009(-)_1	8	303	325	YKC-----CGKAFKQSSTLTTH------H
CM000681.2_22391518-22393009(-)_1	9	331	353	YKC-----CSKAFSRFSHLTTH------H
CM000681.2_22391518-22393009(-)_1	10	359	381	YKC-----CGKAFNLSSQLTTH------H
CM000681.2_22391518-22393009(-)_1	11	387	409	YKC-----CGKAFNQSSTLSKH------H
CM000681.2_22391518-22393009(-)_1	12	415	437	YKC-----CGKAFNQSSHLTTH------H
CM000681.2_22391518-22393009(-)_1	13	443	465	YKC-----CGKAFNNSSILNRH------H
CM000681.2_22471031-22472692(+)_1	1	73	95	FKC-----CGKSFCMLLHLIQH------H
CM000681.2_22471031-22472692(+)_1	2	101	123	YKC-----CGKVYNRSSTFTTH------H
CM000681.2_22471031-22472692(+)_1	3	129	151	YKC-----CGKAFNQSTNLTRH------H
CM000681.2_22471031-22472692(+)_1	4	157	179	YKC-----CGKAFNHP*NLTEH------H
CM000681.2_22471031-22472692(+)_1	5	185	207	YKC-----CGKAFNQSSILSKH------H
CM000681.2_22471031-22472692(+)_1	6	241	263	YKC-----CGKAFHQSSKLAKH------H
CM000681.2_22471031-22472692(+)_1	7	269	291	YKC-----CCRAFTDSATLTRH------H
CM000681.2_22471031-22472692(+)_1	8	409	431	YRC-----CGKAFTDSATLPKH------H
CM000681.2_22663771-22665262(+)_1	1	107	129	FKC-----CEKSFCMLSHLAQH------H
CM000681.2_22663771-22665262(+)_1	2	135	157	YKC-----CGKAYNETSNLSTH------H
CM000681.2_22663771-22665262(+)_1	3	163	185	YKC-----CGKAFNRLSHLTTH------H
CM000681.2_22663771-22665262(+)_1	4	191	213	YKC-----CGKAFNQSANLTTH------H
CM000681.2_22663771-22665262(+)_1	5	219	241	YKC-----CGRAFSQSSTLTAH------H
CM000681.2_22663771-22665262(+)_1	6	247	269	YKC-----CGKAFSQSSTLTTH------H
CM000681.2_22663771-22665262(+)_1	7	275	297	YKC-----CGKAFSQLSHLTTH------H
CM000681.2_22663771-22665262(+)_1	8	303	325	YKC-----CGKAFKQSSTLTTH------H
CM000681.2_22663771-22665262(+)_1	9	331	353	YKC-----CSKAFSRFSHLTTH------H
CM000681.2_22663771-22665262(+)_1	10	359	381	YKC-----CGKAFNLSSQLTTH------H
CM000681.2_22663771-22665262(+)_1	11	387	409	YKC-----CGKAFNQSSTLSKH------H
CM000681.2_22663771-22665262(+)_1	12	443	465	YKC-----CGKAFNNSSILNRH------H
CM000681.2_22685166-22686735(+)_1	1	104	126	FKC-----CEKSFCMLSHLAQH------H
CM000681.2_22685166-22686735(+)_1	2	132	154	YKC-----CGKAYNEASNLSTH------H
CM000681.2_22685166-22686735(+)_1	3	160	182	YKC-----CGKAFNRLSHLTTH------H
CM000681.2_22685166-22686735(+)_1	4	188	210	YIC-----CGKAFNQSANLTTH------H
CM000681.2_22685166-22686735(+)_1	5	300	322	YKC-----CGKAFKQSSTLTTH------H
CM000681.2_22685166-22686735(+)_1	6	328	350	YKC-----CSKAFSRFSHLTTH------H
CM000681.2_22685166-22686735(+)_1	7	356	378	YKC-----CGKAFNLSSHLTTH------H
CM000681.2_22685166-22686735(+)_1	8	384	406	YKC-----CGKAFNLSSHLTTH------H
CM000681.2_22685166-22686735(+)_1	9	412	434	YKC-----CGKAFNQSSTLSKH------H
CM000681.2_22685166-22686735(+)_1	10	440	462	YKC-----CGKAFNQSSHLTTH------H
CM000681.2_22685166-22686735(+)_1	11	468	490	YKC-----CGKAFNNSSILNRH------H
CM000681.2_22756398-22759710(-)_1	1	107	129	FKC-----CSKSFFMLSHLIQH------H
CM000681.2_22756398-22759710(-)_1	2	189	213	KPC-----CGKVFNNSSTLMKH------H
WARNING: Overlapping ZFs are found in CM000681.2_22756398-22759710(-)_1. Only the first ZF instance is considered.
CM000681.2_22756398-22759710(-)_1	3	219	241	YKC-----CGKAFKQSSHLTRH------H
CM000681.2_22756398-22759710(-)_1	4	247	269	YKC-----CGKAFNHFSALRKH------H
CM000681.2_22756398-22759710(-)_1	5	275	297	YKC-----CGKAFSQSSTLRKH------H
CM000681.2_22756398-22759710(-)_1	6	331	353	YKC-----CGKAFKWSSKLTVH------H
CM000681.2_22756398-22759710(-)_1	7	357	381	KPC-----CGKAFKRFSALRKH------H
WARNING: Overlapping ZFs are found in CM000681.2_22756398-22759710(-)_1. Only the first ZF instance is considered.
CM000681.2_22756398-22759710(-)_1	8	387	409	YKC-----CSKAFSNFSALRKH------H
CM000681.2_22756398-22759710(-)_1	9	415	437	YKC-----CGKAFKWSSKLTVH------H
CM000681.2_22756398-22759710(-)_1	10	441	465	KPC-----CGKAFKHFSALRKH------H
WARNING: Overlapping ZFs are found in CM000681.2_22756398-22759710(-)_1. Only the first ZF instance is considered.
CM000681.2_22756398-22759710(-)_1	11	471	493	YKC-----CGKAFNNSSTLMKH------H
CM000681.2_22756398-22759710(-)_1	12	499	521	YKC-----CGKAFKQSSHLTRH------H
CM000681.2_22756398-22759710(-)_1	13	527	549	YKC-----CGKAFNHFSALRKH------H
CM000681.2_22756398-22759710(-)_1	14	555	577	YKC-----CGKAFSQSSTLRKH------H
CM000681.2_22756398-22759710(-)_1	15	583	605	YKC-----CGKAFKWSSHLTRH------H
CM000681.2_22756398-22759710(-)_1	16	611	633	YKC-----CGKAFNHFSALRKH------H
CM000681.2_22756398-22759710(-)_1	17	639	661	YKC-----CGKAFSQSSTLRKH------H
CM000681.2_22756398-22759710(-)_1	18	667	689	YKC-----CGKAFKWSSKLTVH------H
CM000681.2_22756398-22759710(-)_1	19	693	717	KPC-----CGKAFKHFSALRKH------H
WARNING: Overlapping ZFs are found in CM000681.2_22756398-22759710(-)_1. Only the first ZF instance is considered.
CM000681.2_22756398-22759710(-)_1	20	723	745	YKC-----CGKAFNNSSTLRKH------H
CM000681.2_22756398-22759710(-)_1	21	751	773	YKC-----CGKAFQWSSKLTLH------H
CM000681.2_22756398-22759710(-)_1	22	974	996	YKC-----CGKAFNNSSTLMKH------H
CM000681.2_22756398-22759710(-)_1	23	1002	1024	YKC-----CGKGFNNFSTLMKH------H
CM000681.2_22756398-22759710(-)_1	24	1030	1052	YKC-----CGKAFKQSSHLTKH------H
CM000681.2_22857089-22858430(+)_1	1	107	129	FKC-----CGKSFCMLSHLTKH------H
CM000681.2_22857089-22858430(+)_1	2	132	157	VNC-----CGKAFSVPSKLNNH------H
WARNING: Overlapping ZFs are found in CM000681.2_22857089-22858430(+)_1. Only the first ZF instance is considered.
CM000681.2_22857089-22858430(+)_1	3	163	185	YKC-----CGKAFNVSSSLNNH------H
CM000681.2_22857089-22858430(+)_1	4	191	213	YKC-----CGKTFNMFSSLNNH------H
CM000681.2_22857089-22858430(+)_1	5	219	241	YKC-----CGKAFNVFSSLNNH------H
CM000681.2_22857089-22858430(+)_1	6	247	269	YKC-----CGKAFNQPSHLATH------H
CM000681.2_22857089-22858430(+)_1	7	275	297	YKC-----CGKAFSQSSHITTH------H
CM000681.2_22857089-22858430(+)_1	8	303	325	YKC-----CGKAFKVSVHLTTH------H
CM000681.2_22857089-22858430(+)_1	9	331	353	YKC-----CGKAFNQSSALTTH------H
CM000681.2_22857089-22858430(+)_1	10	359	381	YKC-----CGKGFSQSSTLTKH------H
CM000681.2_22857089-22858430(+)_1	11	387	409	YKC-----CGKAFNQYSTLNKH------H
CM000681.2_22857089-22858430(+)_1	12	415	437	YKC-----CGKAFNKSSILNRH------H
CM000681.2_22975470-22977174(-)_1	1	172	196	KPC-----CGKAFSKFSILTKH------H
WARNING: Overlapping ZFs are found in CM000681.2_22975470-22977174(-)_1. Only the first ZF instance is considered.
CM000681.2_22975470-22977174(-)_1	2	202	224	YKC-----CGKAFTRSSSLIEH------H
CM000681.2_22975470-22977174(-)_1	3	230	252	YKC-----CGKAFSKASTLTAH------H
CM000681.2_22975470-22977174(-)_1	4	258	280	YKC-----CGKAFNRSSNLMEH------H
CM000681.2_22975470-22977174(-)_1	5	284	308	KPC-----CGKAFGNFSTLTKH------H
WARNING: Overlapping ZFs are found in CM000681.2_22975470-22977174(-)_1. Only the first ZF instance is considered.
CM000681.2_22975470-22977174(-)_1	6	314	336	YKC-----CGKAFSWPSSLTEH------H
CM000681.2_22975470-22977174(-)_1	7	342	364	YKC-----CGKTFKWSSTLTKH------H
CM000681.2_22975470-22977174(-)_1	8	370	392	YKC-----CGKAFTTFSSLTKH------H
CM000681.2_22975470-22977174(-)_1	9	398	420	YKC-----CGKVFSWSSSLTTH------H
CM000681.2_22975470-22977174(-)_1	10	426	448	YKC-----CGKAFKWSSNLMEH------H
CM000681.2_22975470-22977174(-)_1	11	454	476	YKC-----CGKAFSKVANLTKH------H
CM000681.2_22975470-22977174(-)_1	12	482	504	YKC-----CGKAFIWSSRLSEH------H
CM000681.2_22975470-22977174(-)_1	13	510	532	YKC-----CGKAFSWVSVLNKH------H
CM000681.2_22975470-22977174(-)_1	14	538	560	YKC-----CGKDFNQSSHLTTH------H
CM000681.2_23145206-23146553(+)_1	1	119	141	FKC-----CGKLFCILSHLAQH------H
CM000681.2_23145206-23146553(+)_1	2	174	196	YKC-----CGKAFNWFSHFTTH------H
CM000681.2_23145206-23146553(+)_1	3	202	224	YQC-----CGKFFNQSTNLTTH------H
CM000681.2_23145206-23146553(+)_1	4	230	252	YKC-----CGKAFNQSSNLTEH------H
CM000681.2_23145206-23146553(+)_1	5	258	280	YKC-----CGKAFKWSSTLTKH------H
CM000681.2_23145206-23146553(+)_1	6	286	308	YKC-----CGKAFNRSSTLNRH------H
CM000681.2_23145206-23146553(+)_1	7	342	364	YKC-----CGKAFSRISHLTTH------H
CM000681.2_23145206-23146553(+)_1	8	370	392	YKC-----CGRAFNQSSTLTTH------H
CM000681.2_23145206-23146553(+)_1	9	398	420	YEC-----CGKAFNRSSTLTTH------H
CM000681.2_23145206-23146553(+)_1	10	426	448	YKC-----CGKAFRRFSHLTRH------H
CM000681.2_23222387-23224082(-)_1	1	116	138	FKC-----CGKSFCVLSHLTQH------H
CM000681.2_23222387-23224082(-)_1	2	172	194	YKC-----CGIAFNKSSHLNTH------H
CM000681.2_23222387-23224082(-)_1	3	228	250	YKC-----CGKAFNQSSTLTRH------H
CM000681.2_23222387-23224082(-)_1	4	256	278	YIC-----CGRAFNQSSNLTKH------H
CM000681.2_23222387-23224082(-)_1	5	284	306	YKC-----CGKAFNVSSTLTQH------H
CM000681.2_23222387-23224082(-)_1	6	312	334	YKC-----CGKAFNVSSTLTQH------H
CM000681.2_23222387-23224082(-)_1	7	340	362	YKC-----CGKAFNTSSHLTTH------H
CM000681.2_23222387-23224082(-)_1	8	368	390	YKC-----CGKAFNQFSQLTTH------H
CM000681.2_23222387-23224082(-)_1	9	396	418	YKC-----CGKAFKRSSNLTEH------H
CM000681.2_23222387-23224082(-)_1	10	424	446	YKC-----CGKAFNLSSHLTTH------H
CM000681.2_23222387-23224082(-)_1	11	452	474	YKC-----CGKAFNQSSTLARH------H
CM000681.2_23222387-23224082(-)_1	12	480	502	YKC-----CGKAFYQYSNLTQH------H
CM000681.2_23222387-23224082(-)_1	13	508	530	YKC-----CGKAFNWSSTLTKH------H
CM000681.2_23222387-23224082(-)_1	14	536	558	YKC-----CGKAFNQCSNLTTH------H
CM000681.2_23359405-23362753(-)_1	1	133	157	KSC-----CEKTFHWSSTLTNH------H
WARNING: Overlapping ZFs are found in CM000681.2_23359405-23362753(-)_1. Only the first ZF instance is considered.
CM000681.2_23359405-23362753(-)_1	2	163	185	YKC-----CGKAFKQLSTLTTH------C
CM000681.2_23359405-23362753(-)_1	3	191	213	YKC-----CGKAFLWSSTLTRH------H
CM000681.2_23359405-23362753(-)_1	4	219	241	YKC-----CGKAFSHSSTLAKH------H
CM000681.2_23359405-23362753(-)_1	5	247	269	YKC-----CGKAFSRSSTLAKH------H
CM000681.2_23359405-23362753(-)_1	6	275	297	YKC-----CGKAFSNSSTLANH------H
CM000681.2_23359405-23362753(-)_1	7	303	325	YKC-----CDKAFKRLSTLTKH------H
CM000681.2_23359405-23362753(-)_1	8	331	353	YKC-----CGKAFNRSSNLTIH------H
CM000681.2_23359405-23362753(-)_1	9	359	381	YKC-----CGKAFNWSSSLTKH------H
CM000681.2_23359405-23362753(-)_1	10	387	409	FKC-----CGKAFIWSSTLTRH------H
CM000681.2_23359405-23362753(-)_1	11	415	437	YKC-----CGKAFRQSSTLTKH------H
CM000681.2_23359405-23362753(-)_1	12	471	493	YKC-----CGKAFKQFSTLTTH------H
CM000681.2_23359405-23362753(-)_1	13	499	521	YKC-----CGKAFNHSSSLSTH------H
CM000681.2_23359405-23362753(-)_1	14	527	549	YKC-----CGKAFLWSSTLRRH------H
CM000681.2_23359405-23362753(-)_1	15	555	577	YKC-----CGKAFSHSSALAKH------H
CM000681.2_23359405-23362753(-)_1	16	583	605	YKC-----CGKAFSNSSTLANH------H
CM000681.2_23359405-23362753(-)_1	17	611	633	YKC-----CDKTFKRLSTLTKH------H
CM000681.2_23359405-23362753(-)_1	18	639	661	YKC-----CGKAFNRSSNLTIH------H
CM000681.2_23359405-23362753(-)_1	19	667	689	YKC-----CGKAFNWSSSLTKH------H
CM000681.2_23359405-23362753(-)_1	20	695	717	FKC-----CGKAFIWSSTLTRH------H
CM000681.2_23359405-23362753(-)_1	21	723	745	YKC-----CGKAFSRSSTLTKH------H
CM000681.2_23359405-23362753(-)_1	22	751	773	YKC-----CGKAFKHSSALAKH------H
CM000681.2_23359405-23362753(-)_1	23	779	801	YKC-----CGKAFNQSSNLTTH------H
CM000681.2_23359405-23362753(-)_1	24	835	857	YKC-----CGKAFSQPSHLTTH------H
CM000681.2_23359405-23362753(-)_1	25	863	885	YKC-----CGKAFSQSSTLTTH------H
CM000681.2_23359405-23362753(-)_1	26	891	913	YKC-----CGKAFRKSSTLTEH------H
CM000681.2_23359405-23362753(-)_1	27	919	941	YKC-----CGKAFSQSSTLTRH------H
CM000681.2_23359405-23362753(-)_1	28	947	969	YKC-----CGKAFNRSSKLTTH------H
CM000681.2_23359405-23362753(-)_1	29	975	997	YKC-----CGKAFISSSTLNGH------H
CM000681.2_23359405-23362753(-)_1	30	1003	1025	YKC-----CGKAFSQSSTLTRH------H
CM000681.2_23359405-23362753(-)_1	31	1031	1053	YKC-----CGKAFKESSALTKH------H
CM000681.2_23359405-23362753(-)_1	32	1059	1081	YKC-----CGKAFNQSSILTNH------H
CM000681.2_23492064-23493429(-)_1	1	120	142	YKC-----CGKAYVWSSNLTKH------H
CM000681.2_23492064-23493429(-)_1	2	176	198	YKC-----CGKAYVWSSTLTKH------H
CM000681.2_23492064-23493429(-)_1	3	204	226	YKC-----CGKTFHRFSNLSAH------H
CM000681.2_23492064-23493429(-)_1	4	260	282	YKC-----CGKAFSRSSTLTIH------H
CM000681.2_23492064-23493429(-)_1	5	316	338	YKC-----CGKAFNSSSTLTKH------H
CM000681.2_23492064-23493429(-)_1	6	344	366	YKC-----CGKSFNQSSILTNH------H
CM000681.2_23492064-23493429(-)_1	7	372	394	YKC-----CGKAFNRYSNLTKH------H
CM000681.2_23492064-23493429(-)_1	8	400	422	YQC-----CGKAFKWSSNLTKH------H
CM000681.2_23492064-23493429(-)_1	9	428	450	YKC-----CGKTFNQSSILTNH------H
CM000681.2_23596526-23597090(+)_1	1	72	96	KPC-----CGKTFKWSSNITGH------H
WARNING: Overlapping ZFs are found in CM000681.2_23596526-23597090(+)_1. Only the first ZF instance is considered.
CM000681.2_23596526-23597090(+)_1	2	102	124	YKC-----CGKAFYSSSNLTLH------H
CM000681.2_23596526-23597090(+)_1	3	130	152	YKC-----CGKSFSQYSHLTTH------H
CM000681.2_23653228-23654734(-)_1	1	132	158	NFC-----CEKAVNQSSKLTKH------C
WARNING: Overlapping ZFs are found in CM000681.2_23653228-23654734(-)_1. Only the first ZF instance is considered.
CM000681.2_23653228-23654734(-)_1	2	190	212	YKC-----CGKAFNQSSHLTTH------H
CM000681.2_23653228-23654734(-)_1	3	218	240	YKC-----CGKAFNQFSNLTTH------H
CM000681.2_23653228-23654734(-)_1	4	246	268	YIC-----CGKAFTQSSTLTTH------H
CM000681.2_23653228-23654734(-)_1	5	274	296	YKC-----CGKAFNRSSKLTEH------H
CM000681.2_23653228-23654734(-)_1	6	302	324	YKC-----CGKAFNRSSNLTEH------H
CM000681.2_23653228-23654734(-)_1	7	330	352	YKC-----CGKAFKHSSALTTH------H
CM000681.2_23653228-23654734(-)_1	8	358	380	YKC-----CGKAFNRSSKLTEH------H
CM000681.2_23653228-23654734(-)_1	9	386	408	YKC-----CGKAFIQSSKLTEH------H
CM000681.2_23653228-23654734(-)_1	10	414	436	YKC-----CGKAFKHSSSLTTH------H
CM000681.2_23653228-23654734(-)_1	11	442	464	YKC-----CGKAFSRSSKLTEH------H
CM000681.2_23653228-23654734(-)_1	12	470	492	YKC-----CDKAFNQSANLTKH------H
CM000681.2_23743614-23745366(-)_1	1	137	159	YKC-----CGKAFNGSSIFTKH------H
CM000681.2_23743614-23745366(-)_1	2	277	299	YKC-----CGKAFNQSSHLTRH------H
CM000681.2_23743614-23745366(-)_1	3	305	327	YRC-----CGKAFRQSSHLTTH------H
CM000681.2_23743614-23745366(-)_1	4	333	355	YKC-----CGKAFNKSSHLTRH------H
CM000681.2_23743614-23745366(-)_1	5	361	383	YQC-----CGKASNQSSNLTEH------H
CM000681.2_23743614-23745366(-)_1	6	389	411	YKC-----CGKAFNQFSNLTTH------H
CM000681.2_23743614-23745366(-)_1	7	417	439	YKC-----CGKAFNQSSILTTH------H
CM000681.2_23743614-23745366(-)_1	8	445	467	YKC-----CGKAFYRSSKLTEH------H
CM000681.2_23743614-23745366(-)_1	9	473	495	YTC-----CGKAFNHSSHLATH------H
CM000681.2_23743614-23745366(-)_1	10	501	523	YQC-----CGKAFNQSSHLTRH------H
CM000681.2_23743614-23745366(-)_1	11	529	551	YQC-----CGKAFNQSSNLTGH------H
CM000681.2_23831837-23832494(+)_1	1	72	94	YKC-----CGKAFKQHSTLTTH------C
CM000681.2_23831837-23832494(+)_1	2	128	150	YKC-----CGKAFTQFSTLTKH------H
CM000681.2_23831837-23832494(+)_1	3	184	206	YKC-----CGKALIQFSTLTRH------H
CM000681.2_23832608-23833208(+)_1	1	65	87	YKC-----CGKAFSQSSTLTTH------H
CM000681.2_23832608-23833208(+)_1	2	121	143	YKC-----CGKAFRQSSIFANH------H
CM000681.2_23932275-23933964(+)_1	1	148	170	YKC-----CGKTFNWSSTLTNH------H
CM000681.2_23932275-23933964(+)_1	2	204	226	YKC-----CGKAFSQSSTLTIH------H
CM000681.2_23932275-23933964(+)_1	3	230	254	KPC-----CGKAFSQPSALTIH------H
WARNING: Overlapping ZFs are found in CM000681.2_23932275-23933964(+)_1. Only the first ZF instance is considered.
CM000681.2_23932275-23933964(+)_1	4	260	282	YKC-----CGKAFVWSSTLTRH------H
CM000681.2_23932275-23933964(+)_1	5	288	310	YKC-----CAKAFSQFGHLTTH------H
CM000681.2_23932275-23933964(+)_1	6	316	338	YKC-----CGKAFIWPSTLTKH------H
CM000681.2_23932275-23933964(+)_1	7	344	366	YKC-----CGKAFHRSSNLTKH------H
CM000681.2_23932275-23933964(+)_1	8	372	394	YKC-----CGKAFIWSSNLTEH------H
CM000681.2_23932275-23933964(+)_1	9	400	422	YKC-----CSKAFSRSSALTTH------H
CM000681.2_23932275-23933964(+)_1	10	428	450	YKC-----CGKAFSQSSTLTAH------H
CM000681.2_23932275-23933964(+)_1	11	456	478	YKC-----CGKAFILSSTLSKH------H
CM000681.2_23932275-23933964(+)_1	12	484	506	YKC-----CGKTFNQSSNLSTH------H
CM000681.2_23932275-23933964(+)_1	13	512	534	YKC-----CGKAFNRSSNLSTH------H
CM000681.2_23932275-23933964(+)_1	14	540	562	YKC-----CGKSFIWSSTLFKH------H
CM000681.2_24126126-24127977(+)_1	1	224	246	YKC-----CGEAFNRSSNLTTH------H
CM000681.2_24126126-24127977(+)_1	2	252	274	YKC-----CGKAFIWSSTLTEH------H
CM000681.2_24126126-24127977(+)_1	3	280	302	YKC-----CGKAFIWSSTLTRH------H
CM000681.2_24126126-24127977(+)_1	4	308	330	YKC-----CGKAFSQSSTLTTH------H
CM000681.2_24126126-24127977(+)_1	5	336	358	YKC-----CGKAFKQLSTLTTH------H
CM000681.2_24126126-24127977(+)_1	6	364	386	YKC-----CGKGFNRSSNLTTH------H
CM000681.2_24126126-24127977(+)_1	7	392	414	YKC-----CGKAFIWSSTLTKH------H
CM000681.2_24126126-24127977(+)_1	8	420	442	YKC-----CGKAFIWSSTLTRH------H
CM000681.2_24126126-24127977(+)_1	9	448	470	YKC-----CGKSFSQSSTLTTH------H
CM000681.2_24126126-24127977(+)_1	10	476	498	YKC-----CGKAFNWSSTLTKH------H
CM000681.2_24126126-24127977(+)_1	11	504	526	YKC-----CGKAFKQSSILTNH------H
CM000681.2_24126126-24127977(+)_1	12	532	554	YKC-----CGKSFNRSSTFTKH------H
CM000681.2_24126126-24127977(+)_1	13	560	582	YKC-----CGKAFFWSSTLTKH------H
CM000681.2_30443541-30445890(+)_1	1	137	159	YPC-----CGKRFRFNSILSLH------H
CM000681.2_30443541-30445890(+)_1	2	165	187	FKC-----CDHRAAQKGNLKIH------H
CM000681.2_30443541-30445890(+)_1	3	281	304	FRC-----CKGKFKKREELDRH------H
CM000681.2_30443541-30445890(+)_1	4	307	330	YKC-----CDFAASQEEELISH------H
CM000681.2_30443541-30445890(+)_1	5	352	374	FRC-----CGQVFSQAWFLKGH------H
CM000681.2_30443541-30445890(+)_1	6	379	402	EHC-----CGRRFKEPWFLKNH------H
WARNING: Overlapping ZFs are found in CM000681.2_30443541-30445890(+)_1. Only the first ZF instance is considered.
CM000681.2_30443541-30445890(+)_1	7	638	660	TEC-----CGRVFRTYHQVVVH------H
CM000681.2_31276549-31279837(-)_1	1	229	253	FRC-----CSAAYDTLVELTVH------H
CM000681.2_31276549-31279837(-)_1	2	290	314	LKC-----CGHSFESLQDLSVH------H
CM000681.2_31276549-31279837(-)_1	3	401	425	LKC-----CGSSHDTLQELTAH------H
CM000681.2_31276549-31279837(-)_1	4	991	1013	FFC-----CASQIRTPSTYISH------H
CM000681.2_31276549-31279837(-)_1	5	1056	1079	YQC-----CNRTFASKHAVKLH------H
CM000681.2_34542526-34543540(-)_1	1	50	74	KPC-----CGKTFSHGSSLTRH------H
WARNING: Overlapping ZFs are found in CM000681.2_34542526-34543540(-)_1. Only the first ZF instance is considered.
CM000681.2_34542526-34543540(-)_1	2	80	102	YKC-----CGKAFSHGSSLTNH------H
CM000681.2_34542526-34543540(-)_1	3	108	130	YEC-----CGKSFRRVSHLIEH------H
CM000681.2_34542526-34543540(-)_1	4	136	158	YEC-----CGKAFIHTSSLIHH------H
CM000681.2_34542526-34543540(-)_1	5	164	186	YEC-----CEKAFCCSSHLTPH------H
CM000681.2_34542526-34543540(-)_1	6	192	214	YEC-----CLKVFSSLSFLVQH------H
CM000681.2_34542526-34543540(-)_1	7	220	242	FEC-----CRKSFNQLESLNMH------H
CM000681.2_34634564-34635848(-)_1	1	55	77	HRC-----CGKAFSHRNRLCEH------H
CM000681.2_34634564-34635848(-)_1	2	83	105	YKC-----CGKFFSHNSSLTVH------H
CM000681.2_34634564-34635848(-)_1	3	111	133	YGC-----CGKAYRKSSHLVQH------H
CM000681.2_34634564-34635848(-)_1	4	139	161	YGC-----CGKAYSRSTHLVRH------H
CM000681.2_34634564-34635848(-)_1	5	167	189	YRC-----CGKAYSSKHTLIQH------H
CM000681.2_34634564-34635848(-)_1	6	305	329	KGC-----CGKSFSQRSSLILH------H
WARNING: Overlapping ZFs are found in CM000681.2_34634564-34635848(-)_1. Only the first ZF instance is considered.
CM000681.2_34634564-34635848(-)_1	7	335	357	YVC-----CGKAFSVKSILVQH------H
CM000681.2_34684241-34685681(+)_1	1	133	155	YTC-----CGKAFGKQSILSRH------H
CM000681.2_34684241-34685681(+)_1	2	161	183	YEC-----CGKTFSHGSSLTRH------H
CM000681.2_34684241-34685681(+)_1	3	189	211	YKC-----CGKAFSHGSSLTNH------H
CM000681.2_34684241-34685681(+)_1	4	217	239	YEC-----CGKSFSRVSLLIQH------H
CM000681.2_34684241-34685681(+)_1	5	245	267	YEC-----CGKAFIHSSSLIHH------H
CM000681.2_34684241-34685681(+)_1	6	273	295	YEC-----CGKAFCCSSHLTQH------H
CM000681.2_34684241-34685681(+)_1	7	301	323	YEC-----CLKVFSSFSFLVQH------H
CM000681.2_34684241-34685681(+)_1	8	357	379	YEC-----CGKAFSHRSSLLQH------H
CM000681.2_34684241-34685681(+)_1	9	385	407	YEC-----CGKTFSCSSNLTVH------H
CM000681.2_34684241-34685681(+)_1	10	413	435	YKC-----CGKAFSKGSNLTAH------H
CM000681.2_34740600-34742094(+)_1	1	164	186	YTC-----CGKAFGKQSILNRH------H
CM000681.2_34740600-34742094(+)_1	2	192	214	YEC-----CGKTFSHGSSLTRH------H
CM000681.2_34740600-34742094(+)_1	3	220	242	YKC-----CGKAFSHVSSLTNH------H
CM000681.2_34740600-34742094(+)_1	4	248	270	YEC-----CGKSFSRVSHLIEH------H
CM000681.2_34740600-34742094(+)_1	5	276	298	YEC-----CGKAFIHRSSLIHH------H
CM000681.2_34740600-34742094(+)_1	6	304	326	YEC-----CGKAFCCSSHLTRH------H
CM000681.2_34740600-34742094(+)_1	7	332	354	YEC-----CLKVFSSLSFLVQH------H
CM000681.2_34740600-34742094(+)_1	8	360	382	FEC-----CRKSFNQLESLNMH------H
CM000681.2_34740600-34742094(+)_1	9	388	410	YEC-----CGKAFSHRSSLLQH------H
CM000681.2_34740600-34742094(+)_1	10	416	438	YEC-----CGKTFSCSSNLTVH------H
CM000681.2_34740600-34742094(+)_1	11	444	466	YKC-----CGKAFSKGSNLTAH------H
CM000681.2_34759036-34760677(-)_1	1	158	180	YTC-----CGKGFSKKWALVRH------H
CM000681.2_34759036-34760677(-)_1	2	186	208	YEC-----CGKACRYMADVIRH------H
CM000681.2_34759036-34760677(-)_1	3	214	236	YKC-----CGKAFKRRFHLTEH------H
CM000681.2_34759036-34760677(-)_1	4	242	264	YEC-----CGKAFTHRSSFIQH------H
CM000681.2_34759036-34760677(-)_1	5	270	292	FLC-----CGKAFYYSSSFAQH------H
CM000681.2_34759036-34760677(-)_1	6	298	320	YEC-----CGKAFTHRSTFIQH------H
CM000681.2_34759036-34760677(-)_1	7	326	348	FLC-----CGKTFCLNSSFTQH------H
CM000681.2_34759036-34760677(-)_1	8	354	376	YEC-----CGKAFTHRSTFIRH------H
CM000681.2_34759036-34760677(-)_1	9	382	404	FEC-----CGKAFCDSSSLIQH------H
CM000681.2_34759036-34760677(-)_1	10	410	432	YEC-----CGKAFTHHSVFIRH------H
CM000681.2_34759036-34760677(-)_1	11	438	460	LEC-----CAKAFYYSSSFTRH------H
CM000681.2_34759036-34760677(-)_1	12	466	488	YVC-----CGKAFTQPANFVRH------H
CM000681.2_34759036-34760677(-)_1	13	494	516	FEC-----CEKAFCDNFALTQH------H
CM000681.2_34759036-34760677(-)_1	14	522	544	FEC-----CGKTFSHSSSFTHH------H
CM000681.2_34943209-34944835(+)_1	1	67	89	NRC-----CGKNFSNGHQLTIH------H
CM000681.2_34943209-34944835(+)_1	2	123	145	LKC-----CGKTISGSYQLTVH------H
CM000681.2_34943209-34944835(+)_1	3	151	173	YEC-----CGKAFLVYGKLTRH------H
CM000681.2_34943209-34944835(+)_1	4	179	201	FGC-----CGKAFSTFSYLVQH------H
CM000681.2_34943209-34944835(+)_1	5	207	229	YEC-----CGKAFSTSSPLAKH------H
CM000681.2_34943209-34944835(+)_1	6	235	257	YEC-----CGKSFTVYGQLTRH------H
CM000681.2_34943209-34944835(+)_1	7	263	285	FEC-----CGKAFRLSSFLHAH------H
CM000681.2_34943209-34944835(+)_1	8	291	313	YGC-----CGRTFSRASYLVQH------H
CM000681.2_34943209-34944835(+)_1	9	319	341	YEC-----CGKAFSTGSYLVQH------H
CM000681.2_34943209-34944835(+)_1	10	347	369	YEC-----CGKAFISRHQLTVH------H
CM000681.2_34943209-34944835(+)_1	11	375	397	YEC-----CGKAFRVHVHLTQH------H
CM000681.2_34943209-34944835(+)_1	12	403	425	YEC-----CGKTFSRASYLVQH------H
CM000681.2_34943209-34944835(+)_1	13	431	453	YEC-----CGKAFSSGSYLVQH------H
CM000681.2_34943209-34944835(+)_1	14	459	481	YEC-----CGKAFTVYGQLIGH------H
CM000681.2_34943209-34944835(+)_1	15	487	509	FEC-----CGKAFRLNSFLTEH------H
CM000681.2_34943209-34944835(+)_1	16	515	537	FKC-----CGKTFRYSSALKVH------H
CM000681.2_34957958-34959635(-)_1	1	57	81	KTC-----CGLRLKDILHLAEH------H
WARNING: Overlapping ZFs are found in CM000681.2_34957958-34959635(-)_1. Only the first ZF instance is considered.
CM000681.2_34957958-34959635(-)_1	2	209	231	YEC-----CGIFFTYAADLTQH------H
CM000681.2_34957958-34959635(-)_1	3	237	259	YEC-----CGKFFSQHSSLVKH------H
WARNING: Overlapping ZFs are found in CM000681.2_34957958-34959635(-)_1. Only the first ZF instance is considered.
CM000681.2_34957958-34959635(-)_1	4	265	287	HVC-----CGKFFSRSSNLIQH------H
CM000681.2_34957958-34959635(-)_1	5	293	315	YEC-----CGKFFSQRSNLIHH------H
CM000681.2_34957958-34959635(-)_1	6	321	343	HEC-----CGKSFNCNSSLIKH------H
CM000681.2_34957958-34959635(-)_1	7	349	371	YKC-----CGKFFSHIASLIQH------H
CM000681.2_34957958-34959635(-)_1	8	377	399	HGC-----CGKAFSRSSDLMKH------H
CM000681.2_34957958-34959635(-)_1	9	405	427	YEC-----CGKLFSQSSSLNSH------H
CM000681.2_34957958-34959635(-)_1	10	433	455	YQC-----CGKFFNQSSSLNNH------H
CM000681.2_34957958-34959635(-)_1	11	461	483	YEC-----CGKTFRQRSNLRQH------H
CM000681.2_34957958-34959635(-)_1	12	489	511	YEC-----CGKAFNQRPTLIRH------H
CM000681.2_36182468-36183794(-)_1	1	110	132	MEC-----CGKAFSRGSHLIQH------H
CM000681.2_36182468-36183794(-)_1	2	138	160	FGC-----CGKAFSRASHLVQH------H
CM000681.2_36182468-36183794(-)_1	3	166	188	YDC-----CGKAFGRTSELILH------H
CM000681.2_36182468-36183794(-)_1	4	194	216	YEC-----CGKTFRQHSQLILH------H
CM000681.2_36182468-36183794(-)_1	5	222	244	YVC-----CGKAFIRGSQLTVH------H
CM000681.2_36182468-36183794(-)_1	6	250	272	YEC-----CGKAFRQHSQLTVH------H
CM000681.2_36182468-36183794(-)_1	7	278	300	YEC-----CGKGFIHSSEVTRH------H
CM000681.2_36182468-36183794(-)_1	8	306	328	YEC-----CGKAFRQHAQLTRH------H
CM000681.2_36182468-36183794(-)_1	9	334	356	YEC-----CGKAFSRSSYLIQH------H
CM000681.2_36182468-36183794(-)_1	10	362	384	YEC-----CGKAFIRVSQLTHH------H
CM000681.2_36182468-36183794(-)_1	11	390	412	YEC-----CGMAFIRSSQLTEH------H
CM000681.2_36182468-36183794(-)_1	12	418	440	YEC-----CGQAFILGSQLIEH------H
CM000681.2_36236374-36237316(+)_1	1	38	60	FAC-----CGKVFSHKSNLTEH------H
CM000681.2_36236374-36237316(+)_1	2	66	88	FEC-----CGKAFSQKQYVIKH------H
CM000681.2_36236374-36237316(+)_1	3	94	116	FEC-----CGKSFSQKENLLTH------H
CM000681.2_36236374-36237316(+)_1	4	122	144	FEC-----CGKAFIQKSNLIRH------H
CM000681.2_36236374-36237316(+)_1	5	150	172	FVC-----CGKTFSGKSNLTEH------H
CM000681.2_36236374-36237316(+)_1	6	178	200	FKC-----CGTAFGQKKYLIKH------H
CM000681.2_36236374-36237316(+)_1	7	206	228	YEC-----CGKAFSQRTSLIVH------H
CM000681.2_36236374-36237316(+)_1	8	234	256	YEC-----CGKAFSQSSSLTVH------H
CM000681.2_36236374-36237316(+)_1	9	262	284	YGC-----CGKAFSQFSTLALH------H
CM000681.2_36236374-36237316(+)_1	10	290	312	YQC-----CGKAFSQKSHHIRH------H
CM000681.2_36340226-36341768(-)_1	1	153	175	YEC-----CRKTFIRRSTLSQH------H
CM000681.2_36340226-36341768(-)_1	2	181	203	YKC-----CGQAFRQRAHLIRH------H
CM000681.2_36340226-36341768(-)_1	3	209	231	YEC-----CGKAFTVLQELTQH------H
CM000681.2_36340226-36341768(-)_1	4	237	259	YEC-----CGKAFRVHQQLARH------H
CM000681.2_36340226-36341768(-)_1	5	265	287	YEC-----CGKTFRQCTHLTRH------H
CM000681.2_36340226-36341768(-)_1	6	293	315	YEC-----CGKAFVCGPDLRVH------H
CM000681.2_36340226-36341768(-)_1	7	321	343	YEC-----CGKAFRICQQLTVH------H
CM000681.2_36340226-36341768(-)_1	8	349	371	YEC-----CGKTFRLRQQLVRH------H
CM000681.2_36340226-36341768(-)_1	9	377	399	YEC-----CWKTFSSYSQLISH------H
CM000681.2_36340226-36341768(-)_1	10	405	427	YEC-----CGKAFRLLSQLTQH------H
CM000681.2_36340226-36341768(-)_1	11	433	455	YEC-----CRKPFRLLSQLTQH------H
CM000681.2_36340226-36341768(-)_1	12	461	483	YEC-----CGKAFRLYSFLTQH------H
CM000681.2_36340226-36341768(-)_1	13	489	511	YKC-----CKKAFRQHSHLTQH------H
CM000681.2_36392743-36394204(-)_1	1	125	147	YEC-----CGKAFRVRQQLTFH------H
CM000681.2_36392743-36394204(-)_1	2	153	175	YEC-----CGMAFRQTAHLTRH------H
CM000681.2_36392743-36394204(-)_1	3	181	203	YEC-----CGEAFICGADLRVH------H
CM000681.2_36392743-36394204(-)_1	4	209	231	YEC-----CGKAFRVRGQLTLH------H
CM000681.2_36392743-36394204(-)_1	5	265	287	YEC-----CGKAFLCGSGLRVH------H
CM000681.2_36392743-36394204(-)_1	6	293	315	YEC-----CGKAFRVRQQLTLH------H
CM000681.2_36392743-36394204(-)_1	7	321	343	YEC-----CGKTFSRGYHLILH------H
CM000681.2_36392743-36394204(-)_1	8	349	371	YEC-----CWKAFSRYSQLISH------H
CM000681.2_36392743-36394204(-)_1	9	377	399	YDC-----CGKAFRLLSQLTQH------H
CM000681.2_36392743-36394204(-)_1	10	405	427	YKC-----CGKAFRLRQKLTLH------H
CM000681.2_36392743-36394204(-)_1	11	433	455	FEC-----CRKAFRLNSSLIQH------H
CM000681.2_36392743-36394204(-)_1	12	461	483	YEC-----CKKAFRQHSHLTHH------H
CM000681.2_36448979-36450023(-)_1	1	129	151	YEC-----CGKSFRHPSRLTHH------H
CM000681.2_36448979-36450023(-)_1	2	157	179	FEC-----CGKTFICGSDLTRH------H
CM000681.2_36448979-36450023(-)_1	3	185	207	YEC-----CGKAFSSGSNFTRH------H
CM000681.2_36448979-36450023(-)_1	4	213	235	YEC-----CGKAFSSGSNFTQH------H
CM000681.2_36448979-36450023(-)_1	5	241	263	YEC-----CGNAFSQSSQLIKH------H
CM000681.2_36448979-36450023(-)_1	6	269	291	YEC-----CEKAFRSGSDLTRH------H
CM000681.2_36448979-36450023(-)_1	7	297	319	YEC-----CGKAYSQSSQLISH------H
CM000681.2_36514002-36515265(-)_1	1	36	58	YEC-----CRKTFSLKQNLVEH------H
CM000681.2_36514002-36515265(-)_1	2	64	86	HEC-----CGKVCSRVSSLTLH------H
CM000681.2_36514002-36515265(-)_1	3	92	114	YKC-----CGKAFSQKENFLSH------H
CM000681.2_36514002-36515265(-)_1	4	145	167	YAC-----CGKAFNGKAYLTEH------H
CM000681.2_36514002-36515265(-)_1	5	173	195	FEC-----CGRAFSQKQYLIKH------H
CM000681.2_36514002-36515265(-)_1	6	201	223	FKC-----CGKAFSQKENLIIH------H
CM000681.2_36514002-36515265(-)_1	7	229	251	YEC-----CGKAFIQKSSLIRH------H
CM000681.2_36514002-36515265(-)_1	8	257	279	YTC-----CGKAFSGKSNLTEH------H
CM000681.2_36514002-36515265(-)_1	9	285	307	YKC-----CGTIFRQKQYLIKH------H
CM000681.2_36514002-36515265(-)_1	10	313	335	YEC-----CGKAFSRITSLIVH------H
CM000681.2_36514002-36515265(-)_1	11	341	363	YEC-----CGKAFCQSSSLTVH------H
CM000681.2_36514002-36515265(-)_1	12	369	391	YGC-----CGKAFSQFSTLALH------H
CM000681.2_36514002-36515265(-)_1	13	397	419	YQC-----CGKAFSQKSHHIRH------H
CM000681.2_36546868-36548353(-)_1	1	214	236	FEC-----CGKSFRVHAQLTRH------H
CM000681.2_36546868-36548353(-)_1	2	242	264	YKC-----CGKDFRFHSQLTEH------H
CM000681.2_36546868-36548353(-)_1	3	270	292	YKC-----CEKVFRISSQLIEH------H
CM000681.2_36546868-36548353(-)_1	4	298	320	YAC-----CGKAFGVCRELARH------H
CM000681.2_36546868-36548353(-)_1	5	326	348	YEC-----CGKVFRNSSSLTRH------H
CM000681.2_36546868-36548353(-)_1	6	354	376	YKC-----CEKAFGVGSELTRH------H
CM000681.2_36546868-36548353(-)_1	7	382	404	YEC-----CGKFFRLTSALIQH------H
CM000681.2_36546868-36548353(-)_1	8	410	432	YEC-----CGKAFRHSSALTEH------H
CM000681.2_36546868-36548353(-)_1	9	438	460	YEC-----CGKAFRHSSSFTKH------H
CM000681.2_36626113-36627547(+)_1	1	224	246	FHC-----CGNNFRRKSYLIEH------H
CM000681.2_36626113-36627547(+)_1	2	252	274	YVC-----CGKAFRQKTALTLH------H
CM000681.2_36626113-36627547(+)_1	3	280	302	FIC-----CGKSFRQKATLTRH------H
CM000681.2_36626113-36627547(+)_1	4	308	330	YEC-----CGSAFRKKSYLIDH------H
CM000681.2_36626113-36627547(+)_1	5	336	358	YQC-----CGKAFIQKTTLTVH------H
CM000681.2_36626113-36627547(+)_1	6	364	386	YIC-----CGKSFCQKTTLTLH------H
CM000681.2_36626113-36627547(+)_1	7	392	414	YIC-----CGKSFRQKAILTVH------H
CM000681.2_36626113-36627547(+)_1	8	420	442	NGC-----CGKAFSRKSNLIRH------H
CM000681.2_36626113-36627547(+)_1	9	448	470	YEC-----CGKFFSCKSNLIVH------H
CM000681.2_36638655-36640215(-)_1	1	149	171	SEC-----CRKIFSYHLFFSHH------H
CM000681.2_36638655-36640215(-)_1	2	230	252	YEC-----CGKAFNYGSELTLH------H
CM000681.2_36638655-36640215(-)_1	3	258	280	YEC-----CGKAFRQRSQLTQH------H
CM000681.2_36638655-36640215(-)_1	4	286	308	YEC-----CGKAFIRGFQLTEH------H
CM000681.2_36638655-36640215(-)_1	5	314	336	YEC-----CGKTFRHRSHLTIH------H
CM000681.2_36638655-36640215(-)_1	6	342	364	YEC-----CGKAFSYHSSFSHH------H
CM000681.2_36638655-36640215(-)_1	7	370	392	YEC-----CGKAFCDGLQLTLH------H
CM000681.2_36638655-36640215(-)_1	8	398	420	YEC-----CGKTFRQCSHLKRH------H
CM000681.2_36638655-36640215(-)_1	9	426	448	HEC-----CGKAFRLHSHLIQH------H
CM000681.2_36638655-36640215(-)_1	10	454	476	YEC-----CGKAFSYHSSFSHH------H
CM000681.2_36718910-36720665(+)_1	1	191	213	HTC-----CGKSFCRKSVLILH------H
CM000681.2_36718910-36720665(+)_1	2	219	241	YQC-----CGNAFRRKSYLIDH------H
CM000681.2_36718910-36720665(+)_1	3	247	269	FVC-----CGKSFRLKTALTDH------H
CM000681.2_36718910-36720665(+)_1	4	275	297	YEC-----CRNAFRLKSHLIRH------H
CM000681.2_36718910-36720665(+)_1	5	303	325	YEC-----CGKSFRQKTTLSLH------H
CM000681.2_36718910-36720665(+)_1	6	331	353	YIC-----CGKSFHQKANLTVH------H
CM000681.2_36718910-36720665(+)_1	7	359	381	YIC-----CGKSFSQKTTLALH------H
CM000681.2_36718910-36720665(+)_1	8	387	409	YIC-----CGKSFRQKTTLVAH------H
CM000681.2_36718910-36720665(+)_1	9	415	437	YEC-----CGKAFRMKSYLIDH------H
CM000681.2_36718910-36720665(+)_1	10	443	465	YEC-----CGKSFSQKTNLNLH------H
CM000681.2_36718910-36720665(+)_1	11	471	493	YVC-----CGKSFRQKATLTVH------H
CM000681.2_36718910-36720665(+)_1	12	499	521	YEC-----CGKAFSRKSYLIHH------H
CM000681.2_36718910-36720665(+)_1	13	527	549	YKC-----CGKCFRQKTNLIVH------H
CM000681.2_36718910-36720665(+)_1	14	555	577	YVC-----CGKSFSYKRNLIVH------H
CM000681.2_36747769-36750934(-)_1	1	162	184	YKC-----CGKAFHHFSYLVKH------H
CM000681.2_36747769-36750934(-)_1	2	246	268	YEC-----CGKSFTSGSTLNQH------H
CM000681.2_36747769-36750934(-)_1	3	274	296	YHC-----CGKSFTVGSTLIRH------H
CM000681.2_36747769-36750934(-)_1	4	302	324	YDC-----CGKSFASGSALIRH------H
CM000681.2_36747769-36750934(-)_1	5	330	352	YDC-----CGKSFTFHSALIRH------H
CM000681.2_36747769-36750934(-)_1	6	358	380	YDC-----CGKSFTFRSGLIGH------H
CM000681.2_36747769-36750934(-)_1	7	386	408	YDC-----CGKSFTAGSTLIQH------H
CM000681.2_36747769-36750934(-)_1	8	414	436	YDC-----CGKSFASGSALLQH------H
CM000681.2_36747769-36750934(-)_1	9	441	464	PYC-----CGKSFTFRSTRNRH------H
WARNING: Overlapping ZFs are found in CM000681.2_36747769-36750934(-)_1. Only the first ZF instance is considered.
CM000681.2_36747769-36750934(-)_1	10	470	492	YNC-----CGKSFASGSALLQH------H
CM000681.2_36747769-36750934(-)_1	11	498	520	YHC-----CGKSFTFRSGLIGH------H
CM000681.2_36747769-36750934(-)_1	12	526	548	YDC-----CGKSFTSRSALIQH------H
CM000681.2_36747769-36750934(-)_1	13	554	576	YHC-----CGKSFTVGSTLLQH------H
CM000681.2_36747769-36750934(-)_1	14	582	604	YDC-----CGKAFRLRLRLTQH------H
CM000681.2_36747769-36750934(-)_1	15	610	632	YQC-----CGKAFVSVSGLTQH------H
CM000681.2_36747769-36750934(-)_1	16	638	660	YEC-----CGKAFRQRTYLNQH------H
CM000681.2_36747769-36750934(-)_1	17	666	688	YEC-----CGKSFTFCSGLIQH------H
CM000681.2_36747769-36750934(-)_1	18	722	744	YDC-----CGKSFTSHSTLIQH------H
CM000681.2_36747769-36750934(-)_1	19	750	772	YDC-----CGKSFTSHSTLIQH------H
CM000681.2_36747769-36750934(-)_1	20	778	800	YHC-----CGKSFTLRSALIQH------H
CM000681.2_36747769-36750934(-)_1	21	806	828	YSC-----CGKSFTSRSTLIEH------H
CM000681.2_36747769-36750934(-)_1	22	834	856	YHC-----CGKSFAFRSAIIQH------H
CM000681.2_36747769-36750934(-)_1	23	862	884	YDC-----CGKAFRRRSKLTQH------H
CM000681.2_36747769-36750934(-)_1	24	890	912	YRC-----CGKAFVRFSGLTKH------H
CM000681.2_36747769-36750934(-)_1	25	918	940	YEC-----CGKSFRQRTHLTLH------H
CM000681.2_36747769-36750934(-)_1	26	946	968	YEC-----CGKSFTCGSELIRH------H
CM000681.2_36747769-36750934(-)_1	27	974	996	YDC-----CGKAFRCPSQLSQH------H
CM000681.2_36747769-36750934(-)_1	28	1002	1024	YQC-----CGKAFFYASGLSRH------H
CM000681.2_36747769-36750934(-)_1	29	1030	1052	YEC-----CGKAFKQLTQLTRH------H
CM000681.2_36818435-36820235(-)_1	1	190	212	YEC-----CGKSFSLRSSLTGH------H
CM000681.2_36818435-36820235(-)_1	2	218	240	FKC-----CGKAFRFHSQLSVH------H
CM000681.2_36818435-36820235(-)_1	3	246	268	YEC-----CGKAFSCGSDLTRH------H
CM000681.2_36818435-36820235(-)_1	4	274	296	YEC-----CRKAFSQRSHLIKH------H
CM000681.2_36818435-36820235(-)_1	5	302	324	YEC-----CGKAFTRGSHLTQH------H
CM000681.2_36818435-36820235(-)_1	6	330	352	HEC-----CGKAFIRGSNLAQH------H
CM000681.2_36818435-36820235(-)_1	7	358	380	YKC-----CGKAYIWSSHLARH------H
CM000681.2_36818435-36820235(-)_1	8	386	408	YEC-----CGKTFTWASYLAQH------H
CM000681.2_36818435-36820235(-)_1	9	414	436	YEC-----CGKTFLHGSEFNRH------H
CM000681.2_36818435-36820235(-)_1	10	442	464	YEC-----CGKTFFRGSELNRH------H
CM000681.2_36818435-36820235(-)_1	11	470	492	YEC-----CGKAFLWGSQLTRH------H
CM000681.2_36818435-36820235(-)_1	12	498	520	YVC-----CGKSFIWGSQLTRH------H
CM000681.2_36876791-36878294(+)_1	1	75	97	LEC-----CGKDFSFVSVLVRH------H
CM000681.2_36876791-36878294(+)_1	2	103	125	YEC-----CGKAFGSGANLAYH------H
CM000681.2_36876791-36878294(+)_1	3	131	153	FEC-----CGKAFGSGSNLTHH------H
CM000681.2_36876791-36878294(+)_1	4	159	181	YEC-----CGKAFSFGSGLIRH------H
CM000681.2_36876791-36878294(+)_1	5	187	209	YEC-----CGKSFSFESALIRH------H
CM000681.2_36876791-36878294(+)_1	6	215	237	YEC-----CGKAFGSGSNLTQH------H
CM000681.2_36876791-36878294(+)_1	7	243	265	YEC-----CGMAFSSGSALTRH------H
CM000681.2_36876791-36878294(+)_1	8	271	293	YIC-----CGKAFSFGSALTRH------H
CM000681.2_36876791-36878294(+)_1	9	299	321	YVC-----CGKAFNSGSDLTQH------H
CM000681.2_36876791-36878294(+)_1	10	327	349	YEC-----CEKAFRSGSKLIQH------H
CM000681.2_36876791-36878294(+)_1	11	355	377	YEC-----CGKTFSSGSDLTQH------H
CM000681.2_36876791-36878294(+)_1	12	383	405	YEC-----CGKAFGSGSKLIQH------H
CM000681.2_36876791-36878294(+)_1	13	411	433	YEC-----CGKSFSSGSALNRH------H
CM000681.2_36876791-36878294(+)_1	14	439	461	YEC-----CGKAFYSGSSLTQH------H
CM000681.2_36876791-36878294(+)_1	15	467	489	YEC-----CGKAYGRDSEFQQH------H
CM000681.2_36891494-36892517(-)_1	1	65	87	WEC-----CGKTFNQNSQFIQH------H
CM000681.2_36891494-36892517(-)_1	2	121	143	YEC-----CGKAFSCSSYFSQH------H
CM000681.2_36891494-36892517(-)_1	3	149	171	YEC-----CGKAFKYCSNLNDH------H
CM000681.2_36891494-36892517(-)_1	4	177	199	YEC-----CGKAFTKSSQLFLH------H
CM000681.2_36891494-36892517(-)_1	5	205	227	YEC-----CGKAFTQHSRLIQH------H
CM000681.2_36891494-36892517(-)_1	6	233	255	YEC-----CGKAFNSASTLTNH------H
CM000681.2_36891494-36892517(-)_1	7	261	283	YEC-----CRKAFIQSSELIQH------H
CM000681.2_36891494-36892517(-)_1	8	289	311	YEC-----CGKAFNKGSNLTRH------H
CM000681.2_36891494-36892517(-)_1	9	317	339	YDC-----CGKAFGSRSDLIRH------H
CM000681.2_36949477-36951085(+)_1	1	114	136	FKC-----CGQDFSHKFDLIRH------H
CM000681.2_36949477-36951085(+)_1	2	142	164	YEC-----CGKAFSRKENLITH------H
CM000681.2_36949477-36951085(+)_1	3	170	192	YKC-----CGKAFIQMSNLIRH------H
CM000681.2_36949477-36951085(+)_1	4	198	220	YAC-----CWKAFSQKSNLIEH------H
CM000681.2_36949477-36951085(+)_1	5	226	248	YEC-----CGKSFSQKQNLIEH------H
CM000681.2_36949477-36951085(+)_1	6	254	276	YAC-----CGRAFSRMSSVTLH------H
CM000681.2_36949477-36951085(+)_1	7	282	304	YKC-----CGKAFSQCSVFIIH------H
CM000681.2_36949477-36951085(+)_1	8	310	332	YVC-----CGKAFSQSSSLTVH------H
CM000681.2_36949477-36951085(+)_1	9	338	360	YEC-----CGKAFSRKENLITH------H
CM000681.2_36949477-36951085(+)_1	10	366	388	YEC-----CGKAFIQMSNLIRH------H
CM000681.2_36949477-36951085(+)_1	11	394	416	YAC-----CGKAFSQKSNLTEH------H
CM000681.2_36949477-36951085(+)_1	12	422	444	YHC-----CGKAFSQRQNLLEH------H
CM000681.2_36949477-36951085(+)_1	13	450	472	FKC-----CGKAFSRISSLTLH------H
CM000681.2_36949477-36951085(+)_1	14	478	500	YEC-----CGKAFSQCSLLIIH------H
CM000681.2_36949477-36951085(+)_1	15	506	528	FEC-----CGKAFSQRASLSIH------H
CM000681.2_36996150-36997596(+)_1	1	130	154	KSC-----CKNAFRYQSCPIQH------H
WARNING: Overlapping ZFs are found in CM000681.2_36996150-36997596(+)_1. Only the first ZF instance is considered.
CM000681.2_36996150-36997596(+)_1	2	160	182	PEC-----CRKIFNSGSDLIKH------H
CM000681.2_36996150-36997596(+)_1	3	214	236	HKC-----CGKAFRSSSQISQH------H
CM000681.2_36996150-36997596(+)_1	4	242	264	YKC-----CGKAFPSTAQLNLH------H
CM000681.2_36996150-36997596(+)_1	5	298	320	HKC-----CGKAFRYDTQLSLH------H
CM000681.2_36996150-36997596(+)_1	6	326	348	YEC-----CGKVYSCASQLSLH------H
CM000681.2_36996150-36997596(+)_1	7	354	376	HEC-----CGKAFISDSHLIRH------H
CM000681.2_36996150-36997596(+)_1	8	380	404	KPC-----CGKSFRRGSELTRH------H
WARNING: Overlapping ZFs are found in CM000681.2_36996150-36997596(+)_1. Only the first ZF instance is considered.
CM000681.2_36996150-36997596(+)_1	9	410	432	YEC-----CEKAFTCSTELVRH------H
CM000681.2_36996150-36997596(+)_1	10	438	460	HKC-----CGKAFIRRSELTHH------H
CM000681.2_37126982-37129055(+)_1	1	142	164	YKC-----CGKAFRRASHLTQH------H
CM000681.2_37126982-37129055(+)_1	2	170	192	YEC-----CGKAFSRDSQLSLH------H
CM000681.2_37126982-37129055(+)_1	3	198	220	YAC-----CGKAFTQSSQLILH------H
CM000681.2_37126982-37129055(+)_1	4	226	248	YKC-----CGKAFIRSSQLTRH------H
CM000681.2_37126982-37129055(+)_1	5	254	276	YEC-----CGKAFTQNSQLTLH------H
CM000681.2_37126982-37129055(+)_1	6	282	304	YEC-----CRKVFTQLSQLILH------H
CM000681.2_37126982-37129055(+)_1	7	310	332	YEC-----CGKAFICGSQLSQH------H
CM000681.2_37126982-37129055(+)_1	8	338	360	YEC-----CGRAFIRGSLLMQH------H
CM000681.2_37126982-37129055(+)_1	9	366	388	YKC-----CGKAFIRGSQLTQH------H
CM000681.2_37126982-37129055(+)_1	10	394	416	YEC-----CGKMFSHGSQLTQH------H
CM000681.2_37126982-37129055(+)_1	11	422	444	YQC-----CGKAFNRGSLLTRH------H
CM000681.2_37126982-37129055(+)_1	12	450	472	YEC-----CGKTFSRGSELTQH------H
CM000681.2_37126982-37129055(+)_1	13	478	500	YEC-----CGKSFIRGSQLTQH------H
CM000681.2_37126982-37129055(+)_1	14	506	528	YEC-----CRMAFTQSSHLSQH------H
CM000681.2_37126982-37129055(+)_1	15	534	556	YVC-----CGKAFARGLLLIQH------H
CM000681.2_37126982-37129055(+)_1	16	562	584	YQC-----CGKAFIRGSQLTQH------H
CM000681.2_37126982-37129055(+)_1	17	590	612	YEC-----CGKAFSHGSQLTLH------H
CM000681.2_37126982-37129055(+)_1	18	618	640	YEC-----CRKAFTQSSHLSRH------H
CM000681.2_37126982-37129055(+)_1	19	646	668	YQC-----CGKAFTRGSQLTQH------H
CM000681.2_37151591-37153706(-)_1	1	94	116	YVC-----CGKAFVQKPEFIIH------H
CM000681.2_37151591-37153706(-)_1	2	122	144	FKC-----CGKSFFQVSSLFRH------H
CM000681.2_37151591-37153706(-)_1	3	150	172	YEC-----CGKGFSYNSDLSIH------H
CM000681.2_37151591-37153706(-)_1	4	178	200	HEC-----CGKAFTQKSTLKMH------H
CM000681.2_37151591-37153706(-)_1	5	206	228	YIC-----CGQAFIQKTHLIAH------H
CM000681.2_37151591-37153706(-)_1	6	234	256	YEC-----CGKSFISKSQLQVH------H
CM000681.2_37151591-37153706(-)_1	7	290	312	SIC-----CGKAFTYRSELIIH------H
CM000681.2_37151591-37153706(-)_1	8	318	340	YEC-----CGKAFTQKSALTVH------H
CM000681.2_37151591-37153706(-)_1	9	346	368	YIC-----CGLAFIQKAHLIAH------H
CM000681.2_37151591-37153706(-)_1	10	374	396	HKC-----CGKLFTSKSQLHVH------H
CM000681.2_37151591-37153706(-)_1	11	402	424	YMC-----CGKAFTNRSNLITH------H
CM000681.2_37151591-37153706(-)_1	12	430	452	YIC-----CGKAFTQRSDLITH------H
CM000681.2_37151591-37153706(-)_1	13	458	480	YEC-----CGKAFTQKSHLNIH------H
CM000681.2_37151591-37153706(-)_1	14	486	508	YEC-----CGKAFNQKSILIVH------H
CM000681.2_37151591-37153706(-)_1	15	514	536	YVC-----CGRAFIRKSNFITH------H
CM000681.2_37151591-37153706(-)_1	16	542	564	YEC-----CGKSFTSKSQLLVH------H
CM000681.2_37151591-37153706(-)_1	17	570	592	YVC-----CGKAFSGRSNLSKH------H
CM000681.2_37151591-37153706(-)_1	18	598	620	YIC-----CGKTFRQKSELITH------H
CM000681.2_37151591-37153706(-)_1	19	626	648	YEC-----CGKSFTKKSQLQVH------H
CM000681.2_37151591-37153706(-)_1	20	654	676	YVC-----CGKAFTDRSNLNKH------H
CM000681.2_37151591-37153706(-)_1	21	682	704	YKC-----CGKGFVQKSVFSVH------H
CM000681.2_37185229-37187395(-)_1	1	111	133	YVC-----CGRAFVQKPEFITH------H
CM000681.2_37185229-37187395(-)_1	2	139	161	YKC-----CGKSFFQVSSLFRH------H
CM000681.2_37185229-37187395(-)_1	3	167	189	YEC-----CGKGFPYNSDLSIH------H
CM000681.2_37185229-37187395(-)_1	4	195	217	HEC-----CGKAFTQKSTLKIH------H
CM000681.2_37185229-37187395(-)_1	5	223	245	YIC-----CGQAFIQKTQLIAH------H
CM000681.2_37185229-37187395(-)_1	6	251	273	YEC-----CGKSFISKSQLQVH------H
CM000681.2_37185229-37187395(-)_1	7	307	329	SIC-----CGKAFTYRSELIIH------H
CM000681.2_37185229-37187395(-)_1	8	335	357	YEC-----CGRAFTQKSALTVH------H
CM000681.2_37185229-37187395(-)_1	9	363	385	YIC-----CGLAFIRKAHLITH------H
CM000681.2_37185229-37187395(-)_1	10	391	413	YKC-----CGKLFTSKSQLHVH------H
CM000681.2_37185229-37187395(-)_1	11	419	441	YVC-----CGKAFTNRSNLITH------H
CM000681.2_37185229-37187395(-)_1	12	447	469	YIC-----CGKAFTQRSDLITH------H
CM000681.2_37185229-37187395(-)_1	13	475	497	YEC-----CGKAFTQKSNLNIH------H
CM000681.2_37185229-37187395(-)_1	14	503	525	YEC-----CGKAFNQKSILIVH------H
CM000681.2_37185229-37187395(-)_1	15	531	553	YVC-----CGRAFIRKSNFITH------H
CM000681.2_37185229-37187395(-)_1	16	559	581	YEC-----CGKSFTSKSQLLVH------H
CM000681.2_37185229-37187395(-)_1	17	587	609	YVC-----CGKAFSGRSNLSKH------H
CM000681.2_37185229-37187395(-)_1	18	615	637	YIC-----CGKTFRQKSELITH------H
CM000681.2_37185229-37187395(-)_1	19	643	665	YEC-----CGKSFTKKSQLQVH------H
CM000681.2_37185229-37187395(-)_1	20	671	693	YVC-----CGKAFSNRSNLNKH------H
CM000681.2_37185229-37187395(-)_1	21	699	721	YKC-----CGKGFVQKSVFSVH------H
CM000681.2_37242419-37243661(+)_1	1	109	131	YEC-----CGKAFSQNSQFIQH------H
CM000681.2_37242419-37243661(+)_1	2	137	159	YEC-----CGKFFSCGSHVTRH------H
CM000681.2_37242419-37243661(+)_1	3	165	187	FEC-----CGKAFSCSSYLSQH------H
CM000681.2_37242419-37243661(+)_1	4	193	215	YEC-----CGKAFSYCSNLIDH------H
CM000681.2_37242419-37243661(+)_1	5	221	243	YEC-----CGKAFTKSSQLFQH------H
CM000681.2_37242419-37243661(+)_1	6	249	271	YEC-----CGKAFTQSSKLVQH------H
CM000681.2_37242419-37243661(+)_1	7	277	299	YEC-----CGKAFSSGSALTNH------H
CM000681.2_37242419-37243661(+)_1	8	305	327	YDC-----CGKAFTQSSQLRQH------H
CM000681.2_37242419-37243661(+)_1	9	333	355	FEC-----CGKAFTQNSQLFQH------H
CM000681.2_37242419-37243661(+)_1	10	361	383	YEC-----CGKAFNKCSNLTRH------H
CM000681.2_37242419-37243661(+)_1	11	389	411	YNC-----CGKAFSSGSDLIRH------H
CM000681.2_37362014-37363772(+)_1	1	228	250	YVC-----CGRGFTWKSNLITH------H
CM000681.2_37362014-37363772(+)_1	2	256	278	YVC-----CGRGFTWKSNLFTH------H
CM000681.2_37362014-37363772(+)_1	3	284	306	YVC-----CGQSFSLKSNLITH------H
CM000681.2_37362014-37363772(+)_1	4	312	334	YVC-----CGRGFRQHSHLVRH------H
CM000681.2_37362014-37363772(+)_1	5	340	362	YIC-----CEQGFSQKSHLIRH------H
CM000681.2_37362014-37363772(+)_1	6	368	390	YVC-----CGRHFSWKSNLKTH------H
CM000681.2_37362014-37363772(+)_1	7	396	418	YVC-----CGQCFSLKSNLNKH------H
CM000681.2_37362014-37363772(+)_1	8	424	446	FVC-----CGRGFTRKSTLSTH------H
CM000681.2_37362014-37363772(+)_1	9	452	474	FVC-----CGRGFNDKSTLISH------H
CM000681.2_37362014-37363772(+)_1	10	480	502	FMC-----CGRRFRQKPNLFRH------H
CM000681.2_37362014-37363772(+)_1	11	506	528	FVC-----CGQGFCAKLTLIKH------H
CM000681.2_37362014-37363772(+)_1	12	534	556	HVC-----CGQGFSRQSHLIRH------H
CM000681.2_37362014-37363772(+)_1	13	562	584	YIC-----CGRGFSRKSNLIRH------H
CM000681.2_37388295-37389876(+)_1	1	220	242	YAC-----CGKAFSHDFFLSEH------H
CM000681.2_37388295-37389876(+)_1	2	248	270	YEC-----CNKAFRQSAHLAQH------H
CM000681.2_37388295-37389876(+)_1	3	276	298	FAC-----CGKAFSRYAFLVEH------H
CM000681.2_37388295-37389876(+)_1	4	304	326	YEC-----CNKAFRQSAHLNQH------H
CM000681.2_37388295-37389876(+)_1	5	332	354	YEC-----CGKAFSRRIALTLH------H
CM000681.2_37388295-37389876(+)_1	6	360	382	FKC-----CGKTFGYRSHLNQH------H
CM000681.2_37388295-37389876(+)_1	7	388	410	YEC-----CGKFFRTDSQLNRH------H
CM000681.2_37388295-37389876(+)_1	8	416	438	FEC-----CGKAFSDALVLIHH------H
CM000681.2_37388295-37389876(+)_1	9	444	466	YEC-----CGKAFSCGSYLNQH------H
CM000681.2_37388295-37389876(+)_1	10	472	494	YEC-----CGKAFHQILSLRLH------H
CM000681.2_37388295-37389876(+)_1	11	500	522	YKC-----CGNNFSCVSALRRH------H
CM000681.2_37412599-37414552(-)_1	1	151	173	FKC-----CGKGFNQTLDLIRH------H
CM000681.2_37412599-37414552(-)_1	2	179	201	YEC-----CRKAFSHKEKLIKH------H
CM000681.2_37412599-37414552(-)_1	3	207	229	YKC-----CGKAFIKMSNLIRH------H
CM000681.2_37412599-37414552(-)_1	4	235	257	YAC-----CEKSFSQKSNLIDH------H
CM000681.2_37412599-37414552(-)_1	5	263	285	YEC-----CGKAFSQKQSLIAH------H
CM000681.2_37412599-37414552(-)_1	6	291	313	YAC-----CGKAFPRIASLALH------H
CM000681.2_37412599-37414552(-)_1	7	319	341	YKC-----CGKAFSQFSMLIIH------H
CM000681.2_37412599-37414552(-)_1	8	347	369	YEC-----CGKAFSQSSALTVH------H
CM000681.2_37412599-37414552(-)_1	9	375	397	YEC-----CRKAFSHKKNFITH------H
CM000681.2_37412599-37414552(-)_1	10	403	425	YEC-----CGKAFIQMSNLVRH------H
CM000681.2_37412599-37414552(-)_1	11	431	453	YIC-----CGKAFSQKSNLIAH------H
CM000681.2_37412599-37414552(-)_1	12	459	481	YEC-----CGKAFSQKQNFITH------H
CM000681.2_37412599-37414552(-)_1	13	487	509	YDC-----CGKAFSQIASLTLH------H
CM000681.2_37412599-37414552(-)_1	14	515	537	YEC-----CGKAFSQCSLLNLH------H
CM000681.2_37412599-37414552(-)_1	15	543	565	YVC-----CGKAFSQRTSLIVH------H
CM000681.2_37412599-37414552(-)_1	16	571	593	YEC-----CGKAFSQSSSLTIH------H
CM000681.2_37412599-37414552(-)_1	17	599	621	FDC-----CGKAFSQISSLTLH------H
CM000681.2_37412599-37414552(-)_1	18	627	649	YHC-----CGKAFSQKSHLVRH------H
CM000681.2_37483823-37485230(+)_1	1	151	173	LKC-----CEKVFSQSSSLTLH------H
CM000681.2_37483823-37485230(+)_1	2	179	201	YKC-----CGKAFSQRSNLVQH------H
CM000681.2_37483823-37485230(+)_1	3	207	229	YEC-----CRKAFSQNAHLVQH------H
CM000681.2_37483823-37485230(+)_1	4	235	257	YEC-----CRKAFSQFAYLAQH------H
CM000681.2_37483823-37485230(+)_1	5	263	285	YEC-----CGKAFSNRSSIAQH------H
CM000681.2_37483823-37485230(+)_1	6	291	313	YEC-----CGKAFSLRAYLTVH------H
CM000681.2_37483823-37485230(+)_1	7	319	341	YEC-----CGKAFSQNSHLAQH------H
CM000681.2_37483823-37485230(+)_1	8	347	369	YKC-----CRKAFSQIAYLAQH------H
CM000681.2_37483823-37485230(+)_1	9	375	397	YEC-----CGKAFSNDSSLTQH------H
CM000681.2_37483823-37485230(+)_1	10	403	425	YEC-----CGKAFSYCGSLAQH------H
CM000681.2_37483823-37485230(+)_1	11	431	453	YEC-----CKKTFRQHAHLAHH------H
CM000681.2_37536877-37537876(+)_1	1	154	176	HVC-----CGKAFCYKSEFIRH------H
CM000681.2_37536877-37537876(+)_1	2	182	204	YGC-----CGKAFSHKSTLIKH------H
CM000681.2_37536877-37537876(+)_1	3	210	232	FEC-----CGKAFTQKSHRTEH------H
CM000681.2_37536877-37537876(+)_1	4	238	260	FVC-----CGKSFGEKSYLNVH------H
CM000681.2_37536877-37537876(+)_1	5	266	288	YRC-----CGKSFSQKSCLNKH------H
CM000681.2_37536877-37537876(+)_1	6	294	316	YGC-----CGKAFYQKPNLSRH------H
CM000681.2_37564600-37566379(-)_1	1	123	145	YKC-----CRQGFSYLSCLIQH------H
CM000681.2_37564600-37566379(-)_1	2	179	201	YEC-----CGKAFGRTSDLIQH------H
CM000681.2_37564600-37566379(-)_1	3	207	229	YQC-----CGKAFIRGSQLTEH------H
CM000681.2_37564600-37566379(-)_1	4	235	257	YEC-----CGKAFSYCSQYTLH------H
CM000681.2_37564600-37566379(-)_1	5	263	285	YEC-----CGKAFILGSQLTYH------H
CM000681.2_37564600-37566379(-)_1	6	291	313	YEC-----CGKAFILGSHLTYH------H
CM000681.2_37564600-37566379(-)_1	7	319	341	YIC-----CGKAFLCASQLNEH------H
CM000681.2_37564600-37566379(-)_1	8	347	369	YEC-----CGKTFFRGSQLTYH------H
CM000681.2_37564600-37566379(-)_1	9	375	397	YKC-----CGKAFISNSNLIQH------H
CM000681.2_37564600-37566379(-)_1	10	403	425	YKC-----CGKAFICGKQLSEH------H
CM000681.2_37564600-37566379(-)_1	11	431	453	FEC-----CGKAFIRVAYLTQH------H
CM000681.2_37564600-37566379(-)_1	12	458	480	YEC-----CGKTFVRATQLTYH------H
CM000681.2_37564600-37566379(-)_1	13	486	508	YKC-----CDKAFIYGSQLSEH------H
CM000681.2_37564600-37566379(-)_1	14	514	536	YEC-----CGKAFIRGSHLTEH------H
CM000681.2_37564600-37566379(-)_1	15	542	564	YEC-----CGRAFSRGSELTLH------H
CM000681.2_37564600-37566379(-)_1	16	570	592	YTC-----CGKDFRCPSQLTQH------H
CM000681.2_37611310-37613260(+)_1	1	177	199	HDC-----CGSTFNNVYQLTLH------H
CM000681.2_37611310-37613260(+)_1	2	203	227	KSC-----CGKVFSHSYQLTLH------H
WARNING: Overlapping ZFs are found in CM000681.2_37611310-37613260(+)_1. Only the first ZF instance is considered.
CM000681.2_37611310-37613260(+)_1	3	233	255	YEC-----CGKTFTLYPQLNRH------H
CM000681.2_37611310-37613260(+)_1	4	261	283	YMC-----CDKGFFSRLELTQH------H
CM000681.2_37611310-37613260(+)_1	5	289	311	YEC-----CGKVFQLIFYFKEH------H
CM000681.2_37611310-37613260(+)_1	6	317	339	YEC-----CGKAFSVCGQLTRH------H
CM000681.2_37611310-37613260(+)_1	7	345	367	YEC-----CGKTFRLSFYLTEH------H
CM000681.2_37611310-37613260(+)_1	8	373	395	YEC-----CGKSFNVRGQLNRH------H
CM000681.2_37611310-37613260(+)_1	9	401	423	FAC-----CEKAFSYSGDLRVH------H
CM000681.2_37611310-37613260(+)_1	10	429	451	YEC-----CGKAFMLRSVLTEH------H
CM000681.2_37611310-37613260(+)_1	11	457	479	YEC-----CGKTFRVRSQISLH------H
CM000681.2_37611310-37613260(+)_1	12	485	507	YKC-----CGKTFRFGFYLTEH------H
CM000681.2_37611310-37613260(+)_1	13	513	535	YKC-----CGKAFIRRGNLKEH------H
CM000681.2_37611310-37613260(+)_1	14	541	563	YDC-----CGKSFSRRGQFTEH------H
CM000681.2_37611310-37613260(+)_1	15	569	591	YKC-----CGKAFSRSVDLRIH------H
CM000681.2_37611310-37613260(+)_1	16	597	619	YEC-----CGKAFRLNSHLTEH------H
CM000681.2_37611310-37613260(+)_1	17	625	647	YEC-----CRKAFRQYSHLYQH------H
CM000681.2_37634983-37636504(-)_1	1	146	168	YEC-----CGKAFRVRQQLTFH------H
CM000681.2_37634983-37636504(-)_1	2	174	196	YEC-----CGKAFRQCAHLSRH------H
CM000681.2_37634983-37636504(-)_1	3	202	224	YEC-----CGKIFTCGSDLRVH------H
CM000681.2_37634983-37636504(-)_1	4	230	252	YEC-----CGKAFRVRGQLNLH------H
CM000681.2_37634983-37636504(-)_1	5	283	308	EKC-----CGQAFLCSTGLRLH------H
WARNING: Overlapping ZFs are found in CM000681.2_37634983-37636504(-)_1. Only the first ZF instance is considered.
CM000681.2_37634983-37636504(-)_1	6	314	336	YEC-----CGKAFRVRQQLTLH------H
CM000681.2_37634983-37636504(-)_1	7	342	364	YDC-----CGKTFSRGYHLTLH------H
CM000681.2_37634983-37636504(-)_1	8	370	392	YEC-----CQKFFRRYSELISH------H
CM000681.2_37634983-37636504(-)_1	9	398	420	YEC-----CGKAFRLFSQLTQH------H
CM000681.2_37634983-37636504(-)_1	10	426	448	FKC-----CEKTFRLLSQLTQH------H
CM000681.2_37634983-37636504(-)_1	11	454	476	YDC-----CGKAFRLHSSLIQH------H
CM000681.2_37634983-37636504(-)_1	12	482	504	YKC-----CKKAFRQHSHLTYH------H
CM000681.2_37668418-37670166(-)_1	1	39	61	YEC-----CGKPFRKRAHLTQH------H
CM000681.2_37668418-37670166(-)_1	2	67	89	YEC-----CGKVFICCSTLIQH------H
CM000681.2_37668418-37670166(-)_1	3	95	117	YEC-----CRKTFRRSAHLIRH------H
CM000681.2_37698042-37699920(-)_1	1	44	66	YEC-----CQKSFSHLTELMVH------H
CM000681.2_37698042-37699920(-)_1	2	100	122	YEC-----CGKVFSYPANLAQH------H
CM000681.2_37698042-37699920(-)_1	3	127	149	YEC-----CGEAFRTSRQLTVH------H
CM000681.2_37698042-37699920(-)_1	4	155	177	YEC-----CGKAFSVYGRLSRH------H
CM000681.2_37698042-37699920(-)_1	5	183	205	FEC-----CGKSFRLKAGLKVH------H
CM000681.2_37698042-37699920(-)_1	6	211	233	HEC-----CGKAFRQFSHLVGH------H
CM000681.2_37698042-37699920(-)_1	7	295	317	YKC-----CGKAFSVHGRLTRH------H
CM000681.2_37698042-37699920(-)_1	8	323	345	YEC-----CGKSFRLNSSLKIH------H
CM000681.2_37698042-37699920(-)_1	9	351	373	YKC-----CGKAFSQRAHLAHH------H
CM000681.2_37698042-37699920(-)_1	10	379	401	FEC-----CGKSFRCASYLVIH------H
CM000681.2_37698042-37699920(-)_1	11	407	429	YVC-----CGKGFSYSHKLTIH------H
CM000681.2_37698042-37699920(-)_1	12	435	457	YEC-----CGKAFSVSGQLTQH------H
CM000681.2_37698042-37699920(-)_1	13	463	485	FEC-----CGKSFRFISVLKAH------H
CM000681.2_37698042-37699920(-)_1	14	491	513	YEC-----CGKAFRHATSLIYH------H
CM000681.2_37698042-37699920(-)_1	15	519	541	YEC-----CGETFSHASHLIIH------H
CM000681.2_37698042-37699920(-)_1	16	547	569	YEC-----CGKAFHCASYLVRH------H
CM000681.2_37698042-37699920(-)_1	17	575	597	YMC-----CGKAFNSSHELSIH------H
CM000681.2_37698042-37699920(-)_1	18	603	625	FKC-----CRRSFRLRSILEVH------H
CM000681.2_37738494-37740231(-)_1	1	48	70	YEC-----CQKKFSSGYQLILH------H
CM000681.2_37738494-37740231(-)_1	2	76	98	YEC-----CGKNFRSGYQLTLH------H
CM000681.2_37738494-37740231(-)_1	3	104	126	YEC-----CGKNFRSGYQLTVH------H
CM000681.2_37738494-37740231(-)_1	4	132	154	YEC-----CGKAFIYASHIVQH------H
CM000681.2_37738494-37740231(-)_1	5	160	182	YEC-----CGRAFSQGGHLRIH------H
CM000681.2_37738494-37740231(-)_1	6	188	210	YKC-----CGKTFSRRSNLVEH------H
CM000681.2_37738494-37740231(-)_1	7	216	238	YIC-----CGKAFRRGHQLTVH------H
CM000681.2_37738494-37740231(-)_1	8	244	266	YEC-----CGKGYTTASYFLLH------H
CM000681.2_37738494-37740231(-)_1	9	272	294	YEC-----CKKTFTLYRNLTRH------H
CM000681.2_37738494-37740231(-)_1	10	300	322	FEC-----CGKTYTTGSKLFQH------H
CM000681.2_37738494-37740231(-)_1	11	328	350	YEC-----CGKAFSLYGYLKQH------H
CM000681.2_37738494-37740231(-)_1	12	356	378	FEC-----CKKTFTLYRNLTRH------H
CM000681.2_37738494-37740231(-)_1	13	384	406	FEC-----CGKAYSTGSNLIQH------H
CM000681.2_37738494-37740231(-)_1	14	412	434	YKC-----CGKTFSLHGYLNQH------H
CM000681.2_37738494-37740231(-)_1	15	440	462	YEC-----CRKTFTFYRNLTLH------H
CM000681.2_37738494-37740231(-)_1	16	468	490	FEC-----CGKTFRRSSHLTAH------H
CM000681.2_37738494-37740231(-)_1	17	496	518	YEC-----CGKAFKMYGYLTQH------H
CM000681.2_37738494-37740231(-)_1	18	524	546	YEC-----CGKAFSRASNLVQH------H
CM000681.2_37738494-37740231(-)_1	19	552	574	YVC-----CGKTFRYGSALKAH------H
CM000681.2_37803155-37804049(+)_1	1	42	64	YQC-----CGTTFSRLTDLRVH------H
CM000681.2_37803155-37804049(+)_1	2	70	92	YEC-----CGKAFSRATNLAQH------H
CM000681.2_37803155-37804049(+)_1	3	98	120	YVC-----CGKAFSEVGRLRKH------H
CM000681.2_37803155-37804049(+)_1	4	126	148	YEC-----CGKAFSQASNLAQH------H
CM000681.2_37803155-37804049(+)_1	5	182	204	REC-----CGKAFRSNHQLTIH------H
CM000681.2_37803155-37804049(+)_1	6	210	232	YEC-----CGKAFSVYGRLSQH------H
CM000681.2_37803155-37804049(+)_1	7	238	260	FQC-----CGKSFRLSSSLKVH------H
CM000681.2_40013576-40015778(+)_1	1	115	137	YEC-----CRKAFRQQSYLIQH------H
CM000681.2_40013576-40015778(+)_1	2	143	165	YKC-----CGKAFCRVGDLRVH------H
CM000681.2_40013576-40015778(+)_1	3	171	193	YEC-----CGKAFRLHYHLTEH------H
CM000681.2_40013576-40015778(+)_1	4	199	221	YEC-----CGKAFSRVRDLRVH------H
CM000681.2_40013576-40015778(+)_1	5	227	249	YEC-----CGKAFRLHYQLTEH------H
CM000681.2_40013576-40015778(+)_1	6	255	277	YEC-----CGKTFRVQRHISQH------H
CM000681.2_40013576-40015778(+)_1	7	283	305	YKC-----CGKAFSHGSYLVQH------H
CM000681.2_40013576-40015778(+)_1	8	311	333	YEC-----CGKSFSFHAELARH------H
CM000681.2_40013576-40015778(+)_1	9	339	361	YEC-----CGKAFRLQTELTRH------H
CM000681.2_40013576-40015778(+)_1	10	367	389	YEC-----CGKAFICGYQLTLH------H
CM000681.2_40013576-40015778(+)_1	11	395	417	YEC-----CGKTFSSRYHLTQH------H
CM000681.2_40013576-40015778(+)_1	12	423	445	YIC-----CGKAFRLQGELTRH------H
CM000681.2_40013576-40015778(+)_1	13	451	473	YEC-----CGKAFIHSNQFISH------H
CM000681.2_40013576-40015778(+)_1	14	479	501	YIC-----CGKIFSRRYNLTQH------H
CM000681.2_40013576-40015778(+)_1	15	507	529	YIC-----CGKAFRFQTELTQH------H
CM000681.2_40013576-40015778(+)_1	16	535	557	YKC-----CGKAFIRSTHLTQH------H
CM000681.2_40013576-40015778(+)_1	17	563	585	YEC-----CGKTFSRHYHLTQH------H
CM000681.2_40013576-40015778(+)_1	18	591	613	YIC-----CGNAFICSYRLTLH------H
CM000681.2_40013576-40015778(+)_1	19	619	641	YEC-----CGKTFSRRYHLTQH------H
CM000681.2_40013576-40015778(+)_1	20	647	669	YSC-----CGNAFRLQAELTRH------H
CM000681.2_40013576-40015778(+)_1	21	675	697	YKC-----CGKAFSVNSELTRH------H
CM000681.2_40013576-40015778(+)_1	22	703	725	YQC-----CGKAFIRSDQLTLH------H
CM000681.2_40034359-40036663(-)_1	1	100	122	YEC-----CGKYFSCGSNLIQH------H
CM000681.2_40034359-40036663(-)_1	2	128	150	YKC-----CGKAFQLHIQLTRH------H
CM000681.2_40034359-40036663(-)_1	3	156	178	FEC-----CGKAFNLPTQLNRH------H
CM000681.2_40034359-40036663(-)_1	4	184	206	FEC-----CGKSFNRSSNLTQH------H
CM000681.2_40034359-40036663(-)_1	5	212	234	YQC-----CGKAFNRGSNLIQH------H
CM000681.2_40034359-40036663(-)_1	6	240	262	FVC-----CEMAFRYHYQLIEH------H
CM000681.2_40034359-40036663(-)_1	7	268	290	FEC-----CRKAFTLLTKLVRH------H
CM000681.2_40034359-40036663(-)_1	8	296	318	FEC-----CGKAFSLLNQLNRH------H
CM000681.2_40034359-40036663(-)_1	9	324	346	FEC-----CGKSFNRSSNLIQH------H
CM000681.2_40034359-40036663(-)_1	10	352	374	YEC-----CGKGFNRGANLIQH------H
CM000681.2_40034359-40036663(-)_1	11	380	402	FVC-----CEMAFRYHYQLIQH------H
CM000681.2_40034359-40036663(-)_1	12	408	430	FEC-----CGKAFSLLTQLARH------H
CM000681.2_40034359-40036663(-)_1	13	436	458	FEC-----CGKAFNRGSNLVQH------H
CM000681.2_40034359-40036663(-)_1	14	464	486	YEC-----CGKAFRLHLQLSQH------H
CM000681.2_40034359-40036663(-)_1	15	492	514	FEC-----CGKFFRRGSNLNQH------H
CM000681.2_40034359-40036663(-)_1	16	520	542	FEC-----CGKAFRLHMHLIRH------H
CM000681.2_40034359-40036663(-)_1	17	548	570	FEC-----CGKAFSLHTQLNHH------H
CM000681.2_40034359-40036663(-)_1	18	576	598	FKC-----CGKSFNRVSNLVQH------H
CM000681.2_40034359-40036663(-)_1	19	604	626	YEC-----CGKGFSRVSNLIQH------H
CM000681.2_40034359-40036663(-)_1	20	632	654	FVC-----CRKTFRYHYQLTEH------H
CM000681.2_40034359-40036663(-)_1	21	660	682	FEC-----CGKAFGLLTQLAQH------H
CM000681.2_40073594-40074299(-)_1	1	67	89	YEC-----CGKTFRFSLVLTAH------H
CM000681.2_40073594-40074299(-)_1	2	93	117	KPC-----CGKTFSCSSNIVQH------H
WARNING: Overlapping ZFs are found in CM000681.2_40073594-40074299(-)_1. Only the first ZF instance is considered.
CM000681.2_40074518-40076312(-)_1	1	122	144	YEC-----CGKYFSRSANLIQH------H
CM000681.2_40074518-40076312(-)_1	2	150	172	FEC-----CGKAFRLHIQFTRH------H
CM000681.2_40074518-40076312(-)_1	3	178	200	FEC-----CGKAFSLLTLLNRH------H
CM000681.2_40074518-40076312(-)_1	4	206	228	FEC-----CGKSFNRSSNLVQH------H
CM000681.2_40074518-40076312(-)_1	5	234	256	YEC-----CGKGFNRGAHLIQH------H
CM000681.2_40074518-40076312(-)_1	6	262	284	FVC-----CGMAFRYHYQLIEH------H
CM000681.2_40074518-40076312(-)_1	7	290	312	FEC-----CGKAFTLLTKLVRH------H
CM000681.2_40074518-40076312(-)_1	8	318	340	FEC-----CGKAFSLLNQLNRH------H
CM000681.2_40074518-40076312(-)_1	9	346	368	FEC-----CGKSFNRSSNLVQH------H
CM000681.2_40074518-40076312(-)_1	10	374	396	YEC-----CGKGFNRGAHLIQH------H
CM000681.2_40074518-40076312(-)_1	11	402	424	FVC-----CEMAFRYHCQLIEH------H
CM000681.2_40074518-40076312(-)_1	12	430	452	FEC-----CGKAFNRGSSLVQH------H
CM000681.2_40074518-40076312(-)_1	13	458	480	YEC-----CGKAFRLYLQLSQH------H
CM000681.2_40074518-40076312(-)_1	14	486	508	FEC-----CGKFFRRGSNLNQH------H
CM000681.2_40074518-40076312(-)_1	15	514	536	FEC-----CGKAFRLHMHLIRH------H
CM000681.2_40074518-40076312(-)_1	16	542	564	FEC-----CGKAFRLHMQLIRH------H
CM000681.2_40074518-40076312(-)_1	17	570	592	FEC-----CGKVFSLPTQLNRH------H
CM000681.2_42078540-42081294(+)_1	1	38	60	YVC-----CNQLYGSLEEVLMH------H
CM000681.2_42078540-42081294(+)_1	2	98	120	YQC-----CGQLLMSPSQLLEH------H
CM000681.2_42078540-42081294(+)_1	3	148	170	YEC-----CKALFASQELWLNH------H
CM000681.2_42078540-42081294(+)_1	4	236	258	YKC-----CSQLFQLPADFLEH------H
CM000681.2_42078540-42081294(+)_1	5	331	353	LFC-----CDQLFLSPHQLQQH------H
CM000681.2_42078540-42081294(+)_1	6	358	380	FKC-----CSRVFPSPSSLDQH------H
CM000681.2_42078540-42081294(+)_1	7	386	408	FLC-----CGLAFGTEALLLAH------H
CM000681.2_42078540-42081294(+)_1	8	414	435	HSC-----CGKTFVNLTKFLYH------H
CM000681.2_42078540-42081294(+)_1	9	488	511	YRC-----CSREFGKALQLTRH------H
CM000681.2_42078540-42081294(+)_1	10	517	539	HKC-----CGKMFKKKSHVRNH------H
CM000681.2_42078540-42081294(+)_1	11	545	567	FPC-----CSKPFNSPANLARH------H
CM000681.2_42078540-42081294(+)_1	12	573	595	YRC-----CGKAFTQSSTLRQH------H
CM000681.2_42078540-42081294(+)_1	13	601	623	YRC-----CGVRFHRPYRLLMH------H
CM000681.2_42078540-42081294(+)_1	14	629	652	YKC-----CPRSFLLRRLLEVH------H
CM000681.2_42078540-42081294(+)_1	15	689	711	FEC-----CGKKVGSAARLQAH------H
CM000681.2_42078540-42081294(+)_1	16	760	782	LEC-----CKKLFSTETSLQVH------H
CM000681.2_42078540-42081294(+)_1	17	788	810	YPC-----CGKAFRQSTHLKDH------H
CM000681.2_42078540-42081294(+)_1	18	816	838	FAC-----CGKAFAISMRLAEH------H
CM000681.2_42078540-42081294(+)_1	19	844	866	YSC-----CGKSYRSFSNLWKH------H
CM000681.2_42224313-42226413(+)_1	1	87	109	FMC-----CGSLYNTLEEVLSH------H
CM000681.2_42224313-42226413(+)_1	2	138	160	FQC-----CSQLILSPGELLAH------H
CM000681.2_42224313-42226413(+)_1	3	170	193	YQC-----CQELFPSPELWVAH------H
CM000681.2_42224313-42226413(+)_1	4	227	249	YEC-----CSTLCATPEEFLEH------H
CM000681.2_42224313-42226413(+)_1	5	303	326	QGC-----CPQHQPSAGARRQH------H
CM000681.2_42224313-42226413(+)_1	6	335	357	FHC-----CQRSFSSANRLQAH------H
CM000681.2_42224313-42226413(+)_1	7	362	384	HEC-----CSKVFKKAASLEQH------H
CM000681.2_42224313-42226413(+)_1	8	390	412	YLC-----CGRGFGTELTLVAH------H
CM000681.2_42224313-42226413(+)_1	9	418	439	HRC-----CGKTFSNMTKFLYH------H
CM000681.2_42224313-42226413(+)_1	10	472	495	LPC-----CSKSFASASRLSRH------H
CM000681.2_42224313-42226413(+)_1	11	502	524	HRC-----CGKGFKKLIHVRNH------H
CM000681.2_42224313-42226413(+)_1	12	530	552	FQC-----CGKTFASLANLSRH------H
CM000681.2_42224313-42226413(+)_1	13	558	580	YQC-----CGKRFTQSSNLQQH------H
CM000681.2_42224313-42226413(+)_1	14	603	625	YYC-----CGRWFRAMAGLRLH------H
CM000681.2_43534832-43535684(+)_1	1	102	124	HRC-----CDKAFSYPSKLATH------H
CM000681.2_43534832-43535684(+)_1	2	130	152	HPC-----CPKAFSYPSKLAAH------H
CM000681.2_43534832-43535684(+)_1	3	158	180	HPC-----CPKSFGHRSKLAAH------H
CM000681.2_43534832-43535684(+)_1	4	186	208	YPC-----CPKSFCYPSKLAAH------H
CM000681.2_43534832-43535684(+)_1	5	216	238	YPC-----CPKAFSFPSKLAAH------H
CM000681.2_43534832-43535684(+)_1	6	252	274	HRC-----CGQAFGQRRLLLLH------H
CM000681.2_43846910-43848638(+)_1	1	104	126	YVC-----CGKACSHGSKLVQH------H
WARNING: Overlapping ZFs are found in CM000681.2_43846910-43848638(+)_1. Only the first ZF instance is considered.
CM000681.2_43846910-43848638(+)_1	2	132	154	FEC-----CGKNYLSAYQLNVH------H
CM000681.2_43846910-43848638(+)_1	3	160	182	YEC-----CGKTFSWGSSLVKH------H
CM000681.2_43846910-43848638(+)_1	4	188	210	YEC-----CGKAFSRGYHLTQH------H
CM000681.2_43846910-43848638(+)_1	5	216	238	YKC-----CGKAFFWGSSLAKH------H
CM000681.2_43846910-43848638(+)_1	6	244	266	YKC-----CGKAFSRGYQLTQH------H
CM000681.2_43846910-43848638(+)_1	7	272	294	YEC-----CGKAFCWGYQLTRH------H
CM000681.2_43846910-43848638(+)_1	8	300	322	YEC-----CGKAFNCGSSLIQH------H
CM000681.2_43846910-43848638(+)_1	9	328	350	YEC-----CGKAFSRGYHLSQH------H
CM000681.2_43846910-43848638(+)_1	10	356	378	FEC-----CGKAFSWGSSLVKH------H
CM000681.2_43846910-43848638(+)_1	11	384	406	HEC-----CGKTFCSGYQLTRH------H
CM000681.2_43846910-43848638(+)_1	12	412	434	YEC-----CGKAFNCGSSLVQH------H
CM000681.2_43846910-43848638(+)_1	13	440	462	YEC-----CGKAFSRGYHLTQH------H
CM000681.2_43846910-43848638(+)_1	14	468	490	FKC-----CGKAFSWGSSLVKH------H
CM000681.2_43846910-43848638(+)_1	15	496	518	YEC-----CGKAFGSGYQLSVH------H
CM000681.2_43872557-43874162(-)_1	1	142	164	YEC-----CGKAFVVFQHFIRH------H
CM000681.2_43872557-43874162(-)_1	2	170	192	YEC-----CEKAFRFYSQLIQH------H
CM000681.2_43872557-43874162(-)_1	3	198	220	YEC-----CGKAFRRHSHLTEH------H
CM000681.2_43872557-43874162(-)_1	4	226	248	FEC-----CGETFRLYRHMCLH------H
CM000681.2_43872557-43874162(-)_1	5	254	276	YKC-----CGKAFGHRSSLYQH------H
CM000681.2_43872557-43874162(-)_1	6	282	304	YKC-----CEKAFVRSYLLVEH------H
CM000681.2_43872557-43874162(-)_1	7	310	332	HEC-----CGKAFGKGSSLLKH------H
CM000681.2_43872557-43874162(-)_1	8	338	360	YDC-----CGKAFCRGSQLTQH------H
CM000681.2_43872557-43874162(-)_1	9	366	388	HEC-----CGKTFKLHSYLIQH------H
CM000681.2_43872557-43874162(-)_1	10	394	416	YEC-----CGKAFSRVGDLKTH------H
CM000681.2_43872557-43874162(-)_1	11	422	444	YEC-----CGKTFRLNSQLIYH------H
CM000681.2_43872557-43874162(-)_1	12	450	472	YVC-----CKKAFRSISGLSQH------H
CM000681.2_43872557-43874162(-)_1	13	478	500	YEC-----CDKAFNRSDRLTQH------H
CM000681.2_43872557-43874162(-)_1	14	506	528	QKC-----CGKAFSHCYQLSQH------H
CM000681.2_43913389-43915294(-)_1	1	145	167	YKC-----CDNAFRRFSSLQAH------H
CM000681.2_43913389-43915294(-)_1	2	229	251	YKC-----CGVGFSQRSYLQVH------H
CM000681.2_43913389-43915294(-)_1	3	257	279	YKC-----CGKSFSWRSRLQAH------H
CM000681.2_43913389-43915294(-)_1	4	285	307	YKC-----CGKSFSYSSHLNIH------H
CM000681.2_43913389-43915294(-)_1	5	313	335	YKC-----CGKGFSVGSHLQAH------H
CM000681.2_43913389-43915294(-)_1	6	341	363	YKC-----CGKGFCRASNLLDH------H
CM000681.2_43913389-43915294(-)_1	7	369	391	YQC-----CGKGFSRSSDFNIH------H
CM000681.2_43913389-43915294(-)_1	8	397	419	YKC-----CGKGFSQASNLLAH------H
CM000681.2_43913389-43915294(-)_1	9	425	447	YKC-----CGKGFSRSSDLNVH------H
CM000681.2_43913389-43915294(-)_1	10	453	475	YKC-----CGKAFSQFSSLQVH------H
CM000681.2_43913389-43915294(-)_1	11	481	503	YQC-----CGKGFSVGSQLQAH------H
CM000681.2_43913389-43915294(-)_1	12	509	531	YQC-----CGKGFCRASNFLAH------H
CM000681.2_43913389-43915294(-)_1	13	537	559	YRC-----CGKRFRQRSYLQAH------H
CM000681.2_43913389-43915294(-)_1	14	565	587	YKC-----CGKVFSWSSYLQAH------H
CM000681.2_43913389-43915294(-)_1	15	593	615	YKC-----CGKGFSWSSSLIIH------H
CM000681.2_43965787-43967353(+)_1	1	75	97	YRC-----CKQSFSDVSVFDLH------H
CM000681.2_43965787-43967353(+)_1	2	103	125	HTC-----CGKSFCYSPALHIH------H
CM000681.2_43965787-43967353(+)_1	3	128	153	EKC-----CGKEFNQSSHLQTH------H
WARNING: Overlapping ZFs are found in CM000681.2_43965787-43967353(+)_1. Only the first ZF instance is considered.
CM000681.2_43965787-43967353(+)_1	4	159	181	FKC-----CGKGFHSRSALNVH------H
CM000681.2_43965787-43967353(+)_1	5	187	209	YNC-----CGKAFIHDSQLQEH------H
CM000681.2_43965787-43967353(+)_1	6	215	237	FKC-----CGKSFRVRSRLNRH------H
CM000681.2_43965787-43967353(+)_1	7	243	265	FRC-----CGKNFRQRSALNSH------H
CM000681.2_43965787-43967353(+)_1	8	271	293	YKC-----CGKGFICRRDFCKH------H
CM000681.2_43965787-43967353(+)_1	9	299	321	YNC-----CGKTFRWSSCLLNH------H
CM000681.2_43965787-43967353(+)_1	10	327	349	FKC-----CGKGFYTNSRRSSH------H
CM000681.2_43965787-43967353(+)_1	11	355	377	YNC-----CGKDYKRRLDLEFH------H
CM000681.2_43965787-43967353(+)_1	12	383	405	YNC-----CGKSFGWASCLLKH------H
CM000681.2_43965787-43967353(+)_1	13	411	433	FKC-----CGKRFTQSSQLHSH------H
CM000681.2_43965787-43967353(+)_1	14	439	461	YKC-----CEKGYNSKFNLDMH------H
CM000681.2_43965787-43967353(+)_1	15	467	489	YNC-----CGKSFGWASCLLKH------H
CM000681.2_43996076-43997471(+)_1	1	103	125	YTC-----CGKSICYISALHVH------H
CM000681.2_43996076-43997471(+)_1	2	131	153	FMC-----CGKEFSQSSHLQTH------H
CM000681.2_43996076-43997471(+)_1	3	159	181	FKC-----CGKGFSRRSALNVH------H
CM000681.2_43996076-43997471(+)_1	4	187	209	YIC-----CGKAFIHDSQLKEH------H
CM000681.2_43996076-43997471(+)_1	5	215	237	FKC-----CGKTFYFRSRLKSH------H
CM000681.2_43996076-43997471(+)_1	6	243	265	FRC-----CDKSFHQRSALNRH------H
CM000681.2_43996076-43997471(+)_1	7	271	293	YRC-----CGKGFIGRLDFYKH------H
CM000681.2_43996076-43997471(+)_1	8	299	321	YNC-----CGKSFRWSSCLLNH------H
CM000681.2_43996076-43997471(+)_1	9	327	349	FKC-----CGKGFYTNSQLSSH------H
CM000681.2_43996076-43997471(+)_1	10	355	377	YKC-----CGKGYVTKFNLDLH------H
CM000681.2_43996076-43997471(+)_1	11	383	405	YNC-----CGKNFSRASSILNH------H
CM000681.2_44010213-44011461(+)_1	1	110	132	HTC-----CGKSFCYISALRIH------H
CM000681.2_44010213-44011461(+)_1	2	166	188	FKC-----CGKGFRCRAILQVH------H
CM000681.2_44010213-44011461(+)_1	3	194	216	YIC-----CGRAFIHDFQLQKH------H
CM000681.2_44010213-44011461(+)_1	4	222	244	FKC-----CGKSFCLRSSLNRH------H
CM000681.2_44010213-44011461(+)_1	5	278	300	YNC-----CGKSFRWSSYLLIH------H
CM000681.2_44010213-44011461(+)_1	6	306	328	YRC-----CGKGYISKSGLNLH------H
CM000681.2_44010213-44011461(+)_1	7	334	356	YNC-----CGKSFSRASSILNH------H
CM000681.2_44031800-44033027(+)_1	1	103	125	HTC-----CGKSFCYISALHIH------H
CM000681.2_44031800-44033027(+)_1	2	128	153	VKC-----CGKEFSQSSRLQTH------H
WARNING: Overlapping ZFs are found in CM000681.2_44031800-44033027(+)_1. Only the first ZF instance is considered.
CM000681.2_44031800-44033027(+)_1	3	159	181	FKC-----CGKGFRCRSALKVH------H
CM000681.2_44031800-44033027(+)_1	4	187	209	YNC-----CGKAFMHNFQLQKH------H
CM000681.2_44031800-44033027(+)_1	5	215	237	FKC-----CGKSFCLRSSLNRH------H
CM000681.2_44031800-44033027(+)_1	6	271	293	YNC-----CGKSFKWSSYLLVH------H
CM000681.2_44031800-44033027(+)_1	7	299	321	YKC-----CGKGYISKSGLDFH------H
CM000681.2_44031800-44033027(+)_1	8	327	349	YNC-----CGKSFRHASSILNH------H
CM000681.2_44066047-44067274(+)_1	1	103	125	HSC-----CGKSFCYISALHIH------H
CM000681.2_44066047-44067274(+)_1	2	131	153	FKC-----CGKEFSQSLHLQTH------H
CM000681.2_44066047-44067274(+)_1	3	159	181	FKC-----CGRGFRCRSALTVH------H
CM000681.2_44066047-44067274(+)_1	4	187	209	YNC-----CGRAFIHDFQLQKH------H
CM000681.2_44066047-44067274(+)_1	5	215	237	FKC-----CSVSFRLRSSLNRH------H
CM000681.2_44066047-44067274(+)_1	6	271	293	YNC-----CGKSFRRSSYLLIH------H
CM000681.2_44066047-44067274(+)_1	7	299	321	YKC-----CGKSYITKSGLDLH------H
CM000681.2_44066047-44067274(+)_1	8	327	349	YNC-----CGKSFRQASSILNH------H
CM000681.2_44085697-44087257(+)_1	1	130	152	YKC-----CSKAFSQNSQLQTH------H
CM000681.2_44085697-44087257(+)_1	2	158	180	FKC-----CGKSFSRRSGMYVH------H
CM000681.2_44085697-44087257(+)_1	3	186	208	HIC-----CGKAFIHNSQLREH------H
CM000681.2_44085697-44087257(+)_1	4	214	236	FKC-----CGKSFHSRSNLNRH------H
CM000681.2_44085697-44087257(+)_1	5	242	264	FRC-----CSNSFGQRSALNSH------H
CM000681.2_44085697-44087257(+)_1	6	270	292	YKC-----CGRSFTCRQDLCKH------H
CM000681.2_44085697-44087257(+)_1	7	298	320	YNC-----CGKGFRWSSCLSRH------H
CM000681.2_44085697-44087257(+)_1	8	354	376	YKC-----CGKGYISKFNLDLH------H
CM000681.2_44085697-44087257(+)_1	9	382	404	YNC-----CGKSFRWASGILRH------H
CM000681.2_44085697-44087257(+)_1	10	410	432	FKC-----CGKRFTENSKLRFH------H
CM000681.2_44085697-44087257(+)_1	11	438	460	YKC-----CGKGFRWASTHLTH------H
CM000681.2_44106379-44108281(+)_1	1	103	125	HTC-----CGKNFCYISALRIH------H
CM000681.2_44106379-44108281(+)_1	2	128	153	EKC-----CGKEFSQSSHLQTH------H
WARNING: Overlapping ZFs are found in CM000681.2_44106379-44108281(+)_1. Only the first ZF instance is considered.
CM000681.2_44106379-44108281(+)_1	3	159	181	FKC-----CGKGFSRRSALNVH------H
CM000681.2_44106379-44108281(+)_1	4	187	209	YNC-----CGKAFIHDSQLQEH------H
CM000681.2_44106379-44108281(+)_1	5	215	237	FKC-----CGKSFCGRSRLNRH------H
CM000681.2_44106379-44108281(+)_1	6	243	265	FRC-----CDKSFRQRSALNSH------H
CM000681.2_44106379-44108281(+)_1	7	271	293	YKC-----CGKGFICRRDLYTH------H
CM000681.2_44106379-44108281(+)_1	8	299	321	YNC-----CGKSFRWASCLLKH------H
CM000681.2_44106379-44108281(+)_1	9	327	349	FKC-----CGKGFYTNSQCYSH------H
CM000681.2_44106379-44108281(+)_1	10	355	377	YKC-----CGKGYKRRLDLDFH------H
CM000681.2_44106379-44108281(+)_1	11	383	405	YNC-----CGKSFSRAPCLLKH------H
CM000681.2_44106379-44108281(+)_1	12	411	433	FQC-----CGKRFTQNSHLHSH------H
CM000681.2_44106379-44108281(+)_1	13	439	461	YKC-----CGKGYNSKFNLDMH------H
CM000681.2_44106379-44108281(+)_1	14	467	489	YNC-----CGKSFGWASCLLKH------H
CM000681.2_44106379-44108281(+)_1	15	495	517	FKC-----CGKRFTQNSQLHSH------H
CM000681.2_44106379-44108281(+)_1	16	523	545	YKC-----CGKGFSWSSTRLTH------H
CM000681.2_44106379-44108281(+)_1	17	579	601	YKC-----CGKGYNRRLNLDMH------H
CM000681.2_44106379-44108281(+)_1	18	607	629	WKC-----CDMCFSQASSLRLH------H
CM000681.2_44130833-44132732(+)_1	1	103	125	HTC-----CGKSFCYSSALRIH------H
CM000681.2_44130833-44132732(+)_1	2	131	153	YNC-----CGKEFNQSSHLQIH------H
CM000681.2_44130833-44132732(+)_1	3	159	181	FKC-----CGKGFSRRSGLYVH------H
CM000681.2_44130833-44132732(+)_1	4	187	209	HIC-----CGKAFIHDSQLQEH------H
CM000681.2_44130833-44132732(+)_1	5	215	237	FKC-----CCKSFRSRANLNRH------H
CM000681.2_44130833-44132732(+)_1	6	243	265	FRC-----CGKSFGLKSALNSH------H
CM000681.2_44130833-44132732(+)_1	7	271	293	YKC-----CGKRFIYRQDLYKH------H
CM000681.2_44130833-44132732(+)_1	8	299	321	YNC-----CGKSFRWASGLSRH------H
CM000681.2_44130833-44132732(+)_1	9	327	349	FKC-----CGKGFYTNSQRYSH------H
CM000681.2_44130833-44132732(+)_1	10	355	377	YRC-----CGKGYKRRLDLDFH------H
CM000681.2_44130833-44132732(+)_1	11	383	405	YNC-----CGKSFGWASCLLNH------H
CM000681.2_44130833-44132732(+)_1	12	411	433	FKC-----CGKRFTQNSQLYTH------H
CM000681.2_44130833-44132732(+)_1	13	439	461	FKC-----CGKRFTQNSQLYSH------H
CM000681.2_44130833-44132732(+)_1	14	467	489	YKC-----CGKGFNSKFNLDMH------H
CM000681.2_44130833-44132732(+)_1	15	495	517	YNC-----CGKSFSRASSILNH------H
CM000681.2_44130833-44132732(+)_1	16	523	545	FKC-----CGKRFTENSQLHSH------H
CM000681.2_44130833-44132732(+)_1	17	551	573	YKC-----CGKSFRWASTHLTH------H
CM000681.2_44156214-44158116(+)_1	1	110	132	HTC-----CGKSFCYISALHIH------H
CM000681.2_44156214-44158116(+)_1	2	135	160	EKC-----CGKEFSQSSHLQTH------H
WARNING: Overlapping ZFs are found in CM000681.2_44156214-44158116(+)_1. Only the first ZF instance is considered.
CM000681.2_44156214-44158116(+)_1	3	166	188	FKC-----CGKGFSRRSTLTVH------H
CM000681.2_44156214-44158116(+)_1	4	194	216	YNC-----CGRAFIHASHLQEH------H
CM000681.2_44156214-44158116(+)_1	5	222	244	FKC-----CGKNFRRRSALNNH------H
CM000681.2_44156214-44158116(+)_1	6	250	272	YKC-----CGKCFTCSSNLRIH------H
CM000681.2_44156214-44158116(+)_1	7	278	300	YKC-----CGKCFIQPSQFQAH------H
CM000681.2_44156214-44158116(+)_1	8	306	328	YVC-----CGKGFIYSSSFQAH------H
CM000681.2_44156214-44158116(+)_1	9	334	356	YKC-----CGKSFRMKIHYQVH------H
CM000681.2_44156214-44158116(+)_1	10	362	384	YKC-----CGKAFRQSSYLKIH------H
CM000681.2_44156214-44158116(+)_1	11	390	412	FKC-----CGQGFNQSSRLQIH------H
CM000681.2_44156214-44158116(+)_1	12	418	440	YKC-----CGKGFSRRADLKIH------H
CM000681.2_44156214-44158116(+)_1	13	446	468	YNC-----CGKVFSQASHLLTH------H
CM000681.2_44156214-44158116(+)_1	14	474	496	FKC-----CGKSFSRSAHLQAH------H
CM000681.2_44156214-44158116(+)_1	15	502	524	YKC-----CGKGFKWSLNLDMH------H
CM000681.2_44156214-44158116(+)_1	16	530	552	YTC-----CGKHFSQASSLQLH------H
CM000681.2_44156214-44158116(+)_1	17	558	580	YKC-----CGKVFSRSSQLQYH------H
CM000681.2_44156214-44158116(+)_1	18	586	608	YKC-----CGKRFSWRSNLVSH------H
CM000681.2_44175439-44177671(+)_1	1	136	159	KLC-----CKKGVDPIGWISHH------H
CM000681.2_44175439-44177671(+)_1	2	248	270	LKC-----CGKEFSQGAHLQTH------H
CM000681.2_44175439-44177671(+)_1	3	276	298	YKC-----CGKGFSRRSALNVH------H
CM000681.2_44175439-44177671(+)_1	4	304	326	YNC-----CGRAFSQASHLQDH------H
CM000681.2_44175439-44177671(+)_1	5	332	354	FKC-----CGKSFSRNSHLQSH------H
CM000681.2_44175439-44177671(+)_1	6	360	382	YKC-----CGKGFICSSNLYIH------H
CM000681.2_44175439-44177671(+)_1	7	388	410	YKC-----CGKGFSRPSSLQAH------H
CM000681.2_44175439-44177671(+)_1	8	416	438	YIC-----CGKGFTLSSNLQAH------H
CM000681.2_44175439-44177671(+)_1	9	444	466	YKC-----CGKSFRRNSHYQVH------H
CM000681.2_44175439-44177671(+)_1	10	472	494	YKC-----CGKGFSQSSYLQIH------H
CM000681.2_44175439-44177671(+)_1	11	500	522	FKC-----CGQGFNQSSRLQIH------H
CM000681.2_44175439-44177671(+)_1	12	528	550	YKC-----CGKGFSRRADLKIH------H
CM000681.2_44175439-44177671(+)_1	13	556	578	YNC-----CGKVFRQASNLLAH------H
CM000681.2_44175439-44177671(+)_1	14	584	606	FKC-----CGKSFGRSAHLQAH------H
CM000681.2_44175439-44177671(+)_1	15	612	634	YKC-----CGKGFKWSLNLDMH------H
CM000681.2_44175439-44177671(+)_1	16	640	662	YKC-----CGKYFSQASSLQLH------H
CM000681.2_44175439-44177671(+)_1	17	668	690	YKC-----CGKVFSRSSQLQSH------H
CM000681.2_44175439-44177671(+)_1	18	696	718	YKC-----CGKSFSWRSNLTVH------H
CM000681.2_44234541-44236827(+)_1	1	213	235	HPC-----CGRGFSYSPRLPLH------H
CM000681.2_44234541-44236827(+)_1	2	287	309	YRC-----CGKGFSSSTGLIIH------H
CM000681.2_44234541-44236827(+)_1	3	315	337	YKC-----CGKCFSQSSNFQCH------H
CM000681.2_44234541-44236827(+)_1	4	343	365	YKC-----CGKGFGWSVNLRVH------H
CM000681.2_44234541-44236827(+)_1	5	371	393	YKC-----CGKGFTQAAHFHIH------H
CM000681.2_44234541-44236827(+)_1	6	399	421	YKC-----CGKGFSHNSPLICH------H
CM000681.2_44234541-44236827(+)_1	7	427	449	YKC-----CGKGFTRNTDLHIH------H
CM000681.2_44234541-44236827(+)_1	8	455	477	YKC-----CGKGFSQASNLQVH------H
CM000681.2_44234541-44236827(+)_1	9	483	505	FKC-----CGKGFSQSSKLQTH------H
CM000681.2_44234541-44236827(+)_1	10	511	533	YRC-----CGKDFSYSSNLKLH------H
CM000681.2_44234541-44236827(+)_1	11	539	561	YKC-----CGKGFSWRSNLHAH------H
CM000681.2_44234541-44236827(+)_1	12	567	589	YKC-----CDKSFSQAIDFRVH------H
CM000681.2_44234541-44236827(+)_1	13	595	617	YKC-----CGKGFSQSSGLQSH------H
CM000681.2_44234541-44236827(+)_1	14	623	645	YKC-----CGKGFRYSSQFIYH------H
CM000681.2_44234541-44236827(+)_1	15	651	673	YKC-----CGKGFGRSLNLRHH------H
CM000681.2_44234541-44236827(+)_1	16	679	701	HIC-----CGKAFSLPSNLRVH------H
CM000681.2_44234541-44236827(+)_1	17	707	729	FKC-----CGKGFSQSARLEAH------H
CM000681.2_44234541-44236827(+)_1	18	735	757	YKC-----CDKDFRHRSRLTYH------H
CM000681.2_44272879-44274670(+)_1	1	379	401	YKC-----CDKGFSKASNLQAH------H
CM000681.2_44272879-44274670(+)_1	2	407	429	YKC-----CDKNFSRNSHLQAH------H
CM000681.2_44272879-44274670(+)_1	3	435	457	YKC-----CGKDFSQISHLQAH------H
CM000681.2_44272879-44274670(+)_1	4	463	485	YKC-----CGKGFSQSSHLQDH------H
CM000681.2_44272879-44274670(+)_1	5	491	513	YKC-----CGKGFSWSSHLQAH------H
CM000681.2_44272879-44274670(+)_1	6	519	541	YKC-----CRKGFIWNSYLHVH------H
CM000681.2_44272879-44274670(+)_1	7	547	569	YKC-----CGKSFSQTSHLQAH------H
CM000681.2_44287220-44289242(-)_1	1	255	277	YWC-----CGKGFSQSSNLQTH------H
CM000681.2_44287220-44289242(-)_1	2	283	305	YTC-----CGKSFNQSSHLYAH------H
CM000681.2_44287220-44289242(-)_1	3	311	333	YRC-----CGKGFSRSTDLNIH------H
CM000681.2_44287220-44289242(-)_1	4	339	361	YKC-----CGKGFTQRSHLQAH------H
CM000681.2_44287220-44289242(-)_1	5	367	389	YKC-----CGKRFSCSSNLHTH------H
CM000681.2_44287220-44289242(-)_1	6	395	417	YKC-----CGKCFSLSFNLHSH------H
CM000681.2_44287220-44289242(-)_1	7	423	445	YKC-----CGKGFSSASSFQSH------H
CM000681.2_44287220-44289242(-)_1	8	451	473	FRC-----CGKGFSQSSYFQAH------H
CM000681.2_44287220-44289242(-)_1	9	479	501	YKC-----CGKRFNWSLNLHNH------H
CM000681.2_44287220-44289242(-)_1	10	507	529	YKC-----CGKGFSQASNLQAH------H
CM000681.2_44287220-44289242(-)_1	11	535	557	FKC-----CQKRFSQASHLQAH------H
CM000681.2_44287220-44289242(-)_1	12	563	585	YKC-----CGKAFSQRSNLQVH------H
CM000681.2_44287220-44289242(-)_1	13	591	613	FKC-----CGKEFSWSAGLSAH------H
CM000681.2_44287220-44289242(-)_1	14	619	641	YTC-----CGKGFSQASHFHTH------H
CM000681.2_44287220-44289242(-)_1	15	647	669	YIC-----CCKGFSQRSHLIYH------H
CM000681.2_44327435-44329955(-)_1	1	452	474	YKC-----CGKGFNHRSVLNVH------H
CM000681.2_44327435-44329955(-)_1	2	480	502	YKC-----CDKGFSRSSYLQAH------H
CM000681.2_44327435-44329955(-)_1	3	508	530	YKC-----CGKGFSRNSYLQGH------H
CM000681.2_44327435-44329955(-)_1	4	536	558	YKC-----CGKGFSRSSHLQGH------H
CM000681.2_44327435-44329955(-)_1	5	564	586	FKC-----CGKGFSWSFNLQIH------H
CM000681.2_44327435-44329955(-)_1	6	592	614	YKC-----CGKGFSKASTLLAH------H
CM000681.2_44327435-44329955(-)_1	7	620	642	YQC-----CGKSFSQRSYLQSH------H
CM000681.2_44327435-44329955(-)_1	8	648	670	YIC-----CGKGFSQRAYLQGH------H
CM000681.2_44327435-44329955(-)_1	9	676	698	YKC-----CGKGFSQSSRLEAH------H
CM000681.2_44327435-44329955(-)_1	10	704	726	YKC-----CTKGFSESSRLQAH------H
CM000681.2_44327435-44329955(-)_1	11	732	754	YKC-----CGKGFSGYSSLQAH------H
CM000681.2_44327435-44329955(-)_1	12	760	782	YKC-----CGKGFSQRSNLQAH------H
CM000681.2_44327435-44329955(-)_1	13	788	810	YKC-----CGKGFRWSSGLLIH------H
CM000681.2_44386474-44388142(-)_1	1	198	220	FPC-----CGVAFADDTDPHVH------H
CM000681.2_44386474-44388142(-)_1	2	282	304	YKC-----CGKGFRRSSSLHNH------H
CM000681.2_44386474-44388142(-)_1	3	310	332	YKC-----CGKGFGFRSLLCIH------H
CM000681.2_44386474-44388142(-)_1	4	338	360	YKC-----CGKGFDQSSNLLVH------H
CM000681.2_44386474-44388142(-)_1	5	366	388	YKC-----CGKCFSSSSVLQVH------H
CM000681.2_44386474-44388142(-)_1	6	394	416	YRC-----CGKGFSQCTHLHIH------H
CM000681.2_44386474-44388142(-)_1	7	422	444	YKC-----CGKDFAYSSVLHTH------H
CM000681.2_44386474-44388142(-)_1	8	450	472	YKC-----CGKCFSYSSYFHLH------H
CM000681.2_44386474-44388142(-)_1	9	478	500	YKC-----CGKGFSRNSDLNVH------H
CM000681.2_44386474-44388142(-)_1	10	506	528	YKC-----CGKGFSRNSYLLAH------H
CM000681.2_44428305-44430561(-)_1	1	276	298	YRC-----CGKGFRYKSVLLIH------H
CM000681.2_44428305-44430561(-)_1	2	304	326	YKC-----CGKAFGRSSNLLVH------H
CM000681.2_44428305-44430561(-)_1	3	332	354	YKC-----CGKGFSYSSVLQVH------H
CM000681.2_44428305-44430561(-)_1	4	360	382	YTC-----CGKGFCAKSALHKH------H
CM000681.2_44428305-44430561(-)_1	5	388	410	YSC-----CGKGFSCSSHLSSH------H
CM000681.2_44428305-44430561(-)_1	6	416	438	YQC-----CGKGFSHNSYLQAH------H
CM000681.2_44428305-44430561(-)_1	7	444	466	YKC-----CGKSFSYSSGLLMH------H
CM000681.2_44428305-44430561(-)_1	8	472	493	YKC-----CGKSFGRSSDLHIH------H
CM000681.2_44428305-44430561(-)_1	9	499	521	YKC-----CGKGFRRNSDLHSH------H
CM000681.2_44428305-44430561(-)_1	10	527	549	YVC-----CGKGFIYSSDLLIH------H
CM000681.2_44428305-44430561(-)_1	11	555	577	YKC-----CGKGFSYSSGLLIH------H
CM000681.2_44428305-44430561(-)_1	12	583	605	YRC-----CGKGFRCTSSLHKH------H
CM000681.2_44428305-44430561(-)_1	13	611	633	YTC-----CGKGFSYGSNLRTH------H
CM000681.2_44428305-44430561(-)_1	14	639	661	YTC-----CGKGFRYGSGLLSH------H
WARNING: Overlapping ZFs are found in CM000681.2_44428305-44430561(-)_1. Only the first ZF instance is considered.
CM000681.2_44428305-44430561(-)_1	15	667	689	YRC-----CGKGYSQSSHLQGH------H
CM000681.2_44428305-44430561(-)_1	16	695	717	YKC-----CGKGFGRNSCLHVH------H
CM000681.2_44428305-44430561(-)_1	17	723	745	YTC-----CGKGFSYTSGLRNH------H
CM000681.2_44476404-44478171(-)_1	1	250	272	FEC-----CGKSFSWSSHLVAH------H
CM000681.2_44476404-44478171(-)_1	2	278	300	YEC-----CGKSFSRSSHLVSH------H
CM000681.2_44476404-44478171(-)_1	3	306	328	YRC-----CGKSFSQSYVLVVH------H
CM000681.2_44476404-44478171(-)_1	4	334	356	YEC-----CGKSFRQSYKLIAH------H
CM000681.2_44476404-44478171(-)_1	5	362	384	YEC-----CGKSFIQSYKLIAH------H
CM000681.2_44476404-44478171(-)_1	6	390	412	YEC-----CGKSFSQSYKLVAH------H
CM000681.2_44476404-44478171(-)_1	7	418	440	FEC-----CGKSFSWSSQLVAH------H
CM000681.2_44476404-44478171(-)_1	8	446	468	YEC-----CGKSFNRSSHLVMH------H
CM000681.2_44476404-44478171(-)_1	9	474	496	YEC-----CGKSFSQSYVLVVH------H
CM000681.2_44476404-44478171(-)_1	10	502	524	YEC-----CGKSFRQSSCLTQH------H
CM000681.2_44476404-44478171(-)_1	11	530	552	FEC-----CGKTFSLSARLIVH------H
CM000681.2_44476404-44478171(-)_1	12	558	580	FTC-----CGKAFINSYKLIRH------H
CM000681.2_45071603-45072758(-)_1	1	67	90	LSC-----CGKQFTVAWKLLRH------H
CM000681.2_45071603-45072758(-)_1	2	141	163	PTC-----CKKTLSSFSNLKVH------H
CM000681.2_45071603-45072758(-)_1	3	169	191	YAC-----CPYACAQSSKLNRH------H
CM000681.2_45071603-45072758(-)_1	4	296	318	GSC-----CGKHFTNSSNLTVH------H
CM000681.2_45071603-45072758(-)_1	5	324	346	YTC-----CNYACAQSSKLNRH------H
CM000681.2_45071603-45072758(-)_1	6	355	378	FEC-----CHVPFGLRATLDKH------H
CM000681.2_48285738-48286875(+)_1	1	266	288	HKC-----CGRAFFYQSFLMRH------H
CM000681.2_48285738-48286875(+)_1	2	294	316	YEC-----CGKAFRYSLHLNKH------H
CM000681.2_48285738-48286875(+)_1	3	350	372	YKC-----CGKDFAKSSGLKKH------H
CM000681.2_50044575-50047056(+)_1	1	165	187	YQC-----CGKSFSGSYRLTQH------H
CM000681.2_50044575-50047056(+)_1	2	276	298	YNC-----CGKAFTRIFHLTRH------H
CM000681.2_50044575-50047056(+)_1	3	303	325	YEC-----CQATFNLRKHLIQH------H
CM000681.2_50044575-50047056(+)_1	4	331	353	SEC-----CGKIFRHSSLLIEH------H
CM000681.2_50044575-50047056(+)_1	5	387	409	YKC-----CGKAFHRHTHLNEH------H
CM000681.2_50044575-50047056(+)_1	6	415	437	HKC-----CVRSFSRPSHLMRH------H
CM000681.2_50044575-50047056(+)_1	7	443	465	YSC-----CKETFSDNNRLVQH------H
CM000681.2_50044575-50047056(+)_1	8	471	493	YEC-----CGERFICGSTLKCH------H
CM000681.2_50044575-50047056(+)_1	9	515	540	EKC-----CEKTFSCSKYLTQH------H
WARNING: Overlapping ZFs are found in CM000681.2_50044575-50047056(+)_1. Only the first ZF instance is considered.
CM000681.2_50044575-50047056(+)_1	10	547	569	FEC-----CGKAFGQSTRLIHH------H
CM000681.2_50044575-50047056(+)_1	11	602	624	FKC-----CGKTFSHSAHLSKH------H
CM000681.2_50044575-50047056(+)_1	12	630	652	FKC-----CDRVFTQRNYLVQH------H
CM000681.2_50044575-50047056(+)_1	13	658	680	LVC-----CGKTFRQSSCLSKH------H
CM000681.2_50044575-50047056(+)_1	14	686	708	YVC-----CGKAFGLSAELVRH------H
CM000681.2_50044575-50047056(+)_1	15	714	736	YVC-----CGKAFTQSSCLSIH------H
CM000681.2_50044575-50047056(+)_1	16	742	764	YRC-----CGKAFAQKANLTQH------H
CM000681.2_50044575-50047056(+)_1	17	770	792	YSC-----CGKAFVLSAHLNQH------H
CM000681.2_50044575-50047056(+)_1	18	798	820	YQC-----CQKAFRCHSSLSRH------H
CM000681.2_50058718-50060689(-)_1	1	157	179	FNC-----CGKAFIYHSDYILH------H
CM000681.2_50058718-50060689(-)_1	2	213	235	YAC-----CGKTFTQSSSLT*H------H
CM000681.2_50058718-50060689(-)_1	3	269	291	YKC-----CGKFYSQVSHLTRH------H
CM000681.2_50058718-50060689(-)_1	4	297	319	YQC-----CGKAFCHTSSLTQH------H
CM000681.2_50058718-50060689(-)_1	5	325	347	YKC-----CGKTFSHSSSLTEH------H
CM000681.2_50058718-50060689(-)_1	6	353	375	YEC-----CGKAFSHSSSLTQH------H
CM000681.2_50058718-50060689(-)_1	7	381	403	YAC-----CGKAYTQISHLMRH------H
CM000681.2_50058718-50060689(-)_1	8	409	431	YVC-----CGKAFSHTSSFTQH------H
CM000681.2_50058718-50060689(-)_1	9	437	459	YKC-----CGKTFSQNSSLTHH------H
CM000681.2_50058718-50060689(-)_1	10	465	487	YEC-----CGKAYTQISHLIQH------H
CM000681.2_50058718-50060689(-)_1	11	521	543	YKC-----CGKTFSHNSSLTQH------H
CM000681.2_50058718-50060689(-)_1	12	549	571	YAC-----CGKAFNQSIHLIQH------H
CM000681.2_50058718-50060689(-)_1	13	577	599	YKC-----CGRTYTQISHLLQH------H
CM000681.2_50058718-50060689(-)_1	14	605	627	YTC-----CGEGFSWSSHLTEH------H
CM000681.2_51586529-51588464(+)_1	1	267	291	IPC-----CGKVFIQRSELLTH------H
WARNING: Overlapping ZFs are found in CM000681.2_51586529-51588464(+)_1. Only the first ZF instance is considered.
CM000681.2_51586529-51588464(+)_1	2	297	319	YKC-----CGKAFFQMLSLFRH------H
CM000681.2_51586529-51588464(+)_1	3	325	347	YEC-----CGKGFSQNSTLIIH------H
CM000681.2_51586529-51588464(+)_1	4	353	375	YAC-----CGKAFTQKSTLSLH------H
CM000681.2_51586529-51588464(+)_1	5	381	403	YVC-----CGQAFIQKAHLIVH------H
CM000681.2_51586529-51588464(+)_1	6	409	431	YQC-----CGKSFISKSQLDIH------H
CM000681.2_51586529-51588464(+)_1	7	437	459	YEC-----CGKTFTQKSHLNIH------H
CM000681.2_51586529-51588464(+)_1	8	465	487	HVC-----CGKAFNQKSILSMH------H
CM000681.2_51586529-51588464(+)_1	9	493	515	YKC-----CGKAFTSKSQFKEH------H
CM000681.2_51586529-51588464(+)_1	10	521	543	YVC-----CGKAFNGRSNFHKH------H
CM000681.2_51586529-51588464(+)_1	11	549	571	FVC-----CGKAFVQKSELITH------H
CM000681.2_51586529-51588464(+)_1	12	577	599	YEC-----CGKSFSKKPQLKVH------H
CM000681.2_51586529-51588464(+)_1	13	605	627	YVC-----CGKAFNNRSNFNKH------H
CM000681.2_51872534-51873755(-)_1	1	108	130	HGC-----CGKTFMRKIQLTEH------H
CM000681.2_51872534-51873755(-)_1	2	136	158	HEC-----CGKAFSRKSQLMVH------H
CM000681.2_51872534-51873755(-)_1	3	164	186	YRC-----CGKAFSRKCRLNRH------H
CM000681.2_51872534-51873755(-)_1	4	192	214	YGC-----CGKAFSQKAYLTAH------H
CM000681.2_51872534-51873755(-)_1	5	220	242	YKC-----CGRTFYFKSDLTRH------H
CM000681.2_51872534-51873755(-)_1	6	248	270	YEC-----CEKAFRSKSKLIQH------H
CM000681.2_51872534-51873755(-)_1	7	276	298	YSC-----CGKAFAHMSVLIKH------H
CM000681.2_51890620-51891928(-)_1	1	109	131	HEC-----CGKAFLKKSQLTEH------H
CM000681.2_51890620-51891928(-)_1	2	137	159	HVC-----CGKAFYKKYRLTEH------H
CM000681.2_51890620-51891928(-)_1	3	165	187	HGC-----CGKAFYKRYRLTEH------H
CM000681.2_51890620-51891928(-)_1	4	193	215	YGC-----CGKAFPRKSELTEH------H
CM000681.2_51890620-51891928(-)_1	5	221	243	HQC-----CGRAFSRKSLLVVH------H
CM000681.2_51890620-51891928(-)_1	6	249	271	HTC-----CGKGFIQKGNLNIH------H
CM000681.2_51890620-51891928(-)_1	7	277	299	YGC-----CGKAFSQKSCLVAH------H
CM000681.2_51890620-51891928(-)_1	8	305	327	FVC-----CGQPCSQKSGLIRH------H
CM000681.2_51890620-51891928(-)_1	9	333	355	YKC-----CGKAFLTKTMLIVH------H
CM000681.2_51890620-51891928(-)_1	10	361	383	YGC-----CEKAYFYMSCLVKH------H
CM000681.2_51915083-51916304(-)_1	1	156	178	YGC-----CQTAFRWKSCLILH------H
CM000681.2_51915083-51916304(-)_1	2	184	206	YEC-----CGKAFTDKSCLNKH------H
CM000681.2_51915083-51916304(-)_1	3	209	234	EKC-----CQKGFSDKSKLTFH------H
WARNING: Overlapping ZFs are found in CM000681.2_51915083-51916304(-)_1. Only the first ZF instance is considered.
CM000681.2_51915083-51916304(-)_1	4	240	262	YGC-----CQKSFSNKSQLMIH------H
CM000681.2_51915083-51916304(-)_1	5	268	290	YGC-----CGKTFPLKFNLILH------H
CM000681.2_51915083-51916304(-)_1	6	296	318	HGC-----CGKAFIQRSELSRH------H
CM000681.2_51915083-51916304(-)_1	7	324	346	YHC-----CGKGFSVKSFLNTH------H
CM000681.2_51915083-51916304(-)_1	8	352	374	YGC-----CGKMFSIKFSLILH------H
CM000681.2_51915083-51916304(-)_1	9	380	402	YEC-----CQKTFSQKSHLNIH------H
CM000681.2_51944066-51945734(+)_1	1	143	165	HVC-----CGKAFLKKSRLIYH------H
CM000681.2_51944066-51945734(+)_1	2	171	193	HGC-----CGKAFSRKSGLTEH------H
CM000681.2_51944066-51945734(+)_1	3	199	221	YEC-----CDKAFRWKSQLNAH------H
CM000681.2_51944066-51945734(+)_1	4	227	249	YIC-----CGKGFIKKSRLINH------H
CM000681.2_51944066-51945734(+)_1	5	255	277	HGC-----CGKAFSKRSRLTEH------H
CM000681.2_51944066-51945734(+)_1	6	283	305	YEC-----CDKAFRWKSQLNAH------H
CM000681.2_51944066-51945734(+)_1	7	311	333	YIC-----CGKGFIQKGNLIVH------H
CM000681.2_51944066-51945734(+)_1	8	339	361	YIC-----CGKGFIQKGNLLIH------H
CM000681.2_51944066-51945734(+)_1	9	367	389	YVC-----CGKGFSQKTCLISH------H
CM000681.2_51944066-51945734(+)_1	10	395	417	FVC-----CGKSCSHKSGLINH------H
CM000681.2_51944066-51945734(+)_1	11	423	445	YTC-----CGKAFRDKSCLNRH------H
CM000681.2_51944066-51945734(+)_1	12	451	474	YGC-----CGKAFSHLSCLVYH------H
CM000681.2_51964856-51966245(-)_1	1	137	159	HVC-----CGKAFIKKSWLTDH------H
CM000681.2_51964856-51966245(-)_1	2	165	187	HRC-----CEKAFSRKFMLTEH------H
CM000681.2_51964856-51966245(-)_1	3	193	215	YEC-----CGKAFLKKSRLNIH------H
CM000681.2_51964856-51966245(-)_1	4	221	243	YIC-----CGKGFIQKGNLIVH------H
CM000681.2_51964856-51966245(-)_1	5	249	271	YIC-----CGKGFIQKTCLIAH------H
CM000681.2_51964856-51966245(-)_1	6	277	299	FVC-----CGKSCSQKSGLIKH------H
CM000681.2_51964856-51966245(-)_1	7	305	327	FEC-----CGKAFSTKQKLIVH------H
CM000681.2_51964856-51966245(-)_1	8	333	355	YGC-----CGKAFAYMSCLVKH------H
CM000681.2_51992882-51994856(-)_1	1	131	153	HVC-----CGKAFLKLSQFIDH------H
CM000681.2_51992882-51994856(-)_1	2	159	181	HVC-----CGKAFSRKSRLMDH------H
CM000681.2_51992882-51994856(-)_1	3	187	209	YEC-----CDKTFLKKSQLNIH------H
CM000681.2_51992882-51994856(-)_1	4	215	237	YTC-----CGKAFIKKCRLIYH------H
CM000681.2_51992882-51994856(-)_1	5	243	265	HGC-----CGKAFSTKFSLTTH------H
CM000681.2_51992882-51994856(-)_1	6	271	293	YIC-----CGKGFIEKRRLTAH------H
CM000681.2_51992882-51994856(-)_1	7	299	321	FIC-----CGKGFTLKNSLITH------H
CM000681.2_51992882-51994856(-)_1	8	327	349	YTC-----CGKGFSMKHCLMVH------H
CM000681.2_51992882-51994856(-)_1	9	355	377	YKC-----CGKGFALKSPLIRH------H
CM000681.2_51992882-51994856(-)_1	10	383	405	YVC-----CRKGFTMKSDLIVH------H
CM000681.2_51992882-51994856(-)_1	11	411	433	YIC-----CGKGFTVKSRLIVH------H
CM000681.2_51992882-51994856(-)_1	12	439	461	YVC-----CGKGFPAKIRLMGH------H
CM000681.2_51992882-51994856(-)_1	13	467	489	YIC-----CGKGFTEKSHLNVH------H
CM000681.2_51992882-51994856(-)_1	14	495	517	YVC-----CGKGLTGKSMLIAH------H
CM000681.2_51992882-51994856(-)_1	15	523	545	YIC-----CGKGFTMKSTLSIH------H
CM000681.2_51992882-51994856(-)_1	16	551	573	YKC-----CDKTFRKKTCLIQH------H
CM000681.2_51992882-51994856(-)_1	17	579	601	FAC-----CGKFSLRKNDLITH------H
CM000681.2_51992882-51994856(-)_1	18	607	629	YKC-----CGKAFTTKSGLNVH------H
CM000681.2_51992882-51994856(-)_1	19	635	657	YGC-----CGKAFAHLSILVKH------H
CM000681.2_52015842-52017489(-)_1	1	169	191	HAC-----CEQTFLRKSQLIYH------C
CM000681.2_52015842-52017489(-)_1	2	251	273	YMC-----CGKGFTMKRYLIAH------H
CM000681.2_52015842-52017489(-)_1	3	279	301	YVC-----CGKGFTVKSNLIVH------H
CM000681.2_52015842-52017489(-)_1	4	307	329	YIC-----CGKGFTMKRYLVVH------H
CM000681.2_52015842-52017489(-)_1	5	335	357	YMC-----CGKGFTVKSNLIVH------H
CM000681.2_52015842-52017489(-)_1	6	363	385	YIC-----CGKGFTVKRTLVIH------H
CM000681.2_52015842-52017489(-)_1	7	391	413	YIC-----CGKGFTTKRTLIIH------H
CM000681.2_52015842-52017489(-)_1	8	419	441	YEC-----CGKAFSQKICLIQH------H
CM000681.2_52015842-52017489(-)_1	9	447	469	FVC-----CGKSYSHKYGLITH------H
CM000681.2_52015842-52017489(-)_1	10	475	497	YEC-----CGKAFTTKSVLNVH------H
CM000681.2_52015842-52017489(-)_1	11	503	525	YGC-----CEKAFSHLSNLVKH------H
CM000681.2_52033722-52035468(-)_1	1	135	157	HVC-----CGKAFVKKSQLTDH------H
CM000681.2_52033722-52035468(-)_1	2	163	185	YGC-----CAKVFSRKSRLNEH------H
CM000681.2_52033722-52035468(-)_1	3	191	213	FIC-----CGKVFTMKSRLIEH------H
CM000681.2_52033722-52035468(-)_1	4	219	241	YIC-----CGKGFPGKRNLIVH------H
CM000681.2_52033722-52035468(-)_1	5	247	269	YIC-----CGKGFTGKSMLIIH------H
CM000681.2_52033722-52035468(-)_1	6	275	297	YIC-----CGKGFTTKHYVIIH------H
CM000681.2_52033722-52035468(-)_1	7	303	325	YIC-----CGKGFTMKSRMIEH------H
CM000681.2_52033722-52035468(-)_1	8	331	353	YIC-----CGKGFPRKSNLIVH------H
CM000681.2_52033722-52035468(-)_1	9	359	381	YLC-----CGKGFTVKSMLIIH------H
CM000681.2_52033722-52035468(-)_1	10	387	409	YTC-----CGKGFPLKSRLIVH------H
CM000681.2_52033722-52035468(-)_1	11	415	437	YRC-----CGKGFIVNSGLMLH------H
CM000681.2_52033722-52035468(-)_1	12	443	465	YIC-----CGKGFAFKSNLVVH------H
CM000681.2_52033722-52035468(-)_1	13	471	493	FMC-----CGKGFTMKRYLIVH------H
CM000681.2_52033722-52035468(-)_1	14	497	521	KSC-----CGRGFAKETELALH------H
WARNING: Overlapping ZFs are found in CM000681.2_52033722-52035468(-)_1. Only the first ZF instance is considered.
CM000681.2_52033722-52035468(-)_1	15	527	549	YGC-----CGKGFTMKSRLIVH------H
CM000681.2_52033722-52035468(-)_1	16	555	577	FVC-----CRKAFSSKRNLIVH------H
CM000681.2_52065109-52067770(-)_1	1	280	302	YQC-----CGRIFRQNSDLVNH------H
CM000681.2_52065109-52067770(-)_1	2	308	330	YIC-----CGKSFSKSSHLAVH------H
CM000681.2_52065109-52067770(-)_1	3	336	358	YKC-----CGKCFSQSSSLATH------H
CM000681.2_52065109-52067770(-)_1	4	364	386	YKC-----CGKTFKRNSSLTAH------H
CM000681.2_52065109-52067770(-)_1	5	392	414	YTC-----CGKVFYQNSQLVRH------H
CM000681.2_52065109-52067770(-)_1	6	420	442	YKC-----CGKVFFQRSRLAGH------H
CM000681.2_52065109-52067770(-)_1	7	448	470	YKC-----CGKVFSQHSHLAVH------H
CM000681.2_52065109-52067770(-)_1	8	476	498	YKC-----CGKAFNWGSLLTVH------H
CM000681.2_52065109-52067770(-)_1	9	504	526	YKC-----CGKVFNYGGYLSVH------H
CM000681.2_52065109-52067770(-)_1	10	532	554	LHC-----CGMVFTYYSCLARH------H
CM000681.2_52065109-52067770(-)_1	11	560	582	YKC-----CGKVFIDSGNLSIH------H
CM000681.2_52065109-52067770(-)_1	12	588	610	FQC-----CGKVFSYYSCLARH------H
CM000681.2_52065109-52067770(-)_1	13	616	638	YKC-----CGKAYTQRSSLTKH------H
CM000681.2_52065109-52067770(-)_1	14	672	694	HKC-----CGRTFSHKTSLVYH------H
CM000681.2_52065109-52067770(-)_1	15	700	722	YKC-----CGKVFNSTTTLARH------H
CM000681.2_52065109-52067770(-)_1	16	728	750	YKC-----CGKVFRYRSGLARH------H
CM000681.2_52065109-52067770(-)_1	17	756	778	YKC-----CGKAFRVRSILLNH------H
CM000681.2_52065109-52067770(-)_1	18	784	806	YKC-----CGKAFIERSNLVYH------H
CM000681.2_52065109-52067770(-)_1	19	812	834	YKC-----CGKAFGRRSCLTKH------H
CM000681.2_52065109-52067770(-)_1	20	840	862	YKC-----CGKSYISRSGLTKH------H
CM000681.2_52114820-52117106(-)_1	1	166	188	YVC-----CGKAFKASSSLINH------H
CM000681.2_52114820-52117106(-)_1	2	194	216	YKC-----CGKAFHRASLLTVH------H
CM000681.2_52114820-52117106(-)_1	3	222	244	YQC-----CGKIFRKNSYFVRH------H
CM000681.2_52114820-52117106(-)_1	4	250	272	YIC-----CGKSFSKSSHLAVH------H
CM000681.2_52114820-52117106(-)_1	5	278	300	YKC-----CGKSFSQRVHLRLH------H
CM000681.2_52114820-52117106(-)_1	6	306	328	FKC-----CGKTFKRSSNLTVH------H
CM000681.2_52114820-52117106(-)_1	7	334	356	YKC-----CGKAFRHRSNLVCH------H
CM000681.2_52114820-52117106(-)_1	8	362	384	YKC-----CGKVFSKRSSLAVH------H
CM000681.2_52114820-52117106(-)_1	9	388	412	KPC-----CGKVFSKRSSLAVH------H
WARNING: Overlapping ZFs are found in CM000681.2_52114820-52117106(-)_1. Only the first ZF instance is considered.
CM000681.2_52114820-52117106(-)_1	10	418	440	YKC-----CGKVYSKHSHLAVH------H
CM000681.2_52114820-52117106(-)_1	11	446	468	YKC-----CGKVFSIHSRLAAH------H
CM000681.2_52114820-52117106(-)_1	12	474	496	YKC-----CGKVFSQHSRLAVH------H
CM000681.2_52114820-52117106(-)_1	13	502	524	YKC-----CGKVFSDRSAFARH------H
CM000681.2_52114820-52117106(-)_1	14	530	552	YKC-----CGKVFSQCSRLTVH------H
CM000681.2_52114820-52117106(-)_1	15	558	580	YKC-----CGKVYSQYSHLVGH------H
CM000681.2_52114820-52117106(-)_1	16	586	608	YKC-----CGKAFNQGSTLNRH------H
CM000681.2_52114820-52117106(-)_1	17	614	636	YKC-----CGNSFSQRVHLRLH------H
CM000681.2_52114820-52117106(-)_1	18	642	664	YKC-----CGKTFKRSSNLTAH------H
CM000681.2_52114820-52117106(-)_1	19	670	692	YKC-----CGKVFRHSSHLVSH------H
CM000681.2_52114820-52117106(-)_1	20	698	720	YKC-----CGKAFGRLFSLSKH------H
CM000681.2_52114820-52117106(-)_1	21	726	748	YKC-----CGKSFICRSGLTKH------H
CM000681.2_52154874-52157637(-)_1	1	203	225	YMC-----CGKAFRVSSSLINH------H
CM000681.2_52154874-52157637(-)_1	2	231	253	YKC-----CGKAFHRGSLLTIH------H
CM000681.2_52154874-52157637(-)_1	3	259	281	YQC-----CGKIFRQNSDLVNH------H
CM000681.2_52154874-52157637(-)_1	4	287	309	YKC-----CGKSFSQSYNLAIH------H
CM000681.2_52154874-52157637(-)_1	5	315	337	YKC-----CGKTFKQGSCLTTH------H
CM000681.2_52154874-52157637(-)_1	6	343	365	YQC-----CGKVFRQNSNLVNH------H
CM000681.2_52154874-52157637(-)_1	7	371	393	YKC-----CGKSFSQSSNLATH------H
CM000681.2_52154874-52157637(-)_1	8	399	421	YKC-----CGKTFKRSSSLTTH------H
CM000681.2_52154874-52157637(-)_1	9	427	449	YTC-----CDKVFSQRSQLARH------H
CM000681.2_52154874-52157637(-)_1	10	455	477	YKC-----CGKVFSQTSHLVGH------H
CM000681.2_52154874-52157637(-)_1	11	483	505	YKC-----CGKAFKQGSLLTRH------H
CM000681.2_52154874-52157637(-)_1	12	511	533	YQC-----CGKVFSENSCLVRH------H
CM000681.2_52154874-52157637(-)_1	13	539	561	YKC-----CGKVFNYSGNLSIH------H
CM000681.2_52154874-52157637(-)_1	14	567	589	FQC-----CGTVFRNYSCLARH------H
CM000681.2_52154874-52157637(-)_1	15	595	617	YKC-----CGKVFNDSGNLSNH------H
CM000681.2_52154874-52157637(-)_1	16	623	645	FQC-----CGKVFSYYSCLARH------H
CM000681.2_52154874-52157637(-)_1	17	651	673	YKC-----CGKAYTQRSSLTKH------H
CM000681.2_52154874-52157637(-)_1	18	707	729	HKC-----CGRTFSHITGLTYH------H
CM000681.2_52154874-52157637(-)_1	19	735	757	YKC-----CGQVFNSTSNLARH------H
CM000681.2_52154874-52157637(-)_1	20	763	785	YKC-----CGKVFRHQSTLARH------H
CM000681.2_52154874-52157637(-)_1	21	791	813	YVC-----CGKAFRVRSILVNH------H
CM000681.2_52154874-52157637(-)_1	22	819	841	YKC-----CGKAFIERSKLVYH------H
CM000681.2_52154874-52157637(-)_1	23	847	869	YKC-----CGKAFGRFSCLNKH------H
CM000681.2_52154874-52157637(-)_1	24	875	897	YKC-----CGKSFISRSGLTKH------H
CM000681.2_52289881-52291195(+)_1	1	213	235	YKC-----CGKLFNRIAYLARH------H
CM000681.2_52289881-52291195(+)_1	2	241	263	YKC-----CGKVFSRITYLVRH------H
CM000681.2_52289881-52291195(+)_1	3	269	291	HKC-----CGKVYSSSSYLAQH------H
CM000681.2_52289881-52291195(+)_1	4	297	319	YKC-----CGKEFSGHSSLTTH------H
CM000681.2_52289881-52291195(+)_1	5	325	347	YKC-----CDKAFRHKFSLTVH------H
CM000681.2_52289881-52291195(+)_1	6	353	375	YKC-----CGKVFTQVSHLARH------H
CM000681.2_52289881-52291195(+)_1	7	381	403	YKC-----CGKVFTQNSHLANH------H
CM000681.2_52289881-52291195(+)_1	8	409	432	YKC-----CGKVFRHSSWFVQH------H
CM000681.2_52321469-52322855(+)_1	1	158	180	YKC-----CGKVFSRNSHLAEH------H
CM000681.2_52321469-52322855(+)_1	2	186	208	YKC-----CGKVFSYNSNFARH------H
CM000681.2_52321469-52322855(+)_1	3	214	236	YEC-----CGKVFSNNSYLARH------H
CM000681.2_52321469-52322855(+)_1	4	270	292	YKC-----CGKAFYRIALLVRH------H
CM000681.2_52321469-52322855(+)_1	5	298	320	YKC-----CGKVFIQNSHLAQH------H
CM000681.2_52321469-52322855(+)_1	6	326	348	YKC-----CGKVFNQLSNLARH------H
CM000681.2_52321469-52322855(+)_1	7	354	376	YKC-----CGKAFSEYSGLSAH------H
CM000681.2_52321469-52322855(+)_1	8	382	404	YKC-----CGKAFRHKLSLTNH------H
CM000681.2_52321469-52322855(+)_1	9	410	432	YKC-----CGKVFNRIAHLARH------H
CM000681.2_52321469-52322855(+)_1	10	438	460	YKC-----CGKAFSRISYLAQH------H
CM000681.2_52365474-52366764(+)_1	1	200	222	YKC-----CGKVFSRNSHLVEH------H
CM000681.2_52365474-52366764(+)_1	2	228	250	YKC-----CDKVFNRNSNLARH------H
CM000681.2_52365474-52366764(+)_1	3	256	278	HKC-----CGKAFRECSGLTTH------H
CM000681.2_52365474-52366764(+)_1	4	284	306	YKC-----CGKNFRHKFSLTNH------H
CM000681.2_52365474-52366764(+)_1	5	312	334	YKC-----CGKVFSLLSYLARH------H
CM000681.2_52365474-52366764(+)_1	6	340	362	YKC-----CGRAFHKRPGLMAH------H
CM000681.2_52365474-52366764(+)_1	7	368	390	YKC-----CDKVFGRKLYLTNH------H
CM000681.2_52365474-52366764(+)_1	8	396	418	YKC-----CGKVFNQNPHLSRH------H
CM000681.2_52383799-52385311(+)_1	1	139	161	YKC-----CDKVFSNSSNLVQH------H
CM000681.2_52383799-52385311(+)_1	2	167	189	YKC-----CGKLFNRISLLARH------H
CM000681.2_52383799-52385311(+)_1	3	195	217	YKC-----CGKVFTQNSHLANH------H
CM000681.2_52383799-52385311(+)_1	4	223	245	YKC-----CGKVFNRNAHLARH------H
CM000681.2_52383799-52385311(+)_1	5	251	273	YKC-----CGKAFSGGSGLTAH------H
CM000681.2_52383799-52385311(+)_1	6	279	301	YKC-----CGKVFNRNAHLTRH------H
CM000681.2_52383799-52385311(+)_1	7	307	329	YEC-----CGKVFRHKFCLTNH------H
CM000681.2_52383799-52385311(+)_1	8	335	357	YKC-----CGKAFRDCSGLTAH------H
CM000681.2_52383799-52385311(+)_1	9	363	385	YKC-----CAKVFRHRLSLSNH------H
CM000681.2_52383799-52385311(+)_1	10	391	413	YRC-----CGKDFTRNSNLANH------H
CM000681.2_52383799-52385311(+)_1	11	419	441	YKC-----CHKVFSHNSHLARH------H
CM000681.2_52383799-52385311(+)_1	12	447	469	YKC-----CGKVFSHKLYLKKH------H
CM000681.2_52383799-52385311(+)_1	13	475	497	YRC-----CGKDFTRNSNLANH------H
CM000681.2_52415074-52416736(+)_1	1	139	161	YKC-----CGKVFSCSSKLVIH------H
CM000681.2_52415074-52416736(+)_1	2	167	189	YKC-----CGKLFSSNSNLSQH------H
CM000681.2_52415074-52416736(+)_1	3	195	217	YKC-----CDKVFRSSSKLAQH------H
CM000681.2_52415074-52416736(+)_1	4	223	245	YKC-----CDKVFNQIAHLVRH------H
CM000681.2_52415074-52416736(+)_1	5	251	273	YSC-----CGKVFSRHSYLAEH------H
CM000681.2_52415074-52416736(+)_1	6	279	301	YKC-----CGKAFSVRSSLITH------H
CM000681.2_52415074-52416736(+)_1	7	307	329	YKC-----CDKVFGRKCFLTSH------H
CM000681.2_52415074-52416736(+)_1	8	335	357	YGC-----CGKIFSQKSDLIRH------H
CM000681.2_52415074-52416736(+)_1	9	363	385	YKC-----CGTAFREFSDLTAH------H
CM000681.2_52415074-52416736(+)_1	10	391	413	YEC-----CGKVFRYKSSLTSH------H
CM000681.2_52415074-52416736(+)_1	11	419	441	YKC-----CGKVFSRSSNLVCH------H
CM000681.2_52415074-52416736(+)_1	12	447	469	YKC-----CGKVFNQASYLTRH------H
CM000681.2_52415074-52416736(+)_1	13	475	497	YRC-----CGKAFRGCSGLTAH------H
CM000681.2_52415074-52416736(+)_1	14	503	525	HEC-----CGKIFTQKSSLTNH------H
CM000681.2_52415074-52416736(+)_1	15	531	553	YKC-----CSKVFSHNSDLAQH------H
CM000681.2_52437712-52439443(+)_1	1	130	152	YKC-----CGEIFSSNSNFAQH------H
CM000681.2_52437712-52439443(+)_1	2	214	236	YKC-----CGKAFSVCSSLTAH------H
CM000681.2_52437712-52439443(+)_1	3	242	264	YDC-----CGKVFRHKSSLTTH------H
CM000681.2_52437712-52439443(+)_1	4	270	292	YKC-----CGKGFSRIAFLARH------H
CM000681.2_52437712-52439443(+)_1	5	298	320	YKC-----CGKVFIGNSRLARH------H
CM000681.2_52437712-52439443(+)_1	6	326	348	YKC-----CGKAFRTCSDLTAH------H
CM000681.2_52437712-52439443(+)_1	7	354	376	YEC-----CGKVFRHKSSLTYH------H
CM000681.2_52437712-52439443(+)_1	8	382	404	YKC-----CGKVFSQNSNLQRH------H
CM000681.2_52437712-52439443(+)_1	9	410	432	YKC-----CGKVFRQNSHLAQH------H
CM000681.2_52437712-52439443(+)_1	10	438	460	YSC-----CGKVFRRNSHLVRH------H
CM000681.2_52437712-52439443(+)_1	11	466	488	YSC-----CGKVFSRNSHLARH------H
CM000681.2_52437712-52439443(+)_1	12	494	516	HSC-----CGKVFSRNSHLARH------H
CM000681.2_52437712-52439443(+)_1	13	522	544	YKC-----CSKVFSRNSRLAQH------H
CM000681.2_52437712-52439443(+)_1	14	550	572	YSC-----CGKVFSKNSILVQH------H
CM000681.2_52473556-52474267(-)_1	1	8	33	EKC-----CGKAFSDYSGLIAH------H
CM000681.2_52473556-52474267(-)_1	2	67	89	YKC-----CGKVFNQIAHLARH------H
CM000681.2_52473556-52474267(-)_1	3	151	173	YKC-----CAKEFGGHSSLTAH------H
CM000681.2_52473556-52474267(-)_1	4	179	201	YTC-----CDKDFRNKFSLTIH------H
CM000681.2_52473556-52474267(-)_1	5	206	228	HKC-----CGRAFNQISHLAKH------H
CM000681.2_52510540-52512151(+)_1	1	234	256	YKC-----CGKSFSYKSSLTCH------H
CM000681.2_52510540-52512151(+)_1	2	262	284	YKC-----CGKSFSYKSSLTCH------H
CM000681.2_52510540-52512151(+)_1	3	290	312	YKC-----CGKSFSYKSSLRCH------H
CM000681.2_52510540-52512151(+)_1	4	318	340	YKC-----CGKMFGQNSTLVIH------H
CM000681.2_52510540-52512151(+)_1	5	346	368	YKC-----CGKAFNQQSHLSRH------H
CM000681.2_52510540-52512151(+)_1	6	374	396	YKC-----CGKAFIHQSSLARH------H
CM000681.2_52510540-52512151(+)_1	7	402	424	YKC-----CDRVFSQKSNLERH------H
CM000681.2_52510540-52512151(+)_1	8	430	452	YKC-----CHKTFSHRSSLPCH------H
CM000681.2_52510540-52512151(+)_1	9	458	480	YKC-----CGKTFNVQSHLSRH------H
CM000681.2_52510540-52512151(+)_1	10	486	508	YKC-----CDKAFMCHSYLANH------H
CM000681.2_52553075-52556028(+)_1	1	206	228	YKC-----CGKLFNHKQYLACH------H
CM000681.2_52553075-52556028(+)_1	2	234	256	YKC-----CGKSFSYKSSLTCH------H
CM000681.2_52553075-52556028(+)_1	3	262	284	YKC-----CGKVFRQNSALVIH------H
CM000681.2_52553075-52556028(+)_1	4	290	312	YKC-----CGKAFNQQSHLSRH------H
CM000681.2_52553075-52556028(+)_1	5	318	340	YKC-----CEKAFACHSYLANH------H
CM000681.2_52553075-52556028(+)_1	6	346	368	YKC-----CGKAFNHQSSLARH------H
CM000681.2_52553075-52556028(+)_1	7	374	396	YKC-----CDKVFSQKSTLERH------H
CM000681.2_52553075-52556028(+)_1	8	402	424	YKC-----CDTAFTCNSQLARH------H
CM000681.2_52553075-52556028(+)_1	9	430	452	YKC-----CRKTFSRRSSLLCH------H
CM000681.2_52553075-52556028(+)_1	10	458	480	YKC-----CGNTFRHRASLVYH------H
CM000681.2_52553075-52556028(+)_1	11	486	508	YKC-----CNKVFMRNSVLAVH------H
CM000681.2_52553075-52556028(+)_1	12	514	536	YKC-----CGKAFNQQSHLSRH------H
CM000681.2_52553075-52556028(+)_1	13	542	564	YKC-----CDKVFGQKSALESH------H
CM000681.2_52553075-52556028(+)_1	14	570	592	YRC-----CDTAFTWNSQLARH------H
CM000681.2_52553075-52556028(+)_1	15	598	620	YKC-----CGKTFSYKSSLVWH------H
CM000681.2_52553075-52556028(+)_1	16	626	648	YKC-----CDKAFVCRSYVAKH------H
CM000681.2_52553075-52556028(+)_1	17	654	676	YKC-----CSKTFSNRSSLVCH------H
CM000681.2_52553075-52556028(+)_1	18	682	704	YKC-----CSKTFSQKATLLCH------H
CM000681.2_52553075-52556028(+)_1	19	710	732	YKC-----CGNTFRHWSSLVYH------H
CM000681.2_52553075-52556028(+)_1	20	738	760	YKC-----CDKAFVRNSYLARH------H
CM000681.2_52553075-52556028(+)_1	21	766	788	YKC-----CGKAFNEQSHLSRH------H
CM000681.2_52553075-52556028(+)_1	22	794	816	YKC-----CDKVFSRKSHLKRH------H
CM000681.2_52553075-52556028(+)_1	23	822	844	YKC-----CGKAFSDRSTLIHH------H
CM000681.2_52553075-52556028(+)_1	24	878	900	SEC-----CGMFFRHCSYIAVH------H
CM000681.2_52582170-52583454(+)_1	1	233	255	YTC-----CGKTFSHNSALLVH------H
CM000681.2_52582170-52583454(+)_1	2	261	283	YKC-----CGKVFNQQSNLARH------H
CM000681.2_52582170-52583454(+)_1	3	289	311	YKC-----CDKVFSRKSHLERH------H
CM000681.2_52582170-52583454(+)_1	4	317	339	YKC-----CDKAFRRDSHLAQH------H
CM000681.2_52582170-52583454(+)_1	5	345	367	YKC-----CGKTFVQNSSLVMH------H
CM000681.2_52582170-52583454(+)_1	6	373	395	YKC-----CGKVFNHKSNLACH------H
CM000681.2_52582170-52583454(+)_1	7	401	423	YKC-----CGKVFNRKSNLERH------H
CM000681.2_52595849-52597410(+)_1	1	89	111	FQC-----CGKAFNHSSCLRRH------H
CM000681.2_52595849-52597410(+)_1	2	117	139	YKC-----CGKVFHQKQYLAWH------H
CM000681.2_52595849-52597410(+)_1	3	145	167	YKC-----CSKTFNQKSSLQCH------H
CM000681.2_52595849-52597410(+)_1	4	173	195	YKC-----CNKV*S*GSQLETH------H
CM000681.2_52595849-52597410(+)_1	5	311	333	YTC-----CGKVFSRKAHLACH------H
CM000681.2_52613016-52614621(-)_1	1	140	162	FKC-----CGKIFNKKSNLASH------H
CM000681.2_52613016-52614621(-)_1	2	168	190	YKC-----CGKVFHNMSHLAQH------H
CM000681.2_52613016-52614621(-)_1	3	196	218	YKC-----CGKVFNQISHLAQH------H
CM000681.2_52613016-52614621(-)_1	4	224	246	YKC-----CGKVFHQISHLAQH------H
CM000681.2_52613016-52614621(-)_1	5	252	274	YEC-----CGKVFSRNSYLVQH------H
CM000681.2_52613016-52614621(-)_1	6	280	302	YRC-----CGKVFHHISHLAQH------H
CM000681.2_52613016-52614621(-)_1	7	308	330	YKC-----CGKVFSHKSSLVNH------H
CM000681.2_52613016-52614621(-)_1	8	336	358	YKC-----CGKVFSHKSSLVNH------H
CM000681.2_52613016-52614621(-)_1	9	364	386	YKC-----CGKVFSRNSYLAQH------H
CM000681.2_52613016-52614621(-)_1	10	392	414	YKC-----CDKAFSQNSHLVQH------H
CM000681.2_52613016-52614621(-)_1	11	420	442	YKC-----CGKVFSQNSYLAYH------H
CM000681.2_52613016-52614621(-)_1	12	448	470	YKC-----CGKVFGLNSSLAHH------H
CM000681.2_52613016-52614621(-)_1	13	476	498	FKC-----CGKAFSMRSSLTNH------H
CM000681.2_52613016-52614621(-)_1	14	504	526	FKC-----CGKLFRDNSYLVRH------H
CM000681.2_52652670-52654434(-)_1	1	178	200	FQC-----CGKAFNYSSHLRRH------H
CM000681.2_52652670-52654434(-)_1	2	206	228	YKC-----CGKVFHQKQYLAWH------H
CM000681.2_52652670-52654434(-)_1	3	234	256	YKC-----CSKTFGHKSSLTRH------H
CM000681.2_52652670-52654434(-)_1	4	262	284	YKC-----CGKTFSQTSSLVGH------H
CM000681.2_52652670-52654434(-)_1	5	290	312	YKC-----CDKVYSCRSQLETH------H
CM000681.2_52652670-52654434(-)_1	6	318	340	YKC-----CDKAFRHNSCLSRH------H
CM000681.2_52652670-52654434(-)_1	7	346	368	YTC-----CGKVFQRDSYLAQH------H
CM000681.2_52652670-52654434(-)_1	8	374	396	YTC-----CGKVFNQKAHLACH------H
CM000681.2_52652670-52654434(-)_1	9	402	424	YKC-----CGKTFSQKSSLVGH------H
CM000681.2_52652670-52654434(-)_1	10	430	452	YNC-----CGKTFARNSSLLIH------H
CM000681.2_52652670-52654434(-)_1	11	458	480	YKC-----CGKVFNQQSNLAQH------H
CM000681.2_52652670-52654434(-)_1	12	486	508	YRC-----CGKTFSHMSSFVYH------H
CM000681.2_52652670-52654434(-)_1	13	514	536	YKC-----CGKTFSHMSSFVCH------H
CM000681.2_52652670-52654434(-)_1	14	542	564	YKC-----CGKAFSGQSSLIHH------H
CM000681.2_52704939-52706895(-)_1	1	206	228	YKC-----CGKLFNHEQYLACH------H
CM000681.2_52704939-52706895(-)_1	2	234	256	YKC-----CGKTFSQESSLTCH------H
CM000681.2_52704939-52706895(-)_1	3	317	339	YKC-----CDKVFSRKSTIETH------H
CM000681.2_52704939-52706895(-)_1	4	345	367	YRC-----CDTAFTWHSQLARH------H
CM000681.2_52704939-52706895(-)_1	5	373	395	YKC-----CGKTFSHKSSLVCH------H
CM000681.2_52704939-52706895(-)_1	6	401	424	YKC-----CDKAFVWSSQLAKH------C
CM000681.2_52704939-52706895(-)_1	7	429	451	YKC-----CGKTFGQNSDLLIH------H
CM000681.2_52704939-52706895(-)_1	8	457	479	YKC-----CEKVFSRKSSLETH------H
CM000681.2_52704939-52706895(-)_1	9	485	507	YKC-----CDKAFACHSYLAKH------H
CM000681.2_52704939-52706895(-)_1	10	513	535	YKC-----CSKTFSHRSYLVCH------H
CM000681.2_52704939-52706895(-)_1	11	541	563	YKC-----CSKTFSRRSSLHCH------H
CM000681.2_52704939-52706895(-)_1	12	569	591	YKC-----CGNTFRHCSSLIYH------H
CM000681.2_52704939-52706895(-)_1	13	597	619	YKC-----CDKAFVRNSLLSRH------H
CM000681.2_52704939-52706895(-)_1	14	625	647	YKC-----CGKAFNQQSHLSRH------H
CM000681.2_52765589-52767803(-)_1	1	206	228	YKC-----CGKLFNHKQYLTCH------H
CM000681.2_52765589-52767803(-)_1	2	234	256	YKC-----CGKSFSQVSSLTCH------H
CM000681.2_52765589-52767803(-)_1	3	262	284	HKC-----CGKIFGQNSALVIH------H
CM000681.2_52765589-52767803(-)_1	4	290	312	YKC-----CDKAFNQQSNLARH------H
CM000681.2_52765589-52767803(-)_1	5	318	340	YKC-----CDKVFSRKSTLESH------H
CM000681.2_52765589-52767803(-)_1	6	346	368	YKC-----CDTAFTWNSQLARH------H
CM000681.2_52765589-52767803(-)_1	7	374	396	YKC-----CGKTFSHKSSLVCH------H
CM000681.2_52765589-52767803(-)_1	8	402	424	YKC-----CDKAFAWNSHLVRH------H
CM000681.2_52765589-52767803(-)_1	9	430	452	YKC-----CGKTFGQNSDLLIH------H
CM000681.2_52765589-52767803(-)_1	10	486	508	YKC-----CDKAFACHSYLAKH------H
CM000681.2_52765589-52767803(-)_1	11	514	536	YKC-----CSKTFRLRSYLASH------H
CM000681.2_52765589-52767803(-)_1	12	542	564	YKC-----CSKTFSQRSYLHCH------H
CM000681.2_52765589-52767803(-)_1	13	570	592	YKC-----CGKTFSHKPSLVHH------H
CM000681.2_52765589-52767803(-)_1	14	598	620	YKC-----CDKAFVRNSYLARH------H
CM000681.2_52765589-52767803(-)_1	15	626	648	YKC-----CGKAFNQQSQLSLH------H
CM000681.2_52765589-52767803(-)_1	16	654	676	YKC-----CDKVFSRKSHLKRH------H
CM000681.2_52765589-52767803(-)_1	17	682	704	YKC-----CDKTFGSDSHLKQH------H
CM000681.2_52765589-52767803(-)_1	18	710	732	YKC-----CGKAFSKQSTLIHH------H
CM000681.2_52799012-52799429(-)_1	1	82	104	YKC-----CGIVFNQQSHLASH------H
CM000681.2_52799690-52801790(-)_1	1	253	275	YKC-----CGKIFGHNTSLFLH------H
CM000681.2_52799690-52801790(-)_1	2	309	331	YKC-----CDKAFTCNSYLAKH------H
CM000681.2_52799690-52801790(-)_1	3	337	359	YKC-----CGKVFNRLSTLARH------H
CM000681.2_52799690-52801790(-)_1	4	365	387	YEC-----CEKVFSRKSHLERH------H
CM000681.2_52799690-52801790(-)_1	5	393	415	YKC-----CDKAFAYNSYLAKH------H
CM000681.2_52799690-52801790(-)_1	6	421	443	YKC-----CGKVFNQQSTLARH------H
CM000681.2_52799690-52801790(-)_1	7	449	471	YKC-----CDKVFRCKSHLERH------H
CM000681.2_52799690-52801790(-)_1	8	477	499	YKC-----CDKAFRSDSCLTEH------H
CM000681.2_52799690-52801790(-)_1	9	505	527	YMC-----CGKVFSTKANLACH------H
CM000681.2_52799690-52801790(-)_1	10	533	555	YKC-----CEKVFSRKSHMERH------H
CM000681.2_52799690-52801790(-)_1	11	561	583	YKC-----CDKAFRRDSHLAQH------H
CM000681.2_52799690-52801790(-)_1	12	589	611	YKC-----CGKTFRQTSSLIIH------H
CM000681.2_52799690-52801790(-)_1	13	617	639	YKC-----CGKTFSQMSSLVYH------H
CM000681.2_52799690-52801790(-)_1	14	645	667	YKC-----CGKVFNQQAHLAQH------H
CM000681.2_52799690-52801790(-)_1	15	673	695	YKC-----CGKTFSQMSNLVYH------H
CM000681.2_52840727-52842182(-)_1	1	204	228	KQC-----CGKVFNQKRYLACH------H
WARNING: Overlapping ZFs are found in CM000681.2_52840727-52842182(-)_1. Only the first ZF instance is considered.
CM000681.2_52840727-52842182(-)_1	2	234	256	YKC-----CGKTFGHNSSLFIH------H
CM000681.2_52840727-52842182(-)_1	3	262	284	YEC-----CDKVFSRKSHLERH------H
CM000681.2_52840727-52842182(-)_1	4	290	312	YKC-----CDEAFAYNSYLAKH------H
CM000681.2_52840727-52842182(-)_1	5	318	340	YTC-----CGKVFNRLSTLARH------H
CM000681.2_52840727-52842182(-)_1	6	346	368	YKC-----CDKVFSRKSHLERH------H
CM000681.2_52840727-52842182(-)_1	7	374	396	YKC-----CCKVFSRKSNLERH------H
CM000681.2_52840727-52842182(-)_1	8	402	424	YKC-----CDKAFQRDSHLAQH------H
CM000681.2_52840727-52842182(-)_1	9	430	452	YKC-----CGKTFGQTSSLIIH------H
CM000681.2_52840727-52842182(-)_1	10	458	480	YKC-----CGKTFSQMSSLVYH------H
CM000681.2_52880598-52882014(-)_1	1	124	146	YKC-----CEKVFSCKSHLEIH------H
CM000681.2_52880598-52882014(-)_1	2	152	174	YKC-----CDKAFKHDSHLAKH------H
CM000681.2_52880598-52882014(-)_1	3	180	202	YTC-----CGKVFDQKATLACH------H
CM000681.2_52880598-52882014(-)_1	4	208	230	YKC-----CGKTFSQTSHLVYH------H
CM000681.2_52880598-52882014(-)_1	5	236	258	YKC-----CGKTFARNSVLVIH------H
CM000681.2_52880598-52882014(-)_1	6	264	286	YKC-----CGKVFKQRATLAGH------H
CM000681.2_52880598-52882014(-)_1	7	292	314	YRC-----CDKVFSRKSHLERH------H
CM000681.2_52880598-52882014(-)_1	8	320	342	YKC-----CDKAFRSDSRLAEH------H
CM000681.2_52880598-52882014(-)_1	9	348	370	YTC-----CGKVFSTKAYLACH------H
CM000681.2_52880598-52882014(-)_1	10	376	398	YEC-----CDKVYIRKSHLERH------H
CM000681.2_52880598-52882014(-)_1	11	404	426	HKC-----CGKAFNSPSHLIRH------H
CM000681.2_52906167-52908267(-)_1	1	224	246	YKC-----CGKDFNQKRYLAHH------H
CM000681.2_52906167-52908267(-)_1	2	252	274	YMC-----CGKVFNKKAYLARH------H
CM000681.2_52906167-52908267(-)_1	3	280	302	YKC-----CGKTFSDKSALLVH------H
CM000681.2_52906167-52908267(-)_1	4	308	330	YKC-----CGKVFNQQSNLARH------H
CM000681.2_52906167-52908267(-)_1	5	336	358	YQC-----CDKVFSRKSYLERH------H
CM000681.2_52906167-52908267(-)_1	6	364	386	YKC-----CDKAFRHDSHLAQH------H
CM000681.2_52906167-52908267(-)_1	7	392	414	YKC-----CGKTFGENSALLVH------H
CM000681.2_52906167-52908267(-)_1	8	420	442	YKC-----CGKVFNQQSNLARH------H
CM000681.2_52906167-52908267(-)_1	9	448	470	YKC-----CDKVFSRKSHLERH------H
CM000681.2_52906167-52908267(-)_1	10	476	498	YKC-----CDKAFRRDSHLAQH------H
CM000681.2_52906167-52908267(-)_1	11	504	526	YKC-----CGKTFVQNSSLVMH------H
CM000681.2_52906167-52908267(-)_1	12	532	554	YKC-----CGKSFNHKSSLAYH------H
CM000681.2_52906167-52908267(-)_1	13	560	582	YKC-----CGKVFRTQSQLACH------H
CM000681.2_52906167-52908267(-)_1	14	588	610	YKC-----CDKVFNIKSHLEIH------H
CM000681.2_52906167-52908267(-)_1	15	616	638	YKC-----CDKAFGRDSYLAQH------H
CM000681.2_52906167-52908267(-)_1	16	644	666	YKC-----CDKAFKCYSHLAQH------H
CM000681.2_52906167-52908267(-)_1	17	672	694	FKC-----CGKAFRAQSTLIHH------H
CM000681.2_52949697-52951615(-)_1	1	174	198	KPC-----CGKAFNYSSLLRRH------H
CM000681.2_52949697-52951615(-)_1	2	204	226	YKC-----CGKIFNQKQYIVYH------H
CM000681.2_52949697-52951615(-)_1	3	232	254	YKC-----CGKTFTQMSSLVCH------H
CM000681.2_52949697-52951615(-)_1	4	260	282	YKC-----CGKTFSEKSSLRCH------H
CM000681.2_52949697-52951615(-)_1	5	288	310	YKC-----CGKTFGRNSALVIH------H
CM000681.2_52949697-52951615(-)_1	6	316	338	YKC-----CGKTFSQKSSLQCH------H
CM000681.2_52949697-52951615(-)_1	7	344	366	YKC-----CDNVYIRRSHLERH------H
CM000681.2_52949697-52951615(-)_1	8	372	394	YKC-----CDKVFRSDSYLAEH------H
CM000681.2_52949697-52951615(-)_1	9	400	422	YKC-----CGRSFSRKSSLQYH------H
CM000681.2_52949697-52951615(-)_1	10	428	450	YTC-----CGKVFSRRENLARH------H
CM000681.2_52949697-52951615(-)_1	11	456	478	YKC-----CDKVFSRRSHLERH------H
CM000681.2_52949697-52951615(-)_1	12	484	506	YKC-----CDKAFRSDSCLANH------H
CM000681.2_52949697-52951615(-)_1	13	512	534	YKC-----CAKVFNQKGILAQH------H
CM000681.2_52949697-52951615(-)_1	14	540	562	YKC-----CGKVFNQKASLAKH------H
CM000681.2_52949697-52951615(-)_1	15	568	590	YKC-----CGKAFTGQSTLIHH------H
CM000681.2_52969994-52970609(-)_1	1	110	132	YKC-----CGKVFNQKRYLAYH------H
CM000681.2_52969994-52970609(-)_1	2	138	160	YKC-----CGKTFSYKSSLVIH------H
CM000681.2_52969994-52970609(-)_1	3	166	188	HKC-----CGKVFNQKAYLASH------H
CM000681.2_53068079-53070320(-)_1	1	186	208	YKC-----CGKAFTQNSNLTSH------H
CM000681.2_53068079-53070320(-)_1	2	214	236	YKC-----CGKTFTVRSNLTIH------H
CM000681.2_53068079-53070320(-)_1	3	242	264	YKC-----CGKVFRHNSYLATH------H
CM000681.2_53068079-53070320(-)_1	4	270	292	YKC-----CGKAFRGHSNLTTH------H
CM000681.2_53068079-53070320(-)_1	5	298	320	FKC-----CGKLFTQNSHLISH------H
CM000681.2_53068079-53070320(-)_1	6	326	348	YKC-----CGKAFSVRSSLAIH------H
CM000681.2_53068079-53070320(-)_1	7	354	376	YKC-----CGKVFRYNSYLGRH------H
CM000681.2_53068079-53070320(-)_1	8	382	404	YKC-----CGKAFSMHSNLATH------H
CM000681.2_53068079-53070320(-)_1	9	410	432	FKC-----CSKVFTQNSQLANH------H
CM000681.2_53068079-53070320(-)_1	10	438	460	YKC-----CGKAFSVRSSLTTH------H
CM000681.2_53068079-53070320(-)_1	11	466	488	YKC-----CGKSFTQKSHLRSH------H
CM000681.2_53068079-53070320(-)_1	12	494	516	YKC-----CGKVFAQTSQLARH------H
CM000681.2_53068079-53070320(-)_1	13	522	544	YKC-----CGRAFSDRSSLTFH------H
CM000681.2_53068079-53070320(-)_1	14	550	572	YKC-----CGKVFRHNSYLATH------H
CM000681.2_53068079-53070320(-)_1	15	578	600	YKC-----CGKAFSMHSNLTTH------H
CM000681.2_53068079-53070320(-)_1	16	606	628	YKC-----CGKVFTQNSHLANH------H
CM000681.2_53068079-53070320(-)_1	17	634	656	YRC-----CGKAFSVRSSLTTH------H
CM000681.2_53068079-53070320(-)_1	18	662	684	YKC-----CGKVFTQNAHLANH------H
CM000681.2_53068079-53070320(-)_1	19	690	712	YRC-----CGKAFRVRSSLTTH------H
CM000681.2_53068079-53070320(-)_1	20	718	740	YKC-----CGKVFRQSSNLASH------H
CM000681.2_53108379-53109942(-)_1	1	210	232	YKC-----CGKVFSQKSNLARH------H
CM000681.2_53108379-53109942(-)_1	2	238	260	YKC-----CDRSFSRNSCLALH------H
CM000681.2_53108379-53109942(-)_1	3	266	288	YKC-----CDKVFSRNSCLALH------H
CM000681.2_53108379-53109942(-)_1	4	294	316	YTC-----CGKAFSVRSTLTNH------H
CM000681.2_53108379-53109942(-)_1	5	322	344	YKC-----CGKVFSQTSSLATH------H
CM000681.2_53108379-53109942(-)_1	6	350	372	YKC-----CGKVFSQTSSLARH------H
CM000681.2_53108379-53109942(-)_1	7	378	400	YKC-----CGKVFSYNSHLASH------H
CM000681.2_53108379-53109942(-)_1	8	406	428	YKC-----CGKAFSVHSNLTTH------H
CM000681.2_53108379-53109942(-)_1	9	434	456	YKC-----CGKGFSVHSSLTTH------H
CM000681.2_53108379-53109942(-)_1	10	462	484	YKC-----CGKSFSVRPNLTRH------H
CM000681.2_53108379-53109942(-)_1	11	490	512	YKC-----CGKSFSVRPNLFRH------H
CM000681.2_53140310-53142587(-)_1	1	209	231	YKC-----CGKAFRTRSNLTTH------H
CM000681.2_53140310-53142587(-)_1	2	237	259	YKC-----CGKVFSRNSQLSQH------H
CM000681.2_53140310-53142587(-)_1	3	265	287	YKC-----CGKVFTQNSHLVRH------H
CM000681.2_53140310-53142587(-)_1	4	293	315	YKC-----CGKAFRARSSLAIH------H
CM000681.2_53140310-53142587(-)_1	5	321	343	YKC-----CGKVFTQNSHLTNH------H
CM000681.2_53140310-53142587(-)_1	6	349	371	YKC-----CGKAFGVRSSLAIH------H
CM000681.2_53140310-53142587(-)_1	7	377	399	YKC-----CGKVFRRNSHLARH------H
CM000681.2_53140310-53142587(-)_1	8	405	427	YKC-----CGKAFRAHSNLTTH------H
CM000681.2_53140310-53142587(-)_1	9	433	455	YKC-----CGKVFTQNSHLANH------H
CM000681.2_53140310-53142587(-)_1	10	461	483	YMC-----CGKAFSVYSSLTTH------H
CM000681.2_53140310-53142587(-)_1	11	489	511	YKC-----CGKVFTQNSHLARH------H
CM000681.2_53140310-53142587(-)_1	12	517	539	YKC-----CGKVFRHNSYLSRH------H
CM000681.2_53140310-53142587(-)_1	13	573	595	YKC-----CGKVFTQNSHLARH------H
CM000681.2_53140310-53142587(-)_1	14	601	623	YQC-----CGKAFSQTSKLARH------H
CM000681.2_53140310-53142587(-)_1	15	629	651	YEC-----CGKAFSVRSSLTTH------H
CM000681.2_53140310-53142587(-)_1	16	657	679	YKC-----CGKVFTQNSHLARH------H
CM000681.2_53140310-53142587(-)_1	17	685	707	YKC-----CGKAFSQTSKLARH------H
CM000681.2_53164455-53166378(-)_1	1	141	163	YKC-----CGKVFSQNSRLTSH------H
CM000681.2_53164455-53166378(-)_1	2	169	191	YQC-----CGKAFTVRSNLTIH------H
CM000681.2_53164455-53166378(-)_1	3	197	219	YKC-----CGKVFSQPSNLAGH------H
CM000681.2_53164455-53166378(-)_1	4	225	247	YKC-----CGKAFRAHSKLTTH------H
CM000681.2_53164455-53166378(-)_1	5	253	275	YKC-----CGKCFTQNSHLASH------H
CM000681.2_53164455-53166378(-)_1	6	281	303	YKC-----CGKAFSVRSSLTTH------H
CM000681.2_53164455-53166378(-)_1	7	309	331	YKC-----CGKVFRHNSYLAKH------H
CM000681.2_53164455-53166378(-)_1	8	337	359	YKC-----CGKAFSMHSNLTKH------H
CM000681.2_53164455-53166378(-)_1	9	365	387	FKC-----CVKVFTQYSHLANH------H
CM000681.2_53164455-53166378(-)_1	10	393	415	YRC-----CGKAFSVRSSLTTH------H
CM000681.2_53164455-53166378(-)_1	11	421	443	YKC-----CGKVFTQNSHLASH------H
CM000681.2_53164455-53166378(-)_1	12	449	471	YKC-----CGKAFSQTSQLARH------H
CM000681.2_53164455-53166378(-)_1	13	477	499	YKC-----CGKAFSVHSSLTIH------H
CM000681.2_53164455-53166378(-)_1	14	505	527	YKC-----CGKVFRHNSYLAIH------H
CM000681.2_53164455-53166378(-)_1	15	533	555	YKC-----CGKAFSVHSNLATH------H
CM000681.2_53164455-53166378(-)_1	16	561	583	YKC-----CGKVFTQNSHLANH------H
CM000681.2_53164455-53166378(-)_1	17	589	611	YRC-----CGKAFSVRSTLTTH------H
CM000681.2_53164455-53166378(-)_1	18	617	639	YKC-----CGKVFTQNSNLAKH------H
CM000681.2_53210946-53213393(+)_1	1	182	204	YKC-----CGKAFNQRSNLTTH------H
CM000681.2_53210946-53213393(+)_1	2	210	232	HKC-----CGKGFRRIANLASH------H
CM000681.2_53210946-53213393(+)_1	3	238	260	YRC-----CGKTFNQTFNLTTH------H
CM000681.2_53210946-53213393(+)_1	4	266	288	YKC-----CGKGFRQIGNLASH------H
CM000681.2_53210946-53213393(+)_1	5	294	316	YRC-----CGKTFNRMFHLTRH------H
CM000681.2_53210946-53213393(+)_1	6	322	344	YKC-----CGKGFRQIANLASH------H
CM000681.2_53210946-53213393(+)_1	7	350	372	YKC-----CGKTFNYRSHLTRH------H
CM000681.2_53210946-53213393(+)_1	8	378	400	YKC-----CGKDFSQNSYLENH------H
CM000681.2_53210946-53213393(+)_1	9	406	428	YRC-----CGKTFNKMTNLTTH------H
CM000681.2_53210946-53213393(+)_1	10	434	456	YKC-----CGKGFRQIGNLASH------H
CM000681.2_53210946-53213393(+)_1	11	462	484	YRC-----CGKTFNRMFHLTRH------H
CM000681.2_53210946-53213393(+)_1	12	490	512	YKC-----CGKSFSQNSYLENH------H
CM000681.2_53236974-53238567(-)_1	1	177	204	PPC-----CNKYRKILKYPLLH------H
CM000681.2_53236974-53238567(-)_1	2	210	232	YKC-----CGKAFSKSSNLTNH------H
CM000681.2_53236974-53238567(-)_1	3	238	260	YKC-----CGKAFNQCSNLTRH------H
CM000681.2_53236974-53238567(-)_1	4	266	288	YQC-----CGKVCSQNSNLASH------H
CM000681.2_53236974-53238567(-)_1	5	294	316	YKC-----CGKAFIQRSHLWGH------H
CM000681.2_53236974-53238567(-)_1	6	322	344	YKC-----CDKAFAERSSLTQH------H
CM000681.2_53236974-53238567(-)_1	7	350	372	YIC-----CGKAFKQCSHLTRH------H
CM000681.2_53236974-53238567(-)_1	8	378	400	HKC-----CGRAFIQSSSLVEH------H
CM000681.2_53236974-53238567(-)_1	9	406	428	YKC-----CDKAFIKRSHLWGH------H
CM000681.2_53236974-53238567(-)_1	10	434	456	YKC-----CGKAFTERSNLTQH------H
CM000681.2_53236974-53238567(-)_1	11	462	484	YKC-----CGKAFTQFANLTRH------H
CM000681.2_53350786-53353585(+)_1	1	206	228	YKC-----CGKVFNQKRYLACH------H
CM000681.2_53350786-53353585(+)_1	2	234	256	YKC-----CGKTFSQELTLTCH------H
CM000681.2_53350786-53353585(+)_1	3	262	284	YKC-----CGKTFSRNSALVIH------H
CM000681.2_53350786-53353585(+)_1	4	290	312	YKC-----CGKTFSQTSYLVYH------H
CM000681.2_53350786-53353585(+)_1	5	318	340	YKC-----CDKAFSFKSNLERH------H
CM000681.2_53350786-53353585(+)_1	6	346	368	YKC-----CSRTFSRKSSLTRH------H
CM000681.2_53350786-53353585(+)_1	7	374	396	YKC-----CGKTFSQMSSLVYH------H
CM000681.2_53350786-53353585(+)_1	8	402	424	YKC-----CDEAFSFKSNLERH------H
CM000681.2_53350786-53353585(+)_1	9	430	452	YKC-----CGKTFSQTSSLVYH------H
CM000681.2_53350786-53353585(+)_1	10	458	480	YKC-----CDEAFSFKSNLERH------H
CM000681.2_53350786-53353585(+)_1	11	486	508	YKC-----CGKTFSRKSSLTRH------H
CM000681.2_53350786-53353585(+)_1	12	514	536	YQC-----CGKAFRGQSALIYH------H
CM000681.2_53350786-53353585(+)_1	13	542	564	YKC-----CHQVFSNATTIANH------H
CM000681.2_53350786-53353585(+)_1	14	570	592	YKC-----CGKFFRHRSYLAVH------H
CM000681.2_53350786-53353585(+)_1	15	598	620	YKC-----CDEAFSFKSNLQRH------H
CM000681.2_53350786-53353585(+)_1	16	626	648	YRC-----CGKTFSRKSYLTCH------H
CM000681.2_53350786-53353585(+)_1	17	654	676	YKC-----CGKTFGRNSALIIH------H
CM000681.2_53350786-53353585(+)_1	18	682	704	YKC-----CGKAFSQKSSLTCH------H
CM000681.2_53350786-53353585(+)_1	19	710	732	YKC-----CDKVFSRKSSLEKH------H
CM000681.2_53350786-53353585(+)_1	20	738	760	YKC-----CDKAFGRDSHLAQH------H
CM000681.2_53350786-53353585(+)_1	21	766	788	YKC-----CGKNFRHNSALVIH------H
CM000681.2_53350786-53353585(+)_1	22	794	816	YKC-----CGKTFRHNSALEIH------H
CM000681.2_53350786-53353585(+)_1	23	822	844	YKC-----CGKVFNRKANLSRH------H
CM000681.2_53350786-53353585(+)_1	24	850	872	YKC-----CGKVFNQQAHLACH------H
CM000681.2_53350786-53353585(+)_1	25	878	900	YKC-----CGKTFRHNSVLVIH------H
CM000681.2_53350786-53353585(+)_1	26	906	928	YKC-----CGKVFNRKAKLARH------H
CM000681.2_53380705-53383320(+)_1	1	201	223	YKC-----CDKVFIRKRYLARH------H
CM000681.2_53380705-53383320(+)_1	2	229	251	YKC-----CGKSFSQMSSLTYH------H
CM000681.2_53380705-53383320(+)_1	3	257	279	YKC-----CDKAFRHNSALQRH------H
CM000681.2_53380705-53383320(+)_1	4	285	307	HKC-----CGKTFSQKSYLACH------H
CM000681.2_53380705-53383320(+)_1	5	313	335	YEC-----CDKAFSFKSNLESH------H
CM000681.2_53380705-53383320(+)_1	6	341	363	YKC-----CGKTFSHMSTLTCH------H
CM000681.2_53380705-53383320(+)_1	7	369	391	YKC-----CDEAFRFKSSLERH------H
CM000681.2_53380705-53383320(+)_1	8	397	419	YKC-----CGKTFSQELSLTCH------H
CM000681.2_53380705-53383320(+)_1	9	450	475	EKC-----CGKIFSHTSSIVYH------H
WARNING: Overlapping ZFs are found in CM000681.2_53380705-53383320(+)_1. Only the first ZF instance is considered.
CM000681.2_53380705-53383320(+)_1	10	481	503	YKC-----CDEAFSFKSNLERH------H
CM000681.2_53380705-53383320(+)_1	11	509	531	YRC-----CGKTFSHTSSLTCH------H
CM000681.2_53380705-53383320(+)_1	12	537	559	YKC-----CDETFRYKSNLERH------H
CM000681.2_53380705-53383320(+)_1	13	565	587	YKC-----CGKTFSQKSCLTRH------H
CM000681.2_53383653-53384103(+)_1	1	27	49	YKC-----CGKFFRHRSYIAVH------H
CM000681.2_53407666-53409704(+)_1	1	206	228	YKC-----CGKVFNSKRYVARH------H
CM000681.2_53407666-53409704(+)_1	2	234	256	YKC-----CGKTFSQTYYLTCH------H
CM000681.2_53407666-53409704(+)_1	3	262	284	YKC-----CDKAFHFKSKLQIH------H
CM000681.2_53407666-53409704(+)_1	4	290	312	YKC-----CGKTFSQKSYLTCH------H
CM000681.2_53407666-53409704(+)_1	5	318	340	YKC-----CGKTFSRKSHFTCH------H
CM000681.2_53407666-53409704(+)_1	6	346	368	YKC-----CSKTFSHKSSLTYH------H
CM000681.2_53407666-53409704(+)_1	7	401	423	YKC-----CDKAYSFKSNLEIH------H
CM000681.2_53407666-53409704(+)_1	8	429	451	YKC-----CGKTFSRTSSLTYH------H
CM000681.2_53407666-53409704(+)_1	9	540	562	YKC-----CGKTLSHTSSFVYH------H
CM000681.2_53407666-53409704(+)_1	10	650	672	YKC-----CGKTFSQNSYLTRH------H
CM000681.2_53454618-53456821(+)_1	1	205	227	YKC-----CGKLFNQKRNLACH------H
CM000681.2_53454618-53456821(+)_1	2	233	255	YKC-----CGKTFSQTSSLTCH------H
CM000681.2_53454618-53456821(+)_1	3	261	283	YKC-----CDKAFHFKSILERH------H
CM000681.2_53454618-53456821(+)_1	4	289	311	YKC-----CGKTFRQKSILTRH------H
CM000681.2_53454618-53456821(+)_1	5	317	339	YKC-----CGKTFSHKSSLTCH------H
CM000681.2_53454618-53456821(+)_1	6	345	367	YKC-----CGKTFSHKSSLTCH------H
CM000681.2_53454618-53456821(+)_1	7	373	395	YKC-----CDKAYSFRSNFEIH------H
CM000681.2_53454618-53456821(+)_1	8	401	423	YKC-----CGKTFSRTSSLTCH------H
CM000681.2_53454618-53456821(+)_1	9	429	451	YKC-----CDKAFRFKSNLERH------H
CM000681.2_53454618-53456821(+)_1	10	457	479	YKC-----CGKTFSRKSYLTCH------H
CM000681.2_53454618-53456821(+)_1	11	485	507	YKC-----CGKTFSWKSSLTCH------H
CM000681.2_53454618-53456821(+)_1	12	513	535	YKC-----CGKTFNQQLTLKRH------H
CM000681.2_53454618-53456821(+)_1	13	569	591	YKC-----CGKTFSRTSSLTCH------H
CM000681.2_53454618-53456821(+)_1	14	597	619	YKC-----CDKAFRVKSNLEGH------H
CM000681.2_53454618-53456821(+)_1	15	625	647	YKC-----CGKTFSRKSYFICH------H
CM000681.2_53454618-53456821(+)_1	16	653	675	YKC-----CGKNFSQKSSLICH------H
CM000681.2_53454618-53456821(+)_1	17	681	703	YKC-----CGKTFSQKSNLTCH------H
CM000681.2_53490289-53492083(+)_1	1	224	246	YKC-----CGKVFNRKRNLVCH------H
CM000681.2_53490289-53492083(+)_1	2	252	274	YRC-----CGKTFSQTYSLTCH------H
CM000681.2_53490289-53492083(+)_1	3	280	302	YKC-----CDKAFSFKSNLKRH------H
CM000681.2_53490289-53492083(+)_1	4	308	330	YKC-----CGKTFSQTSSLTCH------H
CM000681.2_53490289-53492083(+)_1	5	336	358	FKC-----CGKTFSRKSSLTCH------H
CM000681.2_53490289-53492083(+)_1	6	364	386	YKC-----CGKTFSQELTLKCH------H
CM000681.2_53490289-53492083(+)_1	7	392	414	YKC-----CGKVFNKKANLARH------H
CM000681.2_53490289-53492083(+)_1	8	420	442	YKC-----CVKTFSRNSALVIH------H
CM000681.2_53490289-53492083(+)_1	9	448	470	YKC-----CGKTFSRISALVIH------H
CM000681.2_53490289-53492083(+)_1	10	476	498	YKC-----CGKGFNRKTHLACH------H
CM000681.2_53490289-53492083(+)_1	11	504	526	YKC-----CGKVFNRKTHLAHH------H
CM000681.2_53490289-53492083(+)_1	12	532	554	YKC-----CGKVFNQKAHLARH------H
CM000681.2_53490289-53492083(+)_1	13	560	582	YKC-----CGKVFNQKANLARH------H
CM000681.2_53576641-53577949(+)_1	1	104	126	FEC-----CGKAFSRGYQLSQH------H
CM000681.2_53576641-53577949(+)_1	2	132	154	YEC-----CKKAFRWGNQLTQH------H
CM000681.2_53576641-53577949(+)_1	3	160	182	YEC-----CGKAFRWGSSLVIH------H
CM000681.2_53576641-53577949(+)_1	4	188	210	YEC-----CGKAFRRGDELTQH------H
CM000681.2_53576641-53577949(+)_1	5	216	238	YEC-----CGKTFSRVYKLIQH------H
CM000681.2_53576641-53577949(+)_1	6	244	266	YEC-----CGKAFICGSSLIQH------H
CM000681.2_53576641-53577949(+)_1	7	272	294	YEC-----CGKAFTRVNYLTQH------H
CM000681.2_53576641-53577949(+)_1	8	300	322	HEC-----CGKAFRWGSSLVKH------H
CM000681.2_53576641-53577949(+)_1	9	328	350	YKC-----CGKAFNCGYHLTQH------H
CM000681.2_53576641-53577949(+)_1	10	356	378	YKC-----CGKAFIYGSSLVKH------H
CM000681.2_53576641-53577949(+)_1	11	384	406	YGC-----CGKSFSHGHQLTQH------H
CM000681.2_53576641-53577949(+)_1	12	412	434	YEC-----CGKACNHLNHLREH------H
CM000681.2_55481181-55484370(+)_1	1	40	62	YEC-----CGKSFRWSSRLLHH------H
CM000681.2_55481181-55484370(+)_1	2	68	90	YKC-----CPKAFKGSSALLYH------H
CM000681.2_55481181-55484370(+)_1	3	96	118	YQC-----CPKAFKRSSLLQIH------H
CM000681.2_55481181-55484370(+)_1	4	124	146	FIC-----CGLAFKWSSHYQYH------H
CM000681.2_55481181-55484370(+)_1	5	152	174	YPC-----CPKAFKNSSSLRRH------H
CM000681.2_55481181-55484370(+)_1	6	180	202	YTC-----CGKSFTQSTNLRQH------H
CM000681.2_55481181-55484370(+)_1	7	208	230	FRC-----CPKTFTHSSNLLLH------H
CM000681.2_55481181-55484370(+)_1	8	360	382	FAC-----CGKSFRTVAGLSRH------H
CM000681.2_55481181-55484370(+)_1	9	390	412	FRC-----CDGSFPQLASLLAH------H
CM000681.2_55481181-55484370(+)_1	10	458	480	YKC-----CGKSFKGSSGLRYH------H
CM000681.2_55481181-55484370(+)_1	11	486	508	YQC-----CGKAFKRSSLLAIH------H
CM000681.2_55481181-55484370(+)_1	12	514	536	FTC-----CGLTFKWSSHYQYH------H
CM000681.2_55481181-55484370(+)_1	13	542	564	YAC-----CGKAFRNTSCLRRH------H
CM000681.2_55481181-55484370(+)_1	14	570	592	HAC-----CGKSFAQTSNLRQH------H
CM000681.2_55481181-55484370(+)_1	15	598	620	FRC-----CPKTFTHSSNLLLH------H
CM000681.2_55481181-55484370(+)_1	16	626	648	FTC-----CGRGFVMAAYLQRH------H
CM000681.2_55577953-55579726(-)_1	1	73	95	LPC-----CGRLFRFPYYLSRH------H
CM000681.2_55577953-55579726(-)_1	2	101	123	HAC-----CPKAFRRPAHLSRH------H
CM000681.2_55577953-55579726(-)_1	3	129	152	LRC-----CPRTFPEPAQLRRH------H
CM000681.2_55577953-55579726(-)_1	4	299	321	HQC-----CLKAFARPWSLSRH------H
CM000681.2_55577953-55579726(-)_1	5	327	349	FVC-----CGLAFRLASYLRQH------H
CM000681.2_55577953-55579726(-)_1	6	413	435	FWC-----CGKGFRRRAHLRQH------H
CM000681.2_55577953-55579726(-)_1	7	441	463	FQC-----CQREFKRLADLARH------H
CM000681.2_55577953-55579726(-)_1	8	470	492	HPC-----CPRRFSRAYSLLRH------H
CM000681.2_55592452-55593646(-)_1	1	8	32	PYC-----CELRFSSRSSLGRH------H
WARNING: Overlapping ZFs are found in CM000681.2_55592452-55593646(-)_1. Only the first ZF instance is considered.
CM000681.2_55592452-55593646(-)_1	2	102	124	FAC-----CARRFDHGRELAAH------H
CM000681.2_55592452-55593646(-)_1	3	130	152	FKC-----CERDFNAPALLERH------H
CM000681.2_55592452-55593646(-)_1	4	233	254	YQC-----CGTFFASAAALASH------H
CM000681.2_55592452-55593646(-)_1	5	260	283	YGC-----CGALYAALAALEEH------H
CM000681.2_55592452-55593646(-)_1	6	316	338	FGC-----CEKLFRSPRDLERH------H
CM000681.2_55592452-55593646(-)_1	7	344	366	FPC-----CGKFFRHECYLKRH------H
CM000681.2_55592452-55593646(-)_1	8	372	394	FPC-----CGKGFITLSNLSRH------H
CM000681.2_55613495-55616795(+)_1	1	265	287	FPC-----CQKSFKQSSHLVQH------H
CM000681.2_55613495-55616795(+)_1	2	293	315	YEC-----CGRTYNHVSSLIRH------H
CM000681.2_55613495-55616795(+)_1	3	391	413	FAC-----CWKVFKKPSHLHQH------H
CM000681.2_55613495-55616795(+)_1	4	419	441	FSC-----CSKSFNRRESLKRH------H
CM000681.2_55613495-55616795(+)_1	5	448	470	LPC-----CGKAFRDASYLLKH------H
CM000681.2_55613495-55616795(+)_1	6	482	504	YPC-----CGKSYSAPQSLLRH------H
CM000681.2_55613495-55616795(+)_1	7	590	613	TFC-----CGRGFGRRETLKRH------H
WARNING: Overlapping ZFs are found in CM000681.2_55613495-55616795(+)_1. Only the first ZF instance is considered.
CM000681.2_55613495-55616795(+)_1	8	619	641	HQC-----CGKRFRESFHLSKH------H
CM000681.2_55613495-55616795(+)_1	9	647	669	YKC-----CGKVFGYPQSLTRH------H
CM000681.2_55613495-55616795(+)_1	10	710	732	YAC-----CGEHFPDLFHVMSH------H
CM000681.2_55613495-55616795(+)_1	11	738	760	YGC-----CGKTFGFIENLMWH------H
CM000681.2_55613495-55616795(+)_1	12	833	855	FSC-----CGQSFKHFLGLVTH------H
CM000681.2_55613495-55616795(+)_1	13	861	883	LGC-----CGQSFAGAYDLLLH------H
CM000681.2_55613495-55616795(+)_1	14	889	911	FRC-----CGKRFWEAALLMRH------H
CM000681.2_55613495-55616795(+)_1	15	917	939	YRC-----CGRGFLRSWYLRQH------H
CM000681.2_55613495-55616795(+)_1	16	945	967	FKC-----CAKRFAQSSSLAEH------H
CM000681.2_55613495-55616795(+)_1	17	973	995	QRC-----CGKTFRYRSNLLEH------H
CM000681.2_55613495-55616795(+)_1	18	1001	1023	YRC-----CGKGFFYLSSVLRH------H
CM000681.2_55613495-55616795(+)_1	19	1030	1052	LRC-----CLKAFKDPGYFRKH------H
CM000681.2_55613495-55616795(+)_1	20	1058	1080	FRC-----CGEGFANTYGLKKH------H
CM000681.2_55621753-55622710(-)_1	1	61	83	FHC-----CPAAFRLVSELLFH------H
CM000681.2_55621753-55622710(-)_1	2	97	119	SRC-----CGHSCPGPASLRAH------H
CM000681.2_55621753-55622710(-)_1	3	125	147	YRC-----CPRAFKALAPLLRH------H
CM000681.2_55621753-55622710(-)_1	4	192	214	FAC-----CAKPFRRSSDMRDH------H
CM000681.2_55621753-55622710(-)_1	5	220	242	YHC-----CGKGFTQSSVLSGH------H
CM000681.2_55621753-55622710(-)_1	6	248	270	FRC-----CDRTFNNSSNFRKH------H
CM000681.2_56088025-56089213(-)_1	1	80	102	YIC-----CGKSFSHWSKLTRH------H
CM000681.2_56088025-56089213(-)_1	2	108	130	NAC-----CGKTFSQSSHLVQH------H
CM000681.2_56088025-56089213(-)_1	3	136	158	YAC-----CGKRFSWSSNLMQH------H
CM000681.2_56088025-56089213(-)_1	4	164	186	YTC-----CGRSFTQSKSLAKH------H
CM000681.2_56088025-56089213(-)_1	5	192	214	FVC-----CGRGFSQPKSLARH------H
CM000681.2_56088025-56089213(-)_1	6	294	317	YVC-----CGKGFGHGAGLLAH------H
CM000681.2_56088025-56089213(-)_1	7	331	353	HIC-----CGEGFVQGAALRRH------H
CM000681.2_56189829-56190606(-)_1	1	119	141	FAC-----CNKSFKYFSQLSIH------H
CM000681.2_56189829-56190606(-)_1	2	147	169	FQC-----CRKRFLQPSDLRVH------H
CM000681.2_56189829-56190606(-)_1	3	175	197	YMC-----CQKRFAHESTLQGH------H
CM000681.2_56189829-56190606(-)_1	4	203	225	FKC-----CSKVFSHKGNLNVH------H
CM000681.2_56189829-56190606(-)_1	5	231	253	YKC-----CQKAFRQLGTFKRH------H
CM000681.2_56208405-56209197(+)_1	1	124	146	FAC-----CGKRFKYRGKLAVH------H
CM000681.2_56208405-56209197(+)_1	2	152	174	FQC-----CGKRFMQRIGLQFH------H
CM000681.2_56208405-56209197(+)_1	3	180	202	YTC-----CQKQFTQKSYLKCH------H
CM000681.2_56208405-56209197(+)_1	4	208	230	FEC-----CKKVFTYKANLKEH------H
CM000681.2_56208405-56209197(+)_1	5	236	258	HKC-----CPRAFGRPATLRRH------H
CM000681.2_56221577-56222369(-)_1	1	124	146	FAC-----CEKRFTCNSKLVIH------H
CM000681.2_56221577-56222369(-)_1	2	152	174	FQC-----CGKRFMQLISLQFH------H
CM000681.2_56221577-56222369(-)_1	3	180	202	YTC-----CQKQFTQKSYLKCH------H
CM000681.2_56221577-56222369(-)_1	4	208	230	FEC-----CKKVFTYRGSLKEH------H
CM000681.2_56221577-56222369(-)_1	5	236	258	YKC-----CPRAFSRLKLLRRH------H
CM000681.2_56246702-56247494(+)_1	1	119	141	FAC-----CNKRFTCNSKLAIH------H
CM000681.2_56246702-56247494(+)_1	2	147	169	FQC-----CERCFTQLSDLRVH------H
CM000681.2_56246702-56247494(+)_1	3	175	197	YTC-----CHKRFNRMFSLKCH------H
CM000681.2_56246702-56247494(+)_1	4	203	225	YKC-----CNQVFTYRKNLNEH------H
CM000681.2_56246702-56247494(+)_1	5	231	253	YKC-----CLRAFRRPETLKYH------H
CM000681.2_56377180-56377969(+)_1	1	11	33	YKC-----CRKTFSQMTHLTQH------H
CM000681.2_56377180-56377969(+)_1	2	39	61	HEC-----CGKAFSRVSALIDH------H
CM000681.2_56377180-56377969(+)_1	3	67	89	YEC-----CGRAFTQSAQLIRH------H
CM000681.2_56377180-56377969(+)_1	4	95	117	YEC-----CKKSFVHLSSLIEH------H
CM000681.2_56377180-56377969(+)_1	5	123	145	YQC-----CKKTFCRVMQFTLH------H
CM000681.2_56377180-56377969(+)_1	6	151	173	YEC-----CGKSFSAHSSLVTH------H
CM000681.2_56377180-56377969(+)_1	7	179	201	YKC-----CGKAFSAHSSLVTH------H
CM000681.2_56377180-56377969(+)_1	8	207	229	YTC-----CGKAFNTSSTLCQH------H
CM000681.2_56377180-56377969(+)_1	9	235	257	FQC-----CGKSFSCSSHLTRH------C
CM000681.2_56383865-56385302(-)_1	1	161	183	YKC-----CGKAFKYGSRLIQH------H
CM000681.2_56383865-56385302(-)_1	2	189	211	YEC-----CGKAFNSGSNFIQH------H
CM000681.2_56383865-56385302(-)_1	3	217	239	YEC-----CEKAFSRSSQLIEH------H
CM000681.2_56383865-56385302(-)_1	4	245	267	YQC-----CGKAFNRISHLKVH------H
CM000681.2_56383865-56385302(-)_1	5	273	295	YAC-----CGKTFSHRSQLIQH------H
CM000681.2_56383865-56385302(-)_1	6	301	323	YEC-----CGKAFNQGSTLIRH------H
CM000681.2_56383865-56385302(-)_1	7	329	351	YEC-----CGKAFRVSSQLKQH------H
CM000681.2_56383865-56385302(-)_1	8	357	379	YQC-----CGRAFKRVSHLTVH------H
CM000681.2_56383865-56385302(-)_1	9	385	407	YEC-----CGKAFSHCSQLIHH------H
CM000681.2_56422880-56424365(+)_1	1	138	160	LKC-----CEKVFNQSSSLTLH------H
CM000681.2_56422880-56424365(+)_1	2	166	188	YAC-----CGKTFSQSANLAQH------H
CM000681.2_56422880-56424365(+)_1	3	194	216	YEC-----CRKAFSQNAHLAQH------H
CM000681.2_56422880-56424365(+)_1	4	222	244	YQC-----CKKAFSQIAHLTQH------H
CM000681.2_56422880-56424365(+)_1	5	250	272	FEC-----CGKAFSNGSFLAQH------H
CM000681.2_56422880-56424365(+)_1	6	278	300	YVC-----CGKAFSHRGYLIVH------H
CM000681.2_56422880-56424365(+)_1	7	306	328	YEC-----CRKAFSQYAHLAQH------H
CM000681.2_56422880-56424365(+)_1	8	334	356	YEC-----CRKAFSQIAYLDQH------H
CM000681.2_56422880-56424365(+)_1	9	362	384	YEC-----CGKAFSNSSSLAQH------H
CM000681.2_56422880-56424365(+)_1	10	390	412	YMC-----CRKTFSQNAGLAQH------H
CM000681.2_56422880-56424365(+)_1	11	418	440	YEC-----CGKAFSYSGSLTLH------H
CM000681.2_56422880-56424365(+)_1	12	446	468	YEC-----CRKSFRQRAHLAHH------H
CM000681.2_56441164-56442799(-)_1	1	79	101	LKC-----CGKTFSRSFSLKLH------H
CM000681.2_56441164-56442799(-)_1	2	107	129	FEC-----CRKAFRQISSILLH------H
CM000681.2_56441164-56442799(-)_1	3	135	157	HEC-----CGESFNQRTTLILH------H
CM000681.2_56441164-56442799(-)_1	4	186	210	NVC-----CGKAFNQMSSLLLH------H
WARNING: Overlapping ZFs are found in CM000681.2_56441164-56442799(-)_1. Only the first ZF instance is considered.
CM000681.2_56441164-56442799(-)_1	5	265	287	FKC-----CGKLFNRISPLMLH------H
CM000681.2_56441164-56442799(-)_1	6	293	315	YKC-----CDKFFRRLSTLILH------H
CM000681.2_56441164-56442799(-)_1	7	321	343	YRC-----CEKVCNRHSSLIQH------H
CM000681.2_56441164-56442799(-)_1	8	350	372	FEC-----CGKMFSGTANLKIH------H
CM000681.2_56441164-56442799(-)_1	9	378	400	FKC-----CSKVFGRQSFLIEH------H
CM000681.2_56441164-56442799(-)_1	10	406	428	YQC-----CGKAFSHRISLTRH------H
CM000681.2_56441164-56442799(-)_1	11	434	456	YEC-----CGKAFSQSAHLAQH------H
CM000681.2_56441164-56442799(-)_1	12	462	484	YTC-----CGKAFSQRTSLILH------H
CM000681.2_56441164-56442799(-)_1	13	490	512	YEC-----CGKAFSSGSDLIRH------H
CM000681.2_56441164-56442799(-)_1	14	518	540	YEC-----CGKAYSRSSSLIRH------H
CM000681.2_56524313-56525945(+)_1	1	124	146	FKC-----CDKTFTHSSSLTVH------H
CM000681.2_56524313-56525945(+)_1	2	152	174	YAC-----CGKAFKQRQHLAQH------H
CM000681.2_56524313-56525945(+)_1	3	180	202	FEC-----CRKAFKQSEHLIQH------H
CM000681.2_56524313-56525945(+)_1	4	208	230	YKC-----CRKAFRQPAHLAQH------H
CM000681.2_56524313-56525945(+)_1	5	236	258	YEC-----CGKAFSDGSSFARH------H
CM000681.2_56524313-56525945(+)_1	6	264	287	YEC-----CGKAFRYNTSFIRH------H
CM000681.2_56524313-56525945(+)_1	7	293	315	FNC-----CGKAFSVHIGLILH------H
CM000681.2_56524313-56525945(+)_1	8	321	343	YKC-----CGKTFSSGSSRTVH------H
CM000681.2_56524313-56525945(+)_1	9	349	371	YEC-----CGKDFSHHASLTQH------H
CM000681.2_56524313-56525945(+)_1	10	377	399	YEC-----CGKAFRQNVHLVSH------H
CM000681.2_56524313-56525945(+)_1	11	405	427	YEC-----CGKAFRISSQLATH------H
CM000681.2_56524313-56525945(+)_1	12	433	455	YEC-----CGNAFKQRSHLAQH------H
CM000681.2_56524313-56525945(+)_1	13	461	483	YEC-----CGKAFSQTSNLTQH------H
CM000681.2_56524313-56525945(+)_1	14	489	511	YKC-----CGKAFSDSSSCAQH------H
CM000681.2_56524313-56525945(+)_1	15	517	539	YQC-----CGKAFRRKLSLICH------H
CM000681.2_56553604-56555389(+)_1	1	147	169	FKC-----CKKTFTQSSSLTVH------H
CM000681.2_56553604-56555389(+)_1	2	175	197	YKC-----CGKAFSDGSSFARH------H
CM000681.2_56553604-56555389(+)_1	3	203	226	YEC-----CGKAFIQNTSLIRH------H
CM000681.2_56553604-56555389(+)_1	4	232	254	FDC-----CGKAFSDHIGLNQH------H
CM000681.2_56553604-56555389(+)_1	5	260	282	YKC-----CHKSFRYGSSLTVH------H
CM000681.2_56553604-56555389(+)_1	6	288	310	YEC-----CRKAFSHHASLTQH------H
CM000681.2_56553604-56555389(+)_1	7	316	338	FKC-----CGKAFRQNIHLASH------H
CM000681.2_56553604-56555389(+)_1	8	344	366	FEC-----CGKSFSISSQLATH------H
CM000681.2_56553604-56555389(+)_1	9	372	394	YEC-----CSKAFTQKAHLAQH------H
CM000681.2_56553604-56555389(+)_1	10	400	422	YEC-----CGKAFSQTTHLIQH------H
CM000681.2_56553604-56555389(+)_1	11	428	450	YKC-----CGKAFGDNSSCTQH------H
CM000681.2_56553604-56555389(+)_1	12	456	478	YEC-----CGKAFKTKSSLICH------H
CM000681.2_56553604-56555389(+)_1	13	484	506	YEC-----CGKAFSHRQSLSVH------H
CM000681.2_56553604-56555389(+)_1	14	512	534	YEC-----CRKTFIQIGHLNQH------H
CM000681.2_56576702-56578580(+)_1	1	137	159	LKC-----CEKIFSKISTLTLH------H
CM000681.2_56576702-56578580(+)_1	2	165	187	YEC-----CGKAFSQSAHLAQH------H
CM000681.2_56576702-56578580(+)_1	3	193	215	FEC-----CGKAFSQNAHLVQH------H
CM000681.2_56576702-56578580(+)_1	4	221	243	YQC-----CNKAFSQLAHLAQH------H
CM000681.2_56576702-56578580(+)_1	5	249	271	YEC-----CGKAFSDCSSLAHH------H
CM000681.2_56576702-56578580(+)_1	6	277	300	YEC-----CGKAFRQNASLIRH------H
CM000681.2_56576702-56578580(+)_1	7	306	328	FDC-----CGKAFTDHIGLIQH------H
CM000681.2_56576702-56578580(+)_1	8	334	356	YKC-----CGKAFSHGSSLTVH------H
CM000681.2_56576702-56578580(+)_1	9	362	384	YEC-----CEKAFSHRGSLTLH------H
CM000681.2_56576702-56578580(+)_1	10	390	412	YEC-----CGKAFRQSTHLAHH------H
CM000681.2_56576702-56578580(+)_1	11	418	440	YEC-----CSKTFSQNAHLAQH------H
CM000681.2_56576702-56578580(+)_1	12	446	468	YEC-----CGKAFSQIAHLVQH------H
CM000681.2_56576702-56578580(+)_1	13	474	496	YEC-----CGKAFSDGSYLVQH------H
CM000681.2_56576702-56578580(+)_1	14	502	524	YEC-----CGKAFRQRASLICH------H
CM000681.2_56576702-56578580(+)_1	15	530	552	YEC-----CGKAFSHRKSLTLH------H
CM000681.2_56576702-56578580(+)_1	16	558	580	YEC-----CSKAFSQVAHLTLH------H
CM000681.2_56576702-56578580(+)_1	17	586	608	YEC-----CGKAFRQSVHLAHH------H
CM000681.2_56621077-56622754(+)_1	1	200	222	YDC-----CGKAFSRSSSLIKH------H
CM000681.2_56621077-56622754(+)_1	2	228	250	FEC-----CGKHFIERSSLTIH------H
CM000681.2_56621077-56622754(+)_1	3	256	278	YAC-----CGKAFSQRMNLTVH------H
CM000681.2_56621077-56622754(+)_1	4	284	306	YVC-----CGKAFRKTSSLTQH------H
CM000681.2_56621077-56622754(+)_1	5	312	334	YAC-----CGKAFSQNMHLIVH------H
CM000681.2_56621077-56622754(+)_1	6	340	362	YVC-----CGRAFSQNMHLTEH------H
CM000681.2_56621077-56622754(+)_1	7	368	390	YAC-----CGKAFNKSSSLTLH------H
CM000681.2_56621077-56622754(+)_1	8	396	418	YVC-----CGKAFSQSSYLIQH------H
CM000681.2_56621077-56622754(+)_1	9	424	446	FEC-----CGKAFSKNSSLTQH------H
CM000681.2_56621077-56622754(+)_1	10	452	474	YEC-----CKKHFTGRSSLIVH------H
CM000681.2_56621077-56622754(+)_1	11	480	502	YVC-----CGKAFSQSAYLIEH------H
CM000681.2_56621077-56622754(+)_1	12	508	530	YRC-----CGKSFIKNSSLTVH------H
CM000681.2_56621077-56622754(+)_1	13	536	558	YRC-----CGKTFSRNTNLTRH------H
CM000681.2_56663587-56665522(-)_1	1	218	240	WKC-----CGKAFSYCSAFILH------H
CM000681.2_56663587-56665522(-)_1	2	246	268	FAC-----CGKAFSQSVHLTLH------H
CM000681.2_56663587-56665522(-)_1	3	274	296	YAC-----CGKAFSQGSYLASH------H
CM000681.2_56663587-56665522(-)_1	4	302	324	HRC-----CGKAFTRVTHLTQH------H
CM000681.2_56663587-56665522(-)_1	5	330	352	YAC-----CAKAFRNRSSLIEH------H
CM000681.2_56663587-56665522(-)_1	6	358	380	YEC-----CAKAFRFSSALIRH------H
CM000681.2_56663587-56665522(-)_1	7	386	408	YRC-----CAKAFAQIAHLTQH------H
CM000681.2_56663587-56665522(-)_1	8	414	436	YTC-----CGALFSQSASLAEH------H
CM000681.2_56663587-56665522(-)_1	9	442	464	YAC-----CAKAFTQVSHLTQH------H
CM000681.2_56663587-56665522(-)_1	10	470	492	YPC-----CGKRFSNRSHLLQH------H
CM000681.2_56663587-56665522(-)_1	11	498	520	YRC-----CGAAFSHVSSLIEH------H
CM000681.2_56663587-56665522(-)_1	12	526	548	YKC-----CGKAFSQGSSLALH------H
CM000681.2_56663587-56665522(-)_1	13	554	576	YTC-----CGKAFSNRSYLIQH------H
CM000681.2_56663587-56665522(-)_1	14	582	604	YEC-----CGKAFSFSSALIRH------H
CM000681.2_56774690-56775554(-)_1	1	89	111	NRC-----CKRTFSTQVALRRH------H
CM000681.2_56774690-56775554(-)_1	2	117	139	YEC-----CAEAFYLMPHLNRH------H
CM000681.2_56774690-56775554(-)_1	3	173	195	FEC-----CGKAFLQNVHLLQH------H
CM000681.2_56774690-56775554(-)_1	4	225	249	RAC-----CGRVFSRNSYLIQH------H
WARNING: Overlapping ZFs are found in CM000681.2_56774690-56775554(-)_1. Only the first ZF instance is considered.
WARNING: Overlapping ZFs are found in CM000681.2_56774690-56775554(-)_1. Only the first ZF instance is considered.
CM000681.2_56774690-56775554(-)_1	5	255	277	YQC-----CGKCFGRPSYLTQH------H
CM000681.2_56813677-56817664(-)_1	1	193	215	YVC-----CGRSFSVISEFVEH------H
CM000681.2_56813677-56817664(-)_1	2	246	268	FEC-----CGETFNKSAALAEH------H
CM000681.2_56813677-56817664(-)_1	3	304	326	YEC-----CKETFLHSSALIEH------H
CM000681.2_56813677-56817664(-)_1	4	368	390	YEC-----CGETFLHSSSLKEH------H
CM000681.2_56813677-56817664(-)_1	5	710	732	YEC-----CGECFAHSSDLTEH------H
CM000681.2_56813677-56817664(-)_1	6	848	870	YEC-----CGLGFVDLTDLTDH------H
CM000681.2_56813677-56817664(-)_1	7	904	926	YEC-----CGESFIHSSFLFEH------H
CM000681.2_56813677-56817664(-)_1	8	966	988	IRC-----CGQGFIHSSALNEH------H
CM000681.2_56813677-56817664(-)_1	9	1023	1045	FEC-----CGESFVNPAELADH------H
CM000681.2_56813677-56817664(-)_1	10	1073	1095	YEC-----CGKSFIHSTVLTKH------H
CM000681.2_56813677-56817664(-)_1	11	1246	1268	YDC-----CTETFTSSTAFSEH------H
CM000681.2_56813677-56817664(-)_1	12	1305	1327	FKC-----CGQLFNDRLSLARH------H
CM000681.2_57134920-57136138(-)_1	1	101	123	LKC-----CRKLFSSKSRLQSH------H
CM000681.2_57134920-57136138(-)_1	2	129	151	FEC-----CGRAFGEKWKLDKH------H
CM000681.2_57134920-57136138(-)_1	3	157	179	YKC-----CGNAYKQKSNLFQH------H
CM000681.2_57134920-57136138(-)_1	4	185	207	YQC-----CGKAFSWKSSCINH------H
CM000681.2_57134920-57136138(-)_1	5	213	235	YQC-----CEKSFRQNSTLIQH------H
CM000681.2_57134920-57136138(-)_1	6	241	263	FQC-----CGKAFIYKSDLVKH------H
CM000681.2_57134920-57136138(-)_1	7	269	291	YKC-----CEKAFSQKSNVIDH------H
CM000681.2_57134920-57136138(-)_1	8	297	319	YEC-----CGNTFIQKKNLIQH------H
CM000681.2_57134920-57136138(-)_1	9	325	347	YEC-----CGKAFFQKSNLHSH------H
CM000681.2_57134920-57136138(-)_1	10	353	375	YRC-----CGKTFIRKLNLSLH------H
CM000681.2_57134920-57136138(-)_1	11	381	404	YGC-----CGKAFADRSYLVRH------H
CM000681.2_57211322-57212978(+)_1	1	128	150	FKC-----CGKVFNKKHLLAGH------H
CM000681.2_57211322-57212978(+)_1	2	156	178	YEC-----CGKTFIKSTHLLQH------H
CM000681.2_57211322-57212978(+)_1	3	184	206	YEC-----CGKAFNRKSYLTQH------H
CM000681.2_57211322-57212978(+)_1	4	212	234	YKC-----CGKAFTHRSNFVLH------H
CM000681.2_57211322-57212978(+)_1	5	240	262	FVC-----CGQVFRHRPGFLRH------H
CM000681.2_57211322-57212978(+)_1	6	268	290	YEC-----CGKVFKHRSYLMWH------H
CM000681.2_57211322-57212978(+)_1	7	296	318	YEC-----CGKVFLESAALIHH------H
CM000681.2_57211322-57212978(+)_1	8	324	346	FEC-----CGKAFNHRSYLKRH------H
CM000681.2_57211322-57212978(+)_1	9	352	374	FVC-----CGKAFTHCSTFILH------H
CM000681.2_57211322-57212978(+)_1	10	380	402	FEC-----CGKAFSNRKDLIRH------H
CM000681.2_57211322-57212978(+)_1	11	408	430	YEC-----CGKAFTRMSGLTRH------H
CM000681.2_57211322-57212978(+)_1	12	436	458	YEC-----CGKSFCWSTNLIRH------H
CM000681.2_57211322-57212978(+)_1	13	464	486	YKC-----CGKAFSRSSSLTQH------H
CM000681.2_57253041-57254700(+)_1	1	129	151	FKC-----CEKVFNKKRLLARH------H
CM000681.2_57253041-57254700(+)_1	2	157	179	YEC-----CGKTFSKSTYLLQH------H
CM000681.2_57253041-57254700(+)_1	3	185	207	YKC-----CGKAFNRKSHLTQH------H
CM000681.2_57253041-57254700(+)_1	4	213	235	YKC-----CGKAFTHRSTFVLH------H
CM000681.2_57253041-57254700(+)_1	5	241	263	FVC-----CGKAFRDRPGFIRH------H
CM000681.2_57253041-57254700(+)_1	6	269	291	YEC-----CGKVFKHRSYLMWH------H
CM000681.2_57253041-57254700(+)_1	7	297	319	YEC-----CGKAFCESAALIHH------H
CM000681.2_57253041-57254700(+)_1	8	325	347	FEC-----CGKAFNHRSYLKRH------H
CM000681.2_57253041-57254700(+)_1	9	353	375	YVC-----CGKAFTHCSTFILH------H
CM000681.2_57253041-57254700(+)_1	10	381	403	FEC-----CGKAFSNRADLIRH------H
CM000681.2_57253041-57254700(+)_1	11	409	431	YEC-----CGKAFNRRSGLTRH------H
CM000681.2_57253041-57254700(+)_1	12	437	459	YEC-----CGKTFCWSTNLIRH------H
CM000681.2_57253041-57254700(+)_1	13	465	487	YEC-----CGKAFSRSSSLTQH------H
CM000681.2_57290670-57292227(+)_1	1	153	175	YDC-----CGKAFGKSKHLLQH------H
CM000681.2_57290670-57292227(+)_1	2	181	203	YKC-----CGKDFNRRSHLTRH------H
CM000681.2_57290670-57292227(+)_1	3	209	231	FVC-----CGRTFNRGSHLTRH------H
CM000681.2_57290670-57292227(+)_1	4	237	259	FVC-----CGKAFTYRSNFVLH------H
CM000681.2_57290670-57292227(+)_1	5	265	287	FAC-----CGKGFYESTALIQH------H
CM000681.2_57290670-57292227(+)_1	6	293	315	FKC-----CGKAFNCRSHLKQH------H
CM000681.2_57290670-57292227(+)_1	7	321	343	FVC-----CGKAFTHYSTYVLH------H
CM000681.2_57290670-57292227(+)_1	8	349	371	FEC-----CGKAFSIRKDLIRH------H
CM000681.2_57290670-57292227(+)_1	9	377	399	YEC-----CGKAFTRMSGLTRH------H
CM000681.2_57290670-57292227(+)_1	10	405	427	YVC-----CGKAFCRTTNLIRH------H
CM000681.2_57290670-57292227(+)_1	11	433	455	YEC-----CGKAFNRRSPLTRH------H
CM000681.2_57327675-57329262(+)_1	1	128	150	YKC-----CGKVFKKNALLVQH------H
CM000681.2_57327675-57329262(+)_1	2	156	178	YEC-----CGKTFSKSTHLLQH------H
CM000681.2_57327675-57329262(+)_1	3	184	206	YKC-----CGKAFNRRSHLTRH------H
CM000681.2_57327675-57329262(+)_1	4	212	234	YKC-----CGKAFTHRSTFVLH------H
CM000681.2_57327675-57329262(+)_1	5	240	262	FVC-----CGKAFRDRPGFIRH------H
CM000681.2_57327675-57329262(+)_1	6	268	290	YEC-----CGKAFNRRSYLTWH------H
CM000681.2_57327675-57329262(+)_1	7	296	318	FEC-----CGKAFCESADLIQH------H
CM000681.2_57327675-57329262(+)_1	8	324	346	YKC-----CGKAFNRRSHLKQH------H
CM000681.2_57327675-57329262(+)_1	9	352	374	YEC-----CGKAFTHCSTFVLH------H
CM000681.2_57327675-57329262(+)_1	10	380	402	YEC-----CGKAFSDRADLIRH------H
CM000681.2_57327675-57329262(+)_1	11	408	430	YEC-----CGKAFNRSSHLTRH------H
CM000681.2_57327675-57329262(+)_1	12	436	458	YEC-----CGKAFCRSANLIRH------H
CM000681.2_57327675-57329262(+)_1	13	464	486	YEC-----CGKAFNRGSSLTHH------H
CM000681.2_57355881-57357846(+)_1	1	85	107	HPC-----CDPLLKDILHLAEH------H
CM000681.2_57355881-57357846(+)_1	2	111	135	KLC-----CRRRFSFSANFYQH------H
CM000681.2_57355881-57357846(+)_1	3	247	269	FRC-----CGNVFKEKSALINH------H
CM000681.2_57355881-57357846(+)_1	4	275	297	HVC-----CGKAFIHLHHLKMH------H
CM000681.2_57355881-57357846(+)_1	5	303	325	YTC-----CGKAFSRKDTLVQH------H
CM000681.2_57355881-57357846(+)_1	6	331	353	YDC-----CGKAYSRSSHLVQH------H
CM000681.2_57355881-57357846(+)_1	7	359	381	YKC-----CGKAFSRKDTLVQH------H
CM000681.2_57355881-57357846(+)_1	8	387	409	YEC-----CGKFFSQSSHLIEH------H
CM000681.2_57355881-57357846(+)_1	9	415	437	YEC-----CGKFFSHNSSLIKH------H
CM000681.2_57355881-57357846(+)_1	10	443	465	YVC-----CGKAFGCKDTLVQH------H
CM000681.2_57355881-57357846(+)_1	11	471	493	YEC-----CGKAFSRKDTLVQH------H
CM000681.2_57355881-57357846(+)_1	12	499	521	YEC-----CGKFFSHSSNLIVH------H
CM000681.2_57355881-57357846(+)_1	13	527	549	YEC-----CGKCFSHNSSLILH------H
CM000681.2_57355881-57357846(+)_1	14	555	577	YVC-----CGKAYISSSHLVQH------H
CM000681.2_57355881-57357846(+)_1	15	583	605	YEC-----CGKFFSRNSGLILH------H
CM000681.2_57355881-57357846(+)_1	16	611	633	YVC-----CGKAYSRSSHLVRH------H
CM000681.2_57377054-57378182(+)_1	1	61	83	QPC-----CSSLLKDILRLAEH------H
CM000681.2_57377054-57378182(+)_1	2	130	152	FLC-----CGKAFSHKHKLSDH------H
CM000681.2_57377054-57378182(+)_1	3	158	180	YKC-----CGILFMERSTLNRH------H
CM000681.2_57377054-57378182(+)_1	4	186	208	YEC-----CGKAFLCKSHLVRH------H
CM000681.2_57377054-57378182(+)_1	5	214	236	YEC-----CGKLFMWSSTLITH------H
CM000681.2_57377054-57378182(+)_1	6	242	264	YGC-----CGKFFKCNSNLFRH------H
CM000681.2_57377054-57378182(+)_1	7	270	292	YGC-----CGKFFMERSTLSRH------H
CM000681.2_57377054-57378182(+)_1	8	298	320	YEC-----CGKFFSLKSVLIQH------H
CM000681.2_57377054-57378182(+)_1	9	326	348	YEC-----CGKAFLTKSHLICH------H
CM000681.2_57377054-57378182(+)_1	10	352	374	KQC-----CGKFFRYNSTLLRH------H
CM000681.2_57398356-57399886(+)_1	1	174	196	YKC-----CGKTFTCSYSFVEH------H
CM000681.2_57398356-57399886(+)_1	2	202	224	YEC-----CGKFFKYSANFMKH------H
CM000681.2_57398356-57399886(+)_1	3	230	252	YEC-----CGKSFMYNYRLMRH------H
CM000681.2_57398356-57399886(+)_1	4	258	280	YEC-----CGKFFRYSSTFVRH------H
CM000681.2_57398356-57399886(+)_1	5	286	308	YEC-----CGKFFMDSSTLIKH------H
CM000681.2_57398356-57399886(+)_1	6	314	336	YKC-----CGKFFRYISTLIRH------H
CM000681.2_57398356-57399886(+)_1	7	342	364	YEC-----CGELFRYNSSLVKH------H
CM000681.2_57398356-57399886(+)_1	8	370	392	YKC-----CGKSFRYHCRLIRH------H
CM000681.2_57398356-57399886(+)_1	9	398	420	YEC-----CGKFFRYNSNLIKH------H
CM000681.2_57398356-57399886(+)_1	10	426	448	YEC-----CGKAFSHKHILVEH------H
CM000681.2_57398356-57399886(+)_1	11	454	476	YEC-----CQKAFIRKSHLVHH------H
CM000681.2_57419564-57421478(+)_1	1	60	82	QPC-----CSSLLKDILHLAEH------H
CM000681.2_57419564-57421478(+)_1	2	166	188	YSC-----CGKDFCHQHTLFEH------H
CM000681.2_57419564-57421478(+)_1	3	194	216	YEC-----CGKLFRYNSDLIKH------H
CM000681.2_57419564-57421478(+)_1	4	222	244	YKC-----CGKAFSLKYNVVQH------H
CM000681.2_57419564-57421478(+)_1	5	250	272	YEC-----CGKAFLRKSHLLQH------H
CM000681.2_57419564-57421478(+)_1	6	278	300	YVC-----CGKAFLTQAHLVGH------H
CM000681.2_57419564-57421478(+)_1	7	306	328	YGC-----CGKYFMYSSALIRH------H
CM000681.2_57419564-57421478(+)_1	8	334	356	FYC-----CGKFFMDSCTLIIH------H
WARNING: Overlapping ZFs are found in CM000681.2_57419564-57421478(+)_1. Only the first ZF instance is considered.
CM000681.2_57419564-57421478(+)_1	9	362	384	YEC-----CGKFFRYRSTLIRH------H
CM000681.2_57419564-57421478(+)_1	10	390	412	YEC-----CGKFFMDTSTLIIH------H
CM000681.2_57419564-57421478(+)_1	11	418	440	YEC-----CGKFFRYCFTLNRH------H
CM000681.2_57419564-57421478(+)_1	12	446	468	YEC-----CGKFFVDSCTLKSH------H
CM000681.2_57419564-57421478(+)_1	13	474	496	FEC-----CGKSFRCRSTLDTH------H
CM000681.2_57419564-57421478(+)_1	14	502	524	YEC-----CGKFFRHNSNHIRH------H
CM000681.2_57419564-57421478(+)_1	15	530	552	FEC-----CGRVFSQNSHLIRH------H
CM000681.2_57419564-57421478(+)_1	16	558	580	YKC-----CGKFFMDSSTLISH------H
CM000681.2_57419564-57421478(+)_1	17	586	608	YEC-----CGKVFRYNSSLIKH------H
CM000681.2_57419564-57421478(+)_1	18	614	636	YQC-----CGRVFNQNSHLIQH------H
CM000681.2_57443034-57445482(+)_1	1	122	144	QPC-----CSSILKDILHLAEH------H
CM000681.2_57443034-57445482(+)_1	2	336	358	YEC-----CGKAFLTQAHLVGH------H
CM000681.2_57443034-57445482(+)_1	3	364	386	YEC-----CGKFFMYNSKLIRH------H
CM000681.2_57443034-57445482(+)_1	4	392	414	YEC-----CGKLFMDSFTLGRH------H
CM000681.2_57443034-57445482(+)_1	5	420	442	FEC-----CGKFFSHRSTLNMH------H
CM000681.2_57443034-57445482(+)_1	6	448	470	YKC-----CGKAFSLKHNVVQH------H
CM000681.2_57443034-57445482(+)_1	7	476	498	YEC-----CEKAFVRKSHLVQH------H
CM000681.2_57443034-57445482(+)_1	8	521	543	YTC-----CGKAFLTQAHLVGH------H
CM000681.2_57443034-57445482(+)_1	9	549	571	YEC-----CAKAFVRKSHLVQH------H
CM000681.2_57443034-57445482(+)_1	10	622	644	YEC-----CGKFFLDSYKLVIH------H
CM000681.2_57443034-57445482(+)_1	11	650	672	YKC-----CGKFFRYRCTLSRH------H
CM000681.2_57443034-57445482(+)_1	12	678	700	YEC-----CGKFFRDSYKLIIH------H
CM000681.2_57443034-57445482(+)_1	13	706	728	YEC-----CGKFLRYRSTFIKH------C
CM000681.2_57443034-57445482(+)_1	14	734	756	HEC-----CRELFRTKSSLIIH------H
CM000681.2_57473276-57474479(-)_1	1	56	78	YPC-----CGLVLKDILHLAEH------H
CM000681.2_57473276-57474479(-)_1	2	84	106	YMC-----CGKQFCFSANLHQH------H
CM000681.2_57473276-57474479(-)_1	3	178	200	YKC-----CGKTFSRKDSLVQH------H
CM000681.2_57473276-57474479(-)_1	4	206	228	YEC-----CGKTFSRKPILAQH------H
CM000681.2_57473276-57474479(-)_1	5	234	256	YEC-----CGKVFNHSSNLIVH------H
CM000681.2_57473276-57474479(-)_1	6	262	284	YKC-----CGKAYSHKSTLVQH------H
CM000681.2_57473276-57474479(-)_1	7	290	312	YEC-----CGKYFGHKYRLIKH------H
CM000681.2_57473276-57474479(-)_1	8	318	340	YEC-----CGKFFSQSSDLIAH------H
CM000681.2_57473276-57474479(-)_1	9	346	368	YVC-----CGKAFSHKHVLVQH------H
CM000681.2_57473276-57474479(-)_1	10	374	396	YKC-----CGKAFRQRASLIRH------H
CM000681.2_57492767-57494313(+)_1	1	133	155	YKC-----CGKAFGQKYLLVQH------H
CM000681.2_57492767-57494313(+)_1	2	161	183	YEC-----CGKLFRDMSNLFIH------H
CM000681.2_57492767-57494313(+)_1	3	189	211	YGC-----CGKSFSRNAHLIEH------H
CM000681.2_57492767-57494313(+)_1	4	217	239	FTC-----CGKAFRHNSTLVQH------H
CM000681.2_57492767-57494313(+)_1	5	245	267	YEC-----CGKLFSFNSSLMKH------H
CM000681.2_57492767-57494313(+)_1	6	273	295	YKC-----CGKFYSHKSNLIKH------H
CM000681.2_57492767-57494313(+)_1	7	301	323	YKC-----CGKFFTQCSSLMQH------H
CM000681.2_57492767-57494313(+)_1	8	329	351	FKC-----CGRFFRENSTLVRH------H
CM000681.2_57492767-57494313(+)_1	9	357	379	YEC-----CGKFFSQSSTLMQH------H
CM000681.2_57492767-57494313(+)_1	10	385	407	FKC-----CGRLFRENSSLVKH------H
CM000681.2_57492767-57494313(+)_1	11	413	435	YEC-----CGKFFRHNSSLFKH------H
CM000681.2_57506188-57507421(+)_1	1	160	182	YKC-----CGKAFGQKYLLVQH------H
CM000681.2_57506188-57507421(+)_1	2	188	210	YEC-----CGKLFSHKSNLFIH------H
CM000681.2_57506188-57507421(+)_1	3	216	238	YGC-----CGKSFSRNADLIQH------H
CM000681.2_57506188-57507421(+)_1	4	244	266	FTC-----CGKAFRHNSTLVQH------H
CM000681.2_57506188-57507421(+)_1	5	272	294	YEC-----CGKLFSFNSSLMKH------H
CM000681.2_57506188-57507421(+)_1	6	300	322	YKC-----CGKFYSHKSSLINH------H
CM000681.2_57506188-57507421(+)_1	7	328	350	YEC-----CGKFFSQSSSLMQH------H
CM000681.2_57506188-57507421(+)_1	8	356	378	FKC-----CGRFFSENSSLVKH------H
CM000681.2_57506188-57507421(+)_1	9	384	406	YEC-----CGKFFRHSSSLVKH------H
CM000681.2_57536998-57538924(+)_1	1	277	300	YVC-----CGKSFLHKQTLVGH------H
CM000681.2_57536998-57538924(+)_1	2	306	328	YVC-----CGKSLSSKYSLVEH------H
CM000681.2_57536998-57538924(+)_1	3	334	357	YVC-----CGKSFRHKQTFVGH------H
CM000681.2_57536998-57538924(+)_1	4	363	385	YVC-----CGKSFIHSYDRIRH------H
CM000681.2_57536998-57538924(+)_1	5	391	413	YQC-----CGKSFIYKQSLLDH------H
CM000681.2_57536998-57538924(+)_1	6	419	441	YEC-----CGKAFIHKKRLLEH------H
CM000681.2_57536998-57538924(+)_1	7	447	469	YVC-----CGKSFIRSSDYMRH------H
CM000681.2_57536998-57538924(+)_1	8	475	497	YEC-----CGKAFISKQTLLKH------H
CM000681.2_57536998-57538924(+)_1	9	503	525	YEC-----CGKGFYLEVKLLQH------H
CM000681.2_57536998-57538924(+)_1	10	529	553	QLC-----CGKVFSHQKRLLEH------H
WARNING: Overlapping ZFs are found in CM000681.2_57536998-57538924(+)_1. Only the first ZF instance is considered.
CM000681.2_57536998-57538924(+)_1	11	557	581	KPC-----CGKCFRHRTSLIQH------H
WARNING: Overlapping ZFs are found in CM000681.2_57536998-57538924(+)_1. Only the first ZF instance is considered.
CM000681.2_57536998-57538924(+)_1	12	587	609	YNC-----CEKAFIYKNKLVEH------H
CM000681.2_57536998-57538924(+)_1	13	615	637	YEC-----CGKAFNKRYSLVRH------H
CM000681.2_57546977-57548003(-)_1	1	123	145	YKC-----CGKGFNRKWYLVRH------H
CM000681.2_57546977-57548003(-)_1	2	151	173	YEC-----CGKAFSQSSTLIRH------H
CM000681.2_57546977-57548003(-)_1	3	179	201	YKC-----CGKAFKRRSYLMQH------H
CM000681.2_57546977-57548003(-)_1	4	207	229	YEC-----CRKAFTHRSTFIRH------H
CM000681.2_57546977-57548003(-)_1	5	235	257	FEC-----CEKAFSNRAHLIQH------H
CM000681.2_57546977-57548003(-)_1	6	263	285	YDC-----CGKAFRCSSELIQH------H
CM000681.2_57546977-57548003(-)_1	7	291	313	YEC-----CGKAFHRSTYLIQH------H
CM000681.2_57546977-57548003(-)_1	8	319	341	YKC-----CGKAFKRRSHLLQH------H
CM000681.2_57572121-57573753(-)_1	1	220	242	YEC-----CGKSFSQTSHLNDH------H
CM000681.2_57572121-57573753(-)_1	2	248	270	YVC-----CGKSFSQRATLIKH------H
CM000681.2_57572121-57573753(-)_1	3	276	298	YEC-----CGKSFSQSSNLIEH------H
CM000681.2_57572121-57573753(-)_1	4	304	326	YEC-----CGKAFGSKSTLVRH------H
CM000681.2_57572121-57573753(-)_1	5	332	354	YEC-----CGKLFRQSFSLVVH------H
CM000681.2_57572121-57573753(-)_1	6	360	382	YEC-----CGKSFSLKCGLIQH------H
CM000681.2_57572121-57573753(-)_1	7	388	410	FEC-----CGKSFSQRTTLNKH------H
CM000681.2_57572121-57573753(-)_1	8	416	438	YVC-----CGKAFMFKSKLVRH------H
CM000681.2_57572121-57573753(-)_1	9	444	466	FEC-----CGKFFRQSYTLVEH------H
CM000681.2_57572121-57573753(-)_1	10	472	494	YDC-----CGKSFIQKSSLIQH------H
CM000681.2_57572121-57573753(-)_1	11	500	522	YEC-----CGKSFTQHSGLILH------H
CM000681.2_57589853-57591272(+)_1	1	225	247	YEC-----CGKAFRGKYSLVQH------H
CM000681.2_57589853-57591272(+)_1	2	253	275	WEC-----CGKFFSQTSHLNDH------H
CM000681.2_57589853-57591272(+)_1	3	281	303	YEC-----CGKLFRQNSSLVDH------H
CM000681.2_57589853-57591272(+)_1	4	309	331	YEC-----CGKSFSQKATLVKH------H
CM000681.2_57589853-57591272(+)_1	5	337	359	YKC-----CGNSFSQSAILNQH------H
CM000681.2_57589853-57591272(+)_1	6	365	387	YEC-----CGKSFSQKATLIKH------H
CM000681.2_57589853-57591272(+)_1	7	393	415	YKC-----CGKSFSQSSILIQH------H
CM000681.2_57589853-57591272(+)_1	8	421	443	YEC-----CGKSFSQKSGLIQH------H
CM000681.2_57589853-57591272(+)_1	9	449	471	YEC-----CGNSFSQCSSLIHH------H
CM000681.2_57605603-57607322(+)_1	1	213	235	YKC-----CGKSFSQSSGFLRH------H
CM000681.2_57605603-57607322(+)_1	2	241	263	HEC-----CGKSFSRKTHLTQH------H
CM000681.2_57605603-57607322(+)_1	3	269	291	YDC-----CGKSFRQVSVLIQH------H
CM000681.2_57605603-57607322(+)_1	4	297	319	YEC-----CGKSFSHSTNLYRH------H
CM000681.2_57605603-57607322(+)_1	5	325	347	YEC-----CGKSFSHSTNLFRH------H
CM000681.2_57605603-57607322(+)_1	6	353	375	YEC-----CGKAFSCNIYLIHH------H
CM000681.2_57605603-57607322(+)_1	7	381	403	YVC-----CGKSFGQKSVLIQH------H
CM000681.2_57605603-57607322(+)_1	8	409	431	YEC-----CGKVFSQSSGLFRH------H
CM000681.2_57605603-57607322(+)_1	9	437	459	YEC-----CEKSFSCKTDLIRH------H
CM000681.2_57605603-57607322(+)_1	10	465	487	YEC-----CGKSFIRKTHLIRH------H
CM000681.2_57605603-57607322(+)_1	11	493	515	YEC-----CGKSYSQSSALLQH------H
CM000681.2_57605603-57607322(+)_1	12	521	543	YEC-----CGKSFTRKNHLIQH------H
CM000681.2_57605603-57607322(+)_1	13	549	571	YEC-----CGKSFSQSSGLLRH------H
CM000681.2_57619990-57621400(+)_1	1	93	115	LPC-----CGPILKDILHLDEH------H
CM000681.2_57619990-57621400(+)_1	2	219	241	YKC-----CGKAFSRKDTLVQH------H
CM000681.2_57619990-57621400(+)_1	3	247	269	YEC-----CGKAFSRKATLVQH------H
CM000681.2_57619990-57621400(+)_1	4	275	297	YEC-----CGKTFSRKDNLTQH------H
CM000681.2_57619990-57621400(+)_1	5	303	325	YKC-----CGKYFSHHSNLIVH------H
CM000681.2_57619990-57621400(+)_1	6	331	353	YKC-----CGKVFRHKSTLVQH------H
CM000681.2_57619990-57621400(+)_1	7	359	381	YDC-----CGKSFGHKYTLIKH------H
CM000681.2_57619990-57621400(+)_1	8	387	409	FEC-----CGKFFSRSSDYIAH------H
CM000681.2_57619990-57621400(+)_1	9	415	437	FVC-----CGKDFIRTSHLVRH------H
CM000681.2_57619990-57621400(+)_1	10	443	465	YEC-----CGKAYSLSSHLNRH------H
CM000681.2_57640630-57642178(+)_1	1	62	85	DSC-----CCLVLRDILHLAEH------C
CM000681.2_57640630-57642178(+)_1	2	209	231	FEC-----CGKACTRRCNLIQH------H
CM000681.2_57640630-57642178(+)_1	3	237	259	YEC-----CGKFFTYYSSFIIH------H
CM000681.2_57640630-57642178(+)_1	4	265	287	YAC-----CGKSFSQIYSLNSH------H
CM000681.2_57640630-57642178(+)_1	5	293	315	YEC-----CGKSFSQRSNLMQH------H
CM000681.2_57640630-57642178(+)_1	6	321	343	YEC-----CGKSFSQNFSLIYH------H
CM000681.2_57640630-57642178(+)_1	7	349	371	HEC-----CGKSFSRSSSLIHH------H
CM000681.2_57640630-57642178(+)_1	8	377	399	YEC-----CGKSFKQSSSFSSH------H
CM000681.2_57640630-57642178(+)_1	9	405	427	YVC-----CGKSFSHSSNLKNH------H
CM000681.2_57640630-57642178(+)_1	10	433	455	VEC-----CSKSFSCKSNLIKH------H
CM000681.2_57640630-57642178(+)_1	11	461	483	YEC-----CGKSFSQSSSLIQH------H
CM000681.2_57640630-57642178(+)_1	12	489	511	YQC-----CGKSFGCKSVLIQH------H
CM000681.2_57686323-57688285(+)_1	1	235	257	YEC-----CEKAFTCKNTLVQH------H
CM000681.2_57686323-57688285(+)_1	2	263	285	FEC-----CEESFSKKCHLILH------H
CM000681.2_57686323-57688285(+)_1	3	319	341	HEC-----CRKTFSYKSNLIEH------H
CM000681.2_57686323-57688285(+)_1	4	347	369	YEC-----CGKSFRQSSSLFRH------H
CM000681.2_57686323-57688285(+)_1	5	375	397	YQC-----CGKSFRQIFNLIRH------H
WARNING: Overlapping ZFs are found in CM000681.2_57686323-57688285(+)_1. Only the first ZF instance is considered.
CM000681.2_57686323-57688285(+)_1	6	403	425	YQC-----CGKSFSCKSELIQH------H
CM000681.2_57686323-57688285(+)_1	7	431	453	YEC-----CGKSFRQFSNLIRH------H
CM000681.2_57686323-57688285(+)_1	8	459	481	YEC-----CEKSFSRKFILIQH------H
CM000681.2_57686323-57688285(+)_1	9	487	509	YEC-----CGKSFTRKSDLIQH------H
CM000681.2_57686323-57688285(+)_1	10	515	537	YEC-----CGKSFRQRSGLIQH------H
CM000681.2_57686323-57688285(+)_1	11	543	565	YEC-----CGKSFSQSASLIQH------H
CM000681.2_57686323-57688285(+)_1	12	571	593	YEC-----CGKSFSQSSSLIQH------H
CM000681.2_57686323-57688285(+)_1	13	599	621	YEC-----CGKPFTHKSDLIQH------H
CM000681.2_57686323-57688285(+)_1	14	627	649	YEC-----CGKSFSRKSNLIRH------H
CM000681.2_57701637-57702804(-)_1	1	110	135	ERC-----CGKSFSKSYSLNDH------H
WARNING: Overlapping ZFs are found in CM000681.2_57701637-57702804(-)_1. Only the first ZF instance is considered.
CM000681.2_57701637-57702804(-)_1	2	141	163	YEC-----CGKSFRQSSSLIQH------H
CM000681.2_57701637-57702804(-)_1	3	169	191	HEC-----CGKLFSNKSNLIKH------H
CM000681.2_57701637-57702804(-)_1	4	197	219	YEC-----CGKSFSQRSALLQH------H
CM000681.2_57701637-57702804(-)_1	5	225	247	YEC-----CGKFFTYHSSLIKH------H
CM000681.2_57701637-57702804(-)_1	6	253	275	YEC-----CGKSFSQNSSLIEH------H
CM000681.2_57701637-57702804(-)_1	7	281	303	YKC-----CGKSFSQRSALLQH------H
CM000681.2_57701637-57702804(-)_1	8	309	331	YEC-----CGKFFPYSSSLRKH------H
CM000681.2_57701637-57702804(-)_1	9	337	359	YEC-----CGKSFTQNSGLIKH------H
CM000681.2_57701637-57702804(-)_1	10	365	387	YEC-----CGKSFSHNSSLIKH------H
CM000681.2_57720483-57721719(-)_1	1	163	185	HRC-----CGKAFTRKDTLARH------H
CM000681.2_57720483-57721719(-)_1	2	191	213	YEC-----CGKFFSQSYDLFKH------H
CM000681.2_57720483-57721719(-)_1	3	219	241	YEC-----CGKFFRQISGLIEH------H
CM000681.2_57720483-57721719(-)_1	4	247	269	YQC-----CGKFFSSKSNLIRH------H
CM000681.2_57720483-57721719(-)_1	5	275	297	YVC-----CGKEFSRKHTLVLH------H
CM000681.2_57720483-57721719(-)_1	6	303	325	YEC-----CGKAFSQSSHLNVH------H
CM000681.2_57720483-57721719(-)_1	7	329	351	YEC-----CGKAFSCISKLIQH------H
CM000681.2_57720483-57721719(-)_1	8	357	379	YEC-----CGKAFTQRPNLIRH------H
CM000681.2_57720483-57721719(-)_1	9	385	407	YVC-----CGREFIRKQTLVLH------H
CM000681.2_57753184-57754684(+)_1	1	246	268	YQC-----CDESFWYKAHLTEH------H
CM000681.2_57753184-57754684(+)_1	2	274	296	YEC-----CDKSFSHKHSLVDH------H
CM000681.2_57753184-57754684(+)_1	3	302	324	YEC-----CGKSFSHKRSLVHH------H
CM000681.2_57753184-57754684(+)_1	4	330	352	YQC-----CGKSFNHKCNLIQH------H
CM000681.2_57753184-57754684(+)_1	5	358	380	FEC-----CGKLFRSNSHLKEH------H
CM000681.2_57753184-57754684(+)_1	6	386	408	YEC-----CRKSFRYKSHLTEH------H
CM000681.2_57753184-57754684(+)_1	7	414	436	YEC-----CGKCFHQKGSLIQH------H
CM000681.2_57753184-57754684(+)_1	8	442	464	HEC-----CGKCFHQKGSLIRH------H
CM000681.2_57753184-57754684(+)_1	9	470	492	HEC-----CGKCFRQKGNLIKH------H
CM000681.2_57778659-57779793(+)_1	1	154	176	YEC-----CGKAFAEKSSLINH------H
CM000681.2_57778659-57779793(+)_1	2	182	204	YEC-----CGKSFAYTSSLIKH------H
CM000681.2_57778659-57779793(+)_1	3	210	232	YEC-----CGRSFAENSSLIKH------H
CM000681.2_57778659-57779793(+)_1	4	238	260	YEC-----CGKSFRRSSSLLQH------H
CM000681.2_57778659-57779793(+)_1	5	266	288	YEC-----CGKSFSLRSNLIHH------H
CM000681.2_57778659-57779793(+)_1	6	293	315	HEC-----CGKSFSRKSSLIIH------H
CM000681.2_57778659-57779793(+)_1	7	321	343	YEC-----CGKSFAENSSLIKH------H
CM000681.2_57778659-57779793(+)_1	8	349	371	YEC-----CGKSFRHSSSFRRH------H
CM000681.2_57808042-57809191(-)_1	1	67	89	HPC-----CGPILGDILHVADH------H
CM000681.2_57808042-57809191(-)_1	2	217	238	VWC-----CGKSSSKYDSFSNH------H
CM000681.2_57808042-57809191(-)_1	3	244	266	YTC-----CGKLFNSKSHLLVH------H
CM000681.2_57808042-57809191(-)_1	4	272	294	YEC-----CQKFFRHKYHLIAH------H
CM000681.2_57808042-57809191(-)_1	5	300	322	YEC-----CGKSFTHSSTFRVH------H
CM000681.2_57808042-57809191(-)_1	6	328	350	YEC-----CGKSFAESSSLTKH------H
CM000681.2_57808042-57809191(-)_1	7	356	378	YGC-----CEKKFRQISSLRHH------H
CM000681.2_57840749-57842573(+)_1	1	67	89	HPC-----CGPILGDILHVADH------H
CM000681.2_57840749-57842573(+)_1	2	176	202	TEC-----CGGAHYSHGDSMKH------H
CM000681.2_57840749-57842573(+)_1	3	214	239	EEC-----CGKSFSKYVSFSNH------H
WARNING: Overlapping ZFs are found in CM000681.2_57840749-57842573(+)_1. Only the first ZF instance is considered.
WARNING: Overlapping ZFs are found in CM000681.2_57840749-57842573(+)_1. Only the first ZF instance is considered.
CM000681.2_57840749-57842573(+)_1	4	245	267	YEC-----CEKSFSQKSSLIQH------H
CM000681.2_57840749-57842573(+)_1	5	273	295	YGC-----CGKYFSLEGYLRRH------H
CM000681.2_57840749-57842573(+)_1	6	301	323	YEC-----CGKSFSSNVNLKSH------H
CM000681.2_57840749-57842573(+)_1	7	329	351	YKC-----CEKSFSRKPSLSYH------H
CM000681.2_57840749-57842573(+)_1	8	357	379	YKC-----CGKSYISKGHLRIH------H
CM000681.2_57840749-57842573(+)_1	9	385	407	YKC-----CGKSFNEKGHLRSH------H
CM000681.2_57840749-57842573(+)_1	10	413	435	YKC-----CGKCFSHKGNLILH------H
CM000681.2_57840749-57842573(+)_1	11	441	463	YMC-----CGKLFKKKSHLLVH------H
CM000681.2_57840749-57842573(+)_1	12	469	491	YAC-----CQKFFRHKCHLTAH------H
CM000681.2_57840749-57842573(+)_1	13	497	519	YEC-----CGKSFTHSCAFIVH------H
CM000681.2_57840749-57842573(+)_1	14	525	547	YEC-----CGKSFAASSYLTSH------H
CM000681.2_57840749-57842573(+)_1	15	553	575	YEC-----CGKSFAGISSLTNH------H
CM000681.2_57840749-57842573(+)_1	16	581	603	YGC-----CEKKFRKSSSLRYH------H
CM000681.2_57858502-57860137(+)_1	1	62	84	HPC-----CGLILEDVFHFADH------H
CM000681.2_57858502-57860137(+)_1	2	207	232	DGC-----CGKSFSRYVSFSNH------H
WARNING: Overlapping ZFs are found in CM000681.2_57858502-57860137(+)_1. Only the first ZF instance is considered.
CM000681.2_57858502-57860137(+)_1	3	238	260	YDC-----CGKSYSRKSSLIQH------H
CM000681.2_57858502-57860137(+)_1	4	266	288	YPC-----CGKSFSQKGSLISH------H
CM000681.2_57858502-57860137(+)_1	5	294	316	YEC-----CGKSFGQKGNLIQH------H
CM000681.2_57858502-57860137(+)_1	6	322	344	YHC-----CGKSFRQKFCFINH------H
CM000681.2_57858502-57860137(+)_1	7	350	372	YKC-----CGKSFGQKGNLVHH------H
CM000681.2_57858502-57860137(+)_1	8	378	400	YEC-----CGKSFRYRSHLTEH------H
CM000681.2_57858502-57860137(+)_1	9	406	428	YNC-----CGKLFNRKYHLLVH------H
CM000681.2_57858502-57860137(+)_1	10	434	456	YAC-----CGKLFGNKHSVTIH------H
CM000681.2_57858502-57860137(+)_1	11	462	484	YEC-----CGKSFLSSSALHVH------H
CM000681.2_57858502-57860137(+)_1	12	490	512	YKC-----CGKSFSECSSLIKH------H
CM000681.2_57858502-57860137(+)_1	13	518	540	YEC-----CGKTFQRSSTLLHH------H
CM000681.2_57872655-57875314(-)_1	1	67	89	HPC-----CGPILGDILHVADH------H
CM000681.2_57872655-57875314(-)_1	2	176	202	TEC-----CGGAHYSCGESMKH------H
CM000681.2_57872655-57875314(-)_1	3	214	239	EEC-----CGKSFSKYASLSNH------H
WARNING: Overlapping ZFs are found in CM000681.2_57872655-57875314(-)_1. Only the first ZF instance is considered.
WARNING: Overlapping ZFs are found in CM000681.2_57872655-57875314(-)_1. Only the first ZF instance is considered.
CM000681.2_57872655-57875314(-)_1	4	244	266	HEC-----CGKSFSKYVSFSNH------H
CM000681.2_57872655-57875314(-)_1	5	271	293	HEC-----CGKSFSKYVSFSNH------H
CM000681.2_57872655-57875314(-)_1	6	299	321	YEC-----CGKSFSKYASFSNH------H
CM000681.2_57872655-57875314(-)_1	7	327	349	YEC-----CGKSFSKYVSFSNH------H
CM000681.2_57872655-57875314(-)_1	8	355	377	YEC-----CGKSFSKYASFSNH------H
CM000681.2_57872655-57875314(-)_1	9	383	405	YEC-----CGKSFSQKSSLIQH------H
CM000681.2_57872655-57875314(-)_1	10	411	433	YGC-----CGKSFSSEGHLRSH------H
CM000681.2_57872655-57875314(-)_1	11	439	461	FKC-----CVKSFSHKRSLVHH------H
CM000681.2_57872655-57875314(-)_1	12	467	489	YQC-----CGKSFSQKGNLVLH------H
CM000681.2_57872655-57875314(-)_1	13	495	517	YEC-----CGKSFSSKGHLRNH------H
CM000681.2_57872655-57875314(-)_1	14	523	545	YEC-----CGKSFSHKGTLILH------H
CM000681.2_57872655-57875314(-)_1	15	551	573	YGC-----CGKSFSSIGHLRSH------H
CM000681.2_57872655-57875314(-)_1	16	579	601	YEC-----CGKSFSHKRSLVHH------H
CM000681.2_57872655-57875314(-)_1	17	607	629	YKC-----CGKSFNEKGHLRNH------H
CM000681.2_57872655-57875314(-)_1	18	635	657	FKC-----CGKCFSHKGNLILH------H
CM000681.2_57872655-57875314(-)_1	19	663	685	YVC-----CGKLFKKKSHLLVH------H
CM000681.2_57872655-57875314(-)_1	20	691	713	YAC-----CQKFFRNKYQLIAH------H
CM000681.2_57872655-57875314(-)_1	21	719	741	YEC-----CGKSFTHSSTFCVH------H
CM000681.2_57872655-57875314(-)_1	22	747	769	YEC-----CGKSFAESSSFTKH------H
CM000681.2_57872655-57875314(-)_1	23	775	797	YEC-----CGKSFAESSSLTKH------H
CM000681.2_57872655-57875314(-)_1	24	803	825	YKC-----CGKLFNKKSHLLVH------H
CM000681.2_57908552-57910187(-)_1	1	62	84	HPC-----CGLILEDVFHFADH------H
CM000681.2_57908552-57910187(-)_1	2	207	232	DGC-----CGKSFSRYVSFSNH------H
WARNING: Overlapping ZFs are found in CM000681.2_57908552-57910187(-)_1. Only the first ZF instance is considered.
CM000681.2_57908552-57910187(-)_1	3	238	260	YDC-----CGKSYSRKSSLIQH------H
CM000681.2_57908552-57910187(-)_1	4	266	288	YPC-----CGKSFSQKGSLISH------H
CM000681.2_57908552-57910187(-)_1	5	322	344	YHC-----CGKSFRQKFCFINH------H
CM000681.2_57908552-57910187(-)_1	6	350	372	YKC-----CGKSFGQKGNLVQH------H
CM000681.2_57908552-57910187(-)_1	7	378	400	YEC-----CGKSFRYRSHLTEH------H
CM000681.2_57908552-57910187(-)_1	8	406	428	YNC-----CGKLFNRKYHLLVH------H
CM000681.2_57908552-57910187(-)_1	9	434	456	YAC-----CGKLFGNKNCVTIH------H
CM000681.2_57908552-57910187(-)_1	10	462	484	YEC-----CGKSFLSSSALHVH------H
CM000681.2_57908552-57910187(-)_1	11	490	512	YKC-----CGKSFAECSSLIKH------H
CM000681.2_57908552-57910187(-)_1	12	518	540	YEC-----CGKTFQRSSTLLHH------H
CM000681.2_57926152-57928078(-)_1	1	48	70	HSC-----CGAILGDILHLADH------H
CM000681.2_57926152-57928078(-)_1	2	194	218	EEC-----CGKSFSKYDSVSNH------H
WARNING: Overlapping ZFs are found in CM000681.2_57926152-57928078(-)_1. Only the first ZF instance is considered.
CM000681.2_57926152-57928078(-)_1	3	224	246	YEC-----CGKSFSHKGSLVQH------H
CM000681.2_57926152-57928078(-)_1	4	252	274	YEC-----CGKSFSHKGSLVQH------H
CM000681.2_57926152-57928078(-)_1	5	280	302	YEC-----CGKSFSQNGTLIKH------H
CM000681.2_57926152-57928078(-)_1	6	308	330	YEC-----CGKCFTQKGNLIQH------H
CM000681.2_57926152-57928078(-)_1	7	336	358	YEC-----CGKCFSQKGTLTEH------H
CM000681.2_57926152-57928078(-)_1	8	364	386	YEC-----CGKSFSRKGHLRNH------H
CM000681.2_57926152-57928078(-)_1	9	392	414	YEC-----CGKSFSRKGNLIQH------H
CM000681.2_57926152-57928078(-)_1	10	420	442	YEC-----CRKLFRGKSHLIEH------H
CM000681.2_57926152-57928078(-)_1	11	448	470	YEC-----CGKSFQDSSGFRVH------H
CM000681.2_57926152-57928078(-)_1	12	476	498	FEC-----CGKSFPQSCSLLRH------H
CM000681.2_57926152-57928078(-)_1	13	504	526	YEC-----CGKSFHQSSSLLRH------H
CM000681.2_57926152-57928078(-)_1	14	557	579	YEC-----CGKTFTRRSAHFKH------H
CM000681.2_57926152-57928078(-)_1	15	585	607	YEC-----CGKSFAETFSLTEH------H
CM000681.2_57926152-57928078(-)_1	16	613	635	YEC-----CGKSFHRSSSLLRH------H
CM000681.2_57940926-57942816(-)_1	1	93	115	NPC-----CGPVLRQILHLVEH------H
CM000681.2_57940926-57942816(-)_1	2	242	264	YMC-----CGKSFSTSCSLSDH------H
CM000681.2_57940926-57942816(-)_1	3	270	292	YTC-----CGKSYRQSSSLITH------H
CM000681.2_57940926-57942816(-)_1	4	298	320	HQC-----CGKLFNRKYDLLIH------H
CM000681.2_57940926-57942816(-)_1	5	326	348	YKC-----CGKSFSHSSSLITH------H
CM000681.2_57940926-57942816(-)_1	6	354	376	YEC-----CGKSFIHSSSLITH------H
CM000681.2_57940926-57942816(-)_1	7	382	404	YMC-----CGKSFSQSCHLIKH------H
CM000681.2_57940926-57942816(-)_1	8	410	432	YEC-----CGKLFTYRSRFFQH------H
CM000681.2_57940926-57942816(-)_1	9	438	460	HEC-----CGKLFSRKFDLIVH------H
CM000681.2_57940926-57942816(-)_1	10	466	488	YEC-----CGKSFTCKSYLISH------H
CM000681.2_57940926-57942816(-)_1	11	494	516	YEC-----CGKSFTHSSTLLQH------H
CM000681.2_57940926-57942816(-)_1	12	522	544	YEC-----CGKFFSQSSSLIRH------H
CM000681.2_57940926-57942816(-)_1	13	550	572	YEC-----CWKSFSNHSSLVKH------H
CM000681.2_57940926-57942816(-)_1	14	578	600	YEC-----CGKSFSQSSNLTNH------H
CM000681.2_57940926-57942816(-)_1	15	606	628	YEC-----CGKFFTFNSNLLKH------H
CM000681.2_57978303-57980349(-)_1	1	318	340	YEC-----CGKVFRNRSALTKH------H
CM000681.2_57978303-57980349(-)_1	2	346	368	YEC-----CGKAFSWNSHLIVH------H
CM000681.2_57978303-57980349(-)_1	3	374	396	YVC-----CGKSFNWNSHLIGH------H
CM000681.2_57978303-57980349(-)_1	4	402	424	FEC-----CGKSFSWSSHLIAH------H
CM000681.2_57978303-57980349(-)_1	5	430	452	FKC-----CEKAFRDYSALSKH------H
CM000681.2_57978303-57980349(-)_1	6	458	480	YKC-----CGKSFSWSSHLIAH------H
CM000681.2_57978303-57980349(-)_1	7	486	508	YNC-----CGKAFRERSALTKH------H
CM000681.2_57978303-57980349(-)_1	8	514	536	YEC-----CGKSCSQMAHLVRH------H
CM000681.2_57978303-57980349(-)_1	9	542	564	YEC-----CGKSFSQSCHLVAH------H
CM000681.2_57978303-57980349(-)_1	10	570	592	YKC-----CERSFNCSSHLIAH------H
CM000681.2_57978303-57980349(-)_1	11	598	620	YRC-----CGKAFNESSSLIVH------H
CM000681.2_57978303-57980349(-)_1	12	626	648	YKC-----CEKAFCKNSSLIIH------H
CM000681.2_57978303-57980349(-)_1	13	654	676	FIC-----CGKAFSGHSALLQH------H
CM000681.2_58066649-58068458(+)_1	1	159	181	YKC-----CGKAFSHSSALIEH------H
CM000681.2_58066649-58068458(+)_1	2	187	209	YEC-----CLKGFRNSSALTKH------H
CM000681.2_58066649-58068458(+)_1	3	215	237	YKC-----CGRTFNQIAPLIQH------H
CM000681.2_58066649-58068458(+)_1	4	243	265	YEC-----CGKSFSFRSSFSQH------H
CM000681.2_58066649-58068458(+)_1	5	271	293	YEC-----CGKAFRQSIHLTQH------H
CM000681.2_58066649-58068458(+)_1	6	299	321	YQC-----CGKAFSHSSSLTKH------H
CM000681.2_58066649-58068458(+)_1	7	327	349	YEC-----CGKAFTQITPLIQH------H
CM000681.2_58066649-58068458(+)_1	8	355	377	YEC-----CGKAFSQSTLLTEH------H
CM000681.2_58066649-58068458(+)_1	9	383	405	YGC-----CGKTFSHSSSLSQH------H
CM000681.2_58066649-58068458(+)_1	10	411	433	YEC-----CGKAFRQSTHLTQH------H
CM000681.2_58066649-58068458(+)_1	11	439	461	YEC-----CGKAFSHSSSLTKH------H
CM000681.2_58066649-58068458(+)_1	12	467	489	YEC-----CGRAFSQLAPLIQH------H
CM000681.2_58066649-58068458(+)_1	13	495	517	YEC-----CGRAFSQSSLLIEH------H
CM000681.2_58066649-58068458(+)_1	14	523	545	YGC-----CGKSFSHSSSLSQH------H
CM000681.2_58066649-58068458(+)_1	15	551	573	YEC-----CGKSFRQSTHLTQH------H
CM000681.2_58066649-58068458(+)_1	16	579	601	YAC-----CGKAFTHSSSLTKH------H
CM000681.2_58127880-58129536(-)_1	1	214	236	YRC-----CGKCFKRNSSLVLH------H
CM000681.2_58127880-58129536(-)_1	2	242	264	YTC-----CGKSFSKNYNLIVH------H
CM000681.2_58127880-58129536(-)_1	3	270	292	YEC-----CGKAFSDGSALTQH------H
CM000681.2_58127880-58129536(-)_1	4	298	320	YEC-----CGKTFNRNSSLILH------H
CM000681.2_58127880-58129536(-)_1	5	326	348	YRC-----CGKPFTDISHLTVH------H
CM000681.2_58127880-58129536(-)_1	6	354	376	YEC-----CGKAFRDGSYLTQH------H
CM000681.2_58127880-58129536(-)_1	7	382	404	FEC-----CGKSFNRNSHLIVH------H
CM000681.2_58127880-58129536(-)_1	8	410	432	YEC-----CGKTFIESAYLIRH------H
CM000681.2_58127880-58129536(-)_1	9	438	460	YGC-----CQKLFRNIAGLIRH------H
CM000681.2_58127880-58129536(-)_1	10	466	488	YEC-----CGKAFRDSSCLTKH------H
CM000681.2_58127880-58129536(-)_1	11	494	516	YQC-----CGKSFKQNSHLAVH------H
CM000681.2_58127880-58129536(-)_1	12	522	544	SRC-----CGKMFQKSSSLVRH------H
CM000681.2_58212084-58213140(+)_1	1	204	228	QVC-----CGKIFRNPRYFSVH------H
WARNING: Overlapping ZFs are found in CM000681.2_58212084-58213140(+)_1. Only the first ZF instance is considered.
CM000681.2_58212084-58213140(+)_1	2	234	256	YVC-----CGKGFVQSSSLTQH------H
CM000681.2_58212084-58213140(+)_1	3	262	284	FEC-----CGRTFNDRSAISQH------H
CM000681.2_58212084-58213140(+)_1	4	290	312	YKC-----CGKAFRQSSHLIRH------H
CM000681.2_58212084-58213140(+)_1	5	318	340	YAC-----CGKAFTQSSHLIGH------H
CM000681.2_58260825-58262751(+)_1	1	307	329	FEC-----CGKSFSQSYDLVIH------H
CM000681.2_58260825-58262751(+)_1	2	335	357	YEC-----CGKSFTQRSKLITH------H
CM000681.2_58260825-58262751(+)_1	3	363	385	YQC-----CRKSFRWNSNLIVH------H
CM000681.2_58260825-58262751(+)_1	4	391	413	YEC-----CGKSFSQSYELVTH------H
CM000681.2_58260825-58262751(+)_1	5	419	441	FKC-----CGKSFSQKYDLVVH------H
CM000681.2_58260825-58262751(+)_1	6	447	469	YEC-----CGKSFSQSSKLITH------H
CM000681.2_58260825-58262751(+)_1	7	475	497	YQC-----CGKSFRWNSNLVIH------H
CM000681.2_58260825-58262751(+)_1	8	503	525	YDC-----CGKSFSQSYQLVAH------H
CM000681.2_58260825-58262751(+)_1	9	531	553	YEC-----CGKAFNRSTQLIRH------H
CM000681.2_58260825-58262751(+)_1	10	559	581	YKC-----CNKAFARSSYLVMH------H
CM000681.2_58260825-58262751(+)_1	11	587	609	FEC-----CGKAFSGSSNLLSH------H
CM000681.2_58260825-58262751(+)_1	12	615	637	YEC-----CGKSFRQQSQLVVH------H
CM000681.2_58293928-58295533(+)_1	1	217	239	YKC-----CGKSFNHNAHLTVH------H
CM000681.2_58293928-58295533(+)_1	2	245	267	YMC-----CGKAFSQNSSLVQH------H
CM000681.2_58293928-58295533(+)_1	3	273	295	YKC-----CGKSFCHSTHLTVH------H
CM000681.2_58293928-58295533(+)_1	4	301	323	YEC-----CGRAFNQNSSLGRH------H
CM000681.2_58293928-58295533(+)_1	5	329	351	YTC-----CGKSFSRTTCLFLH------H
CM000681.2_58293928-58295533(+)_1	6	357	379	YEC-----CGKGFRHSSSLAQH------H
CM000681.2_58293928-58295533(+)_1	7	427	449	FKC-----CGKCFIQSSHLIRH------H
CM000681.2_58318829-58320390(+)_1	1	176	198	YAC-----CGCTFSNNSSLVKH------H
CM000681.2_58318829-58320390(+)_1	2	204	226	YMC-----CGKCFRESSSLAKH------H
CM000681.2_58318829-58320390(+)_1	3	232	254	YVC-----CGRTFSESTHLVQH------H
CM000681.2_58338009-58339323(+)_1	1	215	237	SKC-----CRKMFQSASALEAH------H
CM000681.2_58338009-58339323(+)_1	2	243	265	YAC-----CGKAFSRSTHLAQH------H
CM000681.2_58338009-58339323(+)_1	3	271	293	HEC-----CGKAFSRVTHLTQH------H
CM000681.2_58338009-58339323(+)_1	4	299	321	YKC-----CGKTFSRSTHLTQH------H
CM000681.2_58338009-58339323(+)_1	5	327	349	YEC-----CGKAFSQSTHLTQH------H
CM000681.2_58338009-58339323(+)_1	6	355	377	YKC-----CGRAFSDCSALIRH------H
CM000681.2_58338009-58339323(+)_1	7	383	405	YQC-----CPKAFAQSSSLIEH------H
CM000681.2_58338009-58339323(+)_1	8	411	433	YKC-----CGKAFSRSSALMVH------H
CM000681.2_58356141-58357677(-)_1	1	118	142	PGC-----CGKAFSQGSYLLQH------H
WARNING: Overlapping ZFs are found in CM000681.2_58356141-58357677(-)_1. Only the first ZF instance is considered.
CM000681.2_58356141-58357677(-)_1	2	148	170	YTC-----CGKAFAWSSNLSQH------H
CM000681.2_58356141-58357677(-)_1	3	176	198	YAC-----CGKAFRAHSQLIHH------H
CM000681.2_58356141-58357677(-)_1	4	204	226	FRC-----CGKSFGRSTTLVQH------H
CM000681.2_58356141-58357677(-)_1	5	232	254	YEC-----CGKAFSWNSNFLEH------H
CM000681.2_58356141-58357677(-)_1	6	260	282	HAC-----CGKAFSQSSNLAEH------H
CM000681.2_58356141-58357677(-)_1	7	288	310	HAC-----CGKAFVRVAGLRQH------H
CM000681.2_58356141-58357677(-)_1	8	316	338	FPC-----CGKAFRESSQLLQH------H
CM000681.2_58356141-58357677(-)_1	9	344	366	FEC-----CGQAFVMGSYLAEH------H
CM000681.2_58356141-58357677(-)_1	10	372	394	HAC-----CGKAFSQRSNLLSH------H
CM000681.2_58356141-58357677(-)_1	11	400	422	FAC-----CGKAFRGSSGLAHH------H
CM000681.2_58356141-58357677(-)_1	12	428	450	FAC-----CGKAFRGSSELRQH------H
CM000681.2_58356141-58357677(-)_1	13	456	478	FVC-----CSKAFVRKSELLSH------H
CM000681.2_58356141-58357677(-)_1	14	484	506	YAC-----CGKPFSHRCNLNEH------H
CM000681.2_58367739-58369587(-)_1	1	356	378	YAC-----CGKAFTRTSSLLQH------H
CM000681.2_58367739-58369587(-)_1	2	384	406	YEC-----CGKAFVRCSGLYRH------H
CM000681.2_58367739-58369587(-)_1	3	448	470	YEC-----CAKAFGLFSHLVEH------H
CM000681.2_58367739-58369587(-)_1	4	476	498	YAC-----CGKAFNQRSNLSRH------H
CM000681.2_58367739-58369587(-)_1	5	504	526	YAC-----CEKAFKGRSGLVQH------H
CM000681.2_58367739-58369587(-)_1	6	532	554	YGC-----CGKTFRGCSELRQH------H
CM000681.2_58367739-58369587(-)_1	7	560	582	YIC-----CGKAFVRNCSLVRH------H
CM000681.2_58367739-58369587(-)_1	8	588	610	YAC-----CGRAFSQRSNLNEH------H
CM000681.2_58416740-58417781(+)_1	1	85	107	FKC-----CGKVFLKAFALLDH------H
CM000681.2_58416740-58417781(+)_1	2	140	162	HVC-----CGKAFSYPSKLRKH------H
CM000681.2_58416740-58417781(+)_1	3	168	190	FKC-----CGKTFNRKDALVLH------H
CM000681.2_58416740-58417781(+)_1	4	196	218	YEC-----CGKTFSVLSTLIRH------H
CM000681.2_58416740-58417781(+)_1	5	224	246	YEC-----CGKFFKYNNSFILH------H
CM000681.2_58416740-58417781(+)_1	6	252	274	FEC-----CGKGYVTRSGLYQH------H
CM000681.2_58416740-58417781(+)_1	7	280	302	YEC-----CGKTFTTRSYRNRH------H
CM000681.2_58416740-58417781(+)_1	8	308	330	YEC-----CGKAFKHSSTLLQH------H
CM000681.2_58433325-58435236(-)_1	1	73	95	YTC-----CGRDFWLNANLHQH------H
CM000681.2_58433325-58435236(-)_1	2	167	189	FEC-----CGKAFLKSSTLPNH------H
CM000681.2_58433325-58435236(-)_1	3	222	244	HVC-----CGKAFSHSSKLRKH------H
CM000681.2_58433325-58435236(-)_1	4	250	272	YEC-----CGKTFNHKLTFVHH------H
CM000681.2_58433325-58435236(-)_1	5	278	300	YEC-----CGKAFSNRSHLIRH------H
CM000681.2_58433325-58435236(-)_1	6	306	328	FEC-----CGRAFSQSSNFLRH------H
CM000681.2_58433325-58435236(-)_1	7	334	356	YEC-----CGKSFSRSSALIQH------H
CM000681.2_58433325-58435236(-)_1	8	362	384	YEC-----CGRAFNNNSNLAQH------H
CM000681.2_58433325-58435236(-)_1	9	390	412	FEC-----CGRDFSQSSHLLRH------H
CM000681.2_58433325-58435236(-)_1	10	418	440	FEC-----CGKAFSNSSTLIQH------H
WARNING: Overlapping ZFs are found in CM000681.2_58433325-58435236(-)_1. Only the first ZF instance is considered.
CM000681.2_58433325-58435236(-)_1	11	446	468	YEC-----CRKSFSRSSSLIQH------H
CM000681.2_58433325-58435236(-)_1	12	474	496	YEC-----CGKAFAHSSTLIEH------H
CM000681.2_58433325-58435236(-)_1	13	502	524	YEC-----CGKFFSQNSILIKH------H
CM000681.2_58433325-58435236(-)_1	14	530	552	YKC-----CGKFFSRKSSLICH------H
CM000681.2_58433325-58435236(-)_1	15	558	580	YEC-----CGRAFSSNSHLVRH------H
CM000681.2_58433325-58435236(-)_1	16	586	608	YEC-----CGKAFSERSTLVRH------H
CM000681.2_58433325-58435236(-)_1	17	614	636	YEC-----CGKLFSHLCNLAQH------H
CM000681.2_58454785-58456576(+)_1	1	310	332	FEC-----CSKVFVKSSDLLKH------H
CM000681.2_58454785-58456576(+)_1	2	338	360	YEC-----CGKAFSQTSHLTQH------H
CM000681.2_58454785-58456576(+)_1	3	366	388	YAC-----CGKAFRHSSSLVRH------H
CM000681.2_58454785-58456576(+)_1	4	394	416	FRC-----CGKAFSHGSNLSQH------H
CM000681.2_58454785-58456576(+)_1	5	422	444	YAC-----CGRRFCRNSHLIQH------H
CM000681.2_58454785-58456576(+)_1	6	450	472	FVC-----CGAAFSQGSSLFLH------H
CM000681.2_58454785-58456576(+)_1	7	478	500	FAC-----CGRSFSRSSNLTQH------H
CM000681.2_58454785-58456576(+)_1	8	506	528	FRC-----CGKGFAKGAVLLSH------H
CM000681.2_58454785-58456576(+)_1	9	534	556	FVC-----CGRAFRERPALLHH------H
CM000681.2_58470474-58472151(+)_1	1	263	285	FEC-----CSKVFVKSSDLLKH------H
CM000681.2_58470474-58472151(+)_1	2	291	313	YEC-----CGKAFSQTSHLTQH------H
CM000681.2_58470474-58472151(+)_1	3	319	341	YAC-----CGKAFRHSSSLVRH------H
CM000681.2_58470474-58472151(+)_1	4	347	369	FRC-----CGKAFSHGSNLSQH------H
CM000681.2_58470474-58472151(+)_1	5	375	397	YAC-----CGRRFCRNSHLIQH------H
CM000681.2_58470474-58472151(+)_1	6	403	425	FVC-----CGAAFSQGSSLFKH------H
CM000681.2_58470474-58472151(+)_1	7	431	453	FAC-----CGRAFSHSSNLTQH------H
CM000681.2_58470474-58472151(+)_1	8	459	481	FRC-----CGKAFAKGAVLLSH------H
CM000681.2_58470474-58472151(+)_1	9	487	509	FVC-----CGRAFRERPALFHH------H
CM000681.2_58562074-58563529(-)_1	1	107	129	GRC-----CGKVFSQRSNLLRH------H
CM000681.2_58562074-58563529(-)_1	2	135	157	FVC-----CGRSFSRSSHLLRH------H
CM000681.2_58562074-58563529(-)_1	3	163	185	FVC-----CGQGFVRSARLEEH------H
CM000681.2_58562074-58563529(-)_1	4	191	213	FRC-----CGQSFRQRSNLLQH------H
CM000681.2_58562074-58563529(-)_1	5	236	258	FPC-----CRESFARRAVLLEH------H
CM000681.2_58562074-58563529(-)_1	6	264	286	FGC-----CGERFGRRSVLLQH------H
CM000681.2_58562074-58563529(-)_1	7	292	314	FAC-----CGQSFRQRSNLTQH------H
CM000681.2_58562074-58563529(-)_1	8	320	342	FAC-----CGKAFRQRPTLTQH------H
CM000681.2_58562074-58563529(-)_1	9	348	370	FAC-----CGQRFSQRLKLTRH------H
CM000681.2_58562074-58563529(-)_1	10	376	398	YHC-----CGLGFTQVSRLTEH------H
CM000681.2_58562074-58563529(-)_1	11	404	426	FAC-----CGQSFRQHANLTQH------H
CM000681.2_58562074-58563529(-)_1	12	432	454	YAC-----CGKAFRQRPTLTQH------H
CM000681.2_58562074-58563529(-)_1	13	460	482	FAC-----CGRRFHQSTKLIQH------H
CM000682.2_663673-664729(-)_1	1	200	222	HAC-----CGKTYATSSNLSRH------H
CM000682.2_663673-664729(-)_1	2	231	253	RKC-----CGKAYVSMPALAMH------H
CM000682.2_663673-664729(-)_1	3	257	279	HKC-----CGKAFSRPWLLQGH------H
CM000682.2_663673-664729(-)_1	4	285	307	FGC-----CGKAFADRSNLRAH------H
CM000682.2_663673-664729(-)_1	5	313	336	YRC-----CDKSFALKSYLHKH------C
CM000682.2_2483163-2484738(-)_1	1	195	217	YIC-----CGRSFKDRSTLIRH------H
CM000682.2_2483163-2484738(-)_1	2	223	245	YVC-----CGRGFSQKSNLSRH------H
CM000682.2_2483163-2484738(-)_1	3	251	273	YLC-----CGQSFRSKSILNRH------H
CM000682.2_2483163-2484738(-)_1	4	279	301	YVC-----CGRGFSEKSSFIRH------H
CM000682.2_2483163-2484738(-)_1	5	307	329	YVC-----CGRSFCDKSTLRKH------H
CM000682.2_2483163-2484738(-)_1	6	335	357	YVC-----CGRGFSQNSDLIKH------H
CM000682.2_2483163-2484738(-)_1	7	363	385	YVC-----CGRGFCDKSTLIIH------H
CM000682.2_2483163-2484738(-)_1	8	391	413	YVC-----CGRGFSRKSLLLVH------H
CM000682.2_2483163-2484738(-)_1	9	419	441	YVC-----CRRGFSQKSNLIRH------H
CM000682.2_2483163-2484738(-)_1	10	447	469	YIC-----CGRGFCDKSTLIVH------H
CM000682.2_2483163-2484738(-)_1	11	475	497	YVC-----CGRGFSRKSLLLVH------H
CM000682.2_2483163-2484738(-)_1	12	503	525	YVC-----CGRGFSHKSNLIRH------H
CM000682.2_18315013-18316813(+)_1	1	160	182	VNC-----CGLSFSKMTNLLSH------H
CM000682.2_18315013-18316813(+)_1	2	188	210	YVC-----CEKGFSLKKSLARH------H
CM000682.2_18315013-18316813(+)_1	3	216	238	IVC-----CGRGFNRKSTLIIH------H
CM000682.2_18315013-18316813(+)_1	4	244	266	YMC-----CGRGFSQKSNLIIH------H
CM000682.2_18315013-18316813(+)_1	5	272	294	YVC-----CGKGFSQKSAVVRH------H
CM000682.2_18315013-18316813(+)_1	6	300	322	IVC-----CGLGFSDRSNLISH------H
CM000682.2_18315013-18316813(+)_1	7	328	350	YAC-----CGRCFRQRTTLVNH------H
CM000682.2_18315013-18316813(+)_1	8	356	378	YVC-----CGHSFSQNSTLISH------H
CM000682.2_18315013-18316813(+)_1	9	384	406	YVC-----CGRGFSLKSHLNRH------H
CM000682.2_18315013-18316813(+)_1	10	412	434	IVC-----CGRGFSQQSNLIRH------H
CM000682.2_18315013-18316813(+)_1	11	440	462	MVC-----CGRGFSQKSNLVAH------H
CM000682.2_18315013-18316813(+)_1	12	468	490	YVC-----CGRGFSHQAGLIRH------H
CM000682.2_18315013-18316813(+)_1	13	496	518	YMC-----CGLGFGNKSALITH------H
CM000682.2_18315013-18316813(+)_1	14	522	546	KPC-----CGQGFLQKSHLTLH------H
WARNING: Overlapping ZFs are found in CM000682.2_18315013-18316813(+)_1. Only the first ZF instance is considered.
CM000682.2_18315013-18316813(+)_1	15	552	577	YVC-----CGRGFSLKSHLSRH------H
CM000682.2_20368078-20369797(+)_1	1	358	380	YRC-----CAKVFSCPANLASH------H
CM000682.2_20368078-20369797(+)_1	2	430	452	YEC-----CAKKFRRQAYLRKH------H
CM000682.2_20368078-20369797(+)_1	3	501	527	AEC-----CGESFASKGAQERH------H
WARNING: Overlapping ZFs are found in CM000682.2_20368078-20369797(+)_1. Only the first ZF instance is considered.
CM000682.2_20368078-20369797(+)_1	4	532	555	FPC-----CPATFYSSPGLTRH------H
CM000682.2_23364311-23365934(+)_1	1	341	364	FKC-----CEKAFLYEKSFLKH------H
CM000682.2_23364311-23365934(+)_1	2	372	395	YRC-----CGQTFANRCNLKSH------H
CM000682.2_23364311-23365934(+)_1	3	401	424	FPC-----CGKKFKRKKDVKRH------H
CM000682.2_23364311-23365934(+)_1	4	431	453	HRC-----CGKGLSSKTALRLH------H
CM000682.2_25675034-25677122(-)_1	1	153	175	FTC-----CHQGFRDESALLLH------H
CM000682.2_25675034-25677122(-)_1	2	181	203	YVC-----CGRGFSLKANLLRH------H
CM000682.2_25675034-25677122(-)_1	3	209	231	FLC-----CGRGYTSKSYLTVH------H
CM000682.2_25675034-25677122(-)_1	4	237	259	YEC-----CGRRFNDKSSYNKH------H
CM000682.2_25675034-25677122(-)_1	5	265	287	FVC-----CGRGYTNKSYFVVH------H
CM000682.2_25675034-25677122(-)_1	6	293	315	YRC-----CGRGFSNKSHLITH------H
CM000682.2_25675034-25677122(-)_1	7	321	343	FAC-----CKQSFSVKGSLLRH------H
CM000682.2_25675034-25677122(-)_1	8	349	371	FVC-----CERSFSQKSTLVYH------H
CM000682.2_25675034-25677122(-)_1	9	377	399	FVC-----CGQGFIQKSTLVKH------H
CM000682.2_25675034-25677122(-)_1	10	405	427	FVC-----CGRGFIQKSTFTLH------H
CM000682.2_25675034-25677122(-)_1	11	433	455	YGC-----CGRRFRDKSSYNKH------H
CM000682.2_25675034-25677122(-)_1	12	461	483	FFC-----CGRGFTLKPNLTIH------H
CM000682.2_25675034-25677122(-)_1	13	489	511	FMC-----CEKSFSLKANLLRH------H
CM000682.2_25675034-25677122(-)_1	14	517	539	FNC-----CGRGFILKSTLLFH------H
CM000682.2_25675034-25677122(-)_1	15	545	567	FIC-----CGQGFIWKSNLVKH------H
CM000682.2_25675034-25677122(-)_1	16	573	595	FVC-----CGRGFNWKGNLLTH------H
CM000682.2_25675034-25677122(-)_1	17	601	624	FVC-----CGQGFSWKRSLTRH------H
CM000682.2_25675034-25677122(-)_1	18	630	652	FVC-----CKRGYTSKSDLTVH------H
CM000682.2_25675034-25677122(-)_1	19	658	680	YEC-----CGRKFSNKSYYSKH------H
CM000682.2_30550564-30551467(+)_1	1	27	49	YKC-----CGKGFRCNSSLHNH------H
CM000682.2_30550564-30551467(+)_1	2	55	77	YKC-----CGKAFGFRSLLSIH------H
CM000682.2_30550564-30551467(+)_1	3	83	105	YKC-----CGKRFEQSSNLLIH------H
CM000682.2_30550564-30551467(+)_1	4	139	161	YRC-----CGKGFSQSTHLHIH------H
CM000682.2_30550564-30551467(+)_1	5	167	189	YKC-----CGKDFGYSSVLHTH------H
CM000682.2_30550564-30551467(+)_1	6	195	217	YKC-----CGKCFSYSSYLHFH------H
CM000682.2_30550564-30551467(+)_1	7	223	245	YKC-----CGKGFSWNSDLHVH------H
CM000682.2_32196454-32197729(-)_1	1	27	49	HQC-----CDKMFHRKDHLRNH------H
CM000682.2_32196454-32197729(-)_1	2	56	78	LHC-----CGKNYNTKLGYRRH------H
CM000682.2_32196454-32197729(-)_1	3	85	107	LSC-----CLQTFESTQALLEH------H
CM000682.2_32196454-32197729(-)_1	4	120	142	HPC-----CDRRFYTRKDVRRH------H
CM000682.2_32196454-32197729(-)_1	5	148	171	FLC-----CAQRFGRKDHLTRH------H
CM000682.2_46490648-46492637(+)_1	1	98	120	YEC-----CGMAFGHVSQLTGH------H
CM000682.2_46490648-46492637(+)_1	2	154	176	FEC-----CGETFNRPSKVIQH------H
CM000682.2_46490648-46492637(+)_1	3	182	204	YKC-----CQKAFRFLSSLSIH------H
CM000682.2_46490648-46492637(+)_1	4	224	246	FSC-----CGKTFHRFSEKTQH------H
CM000682.2_46490648-46492637(+)_1	5	252	274	YTC-----CKKEFNPYSKFILH------H
CM000682.2_46490648-46492637(+)_1	6	280	302	HKC-----CEKSFKSISNLNKH------H
CM000682.2_46490648-46492637(+)_1	7	308	330	FSC-----CKKTFAQRTDLARH------H
CM000682.2_46490648-46492637(+)_1	8	336	358	FIC-----CKKTFVRLSDLTQH------H
CM000682.2_46490648-46492637(+)_1	9	364	386	YQC-----CEKAFKYRSNFTKH------H
CM000682.2_46490648-46492637(+)_1	10	392	414	FAC-----CGKTYRLNWELNQH------H
CM000682.2_46490648-46492637(+)_1	11	420	442	YEC-----CGKRFNNNSNLNKH------H
CM000682.2_46490648-46492637(+)_1	12	448	470	FVC-----CGKAFSLNSKLSRH------H
CM000682.2_46490648-46492637(+)_1	13	496	518	FPC-----CKKAFAQRMDLARH------H
CM000682.2_46490648-46492637(+)_1	14	524	546	FIC-----CKKTFVRLSDLTQH------H
CM000682.2_46490648-46492637(+)_1	15	552	574	YQC-----CEKAFKYQSNFTKH------H
CM000682.2_46490648-46492637(+)_1	16	580	602	FTC-----CGKTFRLNWKLNQH------H
CM000682.2_46490648-46492637(+)_1	17	608	630	YEC-----CGKCFNNNSNLSKH------H
CM000682.2_46490648-46492637(+)_1	18	636	658	FVC-----CGKAFSLNSKLSRH------H
CM000682.2_46501298-46503188(-)_1	1	187	209	NEC-----CRKTFSKRSTLIVH------H
CM000682.2_46501298-46503188(-)_1	2	215	237	YVC-----CRKTFRVKTSLTRH------H
CM000682.2_46501298-46503188(-)_1	3	243	265	YEC-----CRKTFIDKSALIVH------H
CM000682.2_46501298-46503188(-)_1	4	271	293	YEC-----CGKTFFRKSALAEH------H
CM000682.2_46501298-46503188(-)_1	5	299	321	YEC-----CGNAFSKKSYLVVH------H
CM000682.2_46501298-46503188(-)_1	6	327	349	NEC-----CGKTFFCQSALTAH------H
CM000682.2_46501298-46503188(-)_1	7	355	377	YEC-----CEKTFFCQSALNVH------H
CM000682.2_46501298-46503188(-)_1	8	383	405	YEC-----CGKFLCTKSALIAH------H
CM000682.2_46501298-46503188(-)_1	9	411	433	YEC-----CGKFFCHKSTLTIH------H
CM000682.2_46501298-46503188(-)_1	10	494	516	YEC-----CGRTYCRKSALTHH------H
CM000682.2_46501298-46503188(-)_1	11	522	544	YEC-----CGKTFCQKFSFVEH------H
CM000682.2_46501298-46503188(-)_1	12	550	572	YEC-----CGKSFCHKSAFRVH------H
CM000682.2_46501298-46503188(-)_1	13	578	600	YEC-----CGKTYRRLWTLTEH------H
CM000682.2_46501298-46503188(-)_1	14	606	628	YEC-----CEKTFRHKSNFLLH------H
CM000682.2_51789911-51792422(-)_1	1	52	74	HVC-----CCAEFFSISEFLEH------C
CM000682.2_51789911-51792422(-)_1	2	362	384	HKC-----CSKVFGTDSSLQIH------H
CM000682.2_51789911-51792422(-)_1	3	390	412	FVC-----CGHRFTTKGNLKVH------H
CM000682.2_51789911-51792422(-)_1	4	546	568	NEC-----CHRVLSCQSSLKMH------H
CM000682.2_51789911-51792422(-)_1	5	574	596	FQC-----CGRAFSTKGNLKTH------H
CM000682.2_51789911-51792422(-)_1	6	606	628	HSC-----CQKKFTNAVMLQQH------H
CM000682.2_52084559-52085333(-)_1	1	27	49	FQC-----CSAKFKISSDLKRH------H
CM000682.2_52084559-52085333(-)_1	2	55	78	FKC-----CDVRCTMKANLKSH------H
CM000682.2_52084559-52085333(-)_1	3	80	102	FKC-----CAFQGRDRADLLEH------H
CM000682.2_52084559-52085333(-)_1	4	108	130	EKC-----CSYSCSSAAALRVH------H
CM000682.2_52084559-52085333(-)_1	5	136	159	FKC-----CSFDTKRPSSLAKH------H
CM000682.2_52084559-52085333(-)_1	6	193	215	FRC-----CGASFVRDDSLRCH------H
CM000682.2_52152148-52153552(-)_1	1	46	68	FQC-----CSAKFKISSDLKRH------H
CM000682.2_52152148-52153552(-)_1	2	74	97	FKC-----CNVRCTMKGNLKSH------H
CM000682.2_52152148-52153552(-)_1	3	102	124	FKC-----CDFLGDSKATLRKH------H
CM000682.2_52152148-52153552(-)_1	4	130	152	EKC-----CSYSCSSKAALRIH------H
CM000682.2_52152148-52153552(-)_1	5	158	181	FKC-----CSFDTKQPSNLSKH------H
CM000682.2_52152148-52153552(-)_1	6	212	234	FHC-----CDASFMREDSLRSH------H
CM000682.2_53581248-53582832(-)_1	1	67	90	LDC-----CSQTFTHSEDLNKH------H
CM000682.2_53581248-53582832(-)_1	2	130	152	FSC-----CGQTFRVAFDVEIH------H
CM000682.2_53581248-53582832(-)_1	3	158	180	YGC-----CGRRFKEPWFLKNH------H
CM000682.2_53581248-53582832(-)_1	4	218	240	KIC-----CGFLFPNKESLIEH------H
CM000682.2_53581248-53582832(-)_1	5	377	399	THC-----CGKAFRTYHQLVLH------H
CM000683.2_13096919-13097627(-)_1	1	4	26	YKC-----CGKAFYYSSGLTQH------H
CM000683.2_13096919-13097627(-)_1	2	32	54	YKC-----CGKIFKWSSNLTIH------H
CM000683.2_13096919-13097627(-)_1	3	60	82	YKC-----CGKAFKQSSKLNEH------H
CM000683.2_13096919-13097627(-)_1	4	88	110	YKC-----CGKAFKHPSGLTLH------H
CM000683.2_41990897-41994104(-)_1	1	549	572	FKC-----CLKIFRSTAGLHRH------H
CM000683.2_41990897-41994104(-)_1	2	578	601	YAC-----CHKRFHTNFKVWTH------H
CM000683.2_41990897-41994104(-)_1	3	673	695	YIC-----CGKAYRFLSQFKQH------H
CM000683.2_41990897-41994104(-)_1	4	725	747	YQC-----CNAKLSSLLEQGSH------C
CM000683.2_41990897-41994104(-)_1	5	751	773	AVC-----CSLRFFSPELKQEH------C
CM000683.2_41990897-41994104(-)_1	6	778	801	LTC-----CMRTFKSSFSIWRH------H
CM000683.2_41990897-41994104(-)_1	7	912	935	WPC-----CGKMFTVHKQLERH------C
CM000683.2_41990897-41994104(-)_1	8	940	962	FIC-----CNKAFRTNFRLWSH------H
CM000683.2_41990897-41994104(-)_1	9	1046	1068	FMC-----CHRTFKTAFSLWSH------H
CM000684.2_11477798-11478540(+)_1	1	95	117	YQC-----CGKTFSQKSYLTIH------H
CM000684.2_11477798-11478540(+)_1	2	123	145	YAC-----CEKAFSHKSKLTVH------H
CM000684.2_11478850-11479701(+)_1	1	26	48	YGC-----CGKTFCQKSYLIIH------H
CM000684.2_11478850-11479701(+)_1	2	54	76	YEC-----CGKSFHQKANLRKH------H
CM000684.2_11478850-11479701(+)_1	3	82	104	YEC-----CGKTFSQKSVLTVH------H
CM000684.2_11478850-11479701(+)_1	4	110	132	YEC-----CGKTFCHKSNLNMH------H
CM000684.2_15325828-15326973(-)_1	1	4	26	YKC-----CGKAFYCFSGLTQH------H
CM000684.2_15325828-15326973(-)_1	2	32	54	YKC-----CGKIFKWSSDLTIH------H
CM000684.2_15325828-15326973(-)_1	3	60	82	YKC-----CGKAFKQSSKLNEH------H
CM000684.2_15325828-15326973(-)_1	4	88	110	YKC-----CGKAFKQPSGLTLH------H
CM000684.2_15325828-15326973(-)_1	5	144	166	YKC-----CGKAFKWSSNLTIH------H
CM000684.2_15327099-15327954(-)_1	1	163	185	FKC-----CGQFFHRFSHLRQH------H
CM000684.2_15327099-15327954(-)_1	2	191	213	YQC-----CGKDFKQSSDLTIH------H
CM000684.2_15327099-15327954(-)_1	3	247	269	YKC-----CGKAFSYSSTLTQH------H
CM000684.2_16196046-16197344(-)_1	1	4	26	YKC-----CVKAFYYSSGLTQH------H
CM000684.2_16196046-16197344(-)_1	2	32	54	YKC-----CGKIFKWSSNLTIH------H
CM000684.2_16196046-16197344(-)_1	3	88	110	YKC-----CGKTFMQPSGLTLH------H
CM000684.2_16196046-16197344(-)_1	4	200	222	YKC-----CGKAFYWSLSFTKH------H
CM000684.2_20405039-20406965(+)_1	1	246	268	FVC-----CGKAFRQSSSLTLH------H
CM000684.2_20405039-20406965(+)_1	2	274	296	YKC-----CGKAFTWSTNLLEH------H
CM000684.2_20405039-20406965(+)_1	3	302	324	FFC-----CGKAFSCHSSLNVH------H
CM000684.2_20405039-20406965(+)_1	4	330	352	YKC-----CEKAFSCSSLLSMH------H
CM000684.2_20405039-20406965(+)_1	5	358	380	YRC-----CGKAFNQRTHLTRH------H
CM000684.2_20405039-20406965(+)_1	6	386	408	YQC-----CGKAFTCHSSLTVH------H
CM000684.2_20405039-20406965(+)_1	7	414	436	FKC-----CEKAFNSRSRLTLH------H
CM000684.2_20405039-20406965(+)_1	8	442	464	FKC-----CGKGFSCHAYLLVH------H
CM000684.2_20405039-20406965(+)_1	9	470	492	FKC-----CGKAFSSHAYLIVH------H
CM000684.2_20405039-20406965(+)_1	10	498	520	FDC-----CWKAFSCHSSLIVH------H
CM000684.2_20405039-20406965(+)_1	11	526	548	YKC-----CGRAFSQNHCLIKH------H
CM000684.2_20405039-20406965(+)_1	12	554	576	FKC-----CGEMFNWSSHLTEH------H
CM000684.2_21444829-21446740(+)_1	1	464	486	YVC-----CAKGFPSSEQLNAH------H
CM000684.2_21444829-21446740(+)_1	2	527	549	FKC-----CEKTYKDPATLRQH------H
CM000684.2_21444829-21446740(+)_1	3	555	577	FPC-----CGKMFTQRGTMTRH------H
CM000684.2_21444829-21446740(+)_1	4	583	605	FAC-----CGMRFTRQYRLTEH------H
CM000684.2_21444829-21446740(+)_1	5	611	633	YEC-----CGGKFTQQRNLISH------H
CM000684.2_23743802-23745176(-)_1	1	152	174	YAC-----CGKAFSQSSHLLRH------H
CM000684.2_23743802-23745176(-)_1	2	180	202	YEC-----CGKAFSQSSHLLRH------H
WARNING: Overlapping ZFs are found in CM000684.2_23743802-23745176(-)_1. Only the first ZF instance is considered.
CM000684.2_23743802-23745176(-)_1	3	208	230	YEC-----CGKAFRQSSALTQH------H
CM000684.2_23743802-23745176(-)_1	4	236	258	YEC-----CGKDFSRSSSLRKH------H
CM000684.2_23743802-23745176(-)_1	5	264	286	YQC-----CGKSFNQSSGLSQH------H
CM000684.2_23743802-23745176(-)_1	6	292	314	HEC-----CGKAFCHRSHLIRH------H
CM000684.2_23743802-23745176(-)_1	7	320	342	YKC-----CGKAFSQSSNLIEH------H
CM000684.2_23743802-23745176(-)_1	8	348	370	YKC-----CGKAFSQSSSLIEH------H
CM000684.2_23743802-23745176(-)_1	9	376	398	YEC-----CGKAFCHSSALIQH------H
WARNING: Overlapping ZFs are found in CM000684.2_23743802-23745176(-)_1. Only the first ZF instance is considered.
CM000684.2_23743802-23745176(-)_1	10	404	425	YTC-----CGKAFRHRSALIEH------H
CM000684.2_23743802-23745176(-)_1	11	431	453	YVC-----CGKSFRGSSHLIRH------H
CM000684.2_31344330-31345620(-)_1	1	298	320	LPC-----CGKVFTDANRLRQH------H
CM000684.2_31344330-31345620(-)_1	2	361	383	VAC-----CGKIFRDVYHLNRH------H
CM000684.2_31344330-31345620(-)_1	3	389	411	YSC-----CGLRFKRKDRMSYH------H
CM000685.2_24210161-24211373(+)_1	1	24	46	YPC-----CGKKFKSRGFLKRH------H
CM000685.2_24210161-24211373(+)_1	2	55	77	YRC-----CDYTTNKKISLHNH------H
CM000685.2_24210161-24211373(+)_1	3	87	109	IEC-----CGKHFSHAGALFTH------H
CM000685.2_24210161-24211373(+)_1	4	118	141	HKC-----CEYETAEQGLLNRH------H
CM000685.2_24210161-24211373(+)_1	5	147	169	HIC-----CGKGFRHPSELKKH------H
CM000685.2_24210161-24211373(+)_1	6	175	198	YQC-----CEYRSADSSNLKTH------H
CM000685.2_24210161-24211373(+)_1	7	204	226	FKC-----CLLTFSDTKEVQQH------H
CM000685.2_24210161-24211373(+)_1	8	232	255	HQC-----CDHKSSNSSDLKRH------H
CM000685.2_24210161-24211373(+)_1	9	261	283	HKC-----CDKGFHRPSELKKH------H
CM000685.2_24210161-24211373(+)_1	10	289	312	HQC-----CDFKIADPFVLSRH------H
CM000685.2_24210161-24211373(+)_1	11	318	340	FRC-----CRKGFRQQSELKKH------H
CM000685.2_24210161-24211373(+)_1	12	346	369	YQC-----CEYSTTDASGFKRH------H
CM000685.2_24210161-24211373(+)_1	13	375	397	HRC-----CKKGFRRPSEKNQH------H
CM000685.2_46499845-46501375(-)_1	1	153	175	YKC-----CGKVFIQKANLVVH------H
CM000685.2_46499845-46501375(-)_1	2	181	203	YEC-----CAKAFSQKSTLIAH------H
WARNING: Overlapping ZFs are found in CM000685.2_46499845-46501375(-)_1. Only the first ZF instance is considered.
CM000685.2_46499845-46501375(-)_1	3	209	231	YEC-----CGKTFIQKSTLIKH------H
CM000685.2_46499845-46501375(-)_1	4	237	259	FVC-----CPKAFKSSYHLIRH------H
CM000685.2_46499845-46501375(-)_1	5	314	336	YEC-----CGKSFRGKSHLSVH------H
CM000685.2_46499845-46501375(-)_1	6	342	364	YEC-----CGKTFSGKSHLSVH------H
CM000685.2_46499845-46501375(-)_1	7	370	392	YEC-----CGKAFGEKSTLIVH------H
CM000685.2_46499845-46501375(-)_1	8	398	420	YKC-----CGKAFSEKSPLIKH------H
CM000685.2_46499845-46501375(-)_1	9	426	448	YEC-----CKKAFSRKSTLIKH------H
CM000685.2_46499845-46501375(-)_1	10	454	476	YKC-----CGKAFSVKSTLIVH------H
CM000685.2_46499845-46501375(-)_1	11	482	504	YEC-----CGKAFSGKSTLIKH------H
CM000685.2_47412355-47413591(+)_1	1	68	90	FEC-----CGKAYCRKSNLVEH------H
CM000685.2_47412355-47413591(+)_1	2	96	118	YEC-----CAKTFSARSYLIAH------H
CM000685.2_47412355-47413591(+)_1	3	124	146	FEC-----CGKSFGRKSQLILH------H
CM000685.2_47412355-47413591(+)_1	4	152	174	YEC-----CGKTFSEKATLTIH------H
CM000685.2_47412355-47413591(+)_1	5	180	202	YEC-----CGKTFRVKISLTQH------H
CM000685.2_47412355-47413591(+)_1	6	208	230	YEC-----CGKNFRAKKSLNQH------H
CM000685.2_47412355-47413591(+)_1	7	236	258	YEC-----CGKFFRMKMTLNNH------H
CM000685.2_47412355-47413591(+)_1	8	264	286	YQC-----CGKSFRVHSSLGIH------H
CM000685.2_47412355-47413591(+)_1	9	292	314	YEC-----CGNAFYVKARLIEH------H
CM000685.2_47412355-47413591(+)_1	10	320	342	YEC-----CGKIFSMKKSLCQH------H
CM000685.2_47412355-47413591(+)_1	11	348	370	YEC-----CGNAFYVKVRLIEH------H
CM000685.2_47412355-47413591(+)_1	12	376	398	FEC-----CGKAFCRKAHLTEH------H
CM000685.2_47447432-47449526(-)_1	1	190	212	YVC-----CVMGFTQKSHLFEH------H
CM000685.2_47447432-47449526(-)_1	2	246	268	YLC-----CGKVFTLKSNLITH------H
CM000685.2_47447432-47449526(-)_1	3	274	296	YKC-----CGKAFFQRSDLFRH------H
CM000685.2_47447432-47449526(-)_1	4	302	324	YEC-----CGKGFSQNSDLSIH------H
CM000685.2_47447432-47449526(-)_1	5	330	352	YEC-----CGKAFTRKSALRMH------H
CM000685.2_47447432-47449526(-)_1	6	358	380	YVC-----CGKAFIQKSHFNTH------H
CM000685.2_47447432-47449526(-)_1	7	386	408	YEC-----CGKSFTKKSQLHVH------H
CM000685.2_47447432-47449526(-)_1	8	414	436	YIC-----CGKVFTHRTNLTTH------H
CM000685.2_47447432-47449526(-)_1	9	442	464	YMC-----CGKAFTDQSNLIKH------H
CM000685.2_47447432-47449526(-)_1	10	470	492	YKC-----CGKAFIWKSRLKIH------H
CM000685.2_47447432-47449526(-)_1	11	498	520	YEC-----CGKAFIQKSTLSVH------H
CM000685.2_47447432-47449526(-)_1	12	526	548	YVC-----CGKAFIQKSHFIAH------H
CM000685.2_47447432-47449526(-)_1	13	554	576	YEC-----CGKCFTKKSQLRVH------H
CM000685.2_47447432-47449526(-)_1	14	582	604	NIC-----CGKAFTDRSNLITH------H
CM000685.2_47447432-47449526(-)_1	15	610	632	YEC-----CGKTFTWKSRLNIH------H
CM000685.2_47447432-47449526(-)_1	16	638	660	YEC-----CGKAFIQKATLSMH------H
CM000685.2_47447432-47449526(-)_1	17	666	688	YAC-----CQKAFTDRSNLIKH------H
CM000685.2_47914871-47916629(+)_1	1	255	277	YIC-----CGKAFIQNSELIMH------H
CM000685.2_47914871-47916629(+)_1	2	283	305	YKC-----CGKSFFQVSSLLRH------H
CM000685.2_47914871-47916629(+)_1	3	311	333	FEC-----CGKGFSLNSALNIH------H
CM000685.2_47914871-47916629(+)_1	4	339	361	HKC-----CGKAFTQKSTLRMH------H
CM000685.2_47914871-47916629(+)_1	5	367	389	YIC-----CGQAFIQKAHLIAH------H
CM000685.2_47914871-47916629(+)_1	6	395	417	YEC-----CGKSFPSKSQLQMH------H
CM000685.2_47914871-47916629(+)_1	7	423	445	YIC-----CGKAFTNRSNLNTH------H
CM000685.2_47914871-47916629(+)_1	8	451	473	YIC-----CGKAFTDRSNFNKH------H
CM000685.2_47914871-47916629(+)_1	9	479	501	YVC-----CGRAFIQKSELITH------H
CM000685.2_47914871-47916629(+)_1	10	507	529	YKC-----CEKSFSKKPHLKVH------H
CM000685.2_47914871-47916629(+)_1	11	535	557	YIC-----CGKAFTDRSNFNKH------H
CM000685.2_47914871-47916629(+)_1	12	563	585	YKC-----CGKGFTQKSVLSMH------H
CM000685.2_47976169-47977885(-)_1	1	167	189	FEC-----CRKTFSKKSHLIVH------H
CM000685.2_47976169-47977885(-)_1	2	195	217	FGC-----CGKAFSQKSQLIIH------H
CM000685.2_47976169-47977885(-)_1	3	223	245	FEC-----CGKAFREKSTVIIH------H
CM000685.2_47976169-47977885(-)_1	4	251	273	YEC-----CGKAFTQKSNLIVH------H
CM000685.2_47976169-47977885(-)_1	5	279	301	YEC-----CGESFIQKLDLIIH------H
CM000685.2_47976169-47977885(-)_1	6	307	329	HEC-----CKKTFSDKSTLIIH------H
CM000685.2_47976169-47977885(-)_1	7	335	357	HKC-----CGKSFNEKSTLIVH------H
CM000685.2_47976169-47977885(-)_1	8	363	385	YEC-----CGKTFTQKSNLGVH------H
CM000685.2_47976169-47977885(-)_1	9	391	413	FEC-----CEKAFSQKSYLMLH------H
CM000685.2_47976169-47977885(-)_1	10	419	441	YEC-----CEKAFSQKSYLIIH------H
CM000685.2_47976169-47977885(-)_1	11	447	469	YKC-----CGKAFREKSKLIIH------H
CM000685.2_47976169-47977885(-)_1	12	475	497	YEC-----CWKAFSQKSQLIIH------H
CM000685.2_47976169-47977885(-)_1	13	503	525	YAC-----CGKAFREKSTFTVH------H
CM000685.2_47976169-47977885(-)_1	14	531	553	YKC-----CGKAFTQKSNLIVH------H
CM000685.2_48058470-48060228(-)_1	1	192	214	NVC-----CGKAFIKKSQLIIH------H
CM000685.2_48058470-48060228(-)_1	2	220	242	YVC-----CRKAFSEKSHLIVH------H
CM000685.2_48058470-48060228(-)_1	3	276	298	YEC-----CPKAFSQKSHLIIH------H
CM000685.2_48058470-48060228(-)_1	4	304	326	FEC-----CRKAFCEMSHLFIH------H
CM000685.2_48058470-48060228(-)_1	5	332	354	YEC-----CGKTFPRKTQLIIH------H
CM000685.2_48058470-48060228(-)_1	6	360	382	YKC-----CGKTFCQQSHLIGH------H
CM000685.2_48058470-48060228(-)_1	7	388	410	YVC-----CGKAFSQKSHLTGH------H
CM000685.2_48058470-48060228(-)_1	8	416	438	YMC-----CGKSFSQKSPLIIH------H
CM000685.2_48058470-48060228(-)_1	9	444	466	YQC-----CGKTFSQKSLLIIH------H
CM000685.2_48058470-48060228(-)_1	10	472	494	YEC-----CGRAFSLKSHLILH------H
CM000685.2_48058470-48060228(-)_1	11	500	522	YEC-----CGKAFCGKSPLIIH------H
CM000685.2_57591745-57594457(+)_1	1	372	396	YLC-----CGQTFAKKHQLKVH------H
CM000685.2_57591745-57594457(+)_1	2	405	429	FKC-----CGWTFTTSYKLKRH------H
CM000685.2_57591745-57594457(+)_1	3	435	459	FGC-----CGKSFTTVYNLKAH------H
CM000685.2_57591745-57594457(+)_1	4	465	487	FKC-----CEESFPTQAKLSAH------H
CM000685.2_57591745-57594457(+)_1	5	494	518	YQC-----CKKTFITVSALFSH------H
CM000685.2_57591745-57594457(+)_1	6	525	549	FSC-----CSKQYDKACRLKIH------H
CM000685.2_57591745-57594457(+)_1	7	555	579	FLC-----CGWNFTSMSKLLRH------H
CM000685.2_57591745-57594457(+)_1	8	585	609	FMC-----CGKSFTRAEHLKGH------H
CM000685.2_57591745-57594457(+)_1	9	615	639	FVC-----CCARFSARSSLYIH------H
CM000685.2_57591745-57594457(+)_1	10	648	673	SRC-----CNKLFTSKHSMKTH------H
CM000685.2_57908023-57910675(-)_1	1	352	376	YLC-----CGQTFAKKHQLKMH------H
CM000685.2_57908023-57910675(-)_1	2	385	409	FKC-----CGWTFTTSYKLKRH------H
CM000685.2_57908023-57910675(-)_1	3	415	439	FGC-----CGKSFTTVYNLKAH------H
CM000685.2_57908023-57910675(-)_1	4	445	467	FKC-----CEESFPTQAKLGAH------H
CM000685.2_57908023-57910675(-)_1	5	474	498	YQC-----CKKTFITVSALFSH------H
CM000685.2_57908023-57910675(-)_1	6	505	529	FSC-----CSKQYDKACRLKIH------H
CM000685.2_57908023-57910675(-)_1	7	535	559	FLC-----CGWNFTSMSKLLRH------H
CM000685.2_57908023-57910675(-)_1	8	565	589	FMC-----CGKSFTRAEHLKGH------H
CM000685.2_57908023-57910675(-)_1	9	595	619	FVC-----CCARFSARSSLYIH------H
CM000685.2_57908023-57910675(-)_1	10	628	653	SRC-----CNKLFTSKHSMKTH------H
CM000685.2_67374320-67374953(+)_1	1	147	169	YKC-----CAKAFNKSSHLTRH------H
CM000685.2_85270616-85271825(+)_1	1	25	47	YPC-----CTKKFKSRGFLKRH------H
CM000685.2_85270616-85271825(+)_1	2	56	78	YQC-----CDFTTNKKVSFHNH------H
CM000685.2_85270616-85271825(+)_1	3	118	141	HKC-----CDYETAEQGLLNRH------H
CM000685.2_85270616-85271825(+)_1	4	147	169	HVC-----CGKGFRHPSELKKH------H
CM000685.2_85270616-85271825(+)_1	5	175	198	YQC-----CIFRCADQSNLKTH------H
CM000685.2_85270616-85271825(+)_1	6	204	229	YKC-----CPQAFGDERELQRH------H
CM000685.2_85270616-85271825(+)_1	7	232	255	HQC-----CDHKSTNSSDLKRH------H
CM000685.2_85270616-85271825(+)_1	8	261	283	HKC-----CDKGFHRPSELKKH------H
CM000685.2_85270616-85271825(+)_1	9	289	312	HQC-----CDFKTSDPFILSGH------H
CM000685.2_85270616-85271825(+)_1	10	318	340	LKC-----CKRGFRQQNELKKH------H
CM000685.2_85270616-85271825(+)_1	11	346	369	YQC-----CEYSTTDASGFKRH------H
CM000685.2_85270616-85271825(+)_1	12	375	397	HRC-----CKKGFRRPSEKNQH------H
CM000685.2_101911524-101912070(+)_1	1	46	68	YEC-----CGRAFSQLAPLIQH------H
CM000685.2_101911524-101912070(+)_1	2	74	96	YEC-----CGRAFGQSSRLIEH------H
CM000685.2_101911524-101912070(+)_1	3	102	124	YRC-----CGKSFSHSSLLSQH------H
CM000685.2_101911524-101912070(+)_1	4	130	152	HGC-----CGKSFRQSTHLTQH------H
CM000685.2_101911524-101912070(+)_1	5	158	180	YVC-----CGKALTHSSSLTKH------H
CM000685.2_135287139-135288165(-)_1	1	197	219	FKC-----CGKSFRVSSDLIKH------H
CM000685.2_135287139-135288165(-)_1	2	225	247	YKC-----CDRRFRWSSDLNKH------H
CM000685.2_135287139-135288165(-)_1	3	253	275	YRC-----CGKSFSHNTNLHTH------H
CM000685.2_135287139-135288165(-)_1	4	281	303	FKC-----CGKRFIQNSHLIKH------H
CM000685.2_135287139-135288165(-)_1	5	309	331	YTC-----CKRNFSRRSSLLRH------H
CM000685.2_135360086-135361073(+)_1	1	134	156	HRC-----CGKCFARKSQLTGH------H
CM000685.2_135360086-135361073(+)_1	2	162	184	HKC-----CGKRFLRSSDLYRH------H
CM000685.2_135360086-135361073(+)_1	3	190	212	YEC-----CKKRFTRRSHLIGH------H
CM000685.2_135360086-135361073(+)_1	4	218	240	YKC-----CGKSFCHGSSLKRH------H
CM000685.2_135360086-135361073(+)_1	5	246	268	HRC-----CGKSFSRLTALTLH------H
CM000685.2_135360086-135361073(+)_1	6	274	296	FKC-----CGKSFRQRPSLVIH------H
CM000685.2_135360086-135361073(+)_1	7	302	324	YKC-----CSKSFRQRAGLIMH------H
CM000685.2_153346655-153347972(+)_1	1	111	133	FAC-----CGDTFRLKVLLVQH------H
CM000685.2_153346655-153347972(+)_1	2	139	161	WEC-----CGKVFRGVAEFNEH------H
CM000685.2_153346655-153347972(+)_1	3	191	213	FEC-----CGKRFKKNAGLSQH------H
CM000685.2_153346655-153347972(+)_1	4	219	241	FDC-----CGRSFKVNTHLFRH------H
CM000685.2_153346655-153347972(+)_1	5	247	269	FAC-----CSRDFLDRQELLKH------H
CM000685.2_153346655-153347972(+)_1	6	275	297	FDC-----CGKSFRGVNGLAEH------H
CM000685.2_153346655-153347972(+)_1	7	303	325	YGC-----CGKLFRRSSELTKH------H
CM000685.2_153346655-153347972(+)_1	8	331	353	YAC-----CGKAFRQSSSLLEH------H
CM000685.2_153346655-153347972(+)_1	9	359	381	YAC-----CGKAFRGPSDLIKH------H
CM000685.2_153346655-153347972(+)_1	10	387	409	YEC-----CGKAFRRSSGLSRH------H
CM000685.2_153346655-153347972(+)_1	11	413	437	RRC-----CGRVFKRRSALQKH------H
WARNING: Overlapping ZFs are found in CM000685.2_153346655-153347972(+)_1. Only the first ZF instance is considered.
CM000685.2_153420371-153421625(+)_1	1	154	176	YLC-----CGKAFSRSSNLIKH------H
CM000685.2_153420371-153421625(+)_1	2	182	204	YAC-----CGKLFRRSFALLEH------H
CM000685.2_153420371-153421625(+)_1	3	210	232	YAC-----CSKTFTRSSNLIKH------H
CM000685.2_153420371-153421625(+)_1	4	238	260	FAC-----CGKLFRRSFALLEH------H
CM000685.2_153420371-153421625(+)_1	5	266	288	YAC-----CGKAFSRSSNLIEH------H
CM000685.2_153420371-153421625(+)_1	6	294	316	YAC-----CAKAFKGVSQLIHH------H
CM000685.2_153420371-153421625(+)_1	7	322	344	FAC-----CGKAFRGRSGLSQH------H
CM000685.2_153420371-153421625(+)_1	8	350	372	YEC-----CGKAFGRRANLFKH------H
CM000686.2_2978778-2979990(+)_1	1	24	46	YPC-----CGKKFKSRGFLKRH------H
CM000686.2_2978778-2979990(+)_1	2	55	77	YHC-----CDYTTNKKISLHNH------H
CM000686.2_2978778-2979990(+)_1	3	87	109	IEC-----CGKHFSHAGALFTH------H
CM000686.2_2978778-2979990(+)_1	4	118	141	HKC-----CEYETAEQGLLNRH------H
CM000686.2_2978778-2979990(+)_1	5	147	169	HIC-----CGKGFRHPSELRKH------H
CM000686.2_2978778-2979990(+)_1	6	175	198	YQC-----CEYRSADSSNLKTH------H
CM000686.2_2978778-2979990(+)_1	7	204	226	FKC-----CLLTFSDTKEVQQH------H
CM000686.2_2978778-2979990(+)_1	8	232	255	HQC-----CDHKSSNSSDLKRH------H
CM000686.2_2978778-2979990(+)_1	9	261	283	HKC-----CEKGFHRPSELKKH------H
CM000686.2_2978778-2979990(+)_1	10	289	312	HQC-----CDFKIADPFVLSRH------H
CM000686.2_2978778-2979990(+)_1	11	318	340	FRC-----CRKGFRQQNELKKH------H
CM000686.2_2978778-2979990(+)_1	12	346	369	YQC-----CEYSTTDASGFKRH------H
CM000686.2_2978778-2979990(+)_1	13	375	397	HRC-----CKKGFRRPSEKNQH------H
GL000224.1_53892-54327(+)_1	1	62	84	YAC-----CEKLFSCKSGLTIH------H
GL000224.1_53892-54327(+)_1	2	90	112	YGC-----CGKTVCHKSFLTLH------H
GL000224.1_53892-54327(+)_1	3	118	140	YAC-----CGKTYSHKSYLTVH------H
GL000224.1_54598-55156(+)_1	1	52	74	YEC-----CGKSFHQKANIQKH------H
GL000224.1_54598-55156(+)_1	2	108	130	FEC-----CGKTFCYKSNLNMH------H
GL000224.1_54598-55156(+)_1	3	134	158	KPC-----CRKTFYHKAVLTIH------H
WARNING: Overlapping ZFs are found in GL000224.1_54598-55156(+)_1. Only the first ZF instance is considered.
GL000250.2_260627-262211(-)_1	1	109	131	HEC-----CGKNFSWHSDLILH------H
GL000250.2_260627-262211(-)_1	2	137	159	HVC-----CGKAFKTRNQLSMH------H
GL000250.2_260627-262211(-)_1	3	165	187	FNC-----CGKAFNSRSALCRH------H
GL000250.2_260627-262211(-)_1	4	193	215	HEC-----CGKAFKTRNRLCMH------H
GL000250.2_260627-262211(-)_1	5	221	243	YKC-----CGKAFQFKHSLTIH------H
GL000250.2_260627-262211(-)_1	6	249	271	YEC-----CGKAFSGSSDLTKH------H
GL000250.2_260627-262211(-)_1	7	277	299	YEC-----CGRAFSRSSDLSKH------H
GL000250.2_260627-262211(-)_1	8	305	327	YGC-----CGKDFSIKAELTKH------H
GL000250.2_260627-262211(-)_1	9	333	355	YRC-----CGKAFRHNCKRRAH------H
GL000250.2_260627-262211(-)_1	10	361	383	YQC-----CGKTFQDKHCLTIH------H
GL000250.2_260627-262211(-)_1	11	389	411	YKC-----CGKAFSGKSNLTNH------H
GL000250.2_260627-262211(-)_1	12	417	439	HKC-----CGMAFHHSSVLRQH------H
GL000250.2_260627-262211(-)_1	13	445	467	YTC-----CGTSFRQGSALIGH------H
GL000250.2_260627-262211(-)_1	14	473	496	YEC-----CGKAFRVSSNLTGH------H
GL000251.2_481473-483057(-)_1	1	109	131	HEC-----CGKNFSWHSDLILH------H
GL000251.2_481473-483057(-)_1	2	137	159	HVC-----CGKAFKTRNQLSMH------H
GL000251.2_481473-483057(-)_1	3	165	187	FNC-----CGKAFNSRSALCRH------H
GL000251.2_481473-483057(-)_1	4	193	215	HEC-----CGKAFKTRNRLCMH------H
GL000251.2_481473-483057(-)_1	5	221	243	YKC-----CGKAFQFKHSLTIH------H
GL000251.2_481473-483057(-)_1	6	249	271	YEC-----CGKAFSGSSDLTKH------H
GL000251.2_481473-483057(-)_1	7	277	299	YEC-----CGRAFSRSSDLSKH------H
GL000251.2_481473-483057(-)_1	8	305	327	YGC-----CGKDFSIKAELTKH------H
GL000251.2_481473-483057(-)_1	9	333	355	YRC-----CGKAFRHNCKRRAH------H
GL000251.2_481473-483057(-)_1	10	361	383	YQC-----CGKTFQDKHCLTIH------H
GL000251.2_481473-483057(-)_1	11	389	411	YKC-----CGKAFSGKSNLTNH------H
GL000251.2_481473-483057(-)_1	12	417	439	HKC-----CGMAFHHSSVLRQH------H
GL000251.2_481473-483057(-)_1	13	445	467	YTC-----CGTSFRQGSALIGH------H
GL000251.2_481473-483057(-)_1	14	473	496	YEC-----CGKAFRVSSNLTGH------H
GL000251.2_1158975-1160262(-)_1	1	68	90	FFC-----CGKCFSRRSYLYSH------H
GL000251.2_1158975-1160262(-)_1	2	96	118	NSC-----CGKLFRSPKSLSYH------H
GL000251.2_1158975-1160262(-)_1	3	123	146	PFC-----CDKTYCDASGLSRH------H
WARNING: Overlapping ZFs are found in GL000251.2_1158975-1160262(-)_1. Only the first ZF instance is considered.
GL000251.2_1158975-1160262(-)_1	4	152	174	HSC-----CGKSFRDQSELKRH------H
GL000251.2_1158975-1160262(-)_1	5	276	299	VFC-----CSLTFSKKSYLSRH------H
WARNING: Overlapping ZFs are found in GL000251.2_1158975-1160262(-)_1. Only the first ZF instance is considered.
GL000251.2_1158975-1160262(-)_1	6	305	327	NYC-----CSKSFSSFSRLVRH------H
GL000252.2_260606-262190(-)_1	1	109	131	HEC-----CGKNFSWHSDLILH------H
GL000252.2_260606-262190(-)_1	2	137	159	HVC-----CGKAFKTRNQLSMH------H
GL000252.2_260606-262190(-)_1	3	165	187	FNC-----CGKAFNSRSALCRH------H
GL000252.2_260606-262190(-)_1	4	193	215	HEC-----CGKAFKTRNRLCMH------H
GL000252.2_260606-262190(-)_1	5	221	243	YKC-----CGKAFQFKHSLTIH------H
GL000252.2_260606-262190(-)_1	6	249	271	YEC-----CGKAFSGSSDLTKH------H
GL000252.2_260606-262190(-)_1	7	277	299	YEC-----CGRAFSRSSDLSKH------H
GL000252.2_260606-262190(-)_1	8	305	327	YGC-----CGKDFSIKAELTKH------H
GL000252.2_260606-262190(-)_1	9	333	355	YRC-----CGKAFRHNCKRRAH------H
GL000252.2_260606-262190(-)_1	10	361	383	YQC-----CGKTFQDKHCLTIH------H
GL000252.2_260606-262190(-)_1	11	389	411	YKC-----CGKAFSGKSNLTNH------H
GL000252.2_260606-262190(-)_1	12	417	439	HKC-----CGMAFHHSSVLRQH------H
GL000252.2_260606-262190(-)_1	13	445	467	YTC-----CGTSFRQGSALIGH------H
GL000252.2_260606-262190(-)_1	14	473	496	YEC-----CGKAFRVSSNLTGH------H
GL000252.2_938048-939335(-)_1	1	68	90	FFC-----CGKCFSRRSYLYSH------H
GL000252.2_938048-939335(-)_1	2	96	118	NSC-----CGKLFRSPKSLSYH------H
GL000252.2_938048-939335(-)_1	3	123	146	PFC-----CDKTYCDASGLSRH------H
WARNING: Overlapping ZFs are found in GL000252.2_938048-939335(-)_1. Only the first ZF instance is considered.
GL000252.2_938048-939335(-)_1	4	152	174	HSC-----CGKSFRDQSELKRH------H
GL000252.2_938048-939335(-)_1	5	276	299	VFC-----CSLTFSKKSYLSRH------H
WARNING: Overlapping ZFs are found in GL000252.2_938048-939335(-)_1. Only the first ZF instance is considered.
GL000252.2_938048-939335(-)_1	6	305	327	NYC-----CSKSFSSFSRLVRH------H
GL000253.2_260561-262145(-)_1	1	109	131	HEC-----CGKNFSWHSDLILH------H
GL000253.2_260561-262145(-)_1	2	137	159	HVC-----CGKAFKTRNQLSMH------H
GL000253.2_260561-262145(-)_1	3	165	187	FNC-----CGKAFNSRSALCRH------H
GL000253.2_260561-262145(-)_1	4	193	215	HEC-----CGKAFKTRNRLCMH------H
GL000253.2_260561-262145(-)_1	5	221	243	YKC-----CGKAFQFKHSLTIH------H
GL000253.2_260561-262145(-)_1	6	249	271	YEC-----CGKAFSGSSDLTKH------H
GL000253.2_260561-262145(-)_1	7	277	299	YEC-----CGRAFSRSSDLSKH------H
GL000253.2_260561-262145(-)_1	8	305	327	YGC-----CGKDFSIKAELTKH------H
GL000253.2_260561-262145(-)_1	9	333	355	YRC-----CGKAFRHNCKRRAH------H
GL000253.2_260561-262145(-)_1	10	361	383	YQC-----CGKTFQDKHCLTIH------H
GL000253.2_260561-262145(-)_1	11	389	411	YKC-----CGKAFSGKSNLTNH------H
GL000253.2_260561-262145(-)_1	12	417	439	HKC-----CGMAFHHSSVLRQH------H
GL000253.2_260561-262145(-)_1	13	445	467	YTC-----CGTSFRQGSALIGH------H
GL000253.2_260561-262145(-)_1	14	473	496	YEC-----CGKAFRVSSNLTGH------H
GL000253.2_937616-938903(-)_1	1	68	90	FFC-----CGKCFSRRSYLYSH------H
GL000253.2_937616-938903(-)_1	2	96	118	NSC-----CGKLFRSPKSLSYH------H
GL000253.2_937616-938903(-)_1	3	123	146	PFC-----CDKTYCDASGLSRH------H
WARNING: Overlapping ZFs are found in GL000253.2_937616-938903(-)_1. Only the first ZF instance is considered.
GL000253.2_937616-938903(-)_1	4	152	174	HSC-----CGKSFRDQSELKRH------H
GL000253.2_937616-938903(-)_1	5	276	299	VFC-----CSLTFSKKSYLSRH------H
WARNING: Overlapping ZFs are found in GL000253.2_937616-938903(-)_1. Only the first ZF instance is considered.
GL000253.2_937616-938903(-)_1	6	305	327	NYC-----CSKSFSSFSRLVRH------H
GL000254.2_937876-939163(-)_1	1	68	90	FFC-----CGKCFSRRSYLYSH------H
GL000254.2_937876-939163(-)_1	2	96	118	NSC-----CGKLFRSPKSLSYH------H
GL000254.2_937876-939163(-)_1	3	123	146	PFC-----CDKTYCDASGLSRH------H
WARNING: Overlapping ZFs are found in GL000254.2_937876-939163(-)_1. Only the first ZF instance is considered.
GL000254.2_937876-939163(-)_1	4	152	174	HSC-----CGKSFRDQSELKRH------H
GL000254.2_937876-939163(-)_1	5	276	299	VFC-----CSLTFSKKSYLSRH------H
WARNING: Overlapping ZFs are found in GL000254.2_937876-939163(-)_1. Only the first ZF instance is considered.
GL000254.2_937876-939163(-)_1	6	305	327	NYC-----CSKSFSSFSRLVRH------H
GL000255.2_260581-262165(-)_1	1	109	131	HEC-----CGKNFSWHSDLILH------H
GL000255.2_260581-262165(-)_1	2	137	159	HVC-----CGKAFKTRNQLSMH------H
GL000255.2_260581-262165(-)_1	3	165	187	FNC-----CGKAFNSRSALCRH------H
GL000255.2_260581-262165(-)_1	4	193	215	HEC-----CGKAFKTRNRLCMH------H
GL000255.2_260581-262165(-)_1	5	221	243	YKC-----CGKAFQFKHSLTIH------H
GL000255.2_260581-262165(-)_1	6	249	271	YEC-----CGKAFSGSSDLTKH------H
GL000255.2_260581-262165(-)_1	7	277	299	YEC-----CGRAFSRSSDLSKH------H
GL000255.2_260581-262165(-)_1	8	305	327	YGC-----CGKDFSIKAELTKH------H
GL000255.2_260581-262165(-)_1	9	333	355	YRC-----CGKAFRHNCKRRAH------H
GL000255.2_260581-262165(-)_1	10	361	383	YQC-----CGKTFQDKHCLTIH------H
GL000255.2_260581-262165(-)_1	11	389	411	YKC-----CGKAFSGKSNLTNH------H
GL000255.2_260581-262165(-)_1	12	417	439	HKC-----CGMAFHHSSVLRQH------H
GL000255.2_260581-262165(-)_1	13	445	467	YTC-----CGTSFRQGSALIGH------H
GL000255.2_260581-262165(-)_1	14	473	496	YEC-----CGKAFRVSSNLTGH------H
GL000255.2_938003-939290(-)_1	1	68	90	FFC-----CGKCFSRRSYLYSH------H
GL000255.2_938003-939290(-)_1	2	96	118	NSC-----CGKLFRSPKSLSYH------H
GL000255.2_938003-939290(-)_1	3	123	146	PFC-----CDKTYCDASGLSRH------H
WARNING: Overlapping ZFs are found in GL000255.2_938003-939290(-)_1. Only the first ZF instance is considered.
GL000255.2_938003-939290(-)_1	4	152	174	HSC-----CGKSFRDQSELKRH------H
GL000255.2_938003-939290(-)_1	5	276	299	VFC-----CSLTFSKKSYLSRH------H
WARNING: Overlapping ZFs are found in GL000255.2_938003-939290(-)_1. Only the first ZF instance is considered.
GL000255.2_938003-939290(-)_1	6	305	327	NYC-----CSKSFSSFSRLVRH------H
GL000256.2_304468-306052(-)_1	1	109	131	HEC-----CGKNFSWHSDLILH------H
GL000256.2_304468-306052(-)_1	2	137	159	HVC-----CGKAFKTRNQLSMH------H
GL000256.2_304468-306052(-)_1	3	165	187	FNC-----CGKAFNSRSALCRH------H
GL000256.2_304468-306052(-)_1	4	193	215	HEC-----CGKAFKTRNRLCMH------H
GL000256.2_304468-306052(-)_1	5	221	243	YKC-----CGKAFQFKHSLTIH------H
GL000256.2_304468-306052(-)_1	6	249	271	YEC-----CGKAFSGSSDLTKH------H
GL000256.2_304468-306052(-)_1	7	277	299	YEC-----CGRAFSRSSDLSKH------H
GL000256.2_304468-306052(-)_1	8	305	327	YGC-----CGKDFSIKAELTKH------H
GL000256.2_304468-306052(-)_1	9	333	355	YRC-----CGKAFRHNCKRRAH------H
GL000256.2_304468-306052(-)_1	10	361	383	YQC-----CGKTFQDQHCLTIH------H
GL000256.2_304468-306052(-)_1	11	389	411	YKC-----CGKAFSGKSNLTNH------H
GL000256.2_304468-306052(-)_1	12	417	439	HKC-----CGMAFHHSSVLRQH------H
GL000256.2_304468-306052(-)_1	13	445	467	YTC-----CGTSFRQGSALIGH------H
GL000256.2_304468-306052(-)_1	14	473	496	YEC-----CGKAFRVSSNLTGH------H
GL000256.2_981534-982821(-)_1	1	68	90	FFC-----CGKCFSRRSYLYSH------H
GL000256.2_981534-982821(-)_1	2	96	118	NSC-----CGKLFRSPKSLSYH------H
GL000256.2_981534-982821(-)_1	3	123	146	PFC-----CDKTYCDASGLSRH------H
WARNING: Overlapping ZFs are found in GL000256.2_981534-982821(-)_1. Only the first ZF instance is considered.
GL000256.2_981534-982821(-)_1	4	152	174	HSC-----CGKSFRDQSELKRH------H
GL000256.2_981534-982821(-)_1	5	276	299	VFC-----CSLTFSKKSYLSRH------H
WARNING: Overlapping ZFs are found in GL000256.2_981534-982821(-)_1. Only the first ZF instance is considered.
GL000256.2_981534-982821(-)_1	6	305	327	NYC-----CSKSFSSFSRLVRH------H
GL383572.1_57117-60741(+)_1	1	48	70	SVC-----CCAEFFKWADFLEH------C
GL383572.1_57117-60741(+)_1	2	417	439	HKC-----CAKVFGSDSALQIH------H
GL383572.1_57117-60741(+)_1	3	445	467	FKC-----CGNRFSTKGNLKVH------H
GL383572.1_57117-60741(+)_1	4	676	698	NQC-----CHRVLSCQSALKMH------H
GL383572.1_57117-60741(+)_1	5	704	726	FKC-----CGRAFTTKGNLKTH------H
GL383572.1_57117-60741(+)_1	6	736	758	HSC-----CQKKFTNAVVLQQH------H
GL383572.1_57117-60741(+)_1	7	974	996	TVC-----CGKPFACKSALEIH------H
GL383572.1_57117-60741(+)_1	8	1002	1024	FVC-----CRRGCSTMGNLKQH------H
GL383572.1_57117-60741(+)_1	9	1110	1132	HNC-----CGKTFSSASALQIH------H
GL383573.1_28317-28896(+)_1	1	60	82	FKC-----CGKAFNKFSTLTTH------H
GL383573.1_28317-28896(+)_1	2	88	110	YKC-----CGKAFNWSSYLTIH------H
GL383573.1_28317-28896(+)_1	3	144	166	YKC-----CGKAFKYSSNLTTH------H
GL383573.1_32448-32994(+)_1	1	4	26	YKC-----CGKAFNWSSHLTTH------H
GL383573.1_32448-32994(+)_1	2	30	54	KLC-----CAKTFKQSSNLTTH------H
WARNING: Overlapping ZFs are found in GL383573.1_32448-32994(+)_1. Only the first ZF instance is considered.
GL383573.1_32448-32994(+)_1	3	144	166	YRC-----CGKAFNHPTTLFSH------H
GL383573.1_142672-144277(+)_1	1	135	157	YKC-----CGKAFNRSSHLTTH------H
GL383573.1_142672-144277(+)_1	2	163	185	YKC-----CGKAFNRSSNLTTH------H
GL383573.1_142672-144277(+)_1	3	191	213	YKC-----CGKAFKRSSILTTH------H
GL383573.1_142672-144277(+)_1	4	219	241	YKC-----CGKVFKYLSSLSTH------H
GL383573.1_142672-144277(+)_1	5	247	269	YKC-----CGKAFNWSSHLTTH------H
GL383573.1_142672-144277(+)_1	6	275	297	YKC-----CGKGFKYSSTLTKH------H
GL383573.1_142672-144277(+)_1	7	303	325	YKC-----CGEAFKYSCSLTAH------H
GL383573.1_142672-144277(+)_1	8	331	353	YKC-----CGKVFKHSSPLSKH------H
GL383573.1_142672-144277(+)_1	9	359	381	YKC-----CGKAFSRSSILTTH------H
GL383573.1_142672-144277(+)_1	10	387	409	YEC-----CGKAFNRSSNLTKH------H
GL383573.1_142672-144277(+)_1	11	415	437	YKC-----CGKAFKCSSILTTH------H
GL383573.1_142672-144277(+)_1	12	443	465	YKC-----CGKDFKYSSTLTRH------H
GL383573.1_142672-144277(+)_1	13	471	493	YKC-----CGKAFNHPATLFSH------H
GL383573.1_142672-144277(+)_1	14	499	521	HKC-----CGKAFISSSNLSRH------H
GL383573.1_291928-293575(+)_1	1	128	150	FKC-----CGKSFGMISCLTEH------H
GL383573.1_291928-293575(+)_1	2	156	178	YKC-----CGKAFNWSSTLTKH------H
GL383573.1_291928-293575(+)_1	3	184	206	YKC-----CGKAFNQSSNLIKH------H
GL383573.1_291928-293575(+)_1	4	212	234	YKC-----CGKTFNRFSTLTTH------H
GL383573.1_291928-293575(+)_1	5	240	262	YKC-----CGKAFNRSSTLTTH------H
GL383573.1_291928-293575(+)_1	6	268	290	YKC-----CGKAFKQSSNLTTH------H
GL383573.1_291928-293575(+)_1	7	296	318	YKC-----CGKAFNQSAHLTTH------H
GL383573.1_291928-293575(+)_1	8	324	346	YKC-----CGKAFNHFSHLTTH------H
GL383573.1_291928-293575(+)_1	9	352	374	YKC-----CGKAFKHSSTLTKH------H
GL383573.1_291928-293575(+)_1	10	380	402	YKC-----CEKAFNQSSKLTEH------H
GL383573.1_291928-293575(+)_1	11	408	430	YEC-----CGKAFNQSSNLTRH------H
GL383573.1_291928-293575(+)_1	12	436	458	YKC-----CGKGFKWPSTLTIH------H
GL383573.1_291928-293575(+)_1	13	464	486	YKC-----CGKAFNQSSKLTKH------H
GL383573.1_291928-293575(+)_1	14	492	514	YTC-----CGKAFNQSSNLTKH------H
GL383573.1_291928-293575(+)_1	15	520	542	YKC-----CDKAFKWSSVLTKH------H
GL383575.2_7118-7775(+)_1	1	13	35	FKC-----CEKSFCMLLHLTRH------H
GL383575.2_7118-7775(+)_1	2	41	63	YQC-----CGKAFNCFSILTEH------H
GL383575.2_7118-7775(+)_1	3	69	91	YKC-----CEKEFKRSSHLTTH------H
GL383575.2_7118-7775(+)_1	4	97	119	YRC-----CGKAFNWCSHLTTH------H
GL383575.2_7118-7775(+)_1	5	125	147	YKC-----CGKAFHQSSTLTAH------H
GL383575.2_7118-7775(+)_1	6	153	175	YKC-----CGKAFARFSYLKNH------H
GL383575.2_7118-7775(+)_1	7	181	203	YKC-----CGKVFNHSSTPTTH------H
GL383575.2_87875-89207(-)_1	1	107	129	FKC-----CEKSFCMLLHLTQH------H
GL383575.2_87875-89207(-)_1	2	135	157	YQC-----CGKAFNWFSTLTTH------H
GL383575.2_87875-89207(-)_1	3	163	185	YKC-----CGKAFNRSSHLTTH------H
GL383575.2_87875-89207(-)_1	4	191	213	YRC-----CGKAFNRSSHLTTH------H
GL383575.2_87875-89207(-)_1	5	219	241	YKC-----CGKAFNRSSHLTTH------H
GL383575.2_87875-89207(-)_1	6	247	269	YKC-----CGKAFNQSSTLTTH------H
GL383575.2_87875-89207(-)_1	7	275	297	YKC-----CGKAFYRFSYLTKH------H
GL383575.2_87875-89207(-)_1	8	303	325	YKC-----CGKGFNWSSALTKH------H
GL383575.2_87875-89207(-)_1	9	331	353	YKC-----CGKAFNESSNLTTH------H
GL383575.2_87875-89207(-)_1	10	359	381	YKC-----CGKAFNRSSQLTAH------H
GL383575.2_87875-89207(-)_1	11	387	409	YKC-----CGKAFNRSSTLTKH------H
GL383575.2_168799-170221(-)_1	1	7	29	YTC-----CGKAFNQFSNLTTH------H
GL383575.2_168799-170221(-)_1	2	35	57	YKC-----CGEAFSRSSNLTKH------H
GL383575.2_168799-170221(-)_1	3	63	85	YKC-----CGKAFKWSSKLTEH------H
GL383575.2_168799-170221(-)_1	4	91	113	YKC-----CGKAFNWPSTLTKH------H
GL383575.2_168799-170221(-)_1	5	119	141	YKC-----CGKAFNQFSNLTTH------H
GL383575.2_168799-170221(-)_1	6	147	169	YKC-----CGKAFSRSSNLTKH------H
GL383575.2_168799-170221(-)_1	7	175	197	YKC-----CGKAFKWSSKLTEH------H
GL383575.2_168799-170221(-)_1	8	203	225	YKC-----CGKAFNHFSILTKH------H
GL383575.2_168799-170221(-)_1	9	231	253	YKC-----CGKAFTQSSNLTTH------H
GL383575.2_168799-170221(-)_1	10	259	281	YKC-----CGKAFTQSSNLTTH------H
GL383575.2_168799-170221(-)_1	11	287	309	YKC-----CGKAFNQFSTLTKH------H
GL383575.2_168799-170221(-)_1	12	315	337	YKC-----CGKAFKWSSTLTKH------H
GL383575.2_168799-170221(-)_1	13	343	365	YKC-----CGKAFKLSSTLSTH------H
GL383575.2_168799-170221(-)_1	14	371	393	YKC-----CGKAFNRSSNLIEH------H
GL383575.2_168799-170221(-)_1	15	399	421	YKC-----CGKAFNYSSHLNTH------H
GL383575.2_168799-170221(-)_1	16	427	449	YKC-----CGKAFNQYSNLTTH------H
GL383576.1_127217-129264(+)_1	1	177	199	YKC-----CGKAFSKFSILTKH------H
GL383576.1_127217-129264(+)_1	2	205	227	YKC-----CGKAFNRSSILTKH------H
GL383576.1_127217-129264(+)_1	3	233	255	YKC-----CGKGFSSVSTLNTH------H
GL383576.1_127217-129264(+)_1	4	261	283	YKC-----CGKASNSSSKLMEH------H
GL383576.1_127217-129264(+)_1	5	289	311	YKC-----CGKAFSWSSSLTEH------H
GL383576.1_127217-129264(+)_1	6	317	339	YKC-----CGKAFNRSSILTKH------H
GL383576.1_127217-129264(+)_1	7	345	367	YKC-----CGKAFSKVSTLNTH------H
GL383576.1_127217-129264(+)_1	8	373	395	YKC-----CGKASNSSSKLMEH------H
GL383576.1_127217-129264(+)_1	9	401	423	YKC-----CGKAFSWSSSLTEH------H
GL383576.1_127217-129264(+)_1	10	429	451	YKC-----CGKAFTWSSSFTKH------H
GL383576.1_127217-129264(+)_1	11	457	479	YKC-----CGKGFSTFSILTKH------H
GL383576.1_127217-129264(+)_1	12	485	507	YKC-----CGKAFSWSSILTEH------H
GL383576.1_127217-129264(+)_1	13	513	535	YKC-----CGKAFSRSSSLTRH------H
GL383576.1_127217-129264(+)_1	14	541	563	YKC-----CGKAFKSSSTVSYH------H
KI270708.1_100914-101656(+)_1	1	95	117	YQC-----CGKTFSQKSYLTIH------H
KI270708.1_100914-101656(+)_1	2	123	145	YAC-----CEKAFNHKSKLTVH------H
KI270708.1_100914-101656(+)_1	3	151	173	YEC-----CRKPFINKSNLRIH------H
KI270708.1_101966-102791(+)_1	1	26	48	YGC-----CGKTFCQKSYLIIH------H
KI270708.1_101966-102791(+)_1	2	54	76	YEC-----CGKSFHQKANLRKH------H
KI270708.1_101966-102791(+)_1	3	82	104	YEC-----CGKTFSQKSVLTVH------H
KI270708.1_101966-102791(+)_1	4	110	132	YEC-----CVKTFCHKSNLNMH------H
KI270708.1_101966-102791(+)_1	5	136	160	KPC-----CRKTFYHKAVLTIH------H
WARNING: Overlapping ZFs are found in KI270708.1_101966-102791(+)_1. Only the first ZF instance is considered.
KI270708.1_101966-102791(+)_1	6	191	213	FRC-----CRKIFSQKSGLSIH------H
KI270708.1_101966-102791(+)_1	7	219	241	YEC-----CGKTFCQKSHLSRH------H
KI270722.1_133570-134862(+)_1	1	195	217	YAC-----CEKLFSYKSSLTIH------H
KI270722.1_133570-134862(+)_1	2	223	245	YGC-----CGKTFRCKSFLTLH------H
KI270722.1_135177-135962(+)_1	1	52	74	YEC-----CGKSFHQKANLRKH------H
KI270722.1_135177-135962(+)_1	2	80	102	YEC-----CGKTFSQKSVLTVH------H
KI270722.1_135177-135962(+)_1	3	108	130	YEC-----CGKTFCHKSNLNMH------H
KI270727.1_201714-202492(-)_1	1	109	131	YKC-----CDKAFKKSSHLAQH------H
KI270727.1_201714-202492(-)_1	2	137	159	IKC-----CGKAFNRGSYLT*H------H
KI270727.1_201714-202492(-)_1	3	165	187	FKC-----CGKAFNRSSYITQH------H
KI270813.1_42260-42866(-)_1	1	74	96	YQC-----CEKAYTNCFYLRRH------H
KI270813.1_42260-42866(-)_1	2	102	124	YAC-----CGKAFTQCSHLRRH------H
KI270813.1_42260-42866(-)_1	3	130	152	YKC-----CGKAFIQSFNLRRH------H
KI270815.1_96129-98001(-)_1	1	162	184	FKC-----CSKTFKYNSDLSRH------H
KI270815.1_96129-98001(-)_1	2	190	212	YEC-----CGRAFTHSSNLVLH------H
KI270815.1_96129-98001(-)_1	3	218	240	FKC-----CGKTFGLNSHLRLH------H
KI270815.1_96129-98001(-)_1	4	246	268	FGC-----CGKAFSRSSTLIQH------H
KI270815.1_96129-98001(-)_1	5	274	296	YKC-----CGRGFSQSPQLTQH------H
KI270815.1_96129-98001(-)_1	6	302	324	HEC-----CGKAFSRSSSLIQH------H
KI270815.1_96129-98001(-)_1	7	330	352	HKC-----CGKAFSQSSSLFLH------H
KI270815.1_96129-98001(-)_1	8	358	380	YVC-----CGRAFGFNSHLTEH------H
KI270815.1_96129-98001(-)_1	9	386	408	YVC-----CGKAFRRSSTLVQH------H
KI270815.1_96129-98001(-)_1	10	414	436	YQC-----CGKAFSQSSQLTLH------H
KI270815.1_96129-98001(-)_1	11	442	464	YDC-----CGKAFSRRSTLIQH------H
KI270815.1_96129-98001(-)_1	12	547	569	YKC-----CGNAFSGKSTLIQH------H
KI270816.1_125329-126949(+)_1	1	127	149	NPC-----CGKTFTFNSDLVRH------H
KI270816.1_125329-126949(+)_1	2	155	177	YTC-----CGKGFGQSSHLMEH------H
KI270816.1_125329-126949(+)_1	3	183	205	YVC-----CGKDFIHYSGLIEH------H
KI270816.1_125329-126949(+)_1	4	211	233	FKC-----CGKAFCHSSDLIRH------H
KI270816.1_125329-126949(+)_1	5	239	261	FEC-----CGKGFSQSSLLIRH------H
KI270816.1_125329-126949(+)_1	6	267	289	YEC-----CGKSFIRSSSLIRH------H
KI270816.1_125329-126949(+)_1	7	295	317	YEC-----CGKAFRHRSDLIEH------H
KI270816.1_125329-126949(+)_1	8	323	345	FEC-----CGKAFIRSSKLIQH------H
KI270816.1_125329-126949(+)_1	9	351	373	YVC-----CGKRFSQTSNFTQH------H
KI270816.1_125329-126949(+)_1	10	379	401	YEC-----CGKAFFLSSYLIRH------H
KI270816.1_125329-126949(+)_1	11	407	429	YEC-----CGKAFLQKAHLTEH------H
KI270816.1_125329-126949(+)_1	12	435	457	FEC-----CGKAFIQSSKLLLH------H
KI270816.1_125329-126949(+)_1	13	463	485	YVC-----CGKGFIQRSNFLQH------H
KI270816.1_170581-171574(+)_1	1	136	158	FIC-----CGKALSCHSRLLAH------H
KI270816.1_170581-171574(+)_1	2	164	186	FEC-----CGQTFRWASNLQRH------H
KI270816.1_170581-171574(+)_1	3	191	214	PFC-----CGQAFSLKDRLAQH------H
WARNING: Overlapping ZFs are found in KI270816.1_170581-171574(+)_1. Only the first ZF instance is considered.
KI270816.1_170581-171574(+)_1	4	220	242	YSC-----CGKAFKQKSNLLRH------H
KI270816.1_170581-171574(+)_1	5	248	270	FYC-----CGKAFRTKENLSHH------H
KI270816.1_170581-171574(+)_1	6	276	298	YTC-----CGKSFRWPKGFSIH------H
KI270816.1_170581-171574(+)_1	7	304	326	YEC-----CGKGFRHLGFFTRH------H
KI270852.1_232465-233243(-)_1	1	109	131	YKC-----CDKAFKKSSHLAQH------H
KI270852.1_232465-233243(-)_1	2	137	159	IKC-----CGKAFNRGSYLT*H------H
KI270852.1_232465-233243(-)_1	3	165	187	FKC-----CGKAFNRSSYITQH------H
KI270911.1_57115-60739(+)_1	1	48	70	SVC-----CCAEFFKWADFLEH------C
KI270911.1_57115-60739(+)_1	2	417	439	HKC-----CAKVFGSDSALQIH------H
KI270911.1_57115-60739(+)_1	3	445	467	FKC-----CGNRFSTKGNLKVH------H
KI270911.1_57115-60739(+)_1	4	676	698	NQC-----CHRVLSCQSALKMH------H
KI270911.1_57115-60739(+)_1	5	704	726	FKC-----CGRAFTTKGNLKTH------H
KI270911.1_57115-60739(+)_1	6	736	758	HSC-----CQKKFTNAVVLQQH------H
KI270911.1_57115-60739(+)_1	7	974	996	TVC-----CGKPFACKSALEIH------H
KI270911.1_57115-60739(+)_1	8	1002	1024	FVC-----CRRGCSTMGNLKQH------H
KI270911.1_57115-60739(+)_1	9	1110	1132	HNC-----CGKTFSSASALQIH------H
KN196475.1_24501-26022(-)_1	1	123	145	YRC-----CGKAFYWSSHLIGH------H
KN196475.1_24501-26022(-)_1	2	151	173	YEC-----CGKTFRQTSQLIVH------H
KN196475.1_24501-26022(-)_1	3	179	201	YEC-----CGKAYRHSSHLIQH------H
KN196475.1_24501-26022(-)_1	4	207	229	YKC-----CAKAFNQSSKLFDH------H
KN196475.1_24501-26022(-)_1	5	235	257	YEC-----CGAAFSRSKNLVRH------H
KN196475.1_24501-26022(-)_1	6	263	285	YKC-----CGRAFCSNRNLIDH------H
KN196475.1_24501-26022(-)_1	7	291	313	YKC-----CGKAFSRSKCLIRH------H
KN196475.1_24501-26022(-)_1	8	319	341	YKC-----CGKAFNQISQLVEH------H
KN196475.1_24501-26022(-)_1	9	347	369	FKC-----CGKAFGLSKCLIRH------H
KN196475.1_24501-26022(-)_1	10	375	397	YKC-----CGKSFNQNSYLIIH------H
KN196475.1_24501-26022(-)_1	11	403	425	YEC-----CGKVFSYNSSLMVH------H
KN196475.1_24501-26022(-)_1	12	431	453	YKC-----CGKAFSDSSQLTVH------H
KN196475.1_95205-96726(+)_1	1	136	158	YRC-----CGKAFNRSSHLIGH------H
KN196475.1_95205-96726(+)_1	2	164	186	YEC-----CGKTFRQTSQLIVH------H
KN196475.1_95205-96726(+)_1	3	192	214	YEC-----CGKAYRHSSHLIQH------H
KN196475.1_95205-96726(+)_1	4	220	242	YKC-----CAKAFTQSSRLTDH------H
KN196475.1_95205-96726(+)_1	5	248	270	YEC-----CGEAFIRSKSLARH------H
KN196475.1_95205-96726(+)_1	6	276	298	YKC-----CGRAFCSNRNLIDH------H
KN196475.1_95205-96726(+)_1	7	304	326	YEC-----CGKAFSRSKCLIRH------H
KN196475.1_95205-96726(+)_1	8	332	354	YKC-----CGKAFNQNSQLIEH------H
KN196475.1_95205-96726(+)_1	9	360	382	FEC-----CGKAFGLSKCLIRH------H
KN196475.1_95205-96726(+)_1	10	388	410	YKC-----CGKSFNQNSHLIIH------H
KN196475.1_95205-96726(+)_1	11	416	438	YEC-----CGKVFSYSSSLMVH------H
KN196475.1_95205-96726(+)_1	12	444	466	YKC-----CGKAFSDSSQLIVH------H
KN196475.1_95205-96726(+)_1	13	472	494	YEC-----CGKAFSQRSTFNHH------H
KN196475.1_119484-120540(+)_1	1	71	93	YVC-----CGKAFSQSANLTVH------H
KN196475.1_119484-120540(+)_1	2	99	121	YKC-----CGKAFSHSSNLVVH------H
KN196475.1_119484-120540(+)_1	3	127	149	YTC-----CGKSFSGKSHLIRH------H
KN196475.1_119484-120540(+)_1	4	155	177	YEC-----CGKAFSRSSGLISH------H
KN196475.1_119484-120540(+)_1	5	183	205	YSC-----CGKAFSRSSNLTQH------H
KN196475.1_119484-120540(+)_1	6	211	233	YKC-----CGKTCGSNTKIMDH------H
KN196475.1_119484-120540(+)_1	7	239	261	YEC-----CGKTFILRKTLNEH------H
KN196475.1_119484-120540(+)_1	8	267	289	YKC-----CGKAFTSNRNLVDH------H
KN196475.1_119484-120540(+)_1	9	295	317	YKC-----CGKTFRQTSQVILH------H
KN196475.1_119484-120540(+)_1	10	323	345	YKC-----CGKAYRYSSQLIQH------H
KN196475.1_167240-169571(+)_1	1	118	140	YKC-----CCKHFNKISHLINH------H
KN196475.1_167240-169571(+)_1	2	146	168	HKC-----CGKGFIQRSSLLMH------H
KN196475.1_167240-169571(+)_1	3	174	196	YKC-----CGKAFSQSAYLLNH------H
KN196475.1_167240-169571(+)_1	4	202	224	YKC-----CGKGFYRHSGLIIH------H
KN196475.1_167240-169571(+)_1	5	230	252	YKC-----CGKVFSQNAYLIDH------H
KN196475.1_167240-169571(+)_1	6	258	280	YKC-----CQKAFILKKSLILH------H
KN196475.1_167240-169571(+)_1	7	286	308	YKC-----CGKTFAQTTYLIDH------H
KN196475.1_167240-169571(+)_1	8	314	336	YKC-----CGKVFIRSKSLLLH------H
KN196475.1_167240-169571(+)_1	9	342	364	FGC-----CGKIFSSKSNFIDH------H
KN196475.1_167240-169571(+)_1	10	370	392	YKC-----CGKAFTQSAYLFDH------H
KN196475.1_167240-169571(+)_1	11	398	420	YEC-----CGKVFILKKSLILH------H
KN196475.1_167240-169571(+)_1	12	426	448	YEC-----CGKVFGSNRNLIDH------H
KN196475.1_167240-169571(+)_1	13	454	476	YEC-----CGKTFIMSKSFMVH------H
KN196475.1_167240-169571(+)_1	14	482	504	YKC-----CGKAFSYNSSLLVH------H
KN196475.1_167240-169571(+)_1	15	510	532	FEC-----CGRAFSSNRNLIEH------H
KN196475.1_167240-169571(+)_1	16	538	560	YEC-----CGKCFILKKSLIGH------H
KN196475.1_167240-169571(+)_1	17	566	588	YKC-----CGKVFSYRSNLIAH------H
KN196475.1_167240-169571(+)_1	18	594	616	YAC-----CGKGFTYNRNLIEH------H
KN196475.1_167240-169571(+)_1	19	622	644	YEC-----CRKVLTSSRNLMVH------H
KN196475.1_167240-169571(+)_1	20	650	672	YKC-----CGKDFSQNKNLVVH------H
KN196475.1_167240-169571(+)_1	21	678	700	YEC-----CRKSFTSKRNLVGH------H
KN196475.1_167240-169571(+)_1	22	706	728	YGC-----CSKVFRQRKNLTVH------H
KN196475.1_184026-185298(+)_1	1	119	141	FTC-----CGKGFSQSANLVVH------H
KN196475.1_184026-185298(+)_1	2	147	169	FEC-----CGKAFIQSANLVVH------H
KN196475.1_184026-185298(+)_1	3	175	197	YVC-----CGKAFTQSSNLTVH------H
KN196475.1_184026-185298(+)_1	4	203	225	FKC-----CEKAFSYSSQLARH------H
KN196475.1_184026-185298(+)_1	5	228	253	EKC-----CGKTFTRSSNLIVH------H
WARNING: Overlapping ZFs are found in KN196475.1_184026-185298(+)_1. Only the first ZF instance is considered.
KN196475.1_184026-185298(+)_1	6	259	281	FAC-----CGKAFTQSANLIVH------H
KN196475.1_184026-185298(+)_1	7	287	309	YEC-----CGKAFSCFSHLIVH------H
KN196475.1_184026-185298(+)_1	8	315	337	YDC-----CGKAFSQLSCLIVH------H
KN196475.1_184026-185298(+)_1	9	343	365	YVC-----CGKAFTCSSYLLIH------H
KN196475.1_184026-185298(+)_1	10	371	393	YTC-----CGKAFRQRSSLTVH------H
KN196475.1_184026-185298(+)_1	11	399	421	YEC-----CGAAFISNSHLMRH------H
KN196475.1_209134-210145(-)_1	1	160	182	FIC-----CGKAFGQSASLIVH------H
KN196475.1_209134-210145(-)_1	2	188	210	FLC-----CGKGFRQRSHLIRH------H
KN196475.1_209134-210145(-)_1	3	216	238	YEC-----CGNTFSQSSNLIVH------H
KN196475.1_209134-210145(-)_1	4	272	294	FEC-----CGKAFSCSSYLIVH------H
KN196475.1_209134-210145(-)_1	5	300	322	YQC-----CERAFGQSSHLILH------H
KN196475.1_246125-247799(+)_1	1	169	191	WKC-----CGKTFTQSSSLTQH------H
KN196475.1_246125-247799(+)_1	2	197	219	YTC-----CGKAFSRSSFLVQH------H
KN196475.1_246125-247799(+)_1	3	225	247	YGC-----CGKTFRCRSFLTQH------H
KN196475.1_246125-247799(+)_1	4	253	275	YKC-----CGNSFRNHSHLTEH------H
KN196475.1_246125-247799(+)_1	5	281	303	YKC-----CGKAFNQNTHLIHH------H
KN196475.1_246125-247799(+)_1	6	309	331	YIC-----CGSSFRKHSNLTQH------H
KN196475.1_246125-247799(+)_1	7	337	359	HKC-----CGKTFQTKANLSQH------H
KN196475.1_246125-247799(+)_1	8	365	387	YKC-----CGKAFCQSPSLIKH------H
KN196475.1_246125-247799(+)_1	9	393	415	YKC-----CGKAFTQSTPLTKH------H
KN196475.1_246125-247799(+)_1	10	421	443	YKC-----CGKAFIQSICLIRH------H
KN196475.1_246125-247799(+)_1	11	449	471	YKC-----CGKGFNQNTCLTQH------H
KN196475.1_246125-247799(+)_1	12	477	499	YKC-----CGKAFAHSSSLTEH------H
KN196475.1_246125-247799(+)_1	13	505	527	YKC-----CEKTFRKYAHLSEH------H
KN196475.1_246125-247799(+)_1	14	533	555	YEC-----CGKFFRHSSVLFRH------H
KN196475.1_259729-260584(+)_1	1	36	58	SKC-----CGKFFTQRSSLTQH------H
KN196475.1_259729-260584(+)_1	2	64	86	YVC-----CGSCFRKQSNLTQH------H
KN196475.1_259729-260584(+)_1	3	92	114	YKC-----CEKAFQTKAILVQH------H
KN196475.1_259729-260584(+)_1	4	120	142	YKC-----CGKAFCQSPSLIKH------H
KN196475.1_259729-260584(+)_1	5	148	170	YKC-----CGKAFSQSICLTRH------H
KN196475.1_259729-260584(+)_1	6	176	198	FKC-----CGKAFNQSACLMQH------H
KN196475.1_259729-260584(+)_1	7	204	226	YTC-----CGKAFTQNSSLVEH------H
KN196475.1_259729-260584(+)_1	8	232	254	YKC-----CEKTFRKQAHLSEH------H
KN196475.1_259729-260584(+)_1	9	260	282	YEC-----CGKSFRHSSALLRH------H
KN196484.1_288719-290921(+)_1	1	115	137	YEC-----CRKAFRQQSYLIQH------H
KN196484.1_288719-290921(+)_1	2	143	165	YKC-----CGKAFCRVGDLRVH------H
KN196484.1_288719-290921(+)_1	3	171	193	YEC-----CGKAFRLHYHLTEH------H
KN196484.1_288719-290921(+)_1	4	199	221	YEC-----CGKAFSRVRDLRVH------H
KN196484.1_288719-290921(+)_1	5	227	249	YEC-----CGKAFRLHYQLTEH------H
KN196484.1_288719-290921(+)_1	6	255	277	YEC-----CGKTFRVQRHISQH------H
KN196484.1_288719-290921(+)_1	7	283	305	YKC-----CGKAFSHGSYLVQH------H
KN196484.1_288719-290921(+)_1	8	311	333	YEC-----CGKSFSFHAELARH------H
KN196484.1_288719-290921(+)_1	9	339	361	YEC-----CGKAFRLQTELTRH------H
KN196484.1_288719-290921(+)_1	10	367	389	YEC-----CGKAFICGYQLTLH------H
KN196484.1_288719-290921(+)_1	11	395	417	YEC-----CGKTFSSRYHLTQH------H
KN196484.1_288719-290921(+)_1	12	423	445	YIC-----CGKAFRLQGELTRH------H
KN196484.1_288719-290921(+)_1	13	451	473	YEC-----CGKAFIHSNQFISH------H
KN196484.1_288719-290921(+)_1	14	479	501	YIC-----CGKIFSRRYNLTQH------H
KN196484.1_288719-290921(+)_1	15	507	529	YIC-----CGKAFRFQTELTQH------H
KN196484.1_288719-290921(+)_1	16	535	557	YKC-----CGKAFIRSTHLTQH------H
KN196484.1_288719-290921(+)_1	17	563	585	YEC-----CGKTFSRHYHLTQH------H
KN196484.1_288719-290921(+)_1	18	591	613	YIC-----CGNAFICSYRLTLH------H
KN196484.1_288719-290921(+)_1	19	619	641	YEC-----CGKTFSRRYHLTQH------H
KN196484.1_288719-290921(+)_1	20	647	669	YSC-----CGNAFRLQAELTRH------H
KN196484.1_288719-290921(+)_1	21	675	697	YKC-----CGKAFSVNSELTRH------H
KN196484.1_288719-290921(+)_1	22	703	725	YQC-----CGKAFIRSDQLTLH------H
KN196484.1_309502-311806(-)_1	1	100	122	YEC-----CGKYFSCGSNLIQH------H
KN196484.1_309502-311806(-)_1	2	128	150	YKC-----CGKAFQLHIQLTRH------H
KN196484.1_309502-311806(-)_1	3	156	178	FEC-----CGKAFNLPTQLNRH------H
KN196484.1_309502-311806(-)_1	4	184	206	FEC-----CGKSFNRSSNLTQH------H
KN196484.1_309502-311806(-)_1	5	212	234	YQC-----CGKAFNRGSNLIQH------H
KN196484.1_309502-311806(-)_1	6	240	262	FVC-----CEMAFRYHYQLIEH------H
KN196484.1_309502-311806(-)_1	7	268	290	FEC-----CRKAFTLLTKLVRH------H
KN196484.1_309502-311806(-)_1	8	296	318	FEC-----CGKAFSLLNQLNRH------H
KN196484.1_309502-311806(-)_1	9	324	346	FEC-----CGKSFNRSSNLIQH------H
KN196484.1_309502-311806(-)_1	10	352	374	YEC-----CGKGFNRGANLIQH------H
KN196484.1_309502-311806(-)_1	11	380	402	FVC-----CEMAFRYHYQLIQH------H
KN196484.1_309502-311806(-)_1	12	408	430	FEC-----CGKAFSLLTQLARH------H
KN196484.1_309502-311806(-)_1	13	436	458	FEC-----CGKAFNRGSNLVQH------H
KN196484.1_309502-311806(-)_1	14	464	486	YEC-----CGKAFRLHLQLSQH------H
KN196484.1_309502-311806(-)_1	15	492	514	FEC-----CGKFFRRGSNLNQH------H
KN196484.1_309502-311806(-)_1	16	520	542	FEC-----CGKAFRLHMHLIRH------H
KN196484.1_309502-311806(-)_1	17	548	570	FEC-----CGKAFSLHTQLNHH------H
KN196484.1_309502-311806(-)_1	18	576	598	FKC-----CGKSFNRVSNLVQH------H
KN196484.1_309502-311806(-)_1	19	604	626	YEC-----CGKGFSRVSNLIQH------H
KN196484.1_309502-311806(-)_1	20	632	654	FVC-----CRKTFRYHYQLTEH------H
KN196484.1_309502-311806(-)_1	21	660	682	FEC-----CGKAFGLLTQLAQH------H
KN196484.1_348737-349442(-)_1	1	67	89	YEC-----CGKTFRFSLVLTAH------H
KN196484.1_348737-349442(-)_1	2	93	117	KPC-----CGKTFSCSSNIVQH------H
WARNING: Overlapping ZFs are found in KN196484.1_348737-349442(-)_1. Only the first ZF instance is considered.
KN196484.1_349661-351455(-)_1	1	122	144	YEC-----CGKYFSRSANLIQH------H
KN196484.1_349661-351455(-)_1	2	150	172	FEC-----CGKAFRLHIQFTRH------H
KN196484.1_349661-351455(-)_1	3	178	200	FEC-----CGKAFSLLTLLNRH------H
KN196484.1_349661-351455(-)_1	4	206	228	FEC-----CGKSFNRSSNLVQH------H
KN196484.1_349661-351455(-)_1	5	234	256	YEC-----CGKGFNRGAHLIQH------H
KN196484.1_349661-351455(-)_1	6	262	284	FVC-----CGMAFRYHYQLIEH------H
KN196484.1_349661-351455(-)_1	7	290	312	FEC-----CGKAFTLLTKLVRH------H
KN196484.1_349661-351455(-)_1	8	318	340	FEC-----CGKAFSLLNQLNRH------H
KN196484.1_349661-351455(-)_1	9	346	368	FEC-----CGKSFNRSSNLVQH------H
KN196484.1_349661-351455(-)_1	10	374	396	YEC-----CGKGFNRGAHLIQH------H
KN196484.1_349661-351455(-)_1	11	402	424	FVC-----CEMAFRYHCQLIEH------H
KN196484.1_349661-351455(-)_1	12	430	452	FEC-----CGKAFNRGSSLVQH------H
KN196484.1_349661-351455(-)_1	13	458	480	YEC-----CGKAFRLYLQLSQH------H
KN196484.1_349661-351455(-)_1	14	486	508	FEC-----CGKFFRRGSNLNQH------H
KN196484.1_349661-351455(-)_1	15	514	536	FEC-----CGKAFRLHMHLIRH------H
KN196484.1_349661-351455(-)_1	16	542	564	FEC-----CGKAFRLHMQLIRH------H
KN196484.1_349661-351455(-)_1	17	570	592	FEC-----CGKVFSLPTQLNRH------H
KQ458383.1_131950-133225(-)_1	1	93	115	HIC-----CGKAFSQISDLNRH------H
KQ458383.1_131950-133225(-)_1	2	121	143	YKC-----CGKGFSRSSHLIQH------H
KQ458383.1_131950-133225(-)_1	3	149	171	YDC-----CGKSFGRSSHLIQH------H
KQ458383.1_131950-133225(-)_1	4	177	199	HKC-----CGKSFCRLSHLIQH------H
KQ458383.1_131950-133225(-)_1	5	205	227	YEC-----CGKSFSRSSHLAQH------H
KQ458383.1_131950-133225(-)_1	6	233	255	YEC-----CGRGFSERSDLIKH------H
KQ458383.1_131950-133225(-)_1	7	261	283	YKC-----CGKNFSQNSDLVRH------H
KQ458383.1_131950-133225(-)_1	8	289	311	YHC-----CGENFSRISHLVQH------H
KQ458383.1_131950-133225(-)_1	9	317	339	YEC-----CGKSFSRSSHLITH------H
KQ458383.1_131950-133225(-)_1	10	345	367	YEC-----CWRSFGERSDLIKH------H
KQ458383.1_131950-133225(-)_1	11	373	395	YEC-----CGKGFTQSSNLITH------H
KQ458383.1_131950-133225(-)_1	12	401	423	YEC-----CEKSFSRSSALIKH------H
KZ208914.1_63790-65032(-)_1	1	257	279	HAC-----CGKTYATSSNLSRH------H
KZ208914.1_63790-65032(-)_1	2	288	310	RRC-----CGKVYVSMPAMAMH------H
KZ208914.1_63790-65032(-)_1	3	314	336	HKC-----CGKAFSRPWLLQGH------H
KZ208914.1_63790-65032(-)_1	4	342	364	FGC-----CGKAFADRSNLRAH------H
KZ208914.1_63790-65032(-)_1	5	370	393	FQC-----CKKSFALKSYLNKH------C
KZ208915.1_860796-861402(+)_1	1	74	96	YQC-----CEKAYTNCFHLRRH------H
KZ208915.1_860796-861402(+)_1	2	102	124	YAC-----CRKAFTQCSHLRRH------H
KZ208915.1_1229095-1229701(-)_1	1	74	96	YQC-----CEKAYTNCFYLRRH------H
KZ208915.1_1229095-1229701(-)_1	2	102	124	YAC-----CGKAFTQCSHLRRH------H
KZ208915.1_1229095-1229701(-)_1	3	130	152	YKC-----CGKAFIQSFNLRRH------H
KZ208915.1_5550231-5550837(+)_1	1	74	96	YQC-----CEKAYTNCFHLRRH------H
KZ208915.1_5550231-5550837(+)_1	2	102	124	YAC-----CRKAFTQCSHLRRH------H
KZ208921.1_2-521(+)_1	1	6	28	FEC-----CGKAFTHQSNLIVH------H
KZ208921.1_2-521(+)_1	2	34	56	YEC-----CGKTFAQKFELTTH------H
KZ208921.1_2-521(+)_1	3	62	84	YEC-----CAKTFFKKSNLIIH------H
KZ208921.1_2-521(+)_1	4	90	112	YEC-----CGKSFIQNSQLIIH------H
KZ208921.1_2-521(+)_1	5	118	140	YEC-----CGKTFSQRSTLRLH------H
KZ208921.1_2-521(+)_1	6	146	168	YEC-----CGKAFSRKSRLSVH------H
ML143371.1_1145758-1146536(-)_1	1	109	131	YKC-----CDKAFKKSSHLAQH------H
ML143371.1_1145758-1146536(-)_1	2	137	159	IKC-----CGKAFNRGSYLT*H------H
ML143371.1_1145758-1146536(-)_1	3	165	187	FKC-----CGKAFNRSSYITQH------H
ML143371.1_2063738-2064516(-)_1	1	109	131	YKC-----CDKAFKKSSHLAQH------H
ML143371.1_2063738-2064516(-)_1	2	137	159	IKC-----CGKAFNRGSYLT*H------H
ML143371.1_2063738-2064516(-)_1	3	165	187	FKC-----CGKAFNRSSYITQH------H
ML143371.1_2988644-2989422(+)_1	1	109	131	YKC-----CDKAFKKSSHLAQH------H
ML143371.1_2988644-2989422(+)_1	2	137	159	IKC-----CGKAFNRGSYLT*H------H
ML143371.1_2988644-2989422(+)_1	3	165	187	FKC-----CGKAFNRSSYITQH------H
ML143378.1_71259-72557(-)_1	1	4	26	YKC-----CVKAFYYSSGLTQH------H
ML143378.1_71259-72557(-)_1	2	32	54	YKC-----CGKIFKWSSNLTIH------H
ML143378.1_71259-72557(-)_1	3	88	110	YKC-----CGKTFMQPSGLTLH------H
ML143378.1_71259-72557(-)_1	4	200	222	YKC-----CGKAFYWSLSFTKH------H
Writing the output...

Job finished successfully.

***************************** RFToPWM version 1.0 *****************************
*                                                                             *
* Copyright 2014 Hamed S. Najafabadi                                          *
*                                                                             *
*******************************************************************************

Received parameters:
Input file containing the randomForest results: ./out/Homo_sapiens/results.RF_out.txt
Input file containing the ZF weights: None
Enrichment fold expected for each ZF (negative means PWMs should not be normalized): 50
Output file: ./out/Homo_sapiens/results

Opening the randomForest output file...
EOL candidate no. 1 was approved.
Reading FASTA sequences...
1467 sequences were read.

Writing the output...

Job finished successfully.

**************************** MotifLogoG version 1.0 ***************************
*                                                                             *
* Copyright 2014 Hamed S. Najafabadi                                          *
*                                                                             *
*******************************************************************************

Received parameters:
Input file containing the PWMs: ./out/Homo_sapiens/results.PFM.txt
Input file containing the motif information: None
Whether to create separate logos for reverse complements: 0
Whether the motifs should be converted to log(P): 1
Output file: ./out/Homo_sapiens/results.PFM.logo

Opening the query file...
EOL candidate no. 1 was approved.
Reading PWMs...
1467 PWMs were read.

Converting the PFMs from PWMs...


Job finished successfully.
```
