## Supplementary Data 3 for "Transposable elements drive the evolution of metazoan zinc finger genes": results.PFM.txt (part 1 of 2)

```
TF	Unknown
TF Name	Unknown
Gene	CM000663.2_13778287-13782832(+)_1
Motif	CM000663.2_13778287-13782832(+)_1|1|1x0
Family	C2H2 ZF
Species	Unknown
Pos	A	C	G	T
1	0.04577	0.0183307	0.916537	0.0193622
2	0.166706	0.104385	0.427132	0.301777
3	0.0992084	0.0370506	0.159593	0.704148
4	0.25	0.25	0.25	0.25


TF	Unknown
TF Name	Unknown
Gene	CM000663.2_13778287-13782832(+)_1
Motif	CM000663.2_13778287-13782832(+)_1|2|1x0
Family	C2H2 ZF
Species	Unknown
Pos	A	C	G	T
1	0.0395865	0.0183245	0.916224	0.0258654
2	0.826137	0.0877842	0.0606963	0.0253825
3	0.253156	0.0475022	0.159259	0.540083
4	0.25	0.25	0.25	0.25


TF	Unknown
TF Name	Unknown
Gene	CM000663.2_13778287-13782832(+)_1
Motif	CM000663.2_13778287-13782832(+)_1|3|1x0
Family	C2H2 ZF
Species	Unknown
Pos	A	C	G	T
1	0.0271123	0.0186566	0.93283	0.0214009
2	0.91011	0.0302999	0.0362517	0.0233379
3	0.167061	0.0531483	0.0780958	0.701695
4	0.25	0.25	0.25	0.25


TF	Unknown
TF Name	Unknown
Gene	CM000663.2_13778287-13782832(+)_1
Motif	CM000663.2_13778287-13782832(+)_1|4|1x0
Family	C2H2 ZF
Species	Unknown
Pos	A	C	G	T
1	0.713953	0.0843739	0.158098	0.0435753
2	0.778156	0.0629931	0.094346	0.0645052
3	0.0232466	0.0196527	0.0187667	0.938334
4	0.37759	0.254877	0.10501	0.262522
5	0.0283507	0.900843	0.0281934	0.042613
6	0.144855	0.325076	0.181087	0.348983
7	0.12714	0.120399	0.19708	0.555381
8	0.138822	0.592559	0.174237	0.0943829
9	0.164058	0.353376	0.300164	0.182403
10	0.25	0.25	0.25	0.25


TF	Unknown
TF Name	Unknown
Gene	CM000663.2_13778287-13782832(+)_1
Motif	CM000663.2_13778287-13782832(+)_1|5|1x0
Family	C2H2 ZF
Species	Unknown
Pos	A	C	G	T
1	0.103671	0.0155712	0.1022	0.778559
2	0.178582	0.327405	0.309369	0.184644
3	0.14863	0.623373	0.0683037	0.159693
4	0.25	0.25	0.25	0.25


TF	Unknown
TF Name	Unknown
Gene	CM000663.2_13778287-13782832(+)_1
Motif	CM000663.2_13778287-13782832(+)_1|6|1x0
Family	C2H2 ZF
Species	Unknown
Pos	A	C	G	T
1	0.334772	0.0583376	0.410846	0.196044
2	0.0428285	0.12085	0.0641349	0.772187
3	0.0656962	0.0293085	0.017745	0.88725
4	0.25	0.25	0.25	0.25


TF	Unknown
TF Name	Unknown
Gene	CM000663.2_15943954-15944932(-)_1
Motif	CM000663.2_15943954-15944932(-)_1|1|1x0
Family	C2H2 ZF
Species	Unknown
Pos	A	C	G	T
1	0.39962	0.245608	0.170997	0.183775
2	0.228816	0.102285	0.0462295	0.622669
3	0.0652689	0.883391	0.0176678	0.0336718
4	0.25	0.25	0.25	0.25


TF	Unknown
TF Name	Unknown
Gene	CM000663.2_15943954-15944932(-)_1
Motif	CM000663.2_15943954-15944932(-)_1|2|1x0
Family	C2H2 ZF
Species	Unknown
Pos	A	C	G	T
1	0.0748933	0.0412814	0.844529	0.0392962
2	0.090193	0.211125	0.0699216	0.62876
3	0.0817278	0.780006	0.0531951	0.0850709
4	0.027434	0.0203789	0.931374	0.0208135
5	0.931606	0.0242281	0.0255342	0.0186321
6	0.0731415	0.0404174	0.0569095	0.829532
7	0.247387	0.143985	0.368489	0.240139
8	0.165901	0.150451	0.268271	0.415377
9	0.184733	0.161319	0.157271	0.496677
10	0.25	0.25	0.25	0.25


TF	Unknown
TF Name	Unknown
Gene	CM000663.2_23361971-23363246(-)_1
Motif	CM000663.2_23361971-23363246(-)_1|1|1x0
Family	C2H2 ZF
Species	Unknown
Pos	A	C	G	T
1	0.315993	0.122593	0.391307	0.170107
2	0.0463839	0.0757046	0.0567137	0.821198
3	0.0354849	0.0251543	0.909128	0.0302323
4	0.629292	0.215097	0.0845419	0.0710683
5	0.766578	0.0708737	0.0947322	0.0678164
6	0.794037	0.0759864	0.0554219	0.0745551
7	0.0665731	0.0467043	0.150823	0.735899
8	0.0379628	0.910336	0.024246	0.0274554
9	0.0439004	0.792476	0.0425717	0.121052
10	0.303324	0.219722	0.134493	0.342461
11	0.0610698	0.0404254	0.834187	0.0643175
12	0.0367026	0.0188727	0.922231	0.0221938
13	0.440766	0.192164	0.10485	0.26222
14	0.0939309	0.0428671	0.784326	0.0788762
15	0.0385784	0.018462	0.9231	0.0198598
16	0.0407328	0.0235401	0.907706	0.0280208
17	0.025148	0.918931	0.0193969	0.0365239
18	0.678591	0.046606	0.0593621	0.215441
19	0.0665731	0.0467043	0.150823	0.735899
20	0.0379628	0.910336	0.024246	0.0274554
21	0.0439004	0.792476	0.0425717	0.121052
22	0.440766	0.192164	0.10485	0.26222
23	0.0939309	0.0428671	0.784326	0.0788762
24	0.0385784	0.018462	0.9231	0.0198598
25	0.440766	0.192164	0.10485	0.26222
26	0.0939309	0.0428671	0.784326	0.0788762
27	0.0385784	0.018462	0.9231	0.0198598
28	0.440766	0.192164	0.10485	0.26222
29	0.0939309	0.0428671	0.784326	0.0788762
30	0.0385784	0.018462	0.9231	0.0198598
31	0.440766	0.192164	0.10485	0.26222
32	0.0939309	0.0428671	0.784326	0.0788762
33	0.0385784	0.018462	0.9231	0.0198598
34	0.0407328	0.0235401	0.907706	0.0280208
35	0.025148	0.918931	0.0193969	0.0365239
36	0.678591	0.046606	0.0593621	0.215441
37	0.25	0.25	0.25	0.25


TF	Unknown
TF Name	Unknown
Gene	CM000663.2_33494186-33495473(+)_1
Motif	CM000663.2_33494186-33495473(+)_1|1|1x0
Family	C2H2 ZF
Species	Unknown
Pos	A	C	G	T
1	0.524117	0.131057	0.252996	0.0918305
2	0.860806	0.0616551	0.0377499	0.0397889
3	0.745594	0.129148	0.0519075	0.0733509
4	0.304474	0.40002	0.152558	0.142948
5	0.933261	0.0192984	0.0264378	0.0210024
6	0.0222844	0.935088	0.0187018	0.0239259
7	0.304474	0.40002	0.152558	0.142948
8	0.933261	0.0192984	0.0264378	0.0210024
9	0.0222844	0.935088	0.0187018	0.0239259
10	0.288444	0.221978	0.104975	0.384603
11	0.0977621	0.0540705	0.738337	0.10983
12	0.0410611	0.0336344	0.89322	0.0320849
13	0.25	0.25	0.25	0.25


TF	Unknown
TF Name	Unknown
Gene	CM000663.2_33494186-33495473(+)_1
Motif	CM000663.2_33494186-33495473(+)_1|2|1x0
Family	C2H2 ZF
Species	Unknown
Pos	A	C	G	T
1	0.239982	0.129698	0.118912	0.511408
2	0.2563	0.0417248	0.632758	0.0692166
3	0.254225	0.200761	0.153116	0.391898
4	0.431667	0.283486	0.207509	0.0773373
5	0.0249284	0.0382626	0.0246533	0.912156
6	0.915967	0.0252347	0.0270779	0.03172
7	0.304474	0.40002	0.152558	0.142948
8	0.933261	0.0192984	0.0264378	0.0210024
9	0.0222844	0.935088	0.0187018	0.0239259
10	0.265847	0.205649	0.318061	0.210443
11	0.133936	0.0542598	0.744979	0.0668249
12	0.0958108	0.734657	0.0748725	0.0946602
13	0.474141	0.147727	0.251726	0.126406
14	0.143829	0.507604	0.178784	0.169784
15	0.203535	0.0910755	0.48312	0.222269
16	0.172162	0.13504	0.195607	0.49719
17	0.0930241	0.0716222	0.398751	0.436603
18	0.115872	0.0705424	0.685503	0.128082
19	0.25	0.25	0.25	0.25


TF	Unknown
TF Name	Unknown
Gene	CM000663.2_40235743-40240444(+)_1
Motif	CM000663.2_40235743-40240444(+)_1|1|1x0
Family	C2H2 ZF
Species	Unknown
Pos	A	C	G	T
1	0.176413	0.0596177	0.655036	0.108933
2	0.104627	0.227916	0.271032	0.396424
3	0.0186681	0.0241059	0.933403	0.0238233
4	0.25	0.25	0.25	0.25


TF	Unknown
TF Name	Unknown
Gene	CM000663.2_40235743-40240444(+)_1
Motif	CM000663.2_40235743-40240444(+)_1|2|1x0
Family	C2H2 ZF
Species	Unknown
Pos	A	C	G	T
1	0.362687	0.313708	0.0550832	0.268522
2	0.557743	0.112567	0.248456	0.0812338
3	0.357257	0.0975782	0.534475	0.0106895
4	0.25	0.25	0.25	0.25


TF	Unknown
TF Name	Unknown
Gene	CM000663.2_40235743-40240444(+)_1
Motif	CM000663.2_40235743-40240444(+)_1|3|1x0
Family	C2H2 ZF
Species	Unknown
Pos	A	C	G	T
1	0.36244	0.090275	0.449183	0.0981019
2	0.297927	0.21521	0.202749	0.284114
3	0.328982	0.0506307	0.553044	0.0673433
4	0.526675	0.115715	0.259622	0.0979883
5	0.426443	0.140193	0.148665	0.284699
6	0.0554075	0.871564	0.0294151	0.0436137
7	0.319183	0.0512864	0.545714	0.0838174
8	0.205665	0.119119	0.141772	0.533444
9	0.147735	0.033529	0.764865	0.0538706
10	0.394926	0.306918	0.0767278	0.221429
11	0.0712295	0.0304327	0.880723	0.0176145
12	0.112573	0.044356	0.371902	0.471169
13	0.25	0.25	0.25	0.25


TF	Unknown
TF Name	Unknown
Gene	CM000663.2_40235743-40240444(+)_1
Motif	CM000663.2_40235743-40240444(+)_1|4|1x0
Family	C2H2 ZF
Species	Unknown
Pos	A	C	G	T
1	0.171639	0.011953	0.572155	0.244253
2	0.36865	0.0247982	0.423737	0.182815
3	0.016084	0.804202	0.115925	0.0637887
4	0.25	0.25	0.25	0.25


TF	Unknown
TF Name	Unknown
Gene	CM000663.2_40235743-40240444(+)_1
Motif	CM000663.2_40235743-40240444(+)_1|5|1x0
Family	C2H2 ZF
Species	Unknown
Pos	A	C	G	T
1	0.0356685	0.0640754	0.032578	0.867678
2	0.0355355	0.0504145	0.0308391	0.883211
3	0.0267651	0.0183583	0.917915	0.0369613
4	0.25	0.25	0.25	0.25


TF	Unknown
TF Name	Unknown
Gene	CM000663.2_40235743-40240444(+)_1
Motif	CM000663.2_40235743-40240444(+)_1|6|1x0
Family	C2H2 ZF
Species	Unknown
Pos	A	C	G	T
1	0.261672	0.246975	0.0521304	0.439223
2	0.0452408	0.0596554	0.787236	0.107867
3	0.0188389	0.0194227	0.941946	0.0197919
4	0.25	0.25	0.25	0.25


TF	Unknown
TF Name	Unknown
Gene	CM000663.2_40235743-40240444(+)_1
Motif	CM000663.2_40235743-40240444(+)_1|7|1x0
Family	C2H2 ZF
Species	Unknown
Pos	A	C	G	T
1	0.0298286	0.0186078	0.930392	0.0211713
2	0.318353	0.123038	0.278788	0.27982
3	0.10885	0.0854553	0.638505	0.16719
4	0.25	0.25	0.25	0.25


TF	Unknown
TF Name	Unknown
Gene	CM000663.2_40235743-40240444(+)_1
Motif	CM000663.2_40235743-40240444(+)_1|8|1x0
Family	C2H2 ZF
Species	Unknown
Pos	A	C	G	T
1	0.130885	0.0231954	0.671431	0.174489
2	0.360954	0.184406	0.0802284	0.374412
3	0.0147108	0.735539	0.234055	0.0156952
4	0.25	0.25	0.25	0.25


TF	Unknown
TF Name	Unknown
Gene	CM000663.2_40235743-40240444(+)_1
Motif	CM000663.2_40235743-40240444(+)_1|9|1x0
Family	C2H2 ZF
Species	Unknown
Pos	A	C	G	T
1	0.175372	0.0942311	0.617985	0.112412
2	0.129688	0.0151611	0.758052	0.097099
3	0.172847	0.0666896	0.478592	0.281871
4	0.25	0.25	0.25	0.25


TF	Unknown
TF Name	Unknown
Gene	CM000663.2_40235743-40240444(+)_1
Motif	CM000663.2_40235743-40240444(+)_1|10|1x0
Family	C2H2 ZF
Species	Unknown
Pos	A	C	G	T
1	0.579428	0.238397	0.11963	0.0625451
2	0.843024	0.0364429	0.0835098	0.0370238
3	0.0186592	0.0269785	0.0214025	0.93296
4	0.25	0.25	0.25	0.25


TF	Unknown
TF Name	Unknown
Gene	CM000663.2_40235743-40240444(+)_1
Motif	CM000663.2_40235743-40240444(+)_1|11|1x0
Family	C2H2 ZF
Species	Unknown
Pos	A	C	G	T
1	0.0240251	0.0187679	0.938397	0.0188103
2	0.146751	0.355968	0.118784	0.378498
3	0.127014	0.113815	0.109726	0.649444
4	0.25	0.25	0.25	0.25


TF	Unknown
TF Name	Unknown
Gene	CM000663.2_40462203-40463586(+)_1
Motif	CM000663.2_40462203-40463586(+)_1|1|1x0
Family	C2H2 ZF
Species	Unknown
Pos	A	C	G	T
1	0.0274593	0.0197027	0.934155	0.0186831
2	0.0986561	0.234692	0.072998	0.593654
3	0.202355	0.28342	0.167124	0.347101
4	0.379525	0.0925466	0.440667	0.0872617
5	0.0859605	0.649686	0.0718683	0.192485
6	0.0235423	0.0292202	0.0219424	0.925295
7	0.484045	0.167788	0.188877	0.159291
8	0.200969	0.0785673	0.618198	0.102266
9	0.859234	0.0497331	0.0491925	0.0418401
10	0.455238	0.198522	0.193702	0.152537
11	0.229657	0.326955	0.234916	0.208471
12	0.180198	0.216013	0.193705	0.410084
13	0.420484	0.196909	0.280546	0.102061
14	0.167616	0.0446063	0.74219	0.0455872
15	0.508616	0.138528	0.226808	0.126048
16	0.535549	0.143691	0.244648	0.0761121
17	0.244477	0.159123	0.0741776	0.522223
18	0.823709	0.0520791	0.0580132	0.0661988
19	0.475778	0.247746	0.190447	0.0860284
20	0.118032	0.297147	0.129741	0.45508
21	0.0351718	0.0262653	0.02608	0.912483
22	0.211074	0.204121	0.471779	0.113026
23	0.0578212	0.182861	0.0952411	0.664077
24	0.822011	0.0451411	0.0520658	0.0807816
25	0.456085	0.242544	0.166144	0.135227
26	0.246879	0.117818	0.565713	0.0695892
27	0.84193	0.0423223	0.0664904	0.0492577
28	0.25	0.25	0.25	0.25


TF	Unknown
TF Name	Unknown
Gene	CM000663.2_40494898-40496056(+)_1
Motif	CM000663.2_40494898-40496056(+)_1|1|1x0
Family	C2H2 ZF
Species	Unknown
Pos	A	C	G	T
1	0.0393642	0.0255928	0.910268	0.0247752
2	0.0906997	0.183972	0.102322	0.623006
3	0.055569	0.0382878	0.0453294	0.860814
4	0.38274	0.0875235	0.447432	0.0823048
5	0.0803917	0.666197	0.0666669	0.186744
6	0.0201469	0.025253	0.0187177	0.935882
7	0.446348	0.153761	0.277582	0.12231
8	0.176481	0.0645692	0.701107	0.0578429
9	0.882324	0.0314186	0.0493455	0.0369115
10	0.279608	0.189699	0.287211	0.243482
11	0.162365	0.269578	0.277142	0.290915
12	0.132636	0.177963	0.205611	0.48379
13	0.300905	0.323289	0.192659	0.183146
14	0.130173	0.0658536	0.757356	0.0466171
15	0.472305	0.131468	0.295358	0.10087
16	0.454316	0.214485	0.246446	0.0847529
17	0.124881	0.184601	0.0715866	0.618931
18	0.867467	0.0419309	0.0406217	0.0499806
19	0.486217	0.245772	0.186681	0.0813309
20	0.113258	0.297368	0.125031	0.464343
21	0.0307155	0.0226346	0.0224677	0.924182
22	0.531592	0.226946	0.140815	0.100647
23	0.0576943	0.0877538	0.0528981	0.801654
24	0.891654	0.0304139	0.0380708	0.0398616
25	0.466163	0.240878	0.162185	0.130774
26	0.24348	0.112348	0.579385	0.0647866
27	0.857898	0.0376365	0.0603573	0.0441077
28	0.25	0.25	0.25	0.25


TF	Unknown
TF Name	Unknown
Gene	CM000663.2_40546518-40547457(+)_1
Motif	CM000663.2_40546518-40547457(+)_1|1|1x0
Family	C2H2 ZF
Species	Unknown
Pos	A	C	G	T
1	0.625004	0.196769	0.0994658	0.0787618
2	0.820169	0.0554745	0.0731054	0.0512506
3	0.784328	0.0735865	0.0718385	0.0702473
4	0.0959258	0.139635	0.534235	0.230204
5	0.138486	0.0604977	0.647332	0.153684
6	0.213497	0.0453871	0.626934	0.114182
7	0.565877	0.0810388	0.211544	0.14154
8	0.393893	0.230293	0.117268	0.258547
9	0.270352	0.222576	0.175713	0.331359
10	0.264826	0.102135	0.34097	0.292069
11	0.0626606	0.390254	0.109265	0.43782
12	0.031089	0.0313505	0.0185406	0.91902
13	0.50515	0.159848	0.190061	0.144941
14	0.125301	0.193054	0.1453	0.536344
15	0.0920903	0.056494	0.0653806	0.786035
16	0.391776	0.149584	0.248819	0.209821
17	0.130247	0.112939	0.164621	0.592193
18	0.0670453	0.0471187	0.0623581	0.823478
19	0.233684	0.185662	0.251677	0.328977
20	0.0276004	0.0216095	0.915618	0.0351725
21	0.0389316	0.0184057	0.920283	0.0223796
22	0.0993071	0.092728	0.711251	0.096714
23	0.129221	0.0358575	0.793181	0.0417411
24	0.0982088	0.0702357	0.61492	0.216636
25	0.25	0.25	0.25	0.25


TF	Unknown
TF Name	Unknown
Gene	CM000663.2_42850898-42851810(+)_1
Motif	CM000663.2_42850898-42851810(+)_1|1|1x0
Family	C2H2 ZF
Species	Unknown
Pos	A	C	G	T
1	0.0618941	0.0460963	0.852491	0.0395187
2	0.775812	0.0631342	0.0801171	0.0809365
3	0.0625092	0.0259119	0.878917	0.0326615
4	0.24718	0.520749	0.0991825	0.132888
5	0.920179	0.0255566	0.0242301	0.0300341
6	0.0212027	0.935123	0.0187025	0.0249721
7	0.391668	0.271533	0.181181	0.155618
8	0.243777	0.164907	0.239826	0.35149
9	0.173039	0.155615	0.139018	0.532329
10	0.458028	0.323351	0.145066	0.0735549
11	0.0692031	0.503714	0.073443	0.35364
12	0.907387	0.0283183	0.035089	0.029206
13	0.26441	0.226301	0.16697	0.342319
14	0.206923	0.444942	0.185615	0.16252
15	0.0704434	0.0620265	0.771245	0.0962853
16	0.0618941	0.0460963	0.852491	0.0395187
17	0.775812	0.0631342	0.0801171	0.0809365
18	0.0625092	0.0259119	0.878917	0.0326615
19	0.654655	0.15628	0.097813	0.0912526
20	0.812318	0.0538798	0.0815465	0.0522557
21	0.177964	0.231962	0.215485	0.374589
22	0.25	0.25	0.25	0.25


TF	Unknown
TF Name	Unknown
Gene	CM000663.2_49845535-49846397(+)_1
Motif	CM000663.2_49845535-49846397(+)_1|1|1x0
Family	C2H2 ZF
Species	Unknown
Pos	A	C	G	T
1	0.577758	0.230868	0.108599	0.0827752
2	0.0598357	0.038244	0.0591666	0.842754
3	0.931776	0.0261813	0.0186355	0.0234071
4	0.25	0.25	0.25	0.25


TF	Unknown
TF Name	Unknown
Gene	CM000663.2_90938227-90941356(-)_1
Motif	CM000663.2_90938227-90941356(-)_1|1|1x0
Family	C2H2 ZF
Species	Unknown
Pos	A	C	G	T
1	0.0279853	0.0183917	0.919585	0.0340382
2	0.199644	0.0251714	0.746007	0.0291776
3	0.138047	0.474244	0.186534	0.201175
4	0.25	0.25	0.25	0.25


TF	Unknown
TF Name	Unknown
Gene	CM000663.2_90938227-90941356(-)_1
Motif	CM000663.2_90938227-90941356(-)_1|2|1x0
Family	C2H2 ZF
Species	Unknown
Pos	A	C	G	T
1	0.141166	0.0302208	0.783572	0.0450416
2	0.353769	0.186617	0.0453979	0.414217
3	0.0484166	0.8996	0.017992	0.0339911
4	0.25	0.25	0.25	0.25


TF	Unknown
TF Name	Unknown
Gene	CM000663.2_90938227-90941356(-)_1
Motif	CM000663.2_90938227-90941356(-)_1|3|1x0
Family	C2H2 ZF
Species	Unknown
Pos	A	C	G	T
1	0.420236	0.0744181	0.334372	0.170974
2	0.149973	0.234423	0.0950182	0.520587
3	0.0362201	0.0538956	0.301909	0.607975
4	0.587166	0.045753	0.345605	0.0214758
5	0.135069	0.711317	0.0142263	0.139387
6	0.027069	0.471019	0.338816	0.163096
7	0.25	0.25	0.25	0.25


TF	Unknown
TF Name	Unknown
Gene	CM000663.2_90938227-90941356(-)_1
Motif	CM000663.2_90938227-90941356(-)_1|4|1x0
Family	C2H2 ZF
Species	Unknown
Pos	A	C	G	T
1	0.210005	0.0456508	0.505364	0.23898
2	0.142614	0.602033	0.0319524	0.223401
3	0.0155137	0.187442	0.0213589	0.775686
4	0.25	0.25	0.25	0.25


TF	Unknown
TF Name	Unknown
Gene	CM000663.2_90938227-90941356(-)_1
Motif	CM000663.2_90938227-90941356(-)_1|5|1x0
Family	C2H2 ZF
Species	Unknown
Pos	A	C	G	T
1	0.784209	0.0486194	0.117734	0.0494383
2	0.38288	0.0274394	0.0591612	0.530519
3	0.0972017	0.0163036	0.0713149	0.81518
4	0.25	0.25	0.25	0.25


TF	Unknown
TF Name	Unknown
Gene	CM000663.2_119622707-119624186(-)_1
Motif	CM000663.2_119622707-119624186(-)_1|1|1x0
Family	C2H2 ZF
Species	Unknown
Pos	A	C	G	T
1	0.821331	0.0571224	0.0916418	0.0299048
2	0.0308426	0.018457	0.0278504	0.92285
3	0.524034	0.125828	0.234949	0.115189
4	0.25	0.25	0.25	0.25


TF	Unknown
TF Name	Unknown
Gene	CM000663.2_119622707-119624186(-)_1
Motif	CM000663.2_119622707-119624186(-)_1|2|1x0
Family	C2H2 ZF
Species	Unknown
Pos	A	C	G	T
1	0.229627	0.0975866	0.187355	0.485432
2	0.0697837	0.0177416	0.88708	0.0253944
3	0.120347	0.0427854	0.045096	0.791771
4	0.137544	0.0790191	0.187875	0.595562
5	0.0711326	0.815048	0.0524348	0.0613849
6	0.0689153	0.105212	0.0655512	0.760322
7	0.460728	0.106533	0.297207	0.135532
8	0.158398	0.250447	0.354132	0.237024
9	0.0234889	0.0368964	0.915236	0.0243784
10	0.25	0.25	0.25	0.25


TF	Unknown
TF Name	Unknown
Gene	CM000663.2_119622707-119624186(-)_1
Motif	CM000663.2_119622707-119624186(-)_1|3|1x0
Family	C2H2 ZF
Species	Unknown
Pos	A	C	G	T
1	0.348194	0.257317	0.177322	0.217166
2	0.136626	0.059349	0.708886	0.0951392
3	0.106323	0.0536004	0.0585374	0.781539
4	0.0617397	0.0394278	0.863272	0.0355604
5	0.0923873	0.0345224	0.823437	0.049653
6	0.912875	0.022374	0.0256174	0.0391339
7	0.532148	0.158845	0.239468	0.0695386
8	0.0943103	0.723682	0.0471102	0.134897
9	0.0787142	0.716398	0.0750724	0.129815
10	0.320256	0.132893	0.316799	0.230052
11	0.068181	0.0499269	0.810199	0.0716934
12	0.0292794	0.0185977	0.929887	0.0222355
13	0.271423	0.170293	0.225575	0.332709
14	0.198049	0.040071	0.716442	0.0454382
15	0.0787675	0.0410319	0.0825062	0.797694
16	0.0923926	0.0637924	0.190681	0.653134
17	0.0450889	0.854654	0.0472253	0.0530319
18	0.0590339	0.156709	0.069602	0.714655
19	0.320256	0.132893	0.316799	0.230052
20	0.068181	0.0499269	0.810199	0.0716934
21	0.0292794	0.0185977	0.929887	0.0222355
22	0.25	0.25	0.25	0.25


TF	Unknown
TF Name	Unknown
Gene	CM000663.2_182056306-182058025(-)_1
Motif	CM000663.2_182056306-182058025(-)_1|1|1x0
Family	C2H2 ZF
Species	Unknown
Pos	A	C	G	T
1	0.0684862	0.0424998	0.79481	0.0942035
2	0.12148	0.0816991	0.667969	0.128852
3	0.055148	0.0203479	0.896718	0.0277858
4	0.367068	0.0870677	0.380463	0.165402
5	0.268837	0.193335	0.0668931	0.470935
6	0.118797	0.047643	0.282182	0.551379
7	0.114603	0.0504035	0.787793	0.0472012
8	0.0724186	0.387616	0.066312	0.473654
9	0.0263724	0.0185668	0.928338	0.0267223
10	0.0779692	0.0521681	0.811289	0.0585732
11	0.0950681	0.0842544	0.343641	0.477036
12	0.722116	0.100519	0.0512607	0.126104
13	0.318841	0.234472	0.127941	0.318746
14	0.527634	0.136464	0.224667	0.111235
15	0.18771	0.142615	0.421817	0.247858
16	0.339209	0.139264	0.386281	0.135246
17	0.0724296	0.147137	0.324938	0.455496
18	0.121406	0.136137	0.182623	0.559834
19	0.118169	0.166517	0.618021	0.0972928
20	0.122324	0.214113	0.228625	0.434938
21	0.134758	0.187318	0.420906	0.257019
22	0.102431	0.100695	0.153768	0.643106
23	0.0331881	0.822613	0.0566714	0.0875272
24	0.0453579	0.0482088	0.790949	0.115484
25	0.0978988	0.0686545	0.195986	0.637461
26	0.0500898	0.839036	0.0523611	0.0585133
27	0.0640192	0.163112	0.0749593	0.697909
28	0.618443	0.164353	0.159319	0.0578846
29	0.161327	0.5778	0.0697482	0.191125
30	0.0467888	0.0208177	0.0214606	0.910933
31	0.25	0.25	0.25	0.25


TF	Unknown
TF Name	Unknown
Gene	CM000663.2_192993622-192994657(-)_1
Motif	CM000663.2_192993622-192994657(-)_1|1|1x0
Family	C2H2 ZF
Species	Unknown
Pos	A	C	G	T
1	0.0391319	0.0300786	0.902813	0.0279762
2	0.0526243	0.130348	0.0576389	0.759389
3	0.0329425	0.018232	0.911601	0.0372249
4	0.25	0.25	0.25	0.25


TF	Unknown
TF Name	Unknown
Gene	CM000663.2_227654271-227655825(+)_1
Motif	CM000663.2_227654271-227655825(+)_1|1|1x0
Family	C2H2 ZF
Species	Unknown
Pos	A	C	G	T
1	0.0370576	0.0251337	0.91942	0.0183884
2	0.0671647	0.13257	0.059403	0.740863
3	0.881367	0.0335493	0.0333322	0.0517514
4	0.412022	0.102602	0.360719	0.124657
5	0.0832909	0.648721	0.0634507	0.204538
6	0.869192	0.0447983	0.0430112	0.0429983
7	0.321075	0.313594	0.0948064	0.270525
8	0.0372887	0.0263983	0.907996	0.0283166
9	0.911189	0.0290592	0.031492	0.0282594
10	0.366938	0.199956	0.216254	0.216852
11	0.165008	0.184672	0.232716	0.417604
12	0.235936	0.113159	0.441801	0.209104
13	0.556611	0.271145	0.0914444	0.0807995
14	0.762625	0.0739327	0.0937173	0.0697252
15	0.809786	0.0715894	0.0532251	0.0653997
16	0.249499	0.237787	0.106346	0.406369
17	0.0648266	0.0692687	0.778563	0.0873418
18	0.0528465	0.0384766	0.868051	0.040626
19	0.0462513	0.0281369	0.902124	0.0234883
20	0.0638745	0.138209	0.0681363	0.72978
21	0.891972	0.0276304	0.0344361	0.045961
22	0.0425615	0.031249	0.875213	0.0509766
23	0.0768008	0.0284244	0.84611	0.0486647
24	0.184618	0.606378	0.0623454	0.146658
25	0.404019	0.220495	0.150907	0.224578
26	0.693266	0.0596107	0.160982	0.0861405
27	0.126299	0.132221	0.582397	0.159084
28	0.556611	0.271145	0.0914444	0.0807995
29	0.762625	0.0739327	0.0937173	0.0697252
30	0.809786	0.0715894	0.0532251	0.0653997
31	0.369417	0.0917576	0.193803	0.345022
32	0.151397	0.12526	0.245813	0.47753
33	0.0775225	0.0696926	0.118382	0.734403
34	0.341138	0.0754727	0.299733	0.283657
35	0.219964	0.165257	0.243642	0.371137
36	0.0745416	0.0794727	0.109505	0.736481
37	0.403068	0.150891	0.237126	0.208915
38	0.628151	0.102751	0.117643	0.151456
39	0.0370447	0.0513084	0.875638	0.0360088
40	0.410374	0.160346	0.265875	0.163405
41	0.1388	0.283765	0.1664	0.411035
42	0.107114	0.0932733	0.335668	0.463945
43	0.25	0.25	0.25	0.25


TF	Unknown
TF Name	Unknown
Gene	CM000663.2_227696892-227697312(-)_1
Motif	CM000663.2_227696892-227697312(-)_1|1|1x0
Family	C2H2 ZF
Species	Unknown
Pos	A	C	G	T
1	0.310926	0.111984	0.348302	0.228787
2	0.166806	0.116458	0.341482	0.375254
3	0.128757	0.185843	0.140699	0.544702
4	0.029343	0.0302046	0.0907759	0.849677
5	0.0222091	0.926438	0.0185288	0.0328239
6	0.712077	0.037574	0.0448001	0.205549
7	0.380454	0.174483	0.189683	0.25538
8	0.166243	0.207216	0.260988	0.365553
9	0.103137	0.0772045	0.0878573	0.731801
10	0.25	0.25	0.25	0.25


TF	Unknown
TF Name	Unknown
Gene	CM000663.2_246986969-246988304(-)_1
Motif	CM000663.2_246986969-246988304(-)_1|1|1x0
Family	C2H2 ZF
Species	Unknown
Pos	A	C	G	T
1	0.147003	0.059445	0.624703	0.168849
2	0.0233933	0.0700497	0.0783049	0.828252
3	0.0207172	0.018228	0.9114	0.0496543
4	0.25	0.25	0.25	0.25


TF	Unknown
TF Name	Unknown
Gene	CM000663.2_246986969-246988304(-)_1
Motif	CM000663.2_246986969-246988304(-)_1|2|1x0
Family	C2H2 ZF
Species	Unknown
Pos	A	C	G	T
1	0.39626	0.147064	0.248323	0.208354
2	0.126737	0.109435	0.161294	0.602534
3	0.0630983	0.0438862	0.0585618	0.834454
4	0.438874	0.166543	0.185735	0.208848
5	0.0500434	0.0461769	0.867402	0.0363773
6	0.94178	0.0188356	0.019118	0.0202669
7	0.380571	0.125203	0.265051	0.229175
8	0.295611	0.235099	0.262358	0.206931
9	0.127695	0.205376	0.190703	0.476226
10	0.577947	0.116451	0.174151	0.131451
11	0.282028	0.263934	0.197334	0.256704
12	0.16311	0.265397	0.187462	0.384031
13	0.577947	0.116451	0.174151	0.131451
14	0.282028	0.263934	0.197334	0.256704
15	0.16311	0.265397	0.187462	0.384031
16	0.38407	0.371086	0.0687817	0.176062
17	0.055435	0.0542839	0.846527	0.0437546
18	0.909489	0.0246762	0.0397974	0.0260376
19	0.637978	0.0899847	0.210205	0.0618318
20	0.485261	0.136979	0.220909	0.156851
21	0.238668	0.41117	0.167942	0.18222
22	0.491492	0.100559	0.281514	0.126434
23	0.477939	0.107059	0.252378	0.162624
24	0.221687	0.378906	0.15219	0.247217
25	0.222147	0.0890334	0.355799	0.333021
26	0.193959	0.446866	0.116578	0.242598
27	0.149214	0.35316	0.0556708	0.441955
28	0.25	0.25	0.25	0.25


TF	Unknown
TF Name	Unknown
Gene	CM000663.2_247037451-247038471(-)_1
Motif	CM000663.2_247037451-247038471(-)_1|1|1x0
Family	C2H2 ZF
Species	Unknown
Pos	A	C	G	T
1	0.0345797	0.02224	0.924687	0.0184937
2	0.0967267	0.0922048	0.0560353	0.755033
3	0.204281	0.473893	0.106523	0.215303
4	0.25	0.25	0.25	0.25


TF	Unknown
TF Name	Unknown
Gene	CM000663.2_247037451-247038471(-)_1
Motif	CM000663.2_247037451-247038471(-)_1|2|1x0
Family	C2H2 ZF
Species	Unknown
Pos	A	C	G	T
1	0.0221901	0.0204567	0.938582	0.0187716
2	0.0555886	0.0749515	0.0527812	0.816679
3	0.365717	0.125363	0.135906	0.373014
4	0.25	0.25	0.25	0.25


TF	Unknown
TF Name	Unknown
Gene	CM000663.2_247037451-247038471(-)_1
Motif	CM000663.2_247037451-247038471(-)_1|3|1x0
Family	C2H2 ZF
Species	Unknown
Pos	A	C	G	T
1	0.323084	0.184021	0.183791	0.309105
2	0.153844	0.0700942	0.258266	0.517795
3	0.359548	0.138172	0.211434	0.290845
4	0.486617	0.268226	0.128651	0.116506
5	0.458785	0.17321	0.245727	0.122278
6	0.0547724	0.0697745	0.0841848	0.791268
7	0.441013	0.136951	0.250902	0.171134
8	0.527549	0.150785	0.153738	0.167927
9	0.0665695	0.354959	0.229242	0.349229
10	0.242564	0.21665	0.0805033	0.460283
11	0.125727	0.277691	0.208521	0.388061
12	0.0544177	0.0640824	0.829364	0.0521359
13	0.560784	0.109911	0.260142	0.0691633
14	0.0713085	0.235947	0.107353	0.585392
15	0.0347995	0.018475	0.0229732	0.923752
16	0.32378	0.172597	0.201669	0.301954
17	0.176986	0.288411	0.264749	0.269855
18	0.1161	0.180143	0.18388	0.519877
19	0.25	0.25	0.25	0.25


TF	Unknown
TF Name	Unknown
Gene	CM000663.2_247100376-247101393(-)_1
Motif	CM000663.2_247100376-247101393(-)_1|1|1x0
Family	C2H2 ZF
Species	Unknown
Pos	A	C	G	T
1	0.0843754	0.0417767	0.838989	0.0348588
2	0.105772	0.0932832	0.0850957	0.71585
3	0.0320243	0.018564	0.928201	0.021211
4	0.25	0.25	0.25	0.25


TF	Unknown
TF Name	Unknown
Gene	CM000663.2_247100376-247101393(-)_1
Motif	CM000663.2_247100376-247101393(-)_1|2|1x0
Family	C2H2 ZF
Species	Unknown
Pos	A	C	G	T
1	0.148166	0.103267	0.587213	0.161355
2	0.143345	0.0690815	0.629048	0.158526
3	0.131306	0.027597	0.79348	0.047617
4	0.317428	0.221125	0.230777	0.23067
5	0.06327	0.121724	0.104686	0.71032
6	0.0292863	0.0389867	0.884752	0.0469749
7	0.418103	0.171013	0.259309	0.151576
8	0.0900393	0.20854	0.119	0.58242
9	0.0420344	0.0341187	0.875478	0.0483688
10	0.266536	0.19108	0.278638	0.263747
11	0.116805	0.246151	0.173283	0.463761
12	0.176761	0.217923	0.132969	0.472346
13	0.378451	0.190598	0.289035	0.141917
14	0.139628	0.19036	0.150124	0.519888
15	0.0934915	0.0608962	0.0619786	0.783634
16	0.496171	0.184229	0.243041	0.0765594
17	0.10205	0.145426	0.046269	0.706255
18	0.107448	0.0485372	0.10524	0.738775
19	0.0255784	0.0187206	0.93603	0.0196707
20	0.0579828	0.150505	0.0519991	0.739513
21	0.063187	0.0387591	0.0894039	0.80865
22	0.133582	0.0498353	0.713473	0.103109
23	0.210094	0.115539	0.152862	0.521505
24	0.369822	0.174657	0.191642	0.26388
25	0.25	0.25	0.25	0.25


TF	Unknown
TF Name	Unknown
Gene	CM000663.2_247156568-247157516(-)_1
Motif	CM000663.2_247156568-247157516(-)_1|1|1x0
Family	C2H2 ZF
Species	Unknown
Pos	A	C	G	T
1	0.0391319	0.0300786	0.902813	0.0279762
2	0.0526243	0.130348	0.0576389	0.759389
3	0.0329425	0.018232	0.911601	0.0372249
4	0.25	0.25	0.25	0.25


TF	Unknown
TF Name	Unknown
Gene	CM000663.2_247156568-247157516(-)_1
Motif	CM000663.2_247156568-247157516(-)_1|2|1x0
Family	C2H2 ZF
Species	Unknown
Pos	A	C	G	T
1	0.350321	0.131239	0.357132	0.161308
2	0.082697	0.344604	0.104695	0.468005
3	0.0234017	0.0270344	0.923079	0.0264853
4	0.241729	0.29522	0.251005	0.212046
5	0.15317	0.267859	0.223299	0.355671
6	0.143853	0.241202	0.300376	0.314569
7	0.265149	0.114352	0.331414	0.289086
8	0.0756343	0.380095	0.123561	0.42071
9	0.0444223	0.044752	0.0281483	0.882677
10	0.217475	0.248099	0.288897	0.245529
11	0.128799	0.285792	0.208883	0.376527
12	0.244404	0.288239	0.196381	0.270976
13	0.250862	0.211184	0.301871	0.236082
14	0.0665419	0.200199	0.192899	0.54036
15	0.123219	0.065928	0.110074	0.700779
16	0.21661	0.459521	0.087817	0.236051
17	0.109057	0.0582357	0.717659	0.115048
18	0.0503178	0.0340552	0.87149	0.0441374
19	0.027787	0.0186192	0.930962	0.0226321
20	0.0977305	0.17122	0.0883534	0.642696
21	0.0827617	0.213105	0.0916978	0.612436
22	0.431948	0.155233	0.252416	0.160403
23	0.155603	0.160264	0.0825157	0.601618
24	0.315706	0.102608	0.092877	0.488809
25	0.25	0.25	0.25	0.25


TF	Unknown
TF Name	Unknown
Gene	CM000663.2_247189980-247191024(-)_1
Motif	CM000663.2_247189980-247191024(-)_1|1|1x0
Family	C2H2 ZF
Species	Unknown
Pos	A	C	G	T
1	0.343971	0.2141	0.242662	0.199266
2	0.720011	0.121245	0.0621889	0.0965559
3	0.780908	0.0824324	0.0616217	0.075038
4	0.370686	0.270615	0.0631876	0.295511
5	0.0910861	0.121685	0.669496	0.117733
6	0.0237493	0.0187312	0.936558	0.0209615
7	0.555667	0.118303	0.246488	0.0795422
8	0.896369	0.0472819	0.0273476	0.0290013
9	0.788892	0.111494	0.0403142	0.0593006
10	0.209064	0.126076	0.225953	0.438908
11	0.172949	0.157909	0.289736	0.379406
12	0.0800739	0.310859	0.199055	0.410012
13	0.445476	0.0905907	0.377691	0.0862428
14	0.915534	0.0355539	0.0201682	0.0287437
15	0.039994	0.230671	0.0421315	0.687204
16	0.410713	0.14963	0.264285	0.175372
17	0.417152	0.157921	0.119381	0.305546
18	0.618353	0.121549	0.121769	0.138329
19	0.383267	0.197504	0.236739	0.18249
20	0.0974964	0.459145	0.117445	0.325914
21	0.0819509	0.0919214	0.164513	0.661614
22	0.25	0.25	0.25	0.25


TF	Unknown
TF Name	Unknown
Gene	CM000663.2_247300521-247301298(-)_1
Motif	CM000663.2_247300521-247301298(-)_1|1|1x0
Family	C2H2 ZF
Species	Unknown
Pos	A	C	G	T
1	0.229627	0.0975866	0.187355	0.485432
2	0.0697837	0.0177416	0.88708	0.0253944
3	0.120347	0.0427854	0.045096	0.791771
4	0.133088	0.144084	0.267101	0.455728
5	0.156857	0.532803	0.194164	0.116175
6	0.102253	0.398557	0.338448	0.160742
7	0.25	0.25	0.25	0.25


TF	Unknown
TF Name	Unknown
Gene	CM000663.2_247300521-247301298(-)_1
Motif	CM000663.2_247300521-247301298(-)_1|2|1x0
Family	C2H2 ZF
Species	Unknown
Pos	A	C	G	T
1	0.0554835	0.0394648	0.836826	0.0682253
2	0.195119	0.0497565	0.713941	0.0411832
3	0.0200167	0.0188041	0.940204	0.0209752
4	0.25	0.25	0.25	0.25


TF	Unknown
TF Name	Unknown
Gene	CM000663.2_247300521-247301298(-)_1
Motif	CM000663.2_247300521-247301298(-)_1|3|1x0
Family	C2H2 ZF
Species	Unknown
Pos	A	C	G	T
1	0.0253163	0.0247599	0.931298	0.018626
2	0.0185444	0.898403	0.0545225	0.0285303
3	0.497504	0.0502271	0.302483	0.149786
4	0.25	0.25	0.25	0.25


TF	Unknown
TF Name	Unknown
Gene	CM000663.2_248847202-248848630(+)_1
Motif	CM000663.2_248847202-248848630(+)_1|1|1x0
Family	C2H2 ZF
Species	Unknown
Pos	A	C	G	T
1	0.17923	0.13365	0.172139	0.514981
2	0.157354	0.0663946	0.119274	0.656978
3	0.0844727	0.069944	0.149989	0.695595
4	0.139112	0.077965	0.63939	0.143532
5	0.133493	0.04994	0.238802	0.577765
6	0.0354397	0.0907057	0.0298241	0.84403
7	0.22643	0.213293	0.182953	0.377324
8	0.128743	0.65788	0.112695	0.100682
9	0.0338694	0.0365742	0.864333	0.0652235
10	0.0743312	0.0206411	0.886737	0.0182909
11	0.0715891	0.300135	0.0648032	0.563472
12	0.0275182	0.0186908	0.0192494	0.934542
13	0.25	0.25	0.25	0.25


TF	Unknown
TF Name	Unknown
Gene	CM000663.2_248847202-248848630(+)_1
Motif	CM000663.2_248847202-248848630(+)_1|2|1x0
Family	C2H2 ZF
Species	Unknown
Pos	A	C	G	T
1	0.501743	0.0350343	0.0185518	0.444671
2	0.0609366	0.0150659	0.170704	0.753293
3	0.562793	0.0981482	0.145282	0.193777
4	0.25	0.25	0.25	0.25


TF	Unknown
TF Name	Unknown
Gene	CM000663.2_248847202-248848630(+)_1
Motif	CM000663.2_248847202-248848630(+)_1|3|1x0
Family	C2H2 ZF
Species	Unknown
Pos	A	C	G	T
1	0.394743	0.174513	0.327628	0.103116
2	0.239775	0.276845	0.106304	0.377076
3	0.0550919	0.29632	0.0826822	0.565906
4	0.270245	0.167364	0.294127	0.268264
5	0.0827425	0.0866615	0.602721	0.227875
6	0.125275	0.227354	0.220411	0.426961
7	0.587795	0.19799	0.132127	0.0820873
8	0.930238	0.0193121	0.0318454	0.0186048
9	0.0881231	0.139879	0.0913283	0.68067
10	0.0789502	0.0550598	0.217316	0.648675
11	0.0366612	0.913634	0.0237815	0.0259236
12	0.0484494	0.789171	0.029031	0.133348
13	0.243803	0.19306	0.149075	0.414063
14	0.0647782	0.800208	0.0608913	0.0741225
15	0.722125	0.0481007	0.0886677	0.141107
16	0.087188	0.028558	0.849967	0.0342871
17	0.0578124	0.725691	0.0625433	0.153953
18	0.0397845	0.88209	0.0286279	0.0494973
19	0.110653	0.0378776	0.804341	0.0471287
20	0.0740947	0.593559	0.0963515	0.235994
21	0.0848274	0.805393	0.0380421	0.0717373
22	0.127892	0.135947	0.650126	0.0860348
23	0.0648414	0.523817	0.10679	0.304551
24	0.0688671	0.0456069	0.787426	0.0981002
25	0.25	0.25	0.25	0.25


TF	Unknown
TF Name	Unknown
Gene	CM000664.2_27377547-27379097(-)_1
Motif	CM000664.2_27377547-27379097(-)_1|1|1x0
Family	C2H2 ZF
Species	Unknown
Pos	A	C	G	T
1	0.0239632	0.0187016	0.93508	0.0222556
2	0.924116	0.0346615	0.0204577	0.0207649
3	0.17285	0.231844	0.130748	0.464557
4	0.040325	0.0293176	0.900873	0.0294846
5	0.895181	0.0362305	0.0371771	0.0314109
6	0.690863	0.0887704	0.0867753	0.133591
7	0.0653718	0.0449766	0.819775	0.069877
8	0.124941	0.0723816	0.702514	0.100163
9	0.180189	0.0873783	0.0816056	0.650827
10	0.25	0.25	0.25	0.25


TF	Unknown
TF Name	Unknown
Gene	CM000664.2_60460406-60462455(-)_1
Motif	CM000664.2_60460406-60462455(-)_1|1|1x0
Family	C2H2 ZF
Species	Unknown
Pos	A	C	G	T
1	0.714517	0.189897	0.0276522	0.067934
2	0.90265	0.0597776	0.0195189	0.018053
3	0.0195976	0.0411135	0.884525	0.0547638
4	0.25	0.25	0.25	0.25


TF	Unknown
TF Name	Unknown
Gene	CM000664.2_60460406-60462455(-)_1
Motif	CM000664.2_60460406-60462455(-)_1|2|1x0
Family	C2H2 ZF
Species	Unknown
Pos	A	C	G	T
1	0.0269032	0.0280547	0.926512	0.0185302
2	0.0759376	0.0503801	0.657884	0.215799
3	0.671279	0.178456	0.0481768	0.102088
4	0.66994	0.0957366	0.157718	0.0766057
5	0.725383	0.0583049	0.151025	0.065287
6	0.0204173	0.0255516	0.0269492	0.927082
7	0.25	0.25	0.25	0.25


TF	Unknown
TF Name	Unknown
Gene	CM000664.2_60460406-60462455(-)_1
Motif	CM000664.2_60460406-60462455(-)_1|3|1x0
Family	C2H2 ZF
Species	Unknown
Pos	A	C	G	T
1	0.0269032	0.0280547	0.926512	0.0185302
2	0.0759376	0.0503801	0.657884	0.215799
3	0.671279	0.178456	0.0481768	0.102088
4	0.588504	0.169877	0.136737	0.104882
5	0.870122	0.0317718	0.0554964	0.0426097
6	0.122209	0.195194	0.131346	0.551251
7	0.25	0.25	0.25	0.25


TF	Unknown
TF Name	Unknown
Gene	CM000664.2_60460406-60462455(-)_1
Motif	CM000664.2_60460406-60462455(-)_1|4|1x0
Family	C2H2 ZF
Species	Unknown
Pos	A	C	G	T
1	0.490873	0.0927216	0.334461	0.0819452
2	0.028013	0.89665	0.017933	0.0574036
3	0.0228744	0.0641617	0.0301839	0.88278
4	0.25	0.25	0.25	0.25


TF	Unknown
TF Name	Unknown
Gene	CM000664.2_95149284-95150361(-)_1
Motif	CM000664.2_95149284-95150361(-)_1|1|1x0
Family	C2H2 ZF
Species	Unknown
Pos	A	C	G	T
1	0.4342	0.0967496	0.339718	0.129333
2	0.0691889	0.622178	0.0759232	0.23271
3	0.0429539	0.0301668	0.025129	0.90175
4	0.485946	0.267303	0.165969	0.0807819
5	0.0438386	0.0676316	0.038122	0.850408
6	0.915949	0.0236263	0.0287496	0.0316754
7	0.447086	0.29163	0.174412	0.0868726
8	0.0438212	0.0762284	0.0436669	0.836283
9	0.893117	0.0331735	0.0375087	0.0362006
10	0.38274	0.0875235	0.447432	0.0823048
11	0.0803917	0.666197	0.0666669	0.186744
12	0.0201469	0.025253	0.0187177	0.935882
13	0.356833	0.300418	0.219967	0.122782
14	0.0347345	0.0694236	0.0415813	0.854261
15	0.855447	0.0463846	0.042739	0.0554297
16	0.38274	0.0875235	0.447432	0.0823048
17	0.0803917	0.666197	0.0666669	0.186744
18	0.0201469	0.025253	0.0187177	0.935882
19	0.0515653	0.0408331	0.861594	0.0460077
20	0.0643883	0.382594	0.120502	0.432515
21	0.072628	0.065475	0.138249	0.723648
22	0.25	0.25	0.25	0.25


TF	Unknown
TF Name	Unknown
Gene	CM000664.2_95181053-95182103(+)_1
Motif	CM000664.2_95181053-95182103(+)_1|1|1x0
Family	C2H2 ZF
Species	Unknown
Pos	A	C	G	T
1	0.10689	0.0696494	0.755559	0.0679017
2	0.243711	0.0875118	0.343342	0.325436
3	0.68897	0.0837382	0.0676928	0.159599
4	0.384394	0.244412	0.218704	0.15249
5	0.161115	0.255703	0.108128	0.475054
6	0.116164	0.706037	0.0674435	0.110355
7	0.030548	0.0185683	0.928415	0.0224686
8	0.116284	0.298129	0.0793575	0.506229
9	0.235349	0.289264	0.130804	0.344583
10	0.160683	0.0403465	0.759527	0.0394433
11	0.0471072	0.816434	0.0350522	0.101407
12	0.876966	0.0406935	0.0362003	0.0461405
13	0.0601176	0.0365139	0.871831	0.0315375
14	0.0903371	0.177481	0.0592152	0.672967
15	0.0476126	0.856305	0.032867	0.0632155
16	0.365335	0.253432	0.172815	0.208419
17	0.159684	0.397638	0.112036	0.330643
18	0.0739345	0.743316	0.0848973	0.0978525
19	0.0378058	0.0230941	0.918673	0.0204271
20	0.0794335	0.139761	0.0625375	0.718268
21	0.0502107	0.0336383	0.0351978	0.880953
22	0.0601176	0.0365139	0.871831	0.0315375
23	0.0903371	0.177481	0.0592152	0.672967
24	0.0476126	0.856305	0.032867	0.0632155
25	0.25	0.25	0.25	0.25


TF	Unknown
TF Name	Unknown
Gene	CM000664.2_95214307-95215600(+)_1
Motif	CM000664.2_95214307-95215600(+)_1|1|1x0
Family	C2H2 ZF
Species	Unknown
Pos	A	C	G	T
1	0.471765	0.268999	0.171877	0.0873592
2	0.0509926	0.0766439	0.0447172	0.827646
3	0.898372	0.0288731	0.034722	0.0380333
4	0.37246	0.116994	0.410019	0.100527
5	0.0730215	0.399818	0.0621107	0.46505
6	0.895458	0.0357071	0.0316042	0.0372306
7	0.0627128	0.0245191	0.888202	0.0245657
8	0.0775023	0.0845236	0.0298885	0.808086
9	0.0431062	0.88471	0.0267839	0.0453994
10	0.410993	0.172726	0.307192	0.109089
11	0.118977	0.115139	0.122266	0.643618
12	0.0964439	0.0657971	0.080174	0.757585
13	0.500479	0.162239	0.226835	0.110447
14	0.291826	0.164751	0.158737	0.384686
15	0.108918	0.683953	0.082383	0.124745
16	0.436531	0.193763	0.207687	0.162019
17	0.437018	0.325804	0.14142	0.0957581
18	0.709772	0.094557	0.12509	0.0705814
19	0.614845	0.171145	0.104092	0.109918
20	0.311769	0.269713	0.191411	0.227108
21	0.564224	0.168336	0.183828	0.0836122
22	0.0444773	0.0242186	0.913043	0.0182609
23	0.0540396	0.0596032	0.0437459	0.842611
24	0.0784733	0.0531907	0.0504041	0.817932
25	0.372682	0.174062	0.236748	0.216508
26	0.267064	0.0662444	0.582145	0.0845457
27	0.832312	0.060714	0.0603051	0.0466687
28	0.24719	0.141633	0.404329	0.206848
29	0.0866857	0.0992562	0.13134	0.682718
30	0.0946917	0.106147	0.101198	0.697963
31	0.25	0.25	0.25	0.25


TF	Unknown
TF Name	Unknown
Gene	CM000664.2_132102993-132104289(+)_1
Motif	CM000664.2_132102993-132104289(+)_1|1|1x0
Family	C2H2 ZF
Species	Unknown
Pos	A	C	G	T
1	0.616604	0.148294	0.0995406	0.135561
2	0.0221747	0.0197755	0.0196639	0.938386
3	0.928003	0.0200705	0.0210598	0.0308664
4	0.347009	0.468704	0.0982196	0.0860664
5	0.0411329	0.0893407	0.807955	0.0615717
6	0.700188	0.164488	0.0674495	0.0678742
7	0.701964	0.0870653	0.108956	0.102015
8	0.857279	0.0415495	0.0597612	0.0414099
9	0.0181568	0.0379143	0.0360899	0.907839
10	0.859208	0.0804126	0.024689	0.0356904
11	0.246399	0.0425362	0.141335	0.569729
12	0.364187	0.0853746	0.252373	0.298065
13	0.25	0.25	0.25	0.25


TF	Unknown
TF Name	Unknown
Gene	CM000664.2_132102993-132104289(+)_1
Motif	CM000664.2_132102993-132104289(+)_1|2|1x0
Family	C2H2 ZF
Species	Unknown
Pos	A	C	G	T
1	0.701964	0.0870653	0.108956	0.102015
2	0.857279	0.0415495	0.0597612	0.0414099
3	0.0181568	0.0379143	0.0360899	0.907839
4	0.25	0.25	0.25	0.25


TF	Unknown
TF Name	Unknown
Gene	CM000664.2_132102993-132104289(+)_1
Motif	CM000664.2_132102993-132104289(+)_1|3|1x0
Family	C2H2 ZF
Species	Unknown
Pos	A	C	G	T
1	0.142309	0.363792	0.102493	0.391405
2	0.017055	0.85275	0.0900379	0.0401567
3	0.0172405	0.138499	0.725788	0.118472
4	0.25	0.25	0.25	0.25


TF	Unknown
TF Name	Unknown
Gene	CM000664.2_132102993-132104289(+)_1
Motif	CM000664.2_132102993-132104289(+)_1|4|1x0
Family	C2H2 ZF
Species	Unknown
Pos	A	C	G	T
1	0.264815	0.101915	0.341148	0.292121
2	0.0624344	0.39043	0.109006	0.43813
3	0.0308751	0.0311354	0.018392	0.919598
4	0.25	0.25	0.25	0.25


TF	Unknown
TF Name	Unknown
Gene	CM000664.2_132102993-132104289(+)_1
Motif	CM000664.2_132102993-132104289(+)_1|5|1x0
Family	C2H2 ZF
Species	Unknown
Pos	A	C	G	T
1	0.5229	0.217371	0.187037	0.0726913
2	0.0173059	0.0963737	0.865296	0.0210249
3	0.026476	0.050345	0.0399144	0.883265
4	0.25	0.25	0.25	0.25


TF	Unknown
TF Name	Unknown
Gene	CM000664.2_132316999-132318733(+)_1
Motif	CM000664.2_132316999-132318733(+)_1|1|1x0
Family	C2H2 ZF
Species	Unknown
Pos	A	C	G	T
1	0.344783	0.238214	0.150137	0.266865
2	0.0303868	0.931585	0.0193965	0.0186317
3	0.0441905	0.796	0.0541507	0.105658
4	0.25	0.25	0.25	0.25


TF	Unknown
TF Name	Unknown
Gene	CM000664.2_132316999-132318733(+)_1
Motif	CM000664.2_132316999-132318733(+)_1|2|1x0
Family	C2H2 ZF
Species	Unknown
Pos	A	C	G	T
1	0.744326	0.179916	0.0470281	0.0287301
2	0.941945	0.0189391	0.0202768	0.0188389
3	0.926016	0.0312494	0.0195561	0.023179
4	0.585197	0.0449202	0.272887	0.0969954
5	0.0895604	0.152537	0.190104	0.567798
6	0.0431172	0.0283861	0.0706059	0.857891
7	0.729227	0.0599276	0.147389	0.0634558
8	0.154047	0.532977	0.0405762	0.272401
9	0.265465	0.317803	0.116391	0.300341
10	0.25	0.25	0.25	0.25


TF	Unknown
TF Name	Unknown
Gene	CM000664.2_132316999-132318733(+)_1
Motif	CM000664.2_132316999-132318733(+)_1|3|1x0
Family	C2H2 ZF
Species	Unknown
Pos	A	C	G	T
1	0.462148	0.232665	0.0859528	0.219235
2	0.0523951	0.0257982	0.891425	0.0303814
3	0.939024	0.0200472	0.0221483	0.0187805
4	0.25	0.25	0.25	0.25


TF	Unknown
TF Name	Unknown
Gene	CM000664.2_209808698-209809577(+)_1
Motif	CM000664.2_209808698-209809577(+)_1|1|1x0
Family	C2H2 ZF
Species	Unknown
Pos	A	C	G	T
1	0.128197	0.0254085	0.623344	0.223051
2	0.0255273	0.0381152	0.0528481	0.883509
3	0.554737	0.337942	0.0110948	0.0962258
4	0.25	0.25	0.25	0.25


TF	Unknown
TF Name	Unknown
Gene	CM000664.2_209808698-209809577(+)_1
Motif	CM000664.2_209808698-209809577(+)_1|2|1x0
Family	C2H2 ZF
Species	Unknown
Pos	A	C	G	T
1	0.284272	0.210041	0.267975	0.237712
2	0.162617	0.229779	0.258305	0.349298
3	0.144793	0.171141	0.583479	0.100587
4	0.258115	0.446471	0.13188	0.163535
5	0.818758	0.0586997	0.0564434	0.0660989
6	0.0519962	0.841946	0.0474132	0.0586449
7	0.0274984	0.896329	0.0247233	0.0514494
8	0.0318768	0.0183441	0.0325739	0.917205
9	0.023713	0.0275109	0.889957	0.0588193
10	0.25	0.25	0.25	0.25


TF	Unknown
TF Name	Unknown
Gene	CM000664.2_218641955-218645120(-)_1
Motif	CM000664.2_218641955-218645120(-)_1|1|1x0
Family	C2H2 ZF
Species	Unknown
Pos	A	C	G	T
1	0.254021	0.141045	0.237304	0.36763
2	0.126592	0.282166	0.231103	0.36014
3	0.0653214	0.0882654	0.794553	0.05186
4	0.212302	0.231941	0.0985403	0.457217
5	0.159294	0.18666	0.152321	0.501725
6	0.0187282	0.02055	0.936412	0.0243096
7	0.25	0.25	0.25	0.25


TF	Unknown
TF Name	Unknown
Gene	CM000664.2_218641955-218645120(-)_1
Motif	CM000664.2_218641955-218645120(-)_1|2|1x0
Family	C2H2 ZF
Species	Unknown
Pos	A	C	G	T
1	0.468345	0.190314	0.0975412	0.2438
2	0.108346	0.370029	0.275221	0.246405
3	0.335461	0.148167	0.174888	0.341485
4	0.38815	0.223201	0.270349	0.1183
5	0.0513445	0.0787148	0.0862774	0.783663
6	0.0185747	0.021512	0.0311779	0.928735
7	0.25	0.25	0.25	0.25


TF	Unknown
TF Name	Unknown
Gene	CM000664.2_218641955-218645120(-)_1
Motif	CM000664.2_218641955-218645120(-)_1|3|1x0
Family	C2H2 ZF
Species	Unknown
Pos	A	C	G	T
1	0.578439	0.151426	0.150891	0.119243
2	0.169549	0.120136	0.103589	0.606726
3	0.567371	0.211583	0.157159	0.0638872
4	0.307519	0.215776	0.269609	0.207096
5	0.131194	0.0651822	0.15222	0.651404
6	0.0184287	0.0330386	0.921436	0.027097
7	0.25	0.25	0.25	0.25


TF	Unknown
TF Name	Unknown
Gene	CM000664.2_218641955-218645120(-)_1
Motif	CM000664.2_218641955-218645120(-)_1|4|1x0
Family	C2H2 ZF
Species	Unknown
Pos	A	C	G	T
1	0.391839	0.247311	0.116974	0.243876
2	0.0549216	0.125436	0.0998356	0.719807
3	0.0234637	0.0187477	0.937383	0.0204055
4	0.25	0.25	0.25	0.25


TF	Unknown
TF Name	Unknown
Gene	CM000664.2_218641955-218645120(-)_1
Motif	CM000664.2_218641955-218645120(-)_1|5|1x0
Family	C2H2 ZF
Species	Unknown
Pos	A	C	G	T
1	0.568574	0.186941	0.142802	0.101683
2	0.0360131	0.0185078	0.0200891	0.92539
3	0.831926	0.0859937	0.0586446	0.0234361
4	0.25	0.25	0.25	0.25


TF	Unknown
TF Name	Unknown
Gene	CM000664.2_218641955-218645120(-)_1
Motif	CM000664.2_218641955-218645120(-)_1|6|1x0
Family	C2H2 ZF
Species	Unknown
Pos	A	C	G	T
1	0.257823	0.113042	0.45099	0.178146
2	0.0186248	0.0197825	0.0303519	0.931241
3	0.100353	0.0837877	0.365853	0.450006
4	0.25	0.25	0.25	0.25


TF	Unknown
TF Name	Unknown
Gene	CM000664.2_218641955-218645120(-)_1
Motif	CM000664.2_218641955-218645120(-)_1|7|1x0
Family	C2H2 ZF
Species	Unknown
Pos	A	C	G	T
1	0.450823	0.24996	0.172501	0.126716
2	0.112405	0.0560013	0.0826442	0.748949
3	0.402057	0.129116	0.211075	0.257753
4	0.0486515	0.0467728	0.886071	0.0185045
5	0.0686041	0.772557	0.127505	0.0313337
6	0.0184633	0.0190967	0.0392741	0.923166
7	0.104498	0.142876	0.557828	0.194798
8	0.0292305	0.0242402	0.568686	0.377844
9	0.0869704	0.345074	0.156473	0.411483
10	0.234231	0.276008	0.188591	0.30117
11	0.117044	0.0417014	0.373723	0.467532
12	0.0342791	0.0270081	0.88841	0.0503025
13	0.481484	0.171349	0.263228	0.0839399
14	0.165142	0.293449	0.0858861	0.455523
15	0.572576	0.154655	0.156708	0.116062
16	0.25	0.25	0.25	0.25


TF	Unknown
TF Name	Unknown
Gene	CM000664.2_218641955-218645120(-)_1
Motif	CM000664.2_218641955-218645120(-)_1|8|1x0
Family	C2H2 ZF
Species	Unknown
Pos	A	C	G	T
1	0.0856297	0.364758	0.114866	0.434747
2	0.0274401	0.0180546	0.051776	0.902729
3	0.787451	0.0261993	0.0284397	0.15791
4	0.25	0.25	0.25	0.25


TF	Unknown
TF Name	Unknown
Gene	CM000664.2_218641955-218645120(-)_1
Motif	CM000664.2_218641955-218645120(-)_1|9|1x0
Family	C2H2 ZF
Species	Unknown
Pos	A	C	G	T
1	0.218605	0.613495	0.0122699	0.155629
2	0.0424546	0.359849	0.0444435	0.553252
3	0.105431	0.0560755	0.753505	0.084989
4	0.25	0.25	0.25	0.25


TF	Unknown
TF Name	Unknown
Gene	CM000664.2_218641955-218645120(-)_1
Motif	CM000664.2_218641955-218645120(-)_1|10|1x0
Family	C2H2 ZF
Species	Unknown
Pos	A	C	G	T
1	0.162112	0.0692342	0.132288	0.636366
2	0.632274	0.123137	0.158002	0.0865866
3	0.0187857	0.939284	0.0194929	0.0224369
4	0.25	0.25	0.25	0.25


TF	Unknown
TF Name	Unknown
Gene	CM000664.2_218641955-218645120(-)_1
Motif	CM000664.2_218641955-218645120(-)_1|11|1x0
Family	C2H2 ZF
Species	Unknown
Pos	A	C	G	T
1	0.0404836	0.40449	0.0895679	0.465459
2	0.0173451	0.0319927	0.867257	0.0834051
3	0.116178	0.139057	0.253793	0.490972
4	0.253926	0.183329	0.326251	0.236495
5	0.0580535	0.264666	0.0573038	0.619977
6	0.0598112	0.0422048	0.17742	0.720564
7	0.25	0.25	0.25	0.25


TF	Unknown
TF Name	Unknown
Gene	CM000664.2_218648602-218649622(-)_1
Motif	CM000664.2_218648602-218649622(-)_1|1|1x0
Family	C2H2 ZF
Species	Unknown
Pos	A	C	G	T
1	0.183635	0.0316801	0.0700109	0.714674
2	0.029325	0.0211626	0.927463	0.0220491
3	0.0990277	0.0130246	0.651229	0.236719
4	0.25	0.25	0.25	0.25


TF	Unknown
TF Name	Unknown
Gene	CM000664.2_218648602-218649622(-)_1
Motif	CM000664.2_218648602-218649622(-)_1|2|1x0
Family	C2H2 ZF
Species	Unknown
Pos	A	C	G	T
1	0.0282493	0.0186265	0.931323	0.0218013
2	0.139527	0.147138	0.0991636	0.614172
3	0.0989443	0.587614	0.0838777	0.229564
4	0.25	0.25	0.25	0.25


TF	Unknown
TF Name	Unknown
Gene	CM000664.2_218648602-218649622(-)_1
Motif	CM000664.2_218648602-218649622(-)_1|3|1x0
Family	C2H2 ZF
Species	Unknown
Pos	A	C	G	T
1	0.425703	0.240831	0.293523	0.0399437
2	0.0327271	0.280042	0.188045	0.499186
3	0.0212535	0.0161923	0.15294	0.809614
4	0.25	0.25	0.25	0.25


TF	Unknown
TF Name	Unknown
Gene	CM000664.2_218648602-218649622(-)_1
Motif	CM000664.2_218648602-218649622(-)_1|4|1x0
Family	C2H2 ZF
Species	Unknown
Pos	A	C	G	T
1	0.254613	0.213165	0.20388	0.328343
2	0.225624	0.0897295	0.157519	0.527127
3	0.0938527	0.0597273	0.620117	0.226303
4	0.196985	0.0577232	0.585562	0.159729
5	0.298544	0.16826	0.11657	0.416626
6	0.0184733	0.923667	0.0369287	0.0209306
7	0.25	0.25	0.25	0.25


TF	Unknown
TF Name	Unknown
Gene	CM000664.2_218648602-218649622(-)_1
Motif	CM000664.2_218648602-218649622(-)_1|5|1x0
Family	C2H2 ZF
Species	Unknown
Pos	A	C	G	T
1	0.0842532	0.0177526	0.880386	0.0176077
2	0.243621	0.298871	0.122767	0.334741
3	0.0380049	0.199387	0.0766442	0.685964
4	0.188891	0.440264	0.189193	0.181652
5	0.270727	0.111159	0.319137	0.298976
6	0.193476	0.179711	0.367473	0.25934
7	0.157275	0.0862334	0.376367	0.380124
8	0.194451	0.0591247	0.296779	0.449645
9	0.249787	0.239875	0.118636	0.391703
10	0.25	0.25	0.25	0.25


TF	Unknown
TF Name	Unknown
Gene	CM000664.2_218651590-218652364(-)_1
Motif	CM000664.2_218651590-218652364(-)_1|1|1x0
Family	C2H2 ZF
Species	Unknown
Pos	A	C	G	T
1	0.0784917	0.0181119	0.74075	0.162647
2	0.0455241	0.0162817	0.124111	0.814084
3	0.0817286	0.672302	0.108829	0.13714
4	0.25	0.25	0.25	0.25


TF	Unknown
TF Name	Unknown
Gene	CM000664.2_218651590-218652364(-)_1
Motif	CM000664.2_218651590-218652364(-)_1|2|1x0
Family	C2H2 ZF
Species	Unknown
Pos	A	C	G	T
1	0.392264	0.235579	0.132976	0.239181
2	0.08596	0.0998445	0.359339	0.454856
3	0.14024	0.120928	0.346792	0.39204
4	0.279989	0.145197	0.407647	0.167166
5	0.340819	0.209249	0.1684	0.281532
6	0.0455672	0.732987	0.14691	0.0745359
7	0.410164	0.375754	0.108335	0.105747
8	0.0189344	0.0281553	0.0333791	0.919531
9	0.934528	0.0186906	0.0197257	0.0270553
10	0.25	0.25	0.25	0.25


TF	Unknown
TF Name	Unknown
Gene	CM000664.2_218651590-218652364(-)_1
Motif	CM000664.2_218651590-218652364(-)_1|3|1x0
Family	C2H2 ZF
Species	Unknown
Pos	A	C	G	T
1	0.67131	0.143561	0.171703	0.0134262
2	0.182537	0.0479946	0.521938	0.247531
3	0.041143	0.0176343	0.512097	0.429126
4	0.25	0.25	0.25	0.25


TF	Unknown
TF Name	Unknown
Gene	CM000665.2_31989073-31990975(+)_1
Motif	CM000665.2_31989073-31990975(+)_1|1|1x0
Family	C2H2 ZF
Species	Unknown
Pos	A	C	G	T
1	0.298686	0.22396	0.14448	0.332874
2	0.0765406	0.0529536	0.79034	0.0801653
3	0.0500367	0.0276274	0.890406	0.0319304
4	0.136827	0.0415496	0.788006	0.0336171
5	0.0286999	0.84289	0.0289596	0.0994507
6	0.933252	0.018665	0.0219777	0.0261053
7	0.491662	0.110368	0.318313	0.0796564
8	0.105246	0.159852	0.0624802	0.672422
9	0.0980028	0.0628489	0.0644188	0.774729
10	0.491662	0.110368	0.318313	0.0796564
11	0.105246	0.159852	0.0624802	0.672422
12	0.0980028	0.0628489	0.0644188	0.774729
13	0.324024	0.228913	0.127881	0.319183
14	0.224752	0.229039	0.215194	0.331015
15	0.0330474	0.047906	0.877429	0.0416174
16	0.766445	0.070694	0.0999395	0.0629212
17	0.0987837	0.635226	0.135972	0.130018
18	0.343955	0.187337	0.157369	0.311339
19	0.332135	0.182885	0.253999	0.230981
20	0.133849	0.585506	0.0931962	0.187449
21	0.259877	0.291677	0.169445	0.279001
22	0.419674	0.199968	0.116416	0.263942
23	0.111045	0.0551154	0.738833	0.0950067
24	0.0523418	0.0271042	0.891625	0.0289294
25	0.0514835	0.0374267	0.879406	0.0316833
26	0.807356	0.053476	0.0692008	0.0699668
27	0.0516846	0.019931	0.90278	0.0256046
28	0.44984	0.306453	0.0888154	0.154891
29	0.740773	0.0796481	0.110658	0.0689208
30	0.841321	0.0601589	0.0418567	0.0566632
31	0.318222	0.291937	0.180816	0.209025
32	0.342853	0.273054	0.233356	0.150737
33	0.218659	0.236877	0.423686	0.120777
34	0.25	0.25	0.25	0.25


TF	Unknown
TF Name	Unknown
Gene	CM000665.2_31989073-31990975(+)_1
Motif	CM000665.2_31989073-31990975(+)_1|2|1x0
Family	C2H2 ZF
Species	Unknown
Pos	A	C	G	T
1	0.04192	0.0364963	0.870646	0.0509377
2	0.0826054	0.0166102	0.830512	0.0702725
3	0.591555	0.0450314	0.153897	0.209516
4	0.25	0.25	0.25	0.25


TF	Unknown
TF Name	Unknown
Gene	CM000665.2_40486744-40488238(+)_1
Motif	CM000665.2_40486744-40488238(+)_1|1|1x0
Family	C2H2 ZF
Species	Unknown
Pos	A	C	G	T
1	0.452876	0.18573	0.180681	0.180713
2	0.12867	0.163522	0.123263	0.584545
3	0.11265	0.0732722	0.0749221	0.739156
4	0.474038	0.148193	0.326444	0.0513246
5	0.103113	0.498113	0.0569062	0.341868
6	0.859172	0.042063	0.0475351	0.0512295
7	0.327407	0.157095	0.320633	0.194865
8	0.209357	0.0858506	0.310633	0.394159
9	0.129786	0.223759	0.198503	0.447952
10	0.446968	0.0899628	0.381753	0.0813167
11	0.0854648	0.119177	0.0695523	0.725806
12	0.0434564	0.0351121	0.864166	0.0572653
13	0.540293	0.111187	0.241965	0.106555
14	0.339629	0.178135	0.126335	0.3559
15	0.266031	0.157569	0.273702	0.302698
16	0.245549	0.172483	0.224644	0.357324
17	0.158042	0.575212	0.087074	0.179673
18	0.0861724	0.203176	0.546228	0.164423
19	0.0471723	0.0447314	0.866129	0.0419677
20	0.0915654	0.0996267	0.600121	0.208687
21	0.162913	0.13215	0.0643464	0.640591
22	0.588466	0.246618	0.0675833	0.0973329
23	0.204505	0.0401879	0.710498	0.0448092
24	0.936634	0.0187327	0.0229525	0.0216812
25	0.0471723	0.0447314	0.866129	0.0419677
26	0.0915654	0.0996267	0.600121	0.208687
27	0.162913	0.13215	0.0643464	0.640591
28	0.128814	0.14569	0.286132	0.439363
29	0.111509	0.508255	0.217084	0.163152
30	0.17606	0.280209	0.266522	0.277209
31	0.25	0.25	0.25	0.25


TF	Unknown
TF Name	Unknown
Gene	CM000665.2_40515834-40516860(+)_1
Motif	CM000665.2_40515834-40516860(+)_1|1|1x0
Family	C2H2 ZF
Species	Unknown
Pos	A	C	G	T
1	0.194057	0.0881077	0.462887	0.254948
2	0.127517	0.0615035	0.285379	0.5256
3	0.0854127	0.17507	0.0842921	0.655225
4	0.521996	0.120376	0.32604	0.031589
5	0.0751655	0.548308	0.0355071	0.34102
6	0.928778	0.0206486	0.0240937	0.0264799
7	0.439647	0.251401	0.176894	0.132057
8	0.120518	0.0622718	0.0900461	0.727164
9	0.393708	0.134175	0.213778	0.25834
10	0.485096	0.207874	0.169879	0.137151
11	0.215993	0.273708	0.101305	0.408994
12	0.146475	0.234635	0.130317	0.488572
13	0.614263	0.0835839	0.222939	0.0792142
14	0.358296	0.158727	0.102891	0.380087
15	0.268104	0.138459	0.277895	0.315541
16	0.439647	0.251401	0.176894	0.132057
17	0.120518	0.0622718	0.0900461	0.727164
18	0.393708	0.134175	0.213778	0.25834
19	0.0451792	0.0250542	0.903841	0.0259258
20	0.134452	0.197681	0.155104	0.512763
21	0.0788058	0.0460867	0.0643866	0.810721
22	0.0577093	0.0303468	0.880114	0.0318297
23	0.0186525	0.932625	0.0212374	0.0274851
24	0.858505	0.0264275	0.0416888	0.0733788
25	0.25	0.25	0.25	0.25


TF	Unknown
TF Name	Unknown
Gene	CM000665.2_40532004-40533087(+)_1
Motif	CM000665.2_40532004-40533087(+)_1|1|1x0
Family	C2H2 ZF
Species	Unknown
Pos	A	C	G	T
1	0.490088	0.152276	0.214316	0.14332
2	0.182961	0.166299	0.162122	0.488618
3	0.133162	0.0687536	0.0796851	0.718399
4	0.501885	0.182776	0.247941	0.0673975
5	0.18636	0.125173	0.051506	0.636961
6	0.89214	0.0330853	0.0359249	0.0388496
7	0.407353	0.161671	0.235043	0.195932
8	0.307876	0.174448	0.188577	0.329099
9	0.160619	0.181347	0.258924	0.39911
10	0.458563	0.151628	0.254763	0.135046
11	0.0641376	0.0903397	0.0704184	0.775104
12	0.0361663	0.0183962	0.919809	0.0256281
13	0.421817	0.253393	0.18391	0.14088
14	0.133986	0.073382	0.102716	0.689916
15	0.380404	0.142552	0.217984	0.25906
16	0.19242	0.309197	0.085247	0.413136
17	0.0920137	0.529078	0.137999	0.240909
18	0.147572	0.216574	0.438299	0.197554
19	0.0319913	0.0300944	0.909949	0.0279656
20	0.0747526	0.0823724	0.650035	0.19284
21	0.143663	0.112925	0.0493444	0.694068
22	0.25	0.25	0.25	0.25


TF	Unknown
TF Name	Unknown
Gene	CM000665.2_42914298-42915351(+)_1
Motif	CM000665.2_42914298-42915351(+)_1|1|1x0
Family	C2H2 ZF
Species	Unknown
Pos	A	C	G	T
1	0.211363	0.0703017	0.62074	0.0975956
2	0.0498157	0.545399	0.0491185	0.355667
3	0.839317	0.0593222	0.0445972	0.0567634
4	0.0722529	0.0443117	0.815526	0.0679094
5	0.0868118	0.0341868	0.83312	0.0458812
6	0.363254	0.271086	0.139956	0.225705
7	0.364889	0.125107	0.220455	0.289548
8	0.0944245	0.74786	0.0863955	0.0713202
9	0.110119	0.137651	0.205847	0.546383
10	0.0490242	0.0283669	0.881383	0.0412255
11	0.108682	0.0694882	0.0801947	0.741635
12	0.0865294	0.0413508	0.802349	0.0697705
13	0.413304	0.321224	0.168776	0.0966959
14	0.0576747	0.0697428	0.0455491	0.827033
15	0.897076	0.0320034	0.0326982	0.0382224
16	0.0299605	0.0184391	0.921954	0.0296464
17	0.81224	0.0583753	0.0783959	0.0509887
18	0.0559228	0.127752	0.0626201	0.753705
19	0.234617	0.121373	0.330115	0.313895
20	0.109851	0.0516901	0.755447	0.0830115
21	0.0984521	0.0576122	0.072221	0.771715
22	0.460372	0.111405	0.210126	0.218097
23	0.10417	0.719715	0.0855119	0.0906023
24	0.426559	0.134616	0.29154	0.147286
25	0.25	0.25	0.25	0.25


TF	Unknown
TF Name	Unknown
Gene	CM000665.2_44446577-44448893(-)_1
Motif	CM000665.2_44446577-44448893(-)_1|1|1x0
Family	C2H2 ZF
Species	Unknown
Pos	A	C	G	T
1	0.339371	0.167877	0.292304	0.200448
2	0.0597561	0.0938933	0.0841417	0.762209
3	0.0350546	0.0405523	0.876867	0.0475258
4	0.0299605	0.0184391	0.921954	0.0296464
5	0.81224	0.0583753	0.0783959	0.0509887
6	0.0559228	0.127752	0.0626201	0.753705
7	0.377478	0.169512	0.171363	0.281647
8	0.0807585	0.131319	0.71017	0.0777525
9	0.100101	0.0561771	0.0661083	0.777614
10	0.25	0.25	0.25	0.25


TF	Unknown
TF Name	Unknown
Gene	CM000665.2_44446577-44448893(-)_1
Motif	CM000665.2_44446577-44448893(-)_1|2|1x0
Family	C2H2 ZF
Species	Unknown
Pos	A	C	G	T
1	0.0299605	0.0184391	0.921954	0.0296464
2	0.81224	0.0583753	0.0783959	0.0509887
3	0.0559228	0.127752	0.0626201	0.753705
4	0.304747	0.18873	0.162107	0.344416
5	0.321787	0.293825	0.18903	0.195358
6	0.187476	0.290098	0.28536	0.237066
7	0.25	0.25	0.25	0.25


TF	Unknown
TF Name	Unknown
Gene	CM000665.2_44446577-44448893(-)_1
Motif	CM000665.2_44446577-44448893(-)_1|3|1x0
Family	C2H2 ZF
Species	Unknown
Pos	A	C	G	T
1	0.387218	0.124252	0.408924	0.0796051
2	0.0633948	0.0549327	0.0685963	0.813076
3	0.0466207	0.0260564	0.0376669	0.889656
4	0.371051	0.310996	0.267383	0.0505706
5	0.082411	0.635469	0.0750514	0.207069
6	0.0184725	0.0343935	0.923624	0.0235101
7	0.25	0.25	0.25	0.25


TF	Unknown
TF Name	Unknown
Gene	CM000665.2_44446577-44448893(-)_1
Motif	CM000665.2_44446577-44448893(-)_1|4|1x0
Family	C2H2 ZF
Species	Unknown
Pos	A	C	G	T
1	0.0299605	0.0184391	0.921954	0.0296464
2	0.81224	0.0583753	0.0783959	0.0509887
3	0.0559228	0.127752	0.0626201	0.753705
4	0.397857	0.109806	0.218689	0.273648
5	0.381087	0.227625	0.207609	0.18368
6	0.267755	0.233015	0.196782	0.302448
7	0.25	0.25	0.25	0.25


TF	Unknown
TF Name	Unknown
Gene	CM000665.2_44446577-44448893(-)_1
Motif	CM000665.2_44446577-44448893(-)_1|5|1x0
Family	C2H2 ZF
Species	Unknown
Pos	A	C	G	T
1	0.287448	0.223065	0.284016	0.205472
2	0.109675	0.358447	0.216026	0.315852
3	0.185317	0.115634	0.169759	0.52929
4	0.247937	0.136024	0.43241	0.183629
5	0.0412273	0.0466726	0.274623	0.637478
6	0.0302736	0.0273525	0.891201	0.0511734
7	0.352879	0.301568	0.297791	0.0477615
8	0.121836	0.307742	0.158146	0.412275
9	0.0183003	0.0383339	0.915016	0.0283492
10	0.25	0.25	0.25	0.25


TF	Unknown
TF Name	Unknown
Gene	CM000665.2_44446577-44448893(-)_1
Motif	CM000665.2_44446577-44448893(-)_1|6|1x0
Family	C2H2 ZF
Species	Unknown
Pos	A	C	G	T
1	0.0299605	0.0184391	0.921954	0.0296464
2	0.81224	0.0583753	0.0783959	0.0509887
3	0.0559228	0.127752	0.0626201	0.753705
4	0.117883	0.0862474	0.183678	0.612192
5	0.121715	0.0828541	0.454519	0.340911
6	0.110829	0.0940603	0.647465	0.147646
7	0.25	0.25	0.25	0.25


TF	Unknown
TF Name	Unknown
Gene	CM000665.2_44499147-44500668(-)_1
Motif	CM000665.2_44499147-44500668(-)_1|1|1x0
Family	C2H2 ZF
Species	Unknown
Pos	A	C	G	T
1	0.382809	0.181467	0.251952	0.183771
2	0.407524	0.153155	0.173585	0.265736
3	0.0842596	0.639554	0.144938	0.131248
4	0.415926	0.205624	0.200121	0.178328
5	0.10722	0.128516	0.136482	0.627783
6	0.0470827	0.0352031	0.0626792	0.855035
7	0.252115	0.193018	0.134813	0.420055
8	0.193175	0.193914	0.213891	0.39902
9	0.63891	0.134618	0.130778	0.0956946
10	0.109483	0.0790289	0.731877	0.0796112
11	0.233222	0.349001	0.181954	0.235824
12	0.180336	0.16474	0.387436	0.267489
13	0.530079	0.206155	0.123772	0.139995
14	0.127362	0.209641	0.157323	0.505674
15	0.646673	0.108956	0.129581	0.114789
16	0.127201	0.0840943	0.698833	0.0898717
17	0.16278	0.332009	0.214453	0.290757
18	0.125274	0.091909	0.679397	0.10342
19	0.285793	0.238034	0.369343	0.10683
20	0.672848	0.0526788	0.201936	0.0725367
21	0.130137	0.310274	0.323872	0.235717
22	0.0348877	0.0219671	0.924652	0.018493
23	0.676017	0.0422001	0.170308	0.111475
24	0.0538919	0.0867618	0.79601	0.0633365
25	0.226626	0.392525	0.220016	0.160832
26	0.0513332	0.0504474	0.744289	0.153931
27	0.594822	0.165941	0.0896966	0.149541
28	0.527132	0.174106	0.164541	0.134221
29	0.123452	0.0502351	0.767826	0.0584868
30	0.0703083	0.0291881	0.0334612	0.867042
31	0.515991	0.205788	0.169753	0.108469
32	0.143049	0.0988658	0.130106	0.627979
33	0.767455	0.0688082	0.0814917	0.0822451
34	0.144506	0.136621	0.143584	0.575289
35	0.0996619	0.0642916	0.769268	0.0667786
36	0.150677	0.0783009	0.105364	0.665658
37	0.25	0.25	0.25	0.25


TF	Unknown
TF Name	Unknown
Gene	CM000665.2_44569851-44571372(+)_1
Motif	CM000665.2_44569851-44571372(+)_1|1|1x0
Family	C2H2 ZF
Species	Unknown
Pos	A	C	G	T
1	0.459072	0.330412	0.142158	0.0683574
2	0.0735879	0.614825	0.0502876	0.261299
3	0.892916	0.03202	0.0324417	0.0426223
4	0.385549	0.180188	0.251743	0.18252
5	0.410718	0.151507	0.172127	0.265648
6	0.0819831	0.646747	0.142486	0.128784
7	0.419431	0.204596	0.199017	0.176956
8	0.104856	0.126116	0.134087	0.634942
9	0.0448984	0.0333847	0.0600976	0.861619
10	0.509453	0.226932	0.0884755	0.175139
11	0.0569253	0.0501987	0.841456	0.0514197
12	0.898291	0.0332609	0.0356893	0.0327588
13	0.106711	0.0765516	0.739611	0.0771265
14	0.232784	0.351028	0.180756	0.235431
15	0.179009	0.163247	0.390224	0.267521
16	0.535733	0.204642	0.121677	0.137948
17	0.125347	0.20829	0.155457	0.510906
18	0.654032	0.106524	0.127107	0.112338
19	0.12449	0.0816563	0.706477	0.0873767
20	0.161346	0.333578	0.213682	0.291395
21	0.122661	0.0894634	0.686981	0.100895
22	0.28608	0.237445	0.371522	0.104953
23	0.679697	0.0506967	0.199372	0.0702338
24	0.128401	0.311239	0.325144	0.235216
25	0.0314532	0.0240541	0.925973	0.0185195
26	0.113509	0.210653	0.179731	0.496107
27	0.0756997	0.072358	0.734402	0.11754
28	0.20813	0.257801	0.382889	0.15118
29	0.0885764	0.0796839	0.359275	0.472465
30	0.593881	0.112532	0.0924553	0.201132
31	0.532827	0.172315	0.162673	0.132184
32	0.120382	0.0481549	0.775235	0.0562274
33	0.0675063	0.0275598	0.0316769	0.873257
34	0.521359	0.204322	0.167928	0.106392
35	0.140658	0.0965318	0.1277	0.63511
36	0.77514	0.0663795	0.0788688	0.0796119
37	0.247564	0.239834	0.0958453	0.416757
38	0.0574256	0.0503315	0.8041	0.0881433
39	0.0647758	0.0314669	0.864441	0.0393158
40	0.25	0.25	0.25	0.25


TF	Unknown
TF Name	Unknown
Gene	CM000665.2_44594130-44595186(+)_1
Motif	CM000665.2_44594130-44595186(+)_1|1|1x0
Family	C2H2 ZF
Species	Unknown
Pos	A	C	G	T
1	0.523981	0.111347	0.201783	0.162889
2	0.178159	0.116638	0.156606	0.548597
3	0.0564604	0.0536918	0.101102	0.788746
4	0.415345	0.192041	0.19231	0.200303
5	0.101569	0.0902374	0.146893	0.661301
6	0.599422	0.12243	0.114282	0.163867
7	0.285933	0.237752	0.370391	0.105924
8	0.676155	0.0517177	0.200706	0.0714221
9	0.1293	0.310739	0.324485	0.235477
10	0.387083	0.222008	0.253581	0.137328
11	0.140192	0.438136	0.166016	0.255657
12	0.182633	0.12249	0.29703	0.397846
13	0.245596	0.415414	0.179858	0.159132
14	0.115996	0.063095	0.668786	0.152123
15	0.290999	0.164961	0.283239	0.2608
16	0.549789	0.215902	0.101187	0.133123
17	0.596595	0.107233	0.152679	0.143492
18	0.0337477	0.027881	0.910024	0.0283474
19	0.406346	0.169417	0.0878784	0.336358
20	0.0885688	0.117926	0.160682	0.632823
21	0.0281076	0.0186488	0.932439	0.0208042
22	0.0567064	0.0324561	0.844225	0.0666125
23	0.174003	0.0590806	0.706062	0.0608549
24	0.30988	0.24551	0.116136	0.328473
25	0.586646	0.185369	0.142423	0.0855625
26	0.906795	0.0267408	0.0389067	0.0275571
27	0.041968	0.0541513	0.0562231	0.847658
28	0.475341	0.249065	0.130139	0.145455
29	0.788803	0.0579421	0.10114	0.0521152
30	0.871934	0.0415053	0.0443605	0.0422003
31	0.25	0.25	0.25	0.25


TF	Unknown
TF Name	Unknown
Gene	CM000665.2_44641886-44644217(+)_1
Motif	CM000665.2_44641886-44644217(+)_1|1|1x0
Family	C2H2 ZF
Species	Unknown
Pos	A	C	G	T
1	0.337862	0.297508	0.183057	0.181573
2	0.660661	0.0946681	0.152434	0.0922367
3	0.388739	0.159532	0.362847	0.0888821
4	0.0895901	0.268828	0.318558	0.323024
5	0.634765	0.0601868	0.197036	0.108012
6	0.143427	0.422757	0.20854	0.225276
7	0.337862	0.297508	0.183057	0.181573
8	0.660661	0.0946681	0.152434	0.0922367
9	0.388739	0.159532	0.362847	0.0888821
10	0.254736	0.252948	0.247966	0.244351
11	0.766853	0.0610194	0.0943327	0.0777954
12	0.110866	0.41942	0.154993	0.314722
13	0.3184	0.296619	0.231856	0.153125
14	0.581762	0.123151	0.190882	0.104204
15	0.0726358	0.216479	0.296353	0.414533
16	0.439308	0.348523	0.103559	0.10861
17	0.727869	0.0491927	0.172523	0.0504154
18	0.0187113	0.0346999	0.0250695	0.921519
19	0.0668943	0.246093	0.413428	0.273584
20	0.194023	0.215093	0.278219	0.312665
21	0.197469	0.184383	0.280044	0.338104
22	0.306788	0.319206	0.179891	0.194115
23	0.645636	0.125216	0.16016	0.0689886
24	0.133184	0.348272	0.339899	0.178644
25	0.414738	0.205972	0.200495	0.178794
26	0.108029	0.129334	0.137298	0.625339
27	0.0478443	0.0358398	0.0635754	0.85274
28	0.309817	0.271783	0.221757	0.196643
29	0.241662	0.208394	0.206764	0.343179
30	0.173831	0.166198	0.411725	0.248246
31	0.285693	0.238232	0.368602	0.107473
32	0.6705	0.0533661	0.202803	0.0733314
33	0.130731	0.309945	0.323439	0.235885
34	0.229987	0.168029	0.399703	0.202281
35	0.171197	0.222319	0.234499	0.371985
36	0.13011	0.199227	0.304087	0.366577
37	0.324581	0.308019	0.151815	0.215585
38	0.229245	0.235882	0.329529	0.205344
39	0.55288	0.158371	0.156398	0.132351
40	0.400289	0.316183	0.132873	0.150655
41	0.683679	0.0397805	0.224078	0.0524633
42	0.186249	0.140847	0.376618	0.296287
43	0.230315	0.225508	0.327087	0.21709
44	0.126217	0.149404	0.189941	0.534439
45	0.0569917	0.0940167	0.73592	0.113071
46	0.313609	0.326387	0.151634	0.20837
47	0.229428	0.213703	0.326335	0.230535
48	0.533334	0.169472	0.166865	0.13033
49	0.229987	0.168029	0.399703	0.202281
50	0.171197	0.222319	0.234499	0.371985
51	0.13011	0.199227	0.304087	0.366577
52	0.324581	0.308019	0.151815	0.215585
53	0.229245	0.235882	0.329529	0.205344
54	0.55288	0.158371	0.156398	0.132351
55	0.438111	0.184407	0.193541	0.18394
56	0.0579809	0.0961068	0.0848465	0.761066
57	0.0202629	0.018715	0.935752	0.0252698
58	0.515426	0.142379	0.202329	0.139866
59	0.193786	0.371167	0.250439	0.184608
60	0.666096	0.111287	0.140307	0.0823103
61	0.481919	0.274057	0.16741	0.0766139
62	0.0232448	0.0436697	0.0215939	0.911492
63	0.914144	0.0245429	0.0243975	0.0369155
64	0.100806	0.091593	0.416735	0.390866
65	0.12484	0.0617759	0.742784	0.0706001
66	0.214873	0.0849441	0.521816	0.178367
67	0.25	0.25	0.25	0.25


TF	Unknown
TF Name	Unknown
Gene	CM000665.2_44658672-44659944(+)_1
Motif	CM000665.2_44658672-44659944(+)_1|1|1x0
Family	C2H2 ZF
Species	Unknown
Pos	A	C	G	T
1	0.0526432	0.0179874	0.899371	0.029998
2	0.120182	0.0829618	0.102689	0.694167
3	0.0267659	0.0205988	0.0216481	0.930987
4	0.655009	0.186792	0.0890666	0.0691322
5	0.850725	0.0456928	0.0616542	0.0419285
6	0.816917	0.0625909	0.0609784	0.0595136
7	0.509418	0.243269	0.1158	0.131513
8	0.839843	0.0424062	0.0801846	0.0375657
9	0.913029	0.0280713	0.0302902	0.0286095
10	0.509418	0.243269	0.1158	0.131513
11	0.839843	0.0424062	0.0801846	0.0375657
12	0.913029	0.0280713	0.0302902	0.0286095
13	0.25	0.25	0.25	0.25


TF	Unknown
TF Name	Unknown
Gene	CM000665.2_44658672-44659944(+)_1
Motif	CM000665.2_44658672-44659944(+)_1|2|1x0
Family	C2H2 ZF
Species	Unknown
Pos	A	C	G	T
1	0.083034	0.0751104	0.746245	0.095611
2	0.13301	0.0416505	0.707022	0.118318
3	0.498982	0.0773508	0.188278	0.235389
4	0.469186	0.291271	0.16413	0.0754129
5	0.032571	0.0604094	0.032443	0.874577
6	0.923852	0.0234359	0.0268781	0.0258344
7	0.208366	0.114954	0.111654	0.565027
8	0.328955	0.196791	0.165814	0.30844
9	0.229852	0.357098	0.168938	0.244112
10	0.427303	0.229963	0.21811	0.124624
11	0.0696856	0.328691	0.0908801	0.510743
12	0.847821	0.0431181	0.0577385	0.0513221
13	0.394743	0.168646	0.142056	0.294555
14	0.236863	0.0534656	0.629478	0.0801936
15	0.260398	0.163443	0.152008	0.424151
16	0.481686	0.248085	0.127406	0.142823
17	0.799117	0.0547586	0.0970111	0.0491131
18	0.880635	0.038656	0.0413884	0.0393206
19	0.541478	0.199397	0.131922	0.127202
20	0.715988	0.0757944	0.0978202	0.110398
21	0.0198742	0.0187644	0.93822	0.0231409
22	0.25	0.25	0.25	0.25


TF	Unknown
TF Name	Unknown
Gene	CM000665.2_44683780-44684791(-)_1
Motif	CM000665.2_44683780-44684791(-)_1|1|1x0
Family	C2H2 ZF
Species	Unknown
Pos	A	C	G	T
1	0.621141	0.197998	0.100824	0.0800376
2	0.816003	0.0568144	0.0746492	0.0525331
3	0.779951	0.0750613	0.0732972	0.071691
4	0.0546197	0.0340452	0.8808	0.0305348
5	0.0839911	0.0297581	0.842601	0.0436501
6	0.926489	0.0185814	0.0214314	0.033498
7	0.429726	0.309126	0.155543	0.105605
8	0.0375318	0.0635846	0.0369634	0.86192
9	0.929958	0.0185992	0.0263039	0.0251385
10	0.25	0.25	0.25	0.25


TF	Unknown
TF Name	Unknown
Gene	CM000665.2_44683780-44684791(-)_1
Motif	CM000665.2_44683780-44684791(-)_1|2|1x0
Family	C2H2 ZF
Species	Unknown
Pos	A	C	G	T
1	0.381474	0.306778	0.0830928	0.228656
2	0.0310937	0.0213229	0.918945	0.028638
3	0.938786	0.0203419	0.0220961	0.0187757
4	0.388891	0.153025	0.133775	0.32431
5	0.566722	0.148358	0.144689	0.140231
6	0.156697	0.229677	0.227076	0.386551
7	0.25	0.25	0.25	0.25


TF	Unknown
TF Name	Unknown
Gene	CM000665.2_44720775-44722449(+)_1
Motif	CM000665.2_44720775-44722449(+)_1|1|1x0
Family	C2H2 ZF
Species	Unknown
Pos	A	C	G	T
1	0.101559	0.0322485	0.833709	0.0324829
2	0.0674791	0.54934	0.0580626	0.325118
3	0.0259958	0.0327694	0.0235617	0.917673
4	0.131427	0.0683674	0.231229	0.568977
5	0.0965463	0.0951278	0.720297	0.0880286
6	0.214197	0.0680212	0.504692	0.21309
7	0.462592	0.243476	0.202816	0.0911154
8	0.0948326	0.375274	0.0993925	0.430501
9	0.0525936	0.0447006	0.0826781	0.820028
10	0.410747	0.263643	0.189211	0.136399
11	0.123131	0.303286	0.0968916	0.476691
12	0.826824	0.0469613	0.0675232	0.0586917
13	0.0755734	0.0464487	0.831137	0.0468405
14	0.0574948	0.735873	0.0363835	0.170249
15	0.917433	0.0214872	0.0252757	0.0358044
16	0.340432	0.125734	0.310883	0.22295
17	0.0892248	0.111567	0.10196	0.697249
18	0.829779	0.0712482	0.0392917	0.0596807
19	0.391944	0.135008	0.329324	0.143723
20	0.104227	0.177996	0.119066	0.598711
21	0.891497	0.0334055	0.0303326	0.0447648
22	0.572256	0.200174	0.130421	0.0971481
23	0.767009	0.0437878	0.135005	0.0541977
24	0.103456	0.073277	0.0775332	0.745734
25	0.416156	0.217385	0.144754	0.221705
26	0.720567	0.0518833	0.150552	0.0769972
27	0.117904	0.123842	0.607243	0.15101
28	0.290761	0.366381	0.145844	0.197014
29	0.0531397	0.0348674	0.86658	0.045413
30	0.884424	0.0364001	0.0377838	0.0413918
31	0.303939	0.253672	0.0807662	0.361623
32	0.118123	0.115065	0.61094	0.155872
33	0.240621	0.131765	0.324816	0.302798
34	0.356794	0.154475	0.279559	0.209173
35	0.431791	0.312499	0.152783	0.102927
36	0.230491	0.305173	0.240093	0.224243
37	0.3507	0.120625	0.357997	0.170678
38	0.450829	0.233746	0.155721	0.159704
39	0.0487307	0.043731	0.866095	0.0414431
40	0.502173	0.26498	0.159162	0.0736842
41	0.0366389	0.0582549	0.031553	0.873553
42	0.932803	0.0186561	0.0230136	0.0255272
43	0.25	0.25	0.25	0.25


TF	Unknown
TF Name	Unknown
Gene	CM000665.2_44734379-44735234(+)_1
Motif	CM000665.2_44734379-44735234(+)_1|1|1x0
Family	C2H2 ZF
Species	Unknown
Pos	A	C	G	T
1	0.0444773	0.0242186	0.913043	0.0182609
2	0.0540396	0.0596032	0.0437459	0.842611
3	0.0784733	0.0531907	0.0504041	0.817932
4	0.146403	0.0824389	0.240524	0.530633
5	0.114203	0.112727	0.667769	0.1053
6	0.223012	0.0813891	0.473599	0.222
7	0.389779	0.393146	0.124884	0.0921911
8	0.0625951	0.133824	0.0876526	0.715928
9	0.833554	0.0493137	0.0599805	0.0571518
10	0.478602	0.217112	0.169175	0.135112
11	0.139892	0.348966	0.0991157	0.412027
12	0.77408	0.0568277	0.0858159	0.0832763
13	0.0949486	0.0619051	0.780783	0.0623637
14	0.0732041	0.687797	0.0489674	0.190031
15	0.879244	0.0324643	0.0374438	0.0508481
16	0.375339	0.147124	0.322099	0.155438
17	0.119452	0.191179	0.134273	0.555096
18	0.848008	0.0473198	0.0434726	0.0611995
19	0.744552	0.0937457	0.0958458	0.0658566
20	0.257786	0.288945	0.132666	0.320603
21	0.283296	0.0956342	0.155819	0.465251
22	0.394395	0.222896	0.155925	0.226784
23	0.670322	0.066403	0.169336	0.093939
24	0.133172	0.139048	0.562256	0.165523
25	0.471765	0.268999	0.171877	0.0873592
26	0.0509926	0.0766439	0.0447172	0.827646
27	0.898372	0.0288731	0.034722	0.0380333
28	0.25	0.25	0.25	0.25


TF	Unknown
TF Name	Unknown
Gene	CM000665.2_48267835-48269779(+)_1
Motif	CM000665.2_48267835-48269779(+)_1|1|1x0
Family	C2H2 ZF
Species	Unknown
Pos	A	C	G	T
1	0.202783	0.085078	0.22843	0.483708
2	0.206361	0.554117	0.143596	0.095926
3	0.0736859	0.744325	0.107114	0.0748757
4	0.113759	0.0528024	0.746954	0.0864846
5	0.777596	0.0974667	0.0786991	0.0462385
6	0.083492	0.637664	0.100265	0.178578
7	0.419536	0.0797762	0.413686	0.0870028
8	0.172722	0.473164	0.0718121	0.282302
9	0.103129	0.0534429	0.113877	0.729551
10	0.377861	0.154771	0.174418	0.29295
11	0.0764489	0.152277	0.139402	0.631871
12	0.0225836	0.0186772	0.933858	0.0248813
13	0.25	0.25	0.25	0.25


TF	Unknown
TF Name	Unknown
Gene	CM000665.2_48267835-48269779(+)_1
Motif	CM000665.2_48267835-48269779(+)_1|2|1x0
Family	C2H2 ZF
Species	Unknown
Pos	A	C	G	T
1	0.377861	0.154771	0.174418	0.29295
2	0.0764489	0.152277	0.139402	0.631871
3	0.0225836	0.0186772	0.933858	0.0248813
4	0.392949	0.142603	0.27312	0.191328
5	0.0901834	0.489198	0.0780473	0.342571
6	0.0317954	0.0371396	0.0403586	0.890706
7	0.0961216	0.0380912	0.822693	0.0430938
8	0.246997	0.349444	0.108603	0.294956
9	0.13084	0.0440081	0.770884	0.054268
10	0.351034	0.352857	0.196502	0.0996069
11	0.222304	0.594339	0.0502763	0.13308
12	0.0390792	0.863406	0.0484973	0.0490174
13	0.385324	0.23011	0.259482	0.125084
14	0.113401	0.569785	0.1235	0.193314
15	0.144085	0.094599	0.160727	0.600589
16	0.0778096	0.0360704	0.837688	0.0484316
17	0.41939	0.096124	0.137544	0.346942
18	0.113661	0.0691272	0.159884	0.657328
19	0.391395	0.171052	0.312582	0.124972
20	0.218645	0.150248	0.136059	0.495047
21	0.188617	0.13586	0.109827	0.565696
22	0.220295	0.183455	0.369695	0.226555
23	0.090748	0.193876	0.0962579	0.619118
24	0.0875331	0.0431241	0.796517	0.0728261
25	0.448119	0.317359	0.140535	0.0939874
26	0.0306633	0.0512119	0.0300337	0.888091
27	0.927931	0.0209035	0.0232899	0.0278754
28	0.302513	0.183747	0.369392	0.144348
29	0.0893259	0.300317	0.120802	0.489555
30	0.113765	0.148758	0.193501	0.543976
31	0.25	0.25	0.25	0.25


TF	Unknown
TF Name	Unknown
Gene	CM000665.2_50786660-50787224(-)_1
Motif	CM000665.2_50786660-50787224(-)_1|1|1x0
Family	C2H2 ZF
Species	Unknown
Pos	A	C	G	T
1	0.110153	0.0464543	0.0495371	0.793856
2	0.0646124	0.0348573	0.100724	0.799806
3	0.0611965	0.0317325	0.128108	0.778963
4	0.0934037	0.273834	0.322136	0.310626
5	0.147938	0.138009	0.156213	0.55784
6	0.167823	0.268146	0.265352	0.29868
7	0.158878	0.0411007	0.264952	0.535069
8	0.0486538	0.027106	0.906118	0.0181224
9	0.215117	0.108523	0.0503505	0.626009
10	0.25	0.25	0.25	0.25


TF	Unknown
TF Name	Unknown
Gene	CM000665.2_62371049-62371667(-)_1
Motif	CM000665.2_62371049-62371667(-)_1|1|1x0
Family	C2H2 ZF
Species	Unknown
Pos	A	C	G	T
1	0.103357	0.0283486	0.848275	0.0200189
2	0.02934	0.837412	0.0235368	0.109711
3	0.933363	0.0186673	0.0214602	0.0265093
4	0.25	0.25	0.25	0.25


TF	Unknown
TF Name	Unknown
Gene	CM000665.2_62371049-62371667(-)_1
Motif	CM000665.2_62371049-62371667(-)_1|2|1x0
Family	C2H2 ZF
Species	Unknown
Pos	A	C	G	T
1	0.324176	0.396082	0.225931	0.0538116
2	0.290651	0.0697251	0.178303	0.46132
3	0.0410703	0.0183693	0.918467	0.0220937
4	0.25	0.25	0.25	0.25


TF	Unknown
TF Name	Unknown
Gene	CM000665.2_75736880-75739421(-)_1
Motif	CM000665.2_75736880-75739421(-)_1|1|1x0
Family	C2H2 ZF
Species	Unknown
Pos	A	C	G	T
1	0.271894	0.116791	0.344137	0.267178
2	0.26143	0.278032	0.19255	0.267987
3	0.0457387	0.039256	0.880273	0.0347327
4	0.664444	0.2032	0.0724987	0.0598577
5	0.806097	0.0582303	0.0802086	0.0554644
6	0.832303	0.0624541	0.0440862	0.0611571
7	0.321044	0.267194	0.1198	0.291962
8	0.638472	0.0851607	0.149026	0.127341
9	0.139584	0.225481	0.369503	0.265431
10	0.264995	0.138784	0.225413	0.370808
11	0.39764	0.354162	0.12011	0.128088
12	0.241873	0.329236	0.210287	0.218604
13	0.392872	0.131208	0.202423	0.273497
14	0.277906	0.240594	0.221575	0.259925
15	0.0711456	0.153689	0.130475	0.64469
16	0.339675	0.190101	0.213496	0.256728
17	0.491869	0.293009	0.123758	0.0913638
18	0.242923	0.189285	0.246954	0.320838
19	0.271894	0.116791	0.344137	0.267178
20	0.26143	0.278032	0.19255	0.267987
21	0.0457387	0.039256	0.880273	0.0347327
22	0.303439	0.181892	0.221299	0.29337
23	0.767336	0.0393575	0.101376	0.0919302
24	0.0879902	0.317227	0.21221	0.382573
25	0.249345	0.0751098	0.584213	0.0913325
26	0.059275	0.0521563	0.422849	0.46572
27	0.0222524	0.0469287	0.041082	0.889737
28	0.247781	0.180584	0.118052	0.453583
29	0.182018	0.182842	0.205358	0.429782
30	0.706002	0.111624	0.107863	0.07451
31	0.256837	0.133296	0.308137	0.301729
32	0.152375	0.142636	0.205277	0.499712
33	0.154742	0.318923	0.254188	0.272147
34	0.24028	0.105688	0.400115	0.253917
35	0.299748	0.217458	0.26038	0.222414
36	0.0388016	0.0703874	0.843766	0.0470449
37	0.439029	0.171402	0.197584	0.191985
38	0.0580032	0.111731	0.0832764	0.746989
39	0.0317827	0.0185023	0.0245991	0.925116
40	0.25	0.25	0.25	0.25


TF	Unknown
TF Name	Unknown
Gene	CM000665.2_75736880-75739421(-)_1
Motif	CM000665.2_75736880-75739421(-)_1|2|1x0
Family	C2H2 ZF
Species	Unknown
Pos	A	C	G	T
1	0.0545259	0.0339753	0.881029	0.0304698
2	0.0838786	0.0296963	0.842854	0.0435713
3	0.926663	0.0185333	0.021378	0.0334252
4	0.526921	0.206061	0.123951	0.143066
5	0.0834136	0.0705926	0.0653855	0.780608
6	0.867317	0.042435	0.0395703	0.0506781
7	0.333337	0.299905	0.228284	0.138474
8	0.0852457	0.0705921	0.677151	0.167011
9	0.669382	0.123807	0.105095	0.101716
10	0.463493	0.113003	0.299977	0.123528
11	0.178263	0.428319	0.0798622	0.313555
12	0.085603	0.763623	0.0621087	0.0886648
13	0.642476	0.143458	0.123929	0.0901369
14	0.86846	0.0423548	0.0494963	0.0396891
15	0.0352558	0.0359017	0.0352087	0.893634
16	0.25	0.25	0.25	0.25


TF	Unknown
TF Name	Unknown
Gene	CM000665.2_88138644-88141122(+)_1
Motif	CM000665.2_88138644-88141122(+)_1|1|1x0
Family	C2H2 ZF
Species	Unknown
Pos	A	C	G	T
1	0.173365	0.0173521	0.488059	0.321224
2	0.177575	0.148835	0.333639	0.339951
3	0.300147	0.546361	0.0109272	0.142564
4	0.25	0.25	0.25	0.25


TF	Unknown
TF Name	Unknown
Gene	CM000665.2_88138644-88141122(+)_1
Motif	CM000665.2_88138644-88141122(+)_1|2|1x0
Family	C2H2 ZF
Species	Unknown
Pos	A	C	G	T
1	0.291985	0.062658	0.308806	0.336552
2	0.489413	0.28715	0.125516	0.0979215
3	0.0340904	0.0387069	0.909022	0.0181804
4	0.25	0.25	0.25	0.25


TF	Unknown
TF Name	Unknown
Gene	CM000665.2_88138644-88141122(+)_1
Motif	CM000665.2_88138644-88141122(+)_1|3|1x0
Family	C2H2 ZF
Species	Unknown
Pos	A	C	G	T
1	0.342151	0.224484	0.198959	0.234406
2	0.236616	0.228027	0.0815176	0.453839
3	0.19393	0.27398	0.232305	0.299784
4	0.595938	0.0338976	0.322411	0.0477536
5	0.319764	0.0262366	0.148002	0.505998
6	0.0177238	0.0200139	0.0760715	0.886191
7	0.181765	0.473177	0.22017	0.124888
8	0.112137	0.0243811	0.826554	0.0369278
9	0.127538	0.408031	0.187266	0.277165
10	0.25	0.25	0.25	0.25


TF	Unknown
TF Name	Unknown
Gene	CM000665.2_88138644-88141122(+)_1
Motif	CM000665.2_88138644-88141122(+)_1|4|1x0
Family	C2H2 ZF
Species	Unknown
Pos	A	C	G	T
1	0.266763	0.1293	0.120328	0.48361
2	0.160482	0.0145008	0.0999768	0.72504
3	0.0394482	0.035213	0.838652	0.086687
4	0.25	0.25	0.25	0.25


TF	Unknown
TF Name	Unknown
Gene	CM000665.2_114236255-114237308(-)_1
Motif	CM000665.2_114236255-114237308(-)_1|1|1x0
Family	C2H2 ZF
Species	Unknown
Pos	A	C	G	T
1	0.0749155	0.107543	0.746156	0.0713855
2	0.115962	0.173331	0.162191	0.548517
3	0.0782479	0.0147737	0.738683	0.168295
4	0.25	0.25	0.25	0.25


TF	Unknown
TF Name	Unknown
Gene	CM000665.2_114236255-114237308(-)_1
Motif	CM000665.2_114236255-114237308(-)_1|2|1x0
Family	C2H2 ZF
Species	Unknown
Pos	A	C	G	T
1	0.0307887	0.019294	0.931291	0.0186258
2	0.0806856	0.173862	0.0919678	0.653485
3	0.0453521	0.0302687	0.0363565	0.888023
4	0.505802	0.0554838	0.381176	0.057539
5	0.126951	0.124845	0.0873301	0.660874
6	0.0538297	0.035857	0.0382365	0.872077
7	0.25	0.25	0.25	0.25


TF	Unknown
TF Name	Unknown
Gene	CM000665.2_114236255-114237308(-)_1
Motif	CM000665.2_114236255-114237308(-)_1|3|1x0
Family	C2H2 ZF
Species	Unknown
Pos	A	C	G	T
1	0.0314556	0.0216469	0.924591	0.0223063
2	0.0801722	0.074831	0.0977179	0.747279
3	0.0561116	0.0226506	0.409383	0.511855
4	0.0743312	0.0206411	0.886737	0.0182909
5	0.0715891	0.300135	0.0648032	0.563472
6	0.0275182	0.0186908	0.0192494	0.934542
7	0.25	0.25	0.25	0.25


TF	Unknown
TF Name	Unknown
Gene	CM000665.2_141442271-141445973(+)_1
Motif	CM000665.2_141442271-141445973(+)_1|1|1x0
Family	C2H2 ZF
Species	Unknown
Pos	A	C	G	T
1	0.0236395	0.0185529	0.927643	0.0301645
2	0.110825	0.0301058	0.242381	0.616688
3	0.0750246	0.0954449	0.165947	0.663583
4	0.34276	0.273046	0.226431	0.157763
5	0.215948	0.0712988	0.204469	0.508285
6	0.259883	0.116354	0.257029	0.366733
7	0.25	0.25	0.25	0.25


TF	Unknown
TF Name	Unknown
Gene	CM000665.2_141442271-141445973(+)_1
Motif	CM000665.2_141442271-141445973(+)_1|2|1x0
Family	C2H2 ZF
Species	Unknown
Pos	A	C	G	T
1	0.316888	0.138561	0.434303	0.110247
2	0.185737	0.174362	0.160287	0.479614
3	0.106056	0.0688937	0.566384	0.258666
4	0.128498	0.0566019	0.695278	0.119622
5	0.414906	0.147311	0.339971	0.0978129
6	0.161967	0.320393	0.272456	0.245184
7	0.0275707	0.0215501	0.932235	0.0186447
8	0.0993455	0.131553	0.0815998	0.687501
9	0.151635	0.07544	0.129067	0.643858
10	0.25	0.25	0.25	0.25


TF	Unknown
TF Name	Unknown
Gene	CM000665.2_141442271-141445973(+)_1
Motif	CM000665.2_141442271-141445973(+)_1|3|1x0
Family	C2H2 ZF
Species	Unknown
Pos	A	C	G	T
1	0.637559	0.118155	0.184069	0.0602165
2	0.0937087	0.580349	0.106382	0.21956
3	0.0715727	0.0428464	0.0372965	0.848284
4	0.302019	0.163741	0.325578	0.208662
5	0.164576	0.375235	0.15994	0.30025
6	0.115632	0.135951	0.4265	0.321916
7	0.394879	0.105837	0.373967	0.125317
8	0.931614	0.0300288	0.0197253	0.0186323
9	0.052962	0.090619	0.0481726	0.808246
10	0.461994	0.212828	0.15696	0.168218
11	0.187451	0.236401	0.277038	0.299109
12	0.27046	0.118319	0.463638	0.147582
13	0.25	0.25	0.25	0.25


TF	Unknown
TF Name	Unknown
Gene	CM000665.2_141442271-141445973(+)_1
Motif	CM000665.2_141442271-141445973(+)_1|4|1x0
Family	C2H2 ZF
Species	Unknown
Pos	A	C	G	T
1	0.206306	0.168652	0.0254351	0.599607
2	0.0176632	0.0545381	0.0446378	0.883161
3	0.487295	0.070957	0.261552	0.180196
4	0.25	0.25	0.25	0.25


TF	Unknown
TF Name	Unknown
Gene	CM000665.2_179333219-179334419(+)_1
Motif	CM000665.2_179333219-179334419(+)_1|1|1x0
Family	C2H2 ZF
Species	Unknown
Pos	A	C	G	T
1	0.21037	0.15399	0.179764	0.455876
2	0.116484	0.656752	0.12994	0.0968243
3	0.0640644	0.552906	0.252014	0.131015
4	0.163921	0.0662748	0.363756	0.406048
5	0.140951	0.126762	0.333728	0.39856
6	0.141516	0.163338	0.556921	0.138226
7	0.544053	0.0948689	0.252283	0.108795
8	0.770856	0.0526275	0.0961505	0.0803657
9	0.0981648	0.0905382	0.383413	0.427884
10	0.379785	0.201841	0.181352	0.237022
11	0.198596	0.234871	0.145725	0.420808
12	0.13451	0.0728951	0.427068	0.365528
13	0.346913	0.109326	0.295927	0.247833
14	0.0240396	0.908693	0.0365721	0.0306949
15	0.018254	0.0219578	0.0470882	0.9127
16	0.25	0.25	0.25	0.25


TF	Unknown
TF Name	Unknown
Gene	CM000665.2_179333219-179334419(+)_1
Motif	CM000665.2_179333219-179334419(+)_1|2|1x0
Family	C2H2 ZF
Species	Unknown
Pos	A	C	G	T
1	0.260492	0.126532	0.247927	0.365049
2	0.2183	0.192554	0.30759	0.281557
3	0.162849	0.234808	0.328182	0.274161
4	0.318833	0.14085	0.223463	0.316854
5	0.114983	0.584337	0.119986	0.180694
6	0.464962	0.125286	0.264158	0.145594
7	0.203422	0.213276	0.22154	0.361762
8	0.258776	0.18979	0.329214	0.22222
9	0.221878	0.274114	0.3656	0.138407
10	0.030519	0.0186144	0.930718	0.0201489
11	0.876867	0.0377247	0.0550142	0.0303941
12	0.131003	0.153016	0.0622388	0.653743
13	0.25	0.25	0.25	0.25


TF	Unknown
TF Name	Unknown
Gene	CM000665.2_193155595-193156792(-)_1
Motif	CM000665.2_193155595-193156792(-)_1|1|1x0
Family	C2H2 ZF
Species	Unknown
Pos	A	C	G	T
1	0.0383006	0.0243139	0.901421	0.0359645
2	0.0742003	0.0175366	0.876831	0.0314326
3	0.171526	0.35812	0.366475	0.103879
4	0.25	0.25	0.25	0.25


TF	Unknown
TF Name	Unknown
Gene	CM000665.2_193155595-193156792(-)_1
Motif	CM000665.2_193155595-193156792(-)_1|2|1x0
Family	C2H2 ZF
Species	Unknown
Pos	A	C	G	T
1	0.0383006	0.0243139	0.901421	0.0359645
2	0.0742003	0.0175366	0.876831	0.0314326
3	0.171526	0.35812	0.366475	0.103879
4	0.25	0.25	0.25	0.25


TF	Unknown
TF Name	Unknown
Gene	CM000665.2_193155595-193156792(-)_1
Motif	CM000665.2_193155595-193156792(-)_1|3|1x0
Family	C2H2 ZF
Species	Unknown
Pos	A	C	G	T
1	0.172647	0.134203	0.394986	0.298164
2	0.283593	0.0745643	0.33042	0.311424
3	0.135173	0.139264	0.49519	0.230373
4	0.349359	0.337785	0.148119	0.164736
5	0.143894	0.146137	0.124635	0.585334
6	0.0187318	0.0214339	0.936592	0.0232425
7	0.25	0.25	0.25	0.25


TF	Unknown
TF Name	Unknown
Gene	CM000666.2_85501-87448(+)_1
Motif	CM000666.2_85501-87448(+)_1|1|1x0
Family	C2H2 ZF
Species	Unknown
Pos	A	C	G	T
1	0.102582	0.16921	0.110679	0.617529
2	0.931339	0.0307453	0.0192886	0.0186268
3	0.0231845	0.460981	0.482414	0.0334208
4	0.25	0.25	0.25	0.25


TF	Unknown
TF Name	Unknown
Gene	CM000666.2_85501-87448(+)_1
Motif	CM000666.2_85501-87448(+)_1|2|1x0
Family	C2H2 ZF
Species	Unknown
Pos	A	C	G	T
1	0.43183	0.207775	0.225975	0.13442
2	0.0658586	0.145793	0.0804829	0.707865
3	0.0191984	0.0188271	0.941353	0.0206216
4	0.314486	0.0926339	0.309274	0.283606
5	0.111158	0.416348	0.145619	0.326876
6	0.0646432	0.0976468	0.0382302	0.79948
7	0.347721	0.120677	0.380009	0.151594
8	0.113713	0.526199	0.182368	0.17772
9	0.201001	0.238256	0.056541	0.504202
10	0.578907	0.186032	0.0822816	0.152779
11	0.0853389	0.353017	0.0982951	0.463349
12	0.0400913	0.0295039	0.895875	0.0345299
13	0.506293	0.211399	0.131752	0.150556
14	0.0938098	0.0803207	0.0747948	0.751075
15	0.841597	0.0508256	0.0476262	0.0599515
16	0.37601	0.214805	0.176038	0.233147
17	0.110636	0.256198	0.122348	0.510818
18	0.13429	0.0832238	0.223944	0.558542
19	0.570769	0.248179	0.066343	0.114709
20	0.0548175	0.471301	0.0655264	0.408355
21	0.0422755	0.0254614	0.89784	0.034423
22	0.432613	0.354497	0.137338	0.0755519
23	0.0450372	0.202946	0.0501572	0.701859
24	0.867387	0.0478338	0.0384687	0.0463104
25	0.270127	0.164162	0.149958	0.415753
26	0.084625	0.0824343	0.671921	0.16102
27	0.0606688	0.036943	0.85909	0.0432985
28	0.314486	0.0926339	0.309274	0.283606
29	0.111158	0.416348	0.145619	0.326876
30	0.0646432	0.0976468	0.0382302	0.79948
31	0.429333	0.283542	0.208418	0.0787076
32	0.0260505	0.0397564	0.0257668	0.908426
33	0.912314	0.0263703	0.0282699	0.0330463
34	0.318647	0.431108	0.124411	0.125834
35	0.097211	0.153492	0.123327	0.62597
36	0.44832	0.268926	0.18517	0.0975834
37	0.385568	0.211931	0.186984	0.215517
38	0.102175	0.273008	0.137726	0.48709
39	0.144352	0.0946274	0.247438	0.513583
40	0.570769	0.248179	0.066343	0.114709
41	0.0548175	0.471301	0.0655264	0.408355
42	0.0422755	0.0254614	0.89784	0.034423
43	0.502721	0.185628	0.186019	0.125632
44	0.0772536	0.299601	0.106179	0.516966
45	0.0453028	0.0370006	0.855097	0.0625997
46	0.397756	0.171997	0.192153	0.238093
47	0.0678301	0.222011	0.159321	0.550838
48	0.0285475	0.0376987	0.899652	0.0341015
49	0.25	0.25	0.25	0.25


TF	Unknown
TF Name	Unknown
Gene	CM000666.2_160841-162119(+)_1
Motif	CM000666.2_160841-162119(+)_1|1|1x0
Family	C2H2 ZF
Species	Unknown
Pos	A	C	G	T
1	0.606788	0.25938	0.0718003	0.0620315
2	0.828772	0.0525802	0.0695851	0.0490627
3	0.871002	0.0495546	0.034911	0.0445323
4	0.438874	0.166543	0.185735	0.208848
5	0.0500434	0.0461769	0.867402	0.0363773
6	0.94178	0.0188356	0.019118	0.0202669
7	0.585025	0.0899264	0.241285	0.0837638
8	0.805584	0.083465	0.0504101	0.0605409
9	0.0874561	0.039888	0.112381	0.760275
10	0.347738	0.186873	0.279466	0.185924
11	0.0819346	0.587844	0.0771649	0.253057
12	0.0492883	0.0583625	0.0850883	0.807261
13	0.337273	0.319366	0.23319	0.110172
14	0.114374	0.180297	0.0843771	0.620952
15	0.0354227	0.0221689	0.92188	0.0205284
16	0.0407879	0.0398044	0.167447	0.75196
17	0.0422564	0.906998	0.0306875	0.0200582
18	0.0963117	0.136308	0.165352	0.602028
19	0.39386	0.203315	0.198436	0.204389
20	0.107842	0.24634	0.127959	0.517858
21	0.118577	0.0640377	0.224877	0.592509
22	0.450478	0.360569	0.124912	0.0640406
23	0.03442	0.185232	0.0388228	0.741525
24	0.902777	0.0353759	0.0277282	0.0341188
25	0.269516	0.154449	0.139587	0.436448
26	0.0706159	0.0685754	0.715856	0.144953
27	0.0462628	0.0265702	0.895437	0.0317297
28	0.270155	0.116732	0.419812	0.193301
29	0.140199	0.461144	0.139062	0.259595
30	0.0897983	0.17615	0.118722	0.61533
31	0.382839	0.0888155	0.427044	0.101301
32	0.0739041	0.0585921	0.42938	0.438124
33	0.0975898	0.0874471	0.134913	0.68005
34	0.25	0.25	0.25	0.25


TF	Unknown
TF Name	Unknown
Gene	CM000666.2_253990-254851(+)_1
Motif	CM000666.2_253990-254851(+)_1|1|1x0
Family	C2H2 ZF
Species	Unknown
Pos	A	C	G	T
1	0.315693	0.59568	0.043784	0.0448422
2	0.0180967	0.0472365	0.0298313	0.904836
3	0.649966	0.222163	0.101452	0.0264185
4	0.25	0.25	0.25	0.25


TF	Unknown
TF Name	Unknown
Gene	CM000666.2_253990-254851(+)_1
Motif	CM000666.2_253990-254851(+)_1|2|1x0
Family	C2H2 ZF
Species	Unknown
Pos	A	C	G	T
1	0.303092	0.255961	0.191709	0.249238
2	0.126234	0.23797	0.146777	0.489019
3	0.122222	0.25393	0.295267	0.328581
4	0.510236	0.291025	0.109525	0.0892139
5	0.0553351	0.12213	0.0577621	0.764772
6	0.832214	0.0443917	0.070579	0.052815
7	0.269408	0.153372	0.138448	0.438772
8	0.0691547	0.0671331	0.720544	0.143168
9	0.0448425	0.0255859	0.898953	0.0306185
10	0.370686	0.270615	0.0631876	0.295511
11	0.0910861	0.121685	0.669496	0.117733
12	0.0237493	0.0187312	0.936558	0.0209615
13	0.25	0.25	0.25	0.25


TF	Unknown
TF Name	Unknown
Gene	CM000666.2_270206-270968(-)_1
Motif	CM000666.2_270206-270968(-)_1|1|1x0
Family	C2H2 ZF
Species	Unknown
Pos	A	C	G	T
1	0.244941	0.0966613	0.375343	0.283055
2	0.0264854	0.0490143	0.0540909	0.870409
3	0.037228	0.0277939	0.916645	0.0183329
4	0.563709	0.161184	0.109735	0.165372
5	0.0433283	0.659577	0.040283	0.256812
6	0.107326	0.0275547	0.140289	0.724831
7	0.25	0.25	0.25	0.25


TF	Unknown
TF Name	Unknown
Gene	CM000666.2_271101-272691(-)_1
Motif	CM000666.2_271101-272691(-)_1|1|1x0
Family	C2H2 ZF
Species	Unknown
Pos	A	C	G	T
1	0.21452	0.100654	0.208138	0.476688
2	0.281426	0.220573	0.281154	0.216846
3	0.1217	0.370078	0.146192	0.36203
4	0.241178	0.0823638	0.517701	0.158758
5	0.357019	0.119023	0.183764	0.340194
6	0.0844279	0.538334	0.279998	0.0972401
7	0.212522	0.107932	0.205984	0.473563
8	0.286282	0.254096	0.262329	0.197293
9	0.141324	0.315608	0.116471	0.426597
10	0.163313	0.0979494	0.205848	0.532889
11	0.0855722	0.720935	0.0870205	0.106472
12	0.0903372	0.172224	0.102251	0.635187
13	0.57196	0.247887	0.0659236	0.114229
14	0.0544225	0.471864	0.0650998	0.408613
15	0.0418267	0.0251411	0.899002	0.0340301
16	0.457914	0.0960129	0.361588	0.0844856
17	0.0252448	0.878693	0.0242436	0.0718183
18	0.940546	0.0192153	0.0188109	0.0214281
19	0.479795	0.133873	0.248409	0.137924
20	0.0858107	0.240147	0.102855	0.571186
21	0.0337455	0.0294442	0.89124	0.0455701
22	0.399446	0.114891	0.280936	0.204726
23	0.0657982	0.384556	0.0991617	0.450484
24	0.0302702	0.0346153	0.903697	0.0314179
25	0.366324	0.134454	0.313553	0.185669
26	0.767325	0.0466811	0.152355	0.0336396
27	0.270634	0.380663	0.151526	0.197176
28	0.25	0.25	0.25	0.25


TF	Unknown
TF Name	Unknown
Gene	CM000666.2_372647-373859(+)_1
Motif	CM000666.2_372647-373859(+)_1|1|1x0
Family	C2H2 ZF
Species	Unknown
Pos	A	C	G	T
1	0.269181	0.151333	0.136296	0.44319
2	0.0664374	0.0644527	0.72932	0.13979
3	0.0422449	0.0238044	0.90535	0.0286008
4	0.447485	0.162149	0.245056	0.14531
5	0.100456	0.104598	0.0893874	0.705559
6	0.803191	0.0267892	0.115561	0.0544586
7	0.419919	0.158715	0.145428	0.275939
8	0.0427226	0.844844	0.0464571	0.0659762
9	0.0313442	0.0253843	0.890697	0.0525747
10	0.624247	0.142024	0.132163	0.101566
11	0.118068	0.253496	0.162003	0.466433
12	0.0184601	0.0416261	0.88359	0.0563241
13	0.334128	0.418538	0.129781	0.117552
14	0.0743449	0.132937	0.692137	0.100581
15	0.593459	0.200469	0.102794	0.103278
16	0.422329	0.100533	0.281574	0.195565
17	0.0515087	0.393594	0.0826148	0.472283
18	0.0187932	0.0219329	0.939658	0.0196163
19	0.383385	0.120851	0.320497	0.175266
20	0.818081	0.0325348	0.127076	0.0223075
21	0.27112	0.401621	0.139002	0.188257
22	0.422329	0.100533	0.281574	0.195565
23	0.0515087	0.393594	0.0826148	0.472283
24	0.0187932	0.0219329	0.939658	0.0196163
25	0.249151	0.0661076	0.334411	0.35033
26	0.212174	0.0642705	0.682968	0.040588
27	0.156329	0.0768264	0.0601491	0.706695
28	0.353762	0.235369	0.187477	0.223392
29	0.128852	0.287764	0.179759	0.403625
30	0.125795	0.107475	0.414334	0.352396
31	0.25	0.25	0.25	0.25


TF	Unknown
TF Name	Unknown
Gene	CM000666.2_441594-444517(-)_1
Motif	CM000666.2_441594-444517(-)_1|1|1x0
Family	C2H2 ZF
Species	Unknown
Pos	A	C	G	T
1	0.335055	0.0451202	0.131573	0.488252
2	0.0255751	0.928827	0.0270215	0.0185765
3	0.0343962	0.0725359	0.536252	0.356816
4	0.25	0.25	0.25	0.25


TF	Unknown
TF Name	Unknown
Gene	CM000666.2_441594-444517(-)_1
Motif	CM000666.2_441594-444517(-)_1|2|1x0
Family	C2H2 ZF
Species	Unknown
Pos	A	C	G	T
1	0.486965	0.332855	0.0544452	0.125735
2	0.73785	0.0571162	0.106009	0.0990257
3	0.020331	0.0186761	0.933804	0.027189
4	0.25	0.25	0.25	0.25


TF	Unknown
TF Name	Unknown
Gene	CM000666.2_441594-444517(-)_1
Motif	CM000666.2_441594-444517(-)_1|3|1x0
Family	C2H2 ZF
Species	Unknown
Pos	A	C	G	T
1	0.39076	0.399588	0.0949613	0.11469
2	0.896312	0.0191125	0.0571645	0.027411
3	0.161216	0.0890499	0.135024	0.61471
4	0.505789	0.152877	0.223784	0.117549
5	0.0407717	0.0535721	0.0499382	0.855718
6	0.0332321	0.0185361	0.926803	0.0214284
7	0.503641	0.244343	0.118173	0.133843
8	0.831932	0.0447773	0.083522	0.0397691
9	0.906989	0.0300419	0.0323639	0.0306054
10	0.503641	0.244343	0.118173	0.133843
11	0.831932	0.0447773	0.083522	0.0397691
12	0.906989	0.0300419	0.0323639	0.0306054
13	0.335677	0.0483536	0.450325	0.165645
14	0.11774	0.514416	0.0938662	0.273978
15	0.15687	0.164349	0.0648392	0.613942
16	0.159419	0.101922	0.577443	0.161216
17	0.0507478	0.0781954	0.800408	0.070649
18	0.780441	0.0907943	0.046522	0.0822432
19	0.309013	0.0763425	0.357522	0.257123
20	0.0690809	0.110246	0.751103	0.0695702
21	0.106236	0.063992	0.0421799	0.787592
22	0.25	0.25	0.25	0.25


TF	Unknown
TF Name	Unknown
Gene	CM000666.2_441594-444517(-)_1
Motif	CM000666.2_441594-444517(-)_1|4|1x0
Family	C2H2 ZF
Species	Unknown
Pos	A	C	G	T
1	0.40934	0.163913	0.150972	0.275774
2	0.0496222	0.822005	0.0536922	0.0746802
3	0.0373914	0.0306631	0.871124	0.060822
4	0.488476	0.246985	0.124514	0.140025
5	0.809738	0.051503	0.0927052	0.0460537
6	0.889389	0.0357918	0.0383945	0.0364245
7	0.677682	0.145077	0.0918678	0.0853725
8	0.121625	0.441309	0.071063	0.366003
9	0.933461	0.0186692	0.0241499	0.0237202
10	0.377133	0.103915	0.308414	0.210538
11	0.100907	0.251791	0.470854	0.176448
12	0.502058	0.244645	0.106674	0.146623
13	0.165787	0.108738	0.557927	0.167548
14	0.0576647	0.0866851	0.776875	0.0787749
15	0.756757	0.0995551	0.0529978	0.0906901
16	0.245556	0.120465	0.197834	0.436145
17	0.161286	0.129422	0.601101	0.108191
18	0.134983	0.160787	0.276715	0.427516
19	0.25	0.25	0.25	0.25


TF	Unknown
TF Name	Unknown
Gene	CM000666.2_441594-444517(-)_1
Motif	CM000666.2_441594-444517(-)_1|5|1x0
Family	C2H2 ZF
Species	Unknown
Pos	A	C	G	T
1	0.332337	0.200972	0.160066	0.306624
2	0.732041	0.0584115	0.16038	0.0491677
3	0.0180341	0.0503589	0.901705	0.0299018
4	0.384113	0.168161	0.273839	0.173887
5	0.236614	0.195328	0.143608	0.42445
6	0.225099	0.160241	0.164191	0.450469
7	0.25	0.25	0.25	0.25


TF	Unknown
TF Name	Unknown
Gene	CM000666.2_441594-444517(-)_1
Motif	CM000666.2_441594-444517(-)_1|6|1x0
Family	C2H2 ZF
Species	Unknown
Pos	A	C	G	T
1	0.40285	0.360766	0.0980121	0.138372
2	0.812645	0.0464859	0.0930046	0.0478649
3	0.84445	0.0613295	0.0449897	0.0492306
4	0.40285	0.360766	0.0980121	0.138372
5	0.812645	0.0464859	0.0930046	0.0478649
6	0.84445	0.0613295	0.0449897	0.0492306
7	0.673036	0.146703	0.093395	0.0868661
8	0.122958	0.439471	0.0722945	0.365277
9	0.930697	0.0194852	0.0251297	0.0246878
10	0.375726	0.105099	0.307987	0.211188
11	0.102157	0.252198	0.468176	0.17747
12	0.498994	0.245204	0.107961	0.147841
13	0.167013	0.110084	0.554136	0.168767
14	0.0590808	0.0883915	0.772112	0.0804155
15	0.751988	0.101302	0.0543269	0.0923823
16	0.0545259	0.0339753	0.881029	0.0304698
17	0.0838786	0.0296963	0.842854	0.0435713
18	0.926663	0.0185333	0.021378	0.0334252
19	0.25	0.25	0.25	0.25


TF	Unknown
TF Name	Unknown
Gene	CM000666.2_26113317-26113836(+)_1
Motif	CM000666.2_26113317-26113836(+)_1|1|1x0
Family	C2H2 ZF
Species	Unknown
Pos	A	C	G	T
1	0.433044	0.151232	0.372467	0.0432571
2	0.0354109	0.0714582	0.875619	0.0175124
3	0.0567628	0.0783036	0.332212	0.532721
4	0.25	0.25	0.25	0.25


TF	Unknown
TF Name	Unknown
Gene	CM000666.2_26113317-26113836(+)_1
Motif	CM000666.2_26113317-26113836(+)_1|2|1x0
Family	C2H2 ZF
Species	Unknown
Pos	A	C	G	T
1	0.331386	0.108036	0.305642	0.254937
2	0.152027	0.577194	0.109626	0.161152
3	0.0408329	0.890561	0.031801	0.0368052
4	0.494133	0.228457	0.179335	0.0980749
5	0.93486	0.019109	0.0273341	0.0186972
6	0.0283298	0.0272893	0.0373972	0.906984
7	0.25	0.25	0.25	0.25


TF	Unknown
TF Name	Unknown
Gene	CM000666.2_80386451-80387477(-)_1
Motif	CM000666.2_80386451-80387477(-)_1|1|1x0
Family	C2H2 ZF
Species	Unknown
Pos	A	C	G	T
1	0.719621	0.13183	0.0314544	0.117095
2	0.0894113	0.589011	0.100982	0.220595
3	0.0341617	0.0177149	0.885743	0.0623809
4	0.25	0.25	0.25	0.25


TF	Unknown
TF Name	Unknown
Gene	CM000666.2_80386451-80387477(-)_1
Motif	CM000666.2_80386451-80387477(-)_1|2|1x0
Family	C2H2 ZF
Species	Unknown
Pos	A	C	G	T
1	0.299694	0.275766	0.0804672	0.344073
2	0.0609059	0.107293	0.758275	0.0735266
3	0.0219197	0.0187096	0.935479	0.0238915
4	0.25	0.25	0.25	0.25


TF	Unknown
TF Name	Unknown
Gene	CM000666.2_84244259-84244769(+)_1
Motif	CM000666.2_84244259-84244769(+)_1|1|1x0
Family	C2H2 ZF
Species	Unknown
Pos	A	C	G	T
1	0.240633	0.545906	0.0765845	0.136877
2	0.147949	0.337004	0.19264	0.322407
3	0.189757	0.210432	0.375717	0.224094
4	0.157587	0.100071	0.636512	0.10583
5	0.219456	0.210728	0.263087	0.306729
6	0.167093	0.159509	0.397611	0.275788
7	0.311746	0.141337	0.315788	0.231129
8	0.124622	0.0539002	0.783902	0.037576
9	0.0188297	0.0199164	0.941486	0.0197677
10	0.25	0.25	0.25	0.25


TF	Unknown
TF Name	Unknown
Gene	CM000666.2_84244259-84244769(+)_1
Motif	CM000666.2_84244259-84244769(+)_1|2|1x0
Family	C2H2 ZF
Species	Unknown
Pos	A	C	G	T
1	0.0554835	0.0394648	0.836826	0.0682253
2	0.195119	0.0497565	0.713941	0.0411832
3	0.0200167	0.0188041	0.940204	0.0209752
4	0.0775065	0.105682	0.741178	0.0756338
5	0.152591	0.58193	0.185656	0.0798233
6	0.161069	0.176927	0.463192	0.198812
7	0.25	0.25	0.25	0.25


TF	Unknown
TF Name	Unknown
Gene	CM000666.2_145760781-145761681(-)_1
Motif	CM000666.2_145760781-145761681(-)_1|1|1x0
Family	C2H2 ZF
Species	Unknown
Pos	A	C	G	T
1	0.164283	0.0932386	0.675836	0.0666427
2	0.154889	0.294509	0.131861	0.41874
3	0.076755	0.059159	0.0999224	0.764164
4	0.156445	0.175503	0.127138	0.540914
5	0.724057	0.108528	0.0885533	0.0788613
6	0.018778	0.0196771	0.938902	0.0226427
7	0.301883	0.224838	0.285537	0.187741
8	0.208062	0.21316	0.38347	0.195308
9	0.200026	0.173756	0.308468	0.31775
10	0.299619	0.224932	0.198752	0.276697
11	0.242207	0.228369	0.289449	0.239975
12	0.216375	0.211172	0.336491	0.235962
13	0.366497	0.248786	0.216304	0.168413
14	0.113673	0.165663	0.17157	0.549094
15	0.0969031	0.0737902	0.740328	0.0889789
16	0.25	0.25	0.25	0.25


TF	Unknown
TF Name	Unknown
Gene	CM000667.2_23526147-23527770(+)_1
Motif	CM000667.2_23526147-23527770(+)_1|1|1x0
Family	C2H2 ZF
Species	Unknown
Pos	A	C	G	T
1	0.697646	0.0732889	0.148605	0.0804608
2	0.813034	0.105271	0.0654347	0.0162607
3	0.149745	0.14718	0.611417	0.0916581
4	0.25	0.25	0.25	0.25


TF	Unknown
TF Name	Unknown
Gene	CM000667.2_23526147-23527770(+)_1
Motif	CM000667.2_23526147-23527770(+)_1|2|1x0
Family	C2H2 ZF
Species	Unknown
Pos	A	C	G	T
1	0.30561	0.243411	0.157859	0.29312
2	0.147553	0.481128	0.109378	0.26194
3	0.0815764	0.726287	0.0664359	0.125701
4	0.0622289	0.0632807	0.783944	0.0905469
5	0.203254	0.0555402	0.625402	0.115804
6	0.407129	0.10865	0.134437	0.349784
7	0.0622289	0.0632807	0.783944	0.0905469
8	0.203254	0.0555402	0.625402	0.115804
9	0.407129	0.10865	0.134437	0.349784
10	0.309092	0.354559	0.116147	0.220202
11	0.91085	0.0316343	0.0348268	0.022689
12	0.0243168	0.931262	0.0186252	0.025796
13	0.0370117	0.025212	0.916586	0.0211904
14	0.103351	0.0255001	0.846024	0.0251255
15	0.18893	0.629553	0.0547968	0.12672
16	0.0622289	0.0632807	0.783944	0.0905469
17	0.203254	0.0555402	0.625402	0.115804
18	0.407129	0.10865	0.134437	0.349784
19	0.321752	0.116081	0.325086	0.237081
20	0.183395	0.30137	0.175525	0.339711
21	0.0999368	0.0798312	0.0984601	0.721772
22	0.321752	0.116081	0.325086	0.237081
23	0.183395	0.30137	0.175525	0.339711
24	0.0999368	0.0798312	0.0984601	0.721772
25	0.389844	0.15492	0.364074	0.0911625
26	0.157627	0.113443	0.11991	0.60902
27	0.0458806	0.0265832	0.889947	0.0375894
28	0.389844	0.15492	0.364074	0.0911625
29	0.157627	0.113443	0.11991	0.60902
30	0.0458806	0.0265832	0.889947	0.0375894
31	0.321752	0.116081	0.325086	0.237081
32	0.183395	0.30137	0.175525	0.339711
33	0.0999368	0.0798312	0.0984601	0.721772
34	0.230437	0.0980351	0.12398	0.547548
35	0.138729	0.101802	0.66446	0.0950091
36	0.0974164	0.0756443	0.110234	0.716705
37	0.25	0.25	0.25	0.25


TF	Unknown
TF Name	Unknown
Gene	CM000667.2_42466832-42467930(-)_1
Motif	CM000667.2_42466832-42467930(-)_1|1|1x0
Family	C2H2 ZF
Species	Unknown
Pos	A	C	G	T
1	0.327675	0.339625	0.17195	0.160751
2	0.0587551	0.0484464	0.80817	0.0846287
3	0.875688	0.0365825	0.0475648	0.040165
4	0.542415	0.236431	0.102687	0.118467
5	0.879637	0.030718	0.0628377	0.0268074
6	0.941428	0.0188286	0.0205087	0.0192346
7	0.25	0.25	0.25	0.25


TF	Unknown
TF Name	Unknown
Gene	CM000667.2_42466832-42467930(-)_1
Motif	CM000667.2_42466832-42467930(-)_1|2|1x0
Family	C2H2 ZF
Species	Unknown
Pos	A	C	G	T
1	0.865017	0.0173003	0.0925581	0.0251243
2	0.173873	0.0956015	0.240948	0.489578
3	0.085395	0.027154	0.0959339	0.791517
4	0.25	0.25	0.25	0.25


TF	Unknown
TF Name	Unknown
Gene	CM000667.2_42466832-42467930(-)_1
Motif	CM000667.2_42466832-42467930(-)_1|3|1x0
Family	C2H2 ZF
Species	Unknown
Pos	A	C	G	T
1	0.337744	0.394917	0.123715	0.143623
2	0.0755871	0.0922705	0.0575145	0.774628
3	0.725826	0.107478	0.112643	0.0540525
4	0.178403	0.0816898	0.0786237	0.661284
5	0.352748	0.179648	0.14346	0.324144
6	0.220593	0.393444	0.147223	0.23874
7	0.486638	0.215685	0.201204	0.0964722
8	0.0420765	0.322664	0.0596347	0.575625
9	0.930676	0.0186135	0.0273128	0.0233978
10	0.25	0.25	0.25	0.25


TF	Unknown
TF Name	Unknown
Gene	CM000667.2_54857221-54858491(+)_1
Motif	CM000667.2_54857221-54858491(+)_1|1|1x0
Family	C2H2 ZF
Species	Unknown
Pos	A	C	G	T
1	0.434581	0.220377	0.257042	0.0880001
2	0.100668	0.0804926	0.0985308	0.720309
3	0.0287447	0.0186586	0.0196675	0.932929
4	0.25	0.25	0.25	0.25


TF	Unknown
TF Name	Unknown
Gene	CM000667.2_72460014-72461577(-)_1
Motif	CM000667.2_72460014-72461577(-)_1|1|1x0
Family	C2H2 ZF
Species	Unknown
Pos	A	C	G	T
1	0.553235	0.21697	0.155929	0.0738655
2	0.0305426	0.0195076	0.918588	0.0313613
3	0.715615	0.0433609	0.0870481	0.153976
4	0.494447	0.0743868	0.263183	0.167983
5	0.127121	0.137209	0.193265	0.542405
6	0.0226851	0.0228629	0.0338444	0.920608
7	0.0582594	0.0328587	0.879715	0.0291672
8	0.166531	0.0745726	0.354651	0.404246
9	0.228346	0.121857	0.148039	0.501758
10	0.269237	0.0807937	0.304846	0.345123
11	0.168491	0.235806	0.212016	0.383688
12	0.0510448	0.0810897	0.12025	0.747616
13	0.0555559	0.0347443	0.878514	0.0311857
14	0.0851112	0.0303763	0.840076	0.0444367
15	0.924743	0.0190644	0.0219664	0.0342263
16	0.447079	0.28492	0.0889579	0.179042
17	0.0316855	0.0185529	0.927644	0.0221178
18	0.933067	0.0217273	0.0247748	0.0204313
19	0.362087	0.200775	0.0737205	0.363418
20	0.827417	0.0381694	0.0827531	0.0516603
21	0.126048	0.0842924	0.658654	0.131005
22	0.25	0.25	0.25	0.25


TF	Unknown
TF Name	Unknown
Gene	CM000667.2_150895426-150896995(-)_1
Motif	CM000667.2_150895426-150896995(-)_1|1|1x0
Family	C2H2 ZF
Species	Unknown
Pos	A	C	G	T
1	0.514955	0.206068	0.170104	0.108872
2	0.143511	0.0993196	0.130572	0.626597
3	0.765953	0.0692838	0.082004	0.0827594
4	0.103999	0.10627	0.137858	0.651873
5	0.061812	0.729512	0.0819818	0.126695
6	0.495787	0.0852997	0.126138	0.292775
7	0.372377	0.345608	0.0739832	0.208032
8	0.0342583	0.0283884	0.906297	0.0310567
9	0.903828	0.0283236	0.0340367	0.0338117
10	0.372377	0.345608	0.0739832	0.208032
11	0.0342583	0.0283884	0.906297	0.0310567
12	0.903828	0.0283236	0.0340367	0.0338117
13	0.377861	0.154771	0.174418	0.29295
14	0.0764489	0.152277	0.139402	0.631871
15	0.0225836	0.0186772	0.933858	0.0248813
16	0.408058	0.126814	0.258525	0.206603
17	0.116943	0.252557	0.208898	0.421602
18	0.0417539	0.0407636	0.880286	0.0371963
19	0.269621	0.106003	0.21659	0.407787
20	0.131672	0.0628712	0.71697	0.0884875
21	0.196065	0.472903	0.137051	0.19398
22	0.572216	0.196087	0.128226	0.103471
23	0.123571	0.121505	0.130284	0.62464
24	0.723819	0.0842948	0.0990509	0.0928355
25	0.364886	0.244725	0.243615	0.146773
26	0.0784703	0.0831104	0.0956293	0.74279
27	0.826101	0.0559595	0.0541899	0.0637501
28	0.432394	0.283466	0.207225	0.0769143
29	0.0245877	0.0378071	0.0243152	0.91329
30	0.917078	0.0248898	0.0267157	0.0313164
31	0.392982	0.120632	0.249683	0.236703
32	0.164145	0.0533307	0.687384	0.0951411
33	0.161725	0.253239	0.146738	0.438298
34	0.215063	0.121886	0.304571	0.35848
35	0.238261	0.130686	0.296104	0.334948
36	0.0745281	0.0834671	0.701048	0.140957
37	0.25	0.25	0.25	0.25


TF	Unknown
TF Name	Unknown
Gene	CM000667.2_150931296-150932136(-)_1
Motif	CM000667.2_150931296-150932136(-)_1|1|1x0
Family	C2H2 ZF
Species	Unknown
Pos	A	C	G	T
1	0.3744	0.243315	0.242126	0.140159
2	0.068473	0.0728514	0.0847581	0.773917
3	0.854164	0.0467887	0.0451943	0.0538535
4	0.44612	0.282882	0.201749	0.0692495
5	0.0188746	0.0300245	0.018649	0.932452
6	0.935787	0.0191078	0.0206245	0.0244811
7	0.164745	0.104477	0.230155	0.500623
8	0.103726	0.0278944	0.829706	0.0386738
9	0.152618	0.553198	0.095206	0.198977
10	0.177104	0.080383	0.206323	0.53619
11	0.20172	0.125706	0.280309	0.392266
12	0.0856959	0.0790644	0.718325	0.116915
13	0.25	0.25	0.25	0.25


TF	Unknown
TF Name	Unknown
Gene	CM000667.2_178712062-178713673(-)_1
Motif	CM000667.2_178712062-178713673(-)_1|1|1x0
Family	C2H2 ZF
Species	Unknown
Pos	A	C	G	T
1	0.438111	0.184407	0.193541	0.18394
2	0.0579809	0.0961068	0.0848465	0.761066
3	0.0202629	0.018715	0.935752	0.0252698
4	0.26763	0.0897723	0.389497	0.2531
5	0.123032	0.307783	0.208594	0.360591
6	0.200007	0.263574	0.0856865	0.450733
7	0.556123	0.23334	0.128588	0.0819482
8	0.0384755	0.0301185	0.026906	0.9045
9	0.909415	0.0229794	0.0299837	0.0376219
10	0.232648	0.106828	0.388563	0.271961
11	0.105965	0.433722	0.21107	0.249243
12	0.183494	0.523336	0.0685793	0.22459
13	0.25	0.25	0.25	0.25


TF	Unknown
TF Name	Unknown
Gene	CM000667.2_178712062-178713673(-)_1
Motif	CM000667.2_178712062-178713673(-)_1|2|1x0
Family	C2H2 ZF
Species	Unknown
Pos	A	C	G	T
1	0.666035	0.127569	0.127892	0.0785037
2	0.223908	0.32637	0.164307	0.285415
3	0.138106	0.0913789	0.649719	0.120795
4	0.0910186	0.0684779	0.744985	0.0955183
5	0.120917	0.0589376	0.309258	0.510888
6	0.25971	0.229784	0.184125	0.326381
7	0.531818	0.263086	0.134809	0.0702868
8	0.0345472	0.0568381	0.0267153	0.881899
9	0.928612	0.0185722	0.0257185	0.0270974
10	0.260866	0.204033	0.193469	0.341633
11	0.276647	0.163415	0.257554	0.302384
12	0.21064	0.105394	0.109258	0.574708
13	0.25	0.25	0.25	0.25


TF	Unknown
TF Name	Unknown
Gene	CM000667.2_178712062-178713673(-)_1
Motif	CM000667.2_178712062-178713673(-)_1|3|1x0
Family	C2H2 ZF
Species	Unknown
Pos	A	C	G	T
1	0.677276	0.0830681	0.159915	0.0797409
2	0.196044	0.406084	0.0738218	0.324051
3	0.0228165	0.0186601	0.0255178	0.933006
4	0.496119	0.266968	0.14813	0.0887833
5	0.0673751	0.0926799	0.0550256	0.784919
6	0.871665	0.0410734	0.0406753	0.0465861
7	0.529486	0.239488	0.138954	0.0920718
8	0.0489881	0.0391684	0.0353335	0.87651
9	0.882224	0.0306388	0.0390686	0.0480686
10	0.516672	0.131791	0.21556	0.135978
11	0.207511	0.409033	0.100064	0.283392
12	0.262445	0.289578	0.16721	0.280767
13	0.529486	0.239488	0.138954	0.0920718
14	0.0489881	0.0391684	0.0353335	0.87651
15	0.882224	0.0306388	0.0390686	0.0480686
16	0.25	0.25	0.25	0.25


TF	Unknown
TF Name	Unknown
Gene	CM000667.2_178882611-178884288(+)_1
Motif	CM000667.2_178882611-178884288(+)_1|1|1x0
Family	C2H2 ZF
Species	Unknown
Pos	A	C	G	T
1	0.4342	0.0967496	0.339718	0.129333
2	0.0691889	0.622178	0.0759232	0.23271
3	0.0429539	0.0301668	0.025129	0.90175
4	0.536006	0.238056	0.136406	0.0895323
5	0.046232	0.0367752	0.0330962	0.883897
6	0.889418	0.0285928	0.036664	0.0453254
7	0.38274	0.0875235	0.447432	0.0823048
8	0.0803917	0.666197	0.0666669	0.186744
9	0.0201469	0.025253	0.0187177	0.935882
10	0.25	0.25	0.25	0.25


TF	Unknown
TF Name	Unknown
Gene	CM000667.2_178882611-178884288(+)_1
Motif	CM000667.2_178882611-178884288(+)_1|2|1x0
Family	C2H2 ZF
Species	Unknown
Pos	A	C	G	T
1	0.438111	0.184407	0.193541	0.18394
2	0.0579809	0.0961068	0.0848465	0.761066
3	0.0202629	0.018715	0.935752	0.0252698
4	0.25	0.25	0.25	0.25


TF	Unknown
TF Name	Unknown
Gene	CM000667.2_178882611-178884288(+)_1
Motif	CM000667.2_178882611-178884288(+)_1|3|1x0
Family	C2H2 ZF
Species	Unknown
Pos	A	C	G	T
1	0.666035	0.127569	0.127892	0.0785037
2	0.223908	0.32637	0.164307	0.285415
3	0.138106	0.0913789	0.649719	0.120795
4	0.0910186	0.0684779	0.744985	0.0955183
5	0.120917	0.0589376	0.309258	0.510888
6	0.25971	0.229784	0.184125	0.326381
7	0.531818	0.263086	0.134809	0.0702868
8	0.0345472	0.0568381	0.0267153	0.881899
9	0.928612	0.0185722	0.0257185	0.0270974
10	0.260866	0.204033	0.193469	0.341633
11	0.276647	0.163415	0.257554	0.302384
12	0.21064	0.105394	0.109258	0.574708
13	0.25	0.25	0.25	0.25


TF	Unknown
TF Name	Unknown
Gene	CM000667.2_178882611-178884288(+)_1
Motif	CM000667.2_178882611-178884288(+)_1|4|1x0
Family	C2H2 ZF
Species	Unknown
Pos	A	C	G	T
1	0.707092	0.137919	0.108359	0.0466304
2	0.0798188	0.357806	0.0509254	0.51145
3	0.907929	0.0251236	0.0262225	0.0407245
4	0.526668	0.262226	0.135142	0.0759649
5	0.0524205	0.0750493	0.0417392	0.830791
6	0.908324	0.0291835	0.0288654	0.0336271
7	0.583041	0.203465	0.125968	0.0875265
8	0.0603913	0.0495043	0.0421865	0.847918
9	0.922223	0.0184445	0.0268372	0.032495
10	0.552039	0.118649	0.206412	0.1229
11	0.199748	0.42869	0.0879046	0.283657
12	0.263289	0.294115	0.158532	0.284064
13	0.564636	0.23121	0.125302	0.0788513
14	0.0355172	0.0276125	0.0245894	0.912281
15	0.916939	0.0208981	0.0274723	0.0346908
16	0.25	0.25	0.25	0.25


TF	Unknown
TF Name	Unknown
Gene	CM000667.2_178931151-178932696(+)_1
Motif	CM000667.2_178931151-178932696(+)_1|1|1x0
Family	C2H2 ZF
Species	Unknown
Pos	A	C	G	T
1	0.0847304	0.0583977	0.80975	0.0471222
2	0.730325	0.0658107	0.075033	0.128831
3	0.0513168	0.0180377	0.901883	0.028762
4	0.244378	0.220159	0.23942	0.296043
5	0.157669	0.202512	0.257776	0.382043
6	0.126005	0.103606	0.615477	0.154912
7	0.407056	0.231274	0.106201	0.255469
8	0.180962	0.322447	0.273755	0.222836
9	0.563738	0.156354	0.164646	0.115262
10	0.398934	0.18808	0.24865	0.164337
11	0.15928	0.277796	0.14906	0.413864
12	0.275134	0.232041	0.162458	0.330367
13	0.366675	0.200061	0.216334	0.21693
14	0.165174	0.184815	0.232785	0.417226
15	0.236017	0.113369	0.441385	0.209229
16	0.401944	0.256728	0.102739	0.238589
17	0.226057	0.302395	0.254519	0.217029
18	0.540567	0.172576	0.169653	0.117203
19	0.271767	0.14832	0.2895	0.290414
20	0.0793705	0.254474	0.311039	0.355117
21	0.168337	0.175135	0.442069	0.214459
22	0.341742	0.282438	0.16445	0.211371
23	0.211261	0.0703719	0.619401	0.0989655
24	0.684044	0.118307	0.12148	0.0761678
25	0.390492	0.267644	0.16734	0.174525
26	0.760326	0.0718732	0.0892742	0.078527
27	0.58763	0.155756	0.134159	0.122455
28	0.366675	0.200061	0.216334	0.21693
29	0.165174	0.184815	0.232785	0.417226
30	0.236017	0.113369	0.441385	0.209229
31	0.390492	0.267644	0.16734	0.174525
32	0.760326	0.0718732	0.0892742	0.078527
33	0.58763	0.155756	0.134159	0.122455
34	0.352422	0.191232	0.189211	0.267135
35	0.175267	0.351777	0.158708	0.314248
36	0.12436	0.49513	0.131748	0.248762
37	0.37732	0.110688	0.417732	0.0942596
38	0.0666647	0.403561	0.0561644	0.47361
39	0.912079	0.030069	0.0264227	0.0314293
40	0.25	0.25	0.25	0.25


TF	Unknown
TF Name	Unknown
Gene	CM000667.2_178964644-178965970(+)_1
Motif	CM000667.2_178964644-178965970(+)_1|1|1x0
Family	C2H2 ZF
Species	Unknown
Pos	A	C	G	T
1	0.119987	0.0589615	0.238947	0.582104
2	0.0163431	0.817153	0.083292	0.0832118
3	0.0382011	0.25083	0.653331	0.0576379
4	0.25	0.25	0.25	0.25


TF	Unknown
TF Name	Unknown
Gene	CM000667.2_178964644-178965970(+)_1
Motif	CM000667.2_178964644-178965970(+)_1|2|1x0
Family	C2H2 ZF
Species	Unknown
Pos	A	C	G	T
1	0.622003	0.247888	0.0620507	0.0680577
2	0.742321	0.0725001	0.106944	0.0782355
3	0.879534	0.0449043	0.0360251	0.0395364
4	0.492588	0.204608	0.0791828	0.223622
5	0.0702602	0.0461979	0.778951	0.104591
6	0.0532395	0.0242663	0.893784	0.0287104
7	0.513254	0.185158	0.220889	0.0806987
8	0.105943	0.0851175	0.0580467	0.750893
9	0.0404561	0.891172	0.0252042	0.0431673
10	0.513254	0.185158	0.220889	0.0806987
11	0.105943	0.0851175	0.0580467	0.750893
12	0.0404561	0.891172	0.0252042	0.0431673
13	0.0393708	0.0218762	0.920346	0.0184069
14	0.0690325	0.153002	0.0419636	0.736002
15	0.030149	0.908265	0.0194794	0.0421067
16	0.504393	0.206401	0.216054	0.0731521
17	0.0622868	0.236254	0.0862259	0.615233
18	0.101725	0.0446082	0.22488	0.628786
19	0.430781	0.325242	0.158696	0.08528
20	0.0444795	0.0549748	0.0341875	0.866358
21	0.926903	0.0225385	0.0230849	0.0274737
22	0.175651	0.070659	0.189625	0.564065
23	0.0921285	0.0686255	0.781445	0.0578013
24	0.331557	0.370052	0.107449	0.190943
25	0.28009	0.271862	0.218608	0.229441
26	0.157769	0.0878695	0.632893	0.121468
27	0.126818	0.059602	0.75835	0.0552301
28	0.514187	0.163123	0.214385	0.108304
29	0.0887901	0.256814	0.119728	0.534667
30	0.0408406	0.0243753	0.0446649	0.890119
31	0.292497	0.374318	0.140093	0.193093
32	0.0451624	0.0288088	0.887837	0.0381917
33	0.904192	0.0300567	0.0312773	0.0344739
34	0.25	0.25	0.25	0.25


TF	Unknown
TF Name	Unknown
Gene	CM000667.2_179032161-179033637(+)_1
Motif	CM000667.2_179032161-179033637(+)_1|1|1x0
Family	C2H2 ZF
Species	Unknown
Pos	A	C	G	T
1	0.670005	0.151634	0.121778	0.0565826
2	0.0910165	0.355955	0.0604927	0.492536
3	0.87896	0.0337068	0.0350445	0.052289
4	0.566588	0.224058	0.136691	0.0726633
5	0.0526808	0.0896471	0.0409003	0.816772
6	0.901311	0.0312241	0.030965	0.0364999
7	0.536006	0.238056	0.136406	0.0895323
8	0.046232	0.0367752	0.0330962	0.883897
9	0.889418	0.0285928	0.036664	0.0453254
10	0.581683	0.142503	0.112181	0.163633
11	0.264964	0.0994757	0.24078	0.39478
12	0.383678	0.131107	0.261763	0.223452
13	0.266694	0.107167	0.406363	0.219776
14	0.101696	0.099299	0.293962	0.505043
15	0.111808	0.129954	0.146199	0.612038
16	0.536006	0.238056	0.136406	0.0895323
17	0.046232	0.0367752	0.0330962	0.883897
18	0.889418	0.0285928	0.036664	0.0453254
19	0.399916	0.126667	0.326443	0.146975
20	0.106686	0.13855	0.127774	0.62699
21	0.133507	0.0846919	0.073501	0.7083
22	0.102479	0.0788366	0.711544	0.10714
23	0.130437	0.0672561	0.30997	0.492337
24	0.259334	0.23166	0.188874	0.320132
25	0.485946	0.267303	0.165969	0.0807819
26	0.0438386	0.0676316	0.038122	0.850408
27	0.915949	0.0236263	0.0287496	0.0316754
28	0.498254	0.118057	0.284487	0.0992016
29	0.295653	0.284329	0.107187	0.312832
30	0.343027	0.204481	0.129441	0.323051
31	0.138201	0.197672	0.455262	0.208865
32	0.117253	0.187495	0.226041	0.469212
33	0.0742238	0.0592915	0.0782658	0.788219
34	0.485946	0.267303	0.165969	0.0807819
35	0.0438386	0.0676316	0.038122	0.850408
36	0.915949	0.0236263	0.0287496	0.0316754
37	0.38274	0.0875235	0.447432	0.0823048
38	0.0803917	0.666197	0.0666669	0.186744
39	0.0201469	0.025253	0.0187177	0.935882
40	0.25	0.25	0.25	0.25


TF	Unknown
TF Name	Unknown
Gene	CM000667.2_179078672-179080094(+)_1
Motif	CM000667.2_179078672-179080094(+)_1|1|1x0
Family	C2H2 ZF
Species	Unknown
Pos	A	C	G	T
1	0.0629678	0.0309062	0.883523	0.022603
2	0.798179	0.0704452	0.0931859	0.0381896
3	0.0852363	0.085401	0.0713886	0.757974
4	0.458946	0.213601	0.156446	0.171007
5	0.204234	0.450667	0.191482	0.153617
6	0.61233	0.137799	0.135224	0.114647
7	0.0421013	0.0242324	0.912598	0.0210688
8	0.927228	0.0274407	0.026787	0.0185446
9	0.0786958	0.671604	0.072008	0.177693
10	0.392346	0.395819	0.122253	0.0895817
11	0.0597725	0.130188	0.0843924	0.725647
12	0.842539	0.0465134	0.0568462	0.0541013
13	0.386567	0.316375	0.103335	0.193723
14	0.0998344	0.369573	0.107881	0.422711
15	0.0643786	0.0456054	0.836934	0.0530825
16	0.401554	0.376594	0.118772	0.103079
17	0.068656	0.18733	0.0939704	0.650044
18	0.805625	0.0563991	0.0693261	0.0686496
19	0.102322	0.0960175	0.716382	0.0852787
20	0.168328	0.122216	0.549813	0.159644
21	0.310856	0.360943	0.186954	0.141246
22	0.424909	0.347112	0.157157	0.0708216
23	0.0781534	0.451772	0.0747742	0.3953
24	0.892014	0.036032	0.0382836	0.0336701
25	0.405478	0.110434	0.325802	0.158286
26	0.0714868	0.696341	0.121447	0.110725
27	0.15718	0.517034	0.0923539	0.233432
28	0.593423	0.156875	0.156294	0.0934084
29	0.150175	0.305072	0.163217	0.381536
30	0.0293359	0.023792	0.0247337	0.922138
31	0.307556	0.342222	0.125787	0.224435
32	0.147043	0.111678	0.635929	0.10535
33	0.617566	0.096419	0.194688	0.0913265
34	0.25	0.25	0.25	0.25


TF	Unknown
TF Name	Unknown
Gene	CM000667.2_180257742-180258378(+)_1
Motif	CM000667.2_180257742-180258378(+)_1|1|1x0
Family	C2H2 ZF
Species	Unknown
Pos	A	C	G	T
1	0.0274593	0.0197027	0.934155	0.0186831
2	0.0986561	0.234692	0.072998	0.593654
3	0.202355	0.28342	0.167124	0.347101
4	0.25	0.25	0.25	0.25


TF	Unknown
TF Name	Unknown
Gene	CM000667.2_180257742-180258378(+)_1
Motif	CM000667.2_180257742-180258378(+)_1|2|1x0
Family	C2H2 ZF
Species	Unknown
Pos	A	C	G	T
1	0.032947	0.0236665	0.924889	0.0184978
2	0.910432	0.0253705	0.0312049	0.0329925
3	0.274262	0.143281	0.118553	0.463904
4	0.25	0.25	0.25	0.25


TF	Unknown
TF Name	Unknown
Gene	CM000667.2_180257742-180258378(+)_1
Motif	CM000667.2_180257742-180258378(+)_1|3|1x0
Family	C2H2 ZF
Species	Unknown
Pos	A	C	G	T
1	0.557928	0.0505698	0.256529	0.134973
2	0.514524	0.30669	0.0641343	0.114652
3	0.0168925	0.0817978	0.0566856	0.844624
4	0.25	0.25	0.25	0.25


TF	Unknown
TF Name	Unknown
Gene	CM000667.2_180259085-180259751(+)_1
Motif	CM000667.2_180259085-180259751(+)_1|1|1x0
Family	C2H2 ZF
Species	Unknown
Pos	A	C	G	T
1	0.38274	0.0875235	0.447432	0.0823048
2	0.0803917	0.666197	0.0666669	0.186744
3	0.0201469	0.025253	0.0187177	0.935882
4	0.38274	0.0875235	0.447432	0.0823048
5	0.0803917	0.666197	0.0666669	0.186744
6	0.0201469	0.025253	0.0187177	0.935882
7	0.38274	0.0875235	0.447432	0.0823048
8	0.0803917	0.666197	0.0666669	0.186744
9	0.0201469	0.025253	0.0187177	0.935882
10	0.25	0.25	0.25	0.25


TF	Unknown
TF Name	Unknown
Gene	CM000667.2_180259085-180259751(+)_1
Motif	CM000667.2_180259085-180259751(+)_1|2|1x0
Family	C2H2 ZF
Species	Unknown
Pos	A	C	G	T
1	0.38274	0.0875235	0.447432	0.0823048
2	0.0803917	0.666197	0.0666669	0.186744
3	0.0201469	0.025253	0.0187177	0.935882
4	0.38274	0.0875235	0.447432	0.0823048
5	0.0803917	0.666197	0.0666669	0.186744
6	0.0201469	0.025253	0.0187177	0.935882
7	0.38274	0.0875235	0.447432	0.0823048
8	0.0803917	0.666197	0.0666669	0.186744
9	0.0201469	0.025253	0.0187177	0.935882
10	0.25	0.25	0.25	0.25


TF	Unknown
TF Name	Unknown
Gene	CM000667.2_180848794-180851638(-)_1
Motif	CM000667.2_180848794-180851638(-)_1|1|1x0
Family	C2H2 ZF
Species	Unknown
Pos	A	C	G	T
1	0.393555	0.195472	0.235157	0.175815
2	0.869136	0.062679	0.0233964	0.0447886
3	0.916371	0.0331688	0.0215881	0.0288725
4	0.389431	0.299655	0.197106	0.113808
5	0.114162	0.1295	0.176078	0.580261
6	0.40283	0.0799678	0.150457	0.366745
7	0.316834	0.0416384	0.539741	0.101787
8	0.0598117	0.0346365	0.334911	0.570641
9	0.0185502	0.030046	0.0238929	0.927511
10	0.25	0.25	0.25	0.25


TF	Unknown
TF Name	Unknown
Gene	CM000667.2_180848794-180851638(-)_1
Motif	CM000667.2_180848794-180851638(-)_1|2|1x0
Family	C2H2 ZF
Species	Unknown
Pos	A	C	G	T
1	0.526065	0.0909714	0.270342	0.112622
2	0.932223	0.0256489	0.0234841	0.0186445
3	0.097088	0.357088	0.0577989	0.488025
4	0.507126	0.0547281	0.381376	0.0567705
5	0.125962	0.123858	0.0864109	0.66377
6	0.0528817	0.0351199	0.0374683	0.87453
7	0.335587	0.217274	0.24371	0.203429
8	0.685128	0.133774	0.0725291	0.108569
9	0.745478	0.0948553	0.0726434	0.0870235
10	0.555584	0.0643097	0.262906	0.117201
11	0.646701	0.0731488	0.169295	0.110855
12	0.214989	0.176915	0.106849	0.501247
13	0.331932	0.140042	0.398017	0.13001
14	0.123801	0.144737	0.175859	0.555604
15	0.0933672	0.0535502	0.19235	0.660733
16	0.284131	0.208765	0.239392	0.267712
17	0.151484	0.231721	0.233072	0.383723
18	0.159946	0.414041	0.24008	0.185932
19	0.335587	0.217274	0.24371	0.203429
20	0.685128	0.133774	0.0725291	0.108569
21	0.745478	0.0948553	0.0726434	0.0870235
22	0.413675	0.27181	0.170933	0.143582
23	0.241459	0.154252	0.236977	0.367312
24	0.158979	0.140766	0.123693	0.576561
25	0.331932	0.140042	0.398017	0.13001
26	0.123801	0.144737	0.175859	0.555604
27	0.0933672	0.0535502	0.19235	0.660733
28	0.487371	0.12057	0.321836	0.0702224
29	0.298302	0.332475	0.151789	0.217433
30	0.115536	0.182074	0.25576	0.44663
31	0.335587	0.217274	0.24371	0.203429
32	0.685128	0.133774	0.0725291	0.108569
33	0.745478	0.0948553	0.0726434	0.0870235
34	0.555584	0.0643097	0.262906	0.117201
35	0.646701	0.0731488	0.169295	0.110855
36	0.214989	0.176915	0.106849	0.501247
37	0.436467	0.159196	0.311071	0.0932668
38	0.0987781	0.0950806	0.101962	0.704179
39	0.0743492	0.0476497	0.0599678	0.818033
40	0.335587	0.217274	0.24371	0.203429
41	0.685128	0.133774	0.0725291	0.108569
42	0.745478	0.0948553	0.0726434	0.0870235
43	0.480786	0.0954321	0.254579	0.169203
44	0.387737	0.0968008	0.203009	0.312453
45	0.270819	0.181991	0.116314	0.430876
46	0.331932	0.140042	0.398017	0.13001
47	0.123801	0.144737	0.175859	0.555604
48	0.0933672	0.0535502	0.19235	0.660733
49	0.404579	0.117995	0.266908	0.210519
50	0.14831	0.0955335	0.18765	0.568506
51	0.0971816	0.0589053	0.0769648	0.766948
52	0.555584	0.0643097	0.262906	0.117201
53	0.646701	0.0731488	0.169295	0.110855
54	0.214989	0.176915	0.106849	0.501247
55	0.331932	0.140042	0.398017	0.13001
56	0.123801	0.144737	0.175859	0.555604
57	0.0933672	0.0535502	0.19235	0.660733
58	0.487371	0.12057	0.321836	0.0702224
59	0.298302	0.332475	0.151789	0.217433
60	0.115536	0.182074	0.25576	0.44663
61	0.555584	0.0643097	0.262906	0.117201
62	0.646701	0.0731488	0.169295	0.110855
63	0.214989	0.176915	0.106849	0.501247
64	0.555584	0.0643097	0.262906	0.117201
65	0.646701	0.0731488	0.169295	0.110855
66	0.214989	0.176915	0.106849	0.501247
67	0.507126	0.0547281	0.381376	0.0567705
68	0.125962	0.123858	0.0864109	0.66377
69	0.0528817	0.0351199	0.0374683	0.87453
70	0.25	0.25	0.25	0.25


TF	Unknown
TF Name	Unknown
Gene	CM000668.2_7228996-7232272(+)_1
Motif	CM000668.2_7228996-7232272(+)_1|1|1x0
Family	C2H2 ZF
Species	Unknown
Pos	A	C	G	T
1	0.370398	0.108863	0.3891	0.131639
2	0.0307857	0.0180353	0.049416	0.901763
3	0.037294	0.0187666	0.0523524	0.891587
4	0.25	0.25	0.25	0.25


TF	Unknown
TF Name	Unknown
Gene	CM000668.2_7228996-7232272(+)_1
Motif	CM000668.2_7228996-7232272(+)_1|2|1x0
Family	C2H2 ZF
Species	Unknown
Pos	A	C	G	T
1	0.0271115	0.0186332	0.931658	0.0225974
2	0.919479	0.0349476	0.0210403	0.0245331
3	0.057338	0.0487151	0.0749707	0.818976
4	0.1192	0.0455553	0.796714	0.0385308
5	0.110364	0.0864538	0.0360922	0.76709
6	0.0592617	0.881961	0.023509	0.0352686
7	0.399175	0.130566	0.324488	0.145771
8	0.203592	0.225054	0.158885	0.412469
9	0.0909879	0.0785351	0.0782156	0.752261
10	0.25	0.25	0.25	0.25


TF	Unknown
TF Name	Unknown
Gene	CM000668.2_7228996-7232272(+)_1
Motif	CM000668.2_7228996-7232272(+)_1|3|1x0
Family	C2H2 ZF
Species	Unknown
Pos	A	C	G	T
1	0.568998	0.0250365	0.315174	0.0907913
2	0.141113	0.0252212	0.0163464	0.817319
3	0.0147569	0.21985	0.0465601	0.718833
4	0.25	0.25	0.25	0.25


TF	Unknown
TF Name	Unknown
Gene	CM000668.2_7228996-7232272(+)_1
Motif	CM000668.2_7228996-7232272(+)_1|4|1x0
Family	C2H2 ZF
Species	Unknown
Pos	A	C	G	T
1	0.380062	0.131192	0.36185	0.126896
2	0.865806	0.0173161	0.0864976	0.0303805
3	0.0397456	0.326605	0.421355	0.212294
4	0.25	0.25	0.25	0.25


TF	Unknown
TF Name	Unknown
Gene	CM000668.2_7228996-7232272(+)_1
Motif	CM000668.2_7228996-7232272(+)_1|5|1x0
Family	C2H2 ZF
Species	Unknown
Pos	A	C	G	T
1	0.0296486	0.0184331	0.921654	0.0302646
2	0.0786426	0.220901	0.107762	0.592694
3	0.0629641	0.0512829	0.0623167	0.823436
4	0.25	0.25	0.25	0.25


TF	Unknown
TF Name	Unknown
Gene	CM000668.2_26637347-26638556(-)_1
Motif	CM000668.2_26637347-26638556(-)_1|1|1x0
Family	C2H2 ZF
Species	Unknown
Pos	A	C	G	T
1	0.0738408	0.0426317	0.840768	0.0427591
2	0.7279	0.069524	0.0931859	0.10939
3	0.0383675	0.0206848	0.915274	0.025674
4	0.245932	0.199001	0.157387	0.39768
5	0.0777472	0.760892	0.0735022	0.0878587
6	0.683977	0.0585546	0.101993	0.155475
7	0.428652	0.136	0.365615	0.0697318
8	0.0857488	0.0720144	0.0595555	0.782681
9	0.0631824	0.0477944	0.0668456	0.822178
10	0.151472	0.12047	0.301562	0.426496
11	0.0919962	0.69147	0.149666	0.0668675
12	0.192756	0.293495	0.182204	0.331545
13	0.0847304	0.0583977	0.80975	0.0471222
14	0.730325	0.0658107	0.075033	0.128831
15	0.0513168	0.0180377	0.901883	0.028762
16	0.245932	0.199001	0.157387	0.39768
17	0.0777472	0.760892	0.0735022	0.0878587
18	0.683977	0.0585546	0.101993	0.155475
19	0.155981	0.251281	0.243739	0.348999
20	0.144301	0.150902	0.241734	0.463063
21	0.12144	0.170341	0.242826	0.465393
22	0.0833739	0.112572	0.0858032	0.718251
23	0.0642521	0.802935	0.0648379	0.0679752
24	0.701054	0.0622512	0.0833147	0.15338
25	0.25	0.25	0.25	0.25


TF	Unknown
TF Name	Unknown
Gene	CM000668.2_27358245-27359861(-)_1
Motif	CM000668.2_27358245-27359861(-)_1|1|1x0
Family	C2H2 ZF
Species	Unknown
Pos	A	C	G	T
1	0.720296	0.0328412	0.22969	0.0171732
2	0.0689463	0.70791	0.0141582	0.208985
3	0.461633	0.109344	0.0829587	0.346065
4	0.25	0.25	0.25	0.25


TF	Unknown
TF Name	Unknown
Gene	CM000668.2_27358245-27359861(-)_1
Motif	CM000668.2_27358245-27359861(-)_1|2|1x0
Family	C2H2 ZF
Species	Unknown
Pos	A	C	G	T
1	0.610388	0.0788743	0.275154	0.0355841
2	0.0793905	0.075874	0.0432556	0.80148
3	0.0183684	0.0184061	0.0448063	0.918419
4	0.25	0.25	0.25	0.25


TF	Unknown
TF Name	Unknown
Gene	CM000668.2_27358245-27359861(-)_1
Motif	CM000668.2_27358245-27359861(-)_1|3|1x0
Family	C2H2 ZF
Species	Unknown
Pos	A	C	G	T
1	0.3074	0.299727	0.101872	0.291001
2	0.0305909	0.0195668	0.920259	0.0295837
3	0.939686	0.0187937	0.022168	0.0193523
4	0.25	0.25	0.25	0.25


TF	Unknown
TF Name	Unknown
Gene	CM000668.2_27358245-27359861(-)_1
Motif	CM000668.2_27358245-27359861(-)_1|4|1x0
Family	C2H2 ZF
Species	Unknown
Pos	A	C	G	T
1	0.539201	0.17617	0.213801	0.0708279
2	0.0919388	0.0723116	0.0475129	0.788237
3	0.0308462	0.917679	0.0183536	0.0331216
4	0.25	0.25	0.25	0.25


TF	Unknown
TF Name	Unknown
Gene	CM000668.2_27400202-27401444(+)_1
Motif	CM000668.2_27400202-27401444(+)_1|1|1x0
Family	C2H2 ZF
Species	Unknown
Pos	A	C	G	T
1	0.103357	0.0283486	0.848275	0.0200189
2	0.02934	0.837412	0.0235368	0.109711
3	0.933363	0.0186673	0.0214602	0.0265093
4	0.383192	0.259279	0.213344	0.144185
5	0.0425711	0.0948638	0.0561678	0.806397
6	0.023934	0.0197144	0.931563	0.0247888
7	0.413014	0.360077	0.09103	0.135879
8	0.0697851	0.238019	0.106256	0.58594
9	0.0246713	0.0190829	0.93189	0.0243562
10	0.38307	0.206847	0.202217	0.207865
11	0.115635	0.249702	0.135619	0.499044
12	0.127268	0.0716744	0.231073	0.569985
13	0.538353	0.156427	0.237989	0.0672314
14	0.0912123	0.732414	0.0448635	0.13151
15	0.075869	0.725323	0.0722825	0.126525
16	0.539049	0.250811	0.0742618	0.135878
17	0.632931	0.0839601	0.112437	0.170672
18	0.0495073	0.0319882	0.88654	0.031964
19	0.325272	0.206203	0.122871	0.345654
20	0.06231	0.058748	0.748857	0.130085
21	0.0378827	0.0372895	0.887026	0.0378015
22	0.424223	0.263979	0.062944	0.248854
23	0.091982	0.136696	0.658232	0.11309
24	0.0326198	0.0253452	0.910556	0.0314787
25	0.205009	0.152414	0.306742	0.335836
26	0.0669427	0.718627	0.0983136	0.116116
27	0.0347046	0.0497427	0.0892928	0.82626
28	0.25	0.25	0.25	0.25


TF	Unknown
TF Name	Unknown
Gene	CM000668.2_27451305-27453312(-)_1
Motif	CM000668.2_27451305-27453312(-)_1|1|1x0
Family	C2H2 ZF
Species	Unknown
Pos	A	C	G	T
1	0.260789	0.137387	0.415695	0.18613
2	0.123026	0.223671	0.153808	0.499494
3	0.149796	0.123035	0.0957048	0.631464
4	0.451521	0.225303	0.155995	0.167181
5	0.289406	0.254917	0.224932	0.230744
6	0.564337	0.156308	0.185526	0.0938283
7	0.377451	0.268716	0.0962365	0.257596
8	0.131895	0.175171	0.540004	0.15293
9	0.0731884	0.0610871	0.794379	0.0713452
10	0.518116	0.261492	0.0945006	0.125891
11	0.235647	0.0655666	0.627361	0.0714251
12	0.868009	0.0400581	0.0469961	0.0449371
13	0.434698	0.25414	0.204696	0.106466
14	0.137881	0.294668	0.149037	0.418413
15	0.0583847	0.0459184	0.0456518	0.850045
16	0.478603	0.185032	0.213441	0.122925
17	0.319552	0.0849776	0.5027	0.0927701
18	0.816393	0.0560367	0.0656388	0.0619319
19	0.395991	0.241916	0.196266	0.165828
20	0.140329	0.169126	0.158511	0.532034
21	0.0808353	0.0732124	0.0915979	0.754354
22	0.310049	0.185383	0.293533	0.211035
23	0.0991888	0.250123	0.144256	0.506432
24	0.059561	0.06274	0.814057	0.0636418
25	0.492508	0.232665	0.144024	0.130804
26	0.517682	0.124363	0.208414	0.149541
27	0.0723055	0.0699647	0.0775202	0.78021
28	0.395991	0.241916	0.196266	0.165828
29	0.140329	0.169126	0.158511	0.532034
30	0.0808353	0.0732124	0.0915979	0.754354
31	0.395991	0.241916	0.196266	0.165828
32	0.140329	0.169126	0.158511	0.532034
33	0.0808353	0.0732124	0.0915979	0.754354
34	0.49362	0.279907	0.118759	0.107714
35	0.665968	0.105689	0.127427	0.100916
36	0.713381	0.105271	0.0833234	0.0980239
37	0.178343	0.0715125	0.67	0.0801441
38	0.0741946	0.744341	0.0608727	0.120591
39	0.211518	0.32856	0.172903	0.287019
40	0.415037	0.226477	0.1177	0.240786
41	0.120243	0.0900577	0.631509	0.158191
42	0.108386	0.0630546	0.757754	0.070806
43	0.368431	0.307936	0.131708	0.191925
44	0.133639	0.122633	0.666198	0.0775304
45	0.830309	0.0475099	0.0597373	0.0624433
46	0.385504	0.32087	0.12577	0.167856
47	0.107835	0.054663	0.764276	0.0732256
48	0.836462	0.0547227	0.0581706	0.0506447
49	0.345279	0.190988	0.197329	0.266404
50	0.317204	0.213329	0.163224	0.306243
51	0.230509	0.397581	0.116763	0.255148
52	0.379391	0.129294	0.415744	0.0755709
53	0.561571	0.130483	0.115384	0.192562
54	0.0187655	0.0212378	0.938276	0.0217208
55	0.0622135	0.0413746	0.858298	0.0381141
56	0.129334	0.142429	0.129703	0.598534
57	0.120575	0.0882407	0.0844896	0.706694
58	0.25	0.25	0.25	0.25


TF	Unknown
TF Name	Unknown
Gene	CM000668.2_28088537-28089467(+)_1
Motif	CM000668.2_28088537-28089467(+)_1|1|1x0
Family	C2H2 ZF
Species	Unknown
Pos	A	C	G	T
1	0.022236	0.0188012	0.940061	0.0189016
2	0.0371757	0.0514409	0.774884	0.1365
3	0.196619	0.128706	0.0542699	0.620405
4	0.25	0.25	0.25	0.25


TF	Unknown
TF Name	Unknown
Gene	CM000668.2_28088537-28089467(+)_1
Motif	CM000668.2_28088537-28089467(+)_1|2|1x0
Family	C2H2 ZF
Species	Unknown
Pos	A	C	G	T
1	0.604804	0.259928	0.0725398	0.0627285
2	0.826364	0.0533515	0.0704806	0.0498043
3	0.868853	0.0503383	0.0355419	0.0452672
4	0.0364697	0.026636	0.909829	0.0270657
5	0.132819	0.0301604	0.805342	0.0316787
6	0.0974152	0.02614	0.0499226	0.826522
7	0.0279406	0.0185455	0.927273	0.0262408
8	0.130435	0.0240899	0.817422	0.0280529
9	0.157558	0.0408105	0.0463739	0.755257
10	0.034532	0.0298525	0.88447	0.0511452
11	0.0325442	0.86597	0.0511846	0.0503015
12	0.0655711	0.708886	0.0707886	0.154754
13	0.25	0.25	0.25	0.25


TF	Unknown
TF Name	Unknown
Gene	CM000668.2_28153003-28154014(+)_1
Motif	CM000668.2_28153003-28154014(+)_1|1|1x0
Family	C2H2 ZF
Species	Unknown
Pos	A	C	G	T
1	0.0370576	0.0251337	0.91942	0.0183884
2	0.0671647	0.13257	0.059403	0.740863
3	0.881367	0.0335493	0.0333322	0.0517514
4	0.481929	0.141568	0.260317	0.116186
5	0.205965	0.152322	0.228575	0.413138
6	0.255219	0.269968	0.143721	0.331092
7	0.56109	0.197772	0.0865379	0.1546
8	0.109468	0.176545	0.103248	0.61074
9	0.77626	0.0658384	0.0841104	0.0737911
10	0.250058	0.242952	0.105562	0.401428
11	0.0695878	0.061729	0.765965	0.102718
12	0.0787983	0.040884	0.830263	0.050055
13	0.276091	0.176614	0.234944	0.312351
14	0.0894768	0.0879887	0.735196	0.0873383
15	0.146105	0.0648007	0.0784919	0.710602
16	0.607146	0.131933	0.113236	0.147685
17	0.0654303	0.0514858	0.0510874	0.831996
18	0.792892	0.0517617	0.0602776	0.0950691
19	0.432863	0.19925	0.157145	0.210743
20	0.0908729	0.0880933	0.0749323	0.746102
21	0.787821	0.0622841	0.0697623	0.0801323
22	0.347629	0.128639	0.314412	0.20932
23	0.11367	0.0890644	0.233968	0.563298
24	0.0797715	0.0514622	0.0553011	0.813465
25	0.0517068	0.0277283	0.893152	0.0274126
26	0.141072	0.130893	0.082311	0.645724
27	0.878547	0.0356764	0.0341667	0.0516102
28	0.25	0.25	0.25	0.25


TF	Unknown
TF Name	Unknown
Gene	CM000668.2_28166468-28167365(+)_1
Motif	CM000668.2_28166468-28167365(+)_1|1|1x0
Family	C2H2 ZF
Species	Unknown
Pos	A	C	G	T
1	0.037728	0.0187401	0.925031	0.0185006
2	0.125253	0.11515	0.0683974	0.6912
3	0.913292	0.0250137	0.0238282	0.0378657
4	0.25	0.25	0.25	0.25


TF	Unknown
TF Name	Unknown
Gene	CM000668.2_28166468-28167365(+)_1
Motif	CM000668.2_28166468-28167365(+)_1|2|1x0
Family	C2H2 ZF
Species	Unknown
Pos	A	C	G	T
1	0.328443	0.083309	0.490465	0.0977837
2	0.145408	0.123262	0.0715063	0.659824
3	0.118343	0.141824	0.097023	0.642809
4	0.0748317	0.042229	0.129841	0.753098
5	0.0299078	0.931084	0.0186217	0.0203862
6	0.0471012	0.0967321	0.0717397	0.784427
7	0.291363	0.139268	0.17675	0.39262
8	0.0746588	0.0530766	0.806019	0.0662459
9	0.0893527	0.0454233	0.082542	0.782682
10	0.25	0.25	0.25	0.25


TF	Unknown
TF Name	Unknown
Gene	CM000668.2_28166468-28167365(+)_1
Motif	CM000668.2_28166468-28167365(+)_1|3|1x0
Family	C2H2 ZF
Species	Unknown
Pos	A	C	G	T
1	0.381309	0.0637364	0.386025	0.16893
2	0.909532	0.0320712	0.0377892	0.0206071
3	0.120286	0.673911	0.0406937	0.16511
4	0.490653	0.333344	0.123694	0.0523086
5	0.0549469	0.666247	0.0351228	0.243683
6	0.936065	0.0187213	0.0190115	0.0262026
7	0.25	0.25	0.25	0.25


TF	Unknown
TF Name	Unknown
Gene	CM000668.2_28187812-28188700(+)_1
Motif	CM000668.2_28187812-28188700(+)_1|1|1x0
Family	C2H2 ZF
Species	Unknown
Pos	A	C	G	T
1	0.38626	0.201699	0.180876	0.231165
2	0.0911215	0.132829	0.700928	0.0751221
3	0.104036	0.0548132	0.108118	0.733033
4	0.177879	0.0766248	0.442972	0.302525
5	0.112994	0.413354	0.0884159	0.385236
6	0.0377269	0.154427	0.0426007	0.765245
7	0.792676	0.106882	0.0560901	0.0443521
8	0.0394909	0.0228599	0.0183853	0.919264
9	0.911607	0.0200943	0.027436	0.0408631
10	0.522153	0.0992273	0.264992	0.113628
11	0.22177	0.224408	0.176193	0.377629
12	0.130886	0.0790076	0.259008	0.531098
13	0.235517	0.170135	0.311786	0.282562
14	0.224578	0.17986	0.295455	0.300107
15	0.0896105	0.238608	0.280155	0.391627
16	0.25	0.25	0.25	0.25


TF	Unknown
TF Name	Unknown
Gene	CM000668.2_28187812-28188700(+)_1
Motif	CM000668.2_28187812-28188700(+)_1|2|1x0
Family	C2H2 ZF
Species	Unknown
Pos	A	C	G	T
1	0.792676	0.106882	0.0560901	0.0443521
2	0.0394909	0.0228599	0.0183853	0.919264
3	0.911607	0.0200943	0.027436	0.0408631
4	0.25	0.25	0.25	0.25


TF	Unknown
TF Name	Unknown
Gene	CM000668.2_28188878-28189409(+)_1
Motif	CM000668.2_28188878-28189409(+)_1|1|1x0
Family	C2H2 ZF
Species	Unknown
Pos	A	C	G	T
1	0.219873	0.014278	0.468317	0.297532
2	0.108495	0.0801794	0.325174	0.486152
3	0.0994633	0.158433	0.0145511	0.727553
4	0.25	0.25	0.25	0.25


TF	Unknown
TF Name	Unknown
Gene	CM000668.2_28188878-28189409(+)_1
Motif	CM000668.2_28188878-28189409(+)_1|2|1x0
Family	C2H2 ZF
Species	Unknown
Pos	A	C	G	T
1	0.65678	0.207323	0.0929363	0.0429611
2	0.04729	0.655485	0.0330333	0.264191
3	0.928433	0.0185687	0.0291284	0.0238702
4	0.0868378	0.058986	0.185034	0.669143
5	0.0402999	0.869665	0.0422955	0.0477394
6	0.0541374	0.150031	0.0642941	0.731537
7	0.25	0.25	0.25	0.25


TF	Unknown
TF Name	Unknown
Gene	CM000668.2_28232515-28233175(+)_1
Motif	CM000668.2_28232515-28233175(+)_1|1|1x0
Family	C2H2 ZF
Species	Unknown
Pos	A	C	G	T
1	0.0689202	0.0357647	0.860004	0.0353115
2	0.73536	0.0873153	0.117965	0.0593601
3	0.0206069	0.0186456	0.93228	0.028468
4	0.349829	0.204695	0.172462	0.273014
5	0.287639	0.369341	0.167617	0.175403
6	0.0795077	0.0814576	0.750498	0.0885363
7	0.706428	0.140647	0.0836715	0.0692531
8	0.067548	0.0434879	0.0364893	0.852475
9	0.841906	0.0389734	0.0500853	0.069035
10	0.447729	0.123406	0.272025	0.15684
11	0.112249	0.1601	0.175847	0.551804
12	0.0492168	0.0357638	0.874504	0.0405155
13	0.0621173	0.0348878	0.868475	0.0345199
14	0.150854	0.14075	0.0916092	0.616787
15	0.852155	0.0438932	0.0421709	0.0617805
16	0.25	0.25	0.25	0.25


TF	Unknown
TF Name	Unknown
Gene	CM000668.2_28245118-28246417(-)_1
Motif	CM000668.2_28245118-28246417(-)_1|1|1x0
Family	C2H2 ZF
Species	Unknown
Pos	A	C	G	T
1	0.129307	0.0849187	0.642966	0.142809
2	0.122688	0.0524274	0.686934	0.137951
3	0.104202	0.0169378	0.846888	0.0319728
4	0.465165	0.299341	0.160338	0.0751558
5	0.084225	0.146692	0.0834156	0.685668
6	0.83795	0.0347766	0.0575027	0.0697708
7	0.4347	0.0985013	0.372711	0.0940875
8	0.895506	0.0433631	0.0255639	0.0355673
9	0.0468733	0.240008	0.0492042	0.663914
10	0.414863	0.123228	0.311946	0.149964
11	0.192802	0.213614	0.0877102	0.505874
12	0.247992	0.347354	0.143176	0.261479
13	0.338735	0.0926585	0.396933	0.171674
14	0.11259	0.131928	0.187014	0.568469
15	0.898144	0.0350719	0.0286438	0.0381401
16	0.25	0.25	0.25	0.25


TF	Unknown
TF Name	Unknown
Gene	CM000668.2_28245118-28246417(-)_1
Motif	CM000668.2_28245118-28246417(-)_1|2|1x0
Family	C2H2 ZF
Species	Unknown
Pos	A	C	G	T
1	0.478417	0.214183	0.157725	0.149675
2	0.187986	0.269435	0.197612	0.344967
3	0.0406638	0.0338363	0.896527	0.0289731
4	0.275316	0.470492	0.0960717	0.15812
5	0.0724686	0.20175	0.149645	0.576136
6	0.0174536	0.0702987	0.87268	0.0395672
7	0.25	0.25	0.25	0.25


TF	Unknown
TF Name	Unknown
Gene	CM000668.2_28276130-28277093(+)_1
Motif	CM000668.2_28276130-28277093(+)_1|1|1x0
Family	C2H2 ZF
Species	Unknown
Pos	A	C	G	T
1	0.129307	0.0849187	0.642966	0.142809
2	0.122688	0.0524274	0.686934	0.137951
3	0.104202	0.0169378	0.846888	0.0319728
4	0.625296	0.143029	0.0670063	0.164668
5	0.0785011	0.197936	0.0805465	0.643016
6	0.804182	0.045982	0.0729489	0.0768874
7	0.129307	0.0849187	0.642966	0.142809
8	0.122688	0.0524274	0.686934	0.137951
9	0.104202	0.0169378	0.846888	0.0319728
10	0.25	0.25	0.25	0.25


TF	Unknown
TF Name	Unknown
Gene	CM000668.2_28276130-28277093(+)_1
Motif	CM000668.2_28276130-28277093(+)_1|2|1x0
Family	C2H2 ZF
Species	Unknown
Pos	A	C	G	T
1	0.712705	0.176372	0.0649493	0.0459738
2	0.066084	0.0290514	0.0280047	0.87686
3	0.927513	0.0185503	0.0218897	0.0320473
4	0.695457	0.0760494	0.148956	0.0795378
5	0.107612	0.0290943	0.804544	0.0587503
6	0.106778	0.0283136	0.0479381	0.81697
7	0.040055	0.0367158	0.886189	0.0370402
8	0.0739316	0.83229	0.0494022	0.0443766
9	0.123501	0.134353	0.125822	0.616324
10	0.316955	0.337934	0.16431	0.180801
11	0.125517	0.172305	0.19451	0.507668
12	0.55101	0.125351	0.200022	0.123617
13	0.25	0.25	0.25	0.25


TF	Unknown
TF Name	Unknown
Gene	CM000668.2_28326168-28326894(-)_1
Motif	CM000668.2_28326168-28326894(-)_1|1|1x0
Family	C2H2 ZF
Species	Unknown
Pos	A	C	G	T
1	0.211746	0.144505	0.244339	0.39941
2	0.156514	0.305239	0.302598	0.235649
3	0.183819	0.266508	0.317518	0.232156
4	0.745158	0.125989	0.0711117	0.0577411
5	0.0542376	0.0333957	0.0275278	0.884839
6	0.87545	0.0296896	0.0391361	0.0557248
7	0.456027	0.154565	0.271091	0.118317
8	0.20038	0.320262	0.177479	0.301879
9	0.204711	0.130775	0.133021	0.531494
10	0.0270454	0.0186656	0.933278	0.0210113
11	0.326628	0.068661	0.189091	0.41562
12	0.110474	0.0525481	0.169786	0.667191
13	0.402475	0.354479	0.0992446	0.143801
14	0.0783736	0.244044	0.115667	0.561915
15	0.0316214	0.0249295	0.912202	0.0312473
16	0.165585	0.0898508	0.103143	0.641422
17	0.0971648	0.457897	0.152881	0.292057
18	0.224361	0.197829	0.274028	0.303783
19	0.25	0.25	0.25	0.25


TF	Unknown
TF Name	Unknown
Gene	CM000668.2_28365337-28366282(+)_1
Motif	CM000668.2_28365337-28366282(+)_1|1|1x0
Family	C2H2 ZF
Species	Unknown
Pos	A	C	G	T
1	0.134426	0.0897382	0.627946	0.147889
2	0.128259	0.0566531	0.67153	0.143558
3	0.111281	0.0194146	0.833552	0.0357526
4	0.457163	0.299286	0.164254	0.0792971
5	0.0893039	0.152213	0.088479	0.670004
6	0.82313	0.0386684	0.0626977	0.0755034
7	0.0610556	0.0586981	0.252067	0.62818
8	0.0186261	0.931304	0.021211	0.0288592
9	0.0550825	0.143493	0.0566687	0.744756
10	0.408526	0.127221	0.310611	0.153642
11	0.19609	0.216392	0.0919849	0.495533
12	0.248481	0.343502	0.146561	0.261455
13	0.336394	0.0967828	0.391763	0.17506
14	0.117185	0.136467	0.190838	0.555511
15	0.885894	0.0392504	0.0323102	0.042545
16	0.25	0.25	0.25	0.25


TF	Unknown
TF Name	Unknown
Gene	CM000668.2_28365337-28366282(+)_1
Motif	CM000668.2_28365337-28366282(+)_1|2|1x0
Family	C2H2 ZF
Species	Unknown
Pos	A	C	G	T
1	0.513253	0.205358	0.144894	0.136495
2	0.179745	0.27092	0.190273	0.359062
3	0.0274223	0.0222391	0.931704	0.0186341
4	0.634379	0.181916	0.059069	0.124636
5	0.0878649	0.218497	0.0890069	0.604632
6	0.853612	0.0387415	0.0602092	0.0474376
7	0.25	0.25	0.25	0.25


TF	Unknown
TF Name	Unknown
Gene	CM000668.2_28390456-28391839(-)_1
Motif	CM000668.2_28390456-28391839(-)_1|1|1x0
Family	C2H2 ZF
Species	Unknown
Pos	A	C	G	T
1	0.341227	0.170585	0.14534	0.342848
2	0.127347	0.146913	0.212542	0.513199
3	0.0520846	0.0341524	0.0406535	0.873109
4	0.554963	0.105984	0.266002	0.0730512
5	0.0664805	0.122122	0.0568862	0.754512
6	0.0243631	0.0185682	0.92841	0.0286591
7	0.530925	0.176115	0.114467	0.178494
8	0.169861	0.129904	0.0715417	0.628693
9	0.843459	0.0377663	0.046619	0.0721557
10	0.450451	0.165915	0.263162	0.120472
11	0.0645327	0.0766048	0.06434	0.794523
12	0.0471766	0.0299777	0.883683	0.0391627
13	0.164706	0.0510294	0.726942	0.0573221
14	0.121875	0.368516	0.123556	0.386052
15	0.206628	0.374755	0.114506	0.304112
16	0.368525	0.357838	0.0845822	0.189055
17	0.0763088	0.0749508	0.786419	0.0623215
18	0.860458	0.0392815	0.0591318	0.0411289
19	0.25	0.25	0.25	0.25


TF	Unknown
TF Name	Unknown
Gene	CM000668.2_28390456-28391839(-)_1
Motif	CM000668.2_28390456-28391839(-)_1|2|1x0
Family	C2H2 ZF
Species	Unknown
Pos	A	C	G	T
1	0.484353	0.248087	0.156765	0.110795
2	0.0715734	0.0592687	0.0543365	0.814821
3	0.821714	0.0483237	0.0593158	0.0706465
4	0.029343	0.0302046	0.0907759	0.849677
5	0.0222091	0.926438	0.0185288	0.0328239
6	0.712077	0.037574	0.0448001	0.205549
7	0.347811	0.196805	0.317407	0.137977
8	0.167913	0.205381	0.184424	0.442282
9	0.306935	0.246485	0.142975	0.303605
10	0.440815	0.196363	0.238725	0.124097
11	0.107662	0.308278	0.126698	0.457362
12	0.652999	0.0967235	0.117603	0.132675
13	0.382968	0.362496	0.134978	0.119558
14	0.0867973	0.204975	0.113554	0.594673
15	0.742624	0.0762257	0.0909554	0.090195
16	0.25	0.25	0.25	0.25


TF	Unknown
TF Name	Unknown
Gene	CM000668.2_28434467-28435238(-)_1
Motif	CM000668.2_28434467-28435238(-)_1|1|1x0
Family	C2H2 ZF
Species	Unknown
Pos	A	C	G	T
1	0.530816	0.220277	0.144737	0.10417
2	0.625855	0.0925742	0.13328	0.148291
3	0.0429098	0.0397801	0.0482918	0.869018
4	0.244855	0.100912	0.563788	0.0904459
5	0.0275742	0.129541	0.0586427	0.784243
6	0.0201833	0.0268827	0.927469	0.0254653
7	0.576985	0.161241	0.0980141	0.16376
8	0.15066	0.110518	0.0554782	0.683344
9	0.891845	0.0246469	0.0314361	0.0520725
10	0.712705	0.176372	0.0649493	0.0459738
11	0.066084	0.0290514	0.0280047	0.87686
12	0.927513	0.0185503	0.0218897	0.0320473
13	0.718232	0.139116	0.0907888	0.0518633
14	0.0699797	0.349626	0.0789192	0.501475
15	0.804807	0.0364452	0.104611	0.0541374
16	0.25	0.25	0.25	0.25


TF	Unknown
TF Name	Unknown
Gene	CM000668.2_28995003-28996587(-)_1
Motif	CM000668.2_28995003-28996587(-)_1|1|1x0
Family	C2H2 ZF
Species	Unknown
Pos	A	C	G	T
1	0.251152	0.274314	0.320615	0.153919
2	0.768939	0.0514648	0.124259	0.0553371
3	0.0836496	0.058903	0.0927227	0.764725
4	0.33237	0.326791	0.195468	0.145371
5	0.0758688	0.080954	0.116996	0.726181
6	0.821012	0.0495109	0.0537477	0.0757289
7	0.492465	0.0848945	0.36397	0.0586709
8	0.154188	0.353705	0.117081	0.375026
9	0.0352297	0.0368276	0.0306574	0.897285
10	0.507499	0.121276	0.297012	0.0742127
11	0.752083	0.0691969	0.105617	0.0731031
12	0.207854	0.371094	0.119551	0.3015
13	0.361343	0.157747	0.284986	0.195924
14	0.173689	0.377358	0.128227	0.320726
15	0.215427	0.488546	0.136027	0.16
16	0.327449	0.249113	0.269355	0.154083
17	0.12839	0.110859	0.536222	0.224529
18	0.143419	0.130748	0.15642	0.569413
19	0.324265	0.118209	0.216973	0.340553
20	0.263071	0.342371	0.197295	0.197263
21	0.180293	0.19836	0.148151	0.473196
22	0.0979739	0.0962557	0.149213	0.656557
23	0.0300781	0.835474	0.0523454	0.0821023
24	0.0416726	0.0443879	0.804261	0.109679
25	0.091055	0.0584832	0.307965	0.542497
26	0.041576	0.881196	0.0461447	0.0310833
27	0.137488	0.430224	0.0903897	0.341899
28	0.348418	0.147763	0.362458	0.141362
29	0.0932572	0.142591	0.143793	0.620359
30	0.0872141	0.0560246	0.0374037	0.819358
31	0.22111	0.120335	0.468953	0.189602
32	0.161005	0.0958574	0.209788	0.53335
33	0.122374	0.179587	0.17647	0.521569
34	0.0303616	0.0192116	0.931791	0.0186358
35	0.052094	0.0409459	0.0483924	0.858568
36	0.433727	0.0992227	0.118606	0.348444
37	0.297622	0.118659	0.35253	0.231189
38	0.302996	0.118038	0.184242	0.394724
39	0.153326	0.136427	0.295075	0.415172
40	0.155444	0.106749	0.260915	0.476892
41	0.087981	0.613233	0.140122	0.158664
42	0.0932534	0.168288	0.237587	0.500872
43	0.25	0.25	0.25	0.25


TF	Unknown
TF Name	Unknown
Gene	CM000668.2_29672502-29673789(-)_1
Motif	CM000668.2_29672502-29673789(-)_1|1|1x0
Family	C2H2 ZF
Species	Unknown
Pos	A	C	G	T
1	0.0909364	0.0353601	0.817859	0.055845
2	0.16507	0.505273	0.0835585	0.246098
3	0.0566688	0.821135	0.0757852	0.0464113
4	0.0739939	0.0230195	0.875239	0.0277473
5	0.304289	0.203919	0.117147	0.374644
6	0.0266404	0.928715	0.0185743	0.0260699
7	0.188273	0.215721	0.206083	0.389923
8	0.207761	0.1794	0.193234	0.419605
9	0.168913	0.163343	0.210642	0.457102
10	0.272153	0.201949	0.0915746	0.434324
11	0.186978	0.194814	0.319542	0.298666
12	0.036672	0.0336792	0.902854	0.0267946
13	0.25	0.25	0.25	0.25


TF	Unknown
TF Name	Unknown
Gene	CM000668.2_29672502-29673789(-)_1
Motif	CM000668.2_29672502-29673789(-)_1|2|1x0
Family	C2H2 ZF
Species	Unknown
Pos	A	C	G	T
1	0.0293487	0.0184096	0.920478	0.0317641
2	0.0603167	0.0185746	0.281108	0.64
3	0.260311	0.212986	0.148138	0.378564
4	0.0882327	0.168386	0.633978	0.109403
5	0.270776	0.169427	0.297615	0.262182
6	0.0951241	0.206876	0.588558	0.109441
7	0.25	0.25	0.25	0.25


TF	Unknown
TF Name	Unknown
Gene	CM000668.2_57147084-57148704(+)_1
Motif	CM000668.2_57147084-57148704(+)_1|1|1x0
Family	C2H2 ZF
Species	Unknown
Pos	A	C	G	T
1	0.703438	0.0489278	0.197524	0.0501102
2	0.0885577	0.368738	0.0162933	0.526411
3	0.0243993	0.918387	0.0183677	0.0388458
4	0.25	0.25	0.25	0.25


TF	Unknown
TF Name	Unknown
Gene	CM000668.2_57147084-57148704(+)_1
Motif	CM000668.2_57147084-57148704(+)_1|2|1x0
Family	C2H2 ZF
Species	Unknown
Pos	A	C	G	T
1	0.508154	0.0343279	0.384191	0.0733266
2	0.140653	0.399444	0.0295719	0.430332
3	0.033207	0.900014	0.0180003	0.0487782
4	0.25	0.25	0.25	0.25


TF	Unknown
TF Name	Unknown
Gene	CM000668.2_57147084-57148704(+)_1
Motif	CM000668.2_57147084-57148704(+)_1|3|1x0
Family	C2H2 ZF
Species	Unknown
Pos	A	C	G	T
1	0.381081	0.160874	0.296674	0.161371
2	0.14663	0.434529	0.0590879	0.359753
3	0.0201631	0.018801	0.940051	0.0209851
4	0.25	0.25	0.25	0.25


TF	Unknown
TF Name	Unknown
Gene	CM000668.2_57147084-57148704(+)_1
Motif	CM000668.2_57147084-57148704(+)_1|4|1x0
Family	C2H2 ZF
Species	Unknown
Pos	A	C	G	T
1	0.0640297	0.0432838	0.857708	0.0349786
2	0.0422291	0.5824	0.122652	0.252718
3	0.0180509	0.0466733	0.902544	0.0327322
4	0.527231	0.196723	0.13547	0.140576
5	0.509059	0.165983	0.204062	0.120896
6	0.117492	0.446106	0.323762	0.11264
7	0.25	0.25	0.25	0.25


TF	Unknown
TF Name	Unknown
Gene	CM000668.2_57147084-57148704(+)_1
Motif	CM000668.2_57147084-57148704(+)_1|5|1x0
Family	C2H2 ZF
Species	Unknown
Pos	A	C	G	T
1	0.0727645	0.0447214	0.155741	0.726773
2	0.0552912	0.0170148	0.0769535	0.850741
3	0.0434087	0.0853772	0.760126	0.111088
4	0.25	0.25	0.25	0.25


TF	Unknown
TF Name	Unknown
Gene	CM000668.2_57147084-57148704(+)_1
Motif	CM000668.2_57147084-57148704(+)_1|6|1x0
Family	C2H2 ZF
Species	Unknown
Pos	A	C	G	T
1	0.30861	0.0867399	0.0355169	0.569134
2	0.0698269	0.864644	0.0482358	0.0172929
3	0.109679	0.371067	0.189009	0.330245
4	0.25	0.25	0.25	0.25


TF	Unknown
TF Name	Unknown
Gene	CM000668.2_57147084-57148704(+)_1
Motif	CM000668.2_57147084-57148704(+)_1|7|1x0
Family	C2H2 ZF
Species	Unknown
Pos	A	C	G	T
1	0.566092	0.120529	0.253084	0.060295
2	0.0508429	0.105318	0.0230862	0.820753
3	0.0158739	0.793695	0.148814	0.0416169
4	0.25	0.25	0.25	0.25


TF	Unknown
TF Name	Unknown
Gene	CM000668.2_87254625-87261798(+)_1
Motif	CM000668.2_87254625-87261798(+)_1|1|1x0
Family	C2H2 ZF
Species	Unknown
Pos	A	C	G	T
1	0.0882338	0.0173141	0.865704	0.0287483
2	0.0355062	0.189178	0.394031	0.381285
3	0.0450061	0.0411845	0.871523	0.042286
4	0.25	0.25	0.25	0.25


TF	Unknown
TF Name	Unknown
Gene	CM000668.2_87254625-87261798(+)_1
Motif	CM000668.2_87254625-87261798(+)_1|2|1x0
Family	C2H2 ZF
Species	Unknown
Pos	A	C	G	T
1	0.191021	0.310916	0.311223	0.18684
2	0.915185	0.0352565	0.0292853	0.0202735
3	0.0175385	0.0426247	0.876923	0.0629137
4	0.25	0.25	0.25	0.25


TF	Unknown
TF Name	Unknown
Gene	CM000668.2_87254625-87261798(+)_1
Motif	CM000668.2_87254625-87261798(+)_1|3|1x0
Family	C2H2 ZF
Species	Unknown
Pos	A	C	G	T
1	0.191298	0.188525	0.408419	0.211759
2	0.177503	0.084482	0.334717	0.403298
3	0.151988	0.102311	0.555478	0.190223
4	0.56415	0.0969108	0.139114	0.199825
5	0.239197	0.1841	0.341404	0.235299
6	0.183564	0.151057	0.512293	0.153086
7	0.236344	0.502914	0.114047	0.146694
8	0.0846632	0.016946	0.847299	0.0510914
9	0.324958	0.0981407	0.290724	0.286178
10	0.25	0.25	0.25	0.25


TF	Unknown
TF Name	Unknown
Gene	CM000668.2_87254625-87261798(+)_1
Motif	CM000668.2_87254625-87261798(+)_1|4|1x0
Family	C2H2 ZF
Species	Unknown
Pos	A	C	G	T
1	0.180176	0.0104389	0.521946	0.287439
2	0.120729	0.125427	0.400407	0.353437
3	0.280111	0.619076	0.0607452	0.040068
4	0.25	0.25	0.25	0.25


TF	Unknown
TF Name	Unknown
Gene	CM000668.2_87254625-87261798(+)_1
Motif	CM000668.2_87254625-87261798(+)_1|5|1x0
Family	C2H2 ZF
Species	Unknown
Pos	A	C	G	T
1	0.0287547	0.0267655	0.0467638	0.897716
2	0.0382585	0.102362	0.719195	0.140184
3	0.353179	0.0729352	0.0112527	0.562633
4	0.25	0.25	0.25	0.25


TF	Unknown
TF Name	Unknown
Gene	CM000668.2_87254625-87261798(+)_1
Motif	CM000668.2_87254625-87261798(+)_1|6|1x0
Family	C2H2 ZF
Species	Unknown
Pos	A	C	G	T
1	0.0106439	0.395658	0.190465	0.403234
2	0.040682	0.0100957	0.504785	0.444437
3	0.0257141	0.442711	0.162032	0.369543
4	0.25	0.25	0.25	0.25


TF	Unknown
TF Name	Unknown
Gene	CM000668.2_87254625-87261798(+)_1
Motif	CM000668.2_87254625-87261798(+)_1|7|1x0
Family	C2H2 ZF
Species	Unknown
Pos	A	C	G	T
1	0.114784	0.0501703	0.442184	0.392862
2	0.234294	0.0652511	0.0760597	0.624395
3	0.0367188	0.0169751	0.848753	0.0975535
4	0.25	0.25	0.25	0.25


TF	Unknown
TF Name	Unknown
Gene	CM000668.2_87254625-87261798(+)_1
Motif	CM000668.2_87254625-87261798(+)_1|8|1x0
Family	C2H2 ZF
Species	Unknown
Pos	A	C	G	T
1	0.481142	0.30139	0.0843094	0.133158
2	0.759639	0.0566144	0.102401	0.0813454
3	0.018617	0.0306782	0.930851	0.0198535
4	0.25	0.25	0.25	0.25


TF	Unknown
TF Name	Unknown
Gene	CM000668.2_87254625-87261798(+)_1
Motif	CM000668.2_87254625-87261798(+)_1|9|1x0
Family	C2H2 ZF
Species	Unknown
Pos	A	C	G	T
1	0.267796	0.0890494	0.329487	0.313667
2	0.699853	0.040733	0.176785	0.0826283
3	0.0175367	0.026208	0.0794214	0.876834
4	0.25	0.25	0.25	0.25


TF	Unknown
TF Name	Unknown
Gene	CM000668.2_87254625-87261798(+)_1
Motif	CM000668.2_87254625-87261798(+)_1|10|1x0
Family	C2H2 ZF
Species	Unknown
Pos	A	C	G	T
1	0.675645	0.0451958	0.251949	0.0272101
2	0.227081	0.0359404	0.183013	0.553966
3	0.0458158	0.017901	0.041235	0.895048
4	0.25	0.25	0.25	0.25


TF	Unknown
TF Name	Unknown
Gene	CM000668.2_87254625-87261798(+)_1
Motif	CM000668.2_87254625-87261798(+)_1|11|1x0
Family	C2H2 ZF
Species	Unknown
Pos	A	C	G	T
1	0.405396	0.242818	0.14533	0.206456
2	0.898246	0.0268784	0.0569102	0.0179649
3	0.0977762	0.112475	0.222414	0.567334
4	0.25	0.25	0.25	0.25


TF	Unknown
TF Name	Unknown
Gene	CM000668.2_87254625-87261798(+)_1
Motif	CM000668.2_87254625-87261798(+)_1|12|1x0
Family	C2H2 ZF
Species	Unknown
Pos	A	C	G	T
1	0.0358727	0.0233524	0.920138	0.0206366
2	0.929575	0.0232453	0.0285886	0.0185915
3	0.0966737	0.0665089	0.0834995	0.753318
4	0.25	0.25	0.25	0.25


TF	Unknown
TF Name	Unknown
Gene	CM000668.2_87254625-87261798(+)_1
Motif	CM000668.2_87254625-87261798(+)_1|13|1x0
Family	C2H2 ZF
Species	Unknown
Pos	A	C	G	T
1	0.040486	0.0246406	0.916543	0.0183309
2	0.92711	0.0191927	0.0345277	0.0191699
3	0.250668	0.249293	0.189414	0.310625
4	0.25	0.25	0.25	0.25


TF	Unknown
TF Name	Unknown
Gene	CM000668.2_143941426-143942746(-)_1
Motif	CM000668.2_143941426-143942746(-)_1|1|1x0
Family	C2H2 ZF
Species	Unknown
Pos	A	C	G	T
1	0.242675	0.193814	0.401902	0.161609
2	0.206296	0.175114	0.256094	0.362495
3	0.215759	0.139037	0.451356	0.193848
4	0.157587	0.100071	0.636512	0.10583
5	0.219456	0.210728	0.263087	0.306729
6	0.167093	0.159509	0.397611	0.275788
7	0.311746	0.141337	0.315788	0.231129
8	0.124622	0.0539002	0.783902	0.037576
9	0.0188297	0.0199164	0.941486	0.0197677
10	0.25	0.25	0.25	0.25


TF	Unknown
TF Name	Unknown
Gene	CM000668.2_143941426-143942746(-)_1
Motif	CM000668.2_143941426-143942746(-)_1|2|1x0
Family	C2H2 ZF
Species	Unknown
Pos	A	C	G	T
1	0.0554835	0.0394648	0.836826	0.0682253
2	0.195119	0.0497565	0.713941	0.0411832
3	0.0200167	0.0188041	0.940204	0.0209752
4	0.0775065	0.105682	0.741178	0.0756338
5	0.152591	0.58193	0.185656	0.0798233
6	0.161069	0.176927	0.463192	0.198812
7	0.25	0.25	0.25	0.25


TF	Unknown
TF Name	Unknown
Gene	CM000669.2_5063564-5065598(+)_1
Motif	CM000669.2_5063564-5065598(+)_1|1|1x0
Family	C2H2 ZF
Species	Unknown
Pos	A	C	G	T
1	0.0307133	0.0232612	0.927476	0.0185495
2	0.163845	0.129726	0.0969345	0.609494
3	0.159441	0.0991647	0.0792662	0.662128
4	0.221247	0.186102	0.101808	0.490843
5	0.154344	0.246439	0.202938	0.396279
6	0.0607427	0.0495481	0.836033	0.0536765
7	0.32162	0.387171	0.230226	0.0609834
8	0.290992	0.0775934	0.185092	0.446323
9	0.0504975	0.0239729	0.897088	0.0284418
10	0.320105	0.302476	0.203519	0.173901
11	0.12213	0.152248	0.137812	0.58781
12	0.0403203	0.0383836	0.868156	0.0531404
13	0.293029	0.287967	0.136843	0.282161
14	0.075963	0.0558213	0.793986	0.0742295
15	0.825285	0.0556245	0.0623317	0.056759
16	0.400763	0.313991	0.141438	0.143808
17	0.188993	0.0645236	0.638036	0.108448
18	0.65726	0.0811088	0.16417	0.0974605
19	0.45136	0.349725	0.141055	0.0578598
20	0.0696166	0.307375	0.0441443	0.578864
21	0.928213	0.0251285	0.024673	0.0219857
22	0.218978	0.129185	0.265803	0.386033
23	0.160459	0.0974897	0.574255	0.167797
24	0.176454	0.122504	0.544012	0.15703
25	0.25	0.25	0.25	0.25


TF	Unknown
TF Name	Unknown
Gene	CM000669.2_5063564-5065598(+)_1
Motif	CM000669.2_5063564-5065598(+)_1|2|1x0
Family	C2H2 ZF
Species	Unknown
Pos	A	C	G	T
1	0.410242	0.141799	0.309975	0.137984
2	0.0972047	0.103128	0.150041	0.649626
3	0.0521179	0.0427358	0.04801	0.857136
4	0.366945	0.212551	0.167304	0.2532
5	0.248871	0.229177	0.252318	0.269634
6	0.578185	0.168443	0.162846	0.090526
7	0.507947	0.208367	0.144148	0.139539
8	0.669781	0.0903703	0.113461	0.126388
9	0.0292189	0.027759	0.909555	0.0334668
10	0.253497	0.198051	0.142149	0.406304
11	0.19774	0.198438	0.217258	0.386564
12	0.609378	0.144507	0.140694	0.105421
13	0.0348548	0.0210013	0.925631	0.0185126
14	0.0758527	0.135577	0.0593222	0.729248
15	0.0468203	0.031019	0.0324981	0.889663
16	0.282307	0.154844	0.266086	0.296763
17	0.277408	0.286524	0.235946	0.200121
18	0.180575	0.364808	0.270444	0.184172
19	0.25	0.25	0.25	0.25


TF	Unknown
TF Name	Unknown
Gene	CM000669.2_6621084-6622968(+)_1
Motif	CM000669.2_6621084-6622968(+)_1|1|1x0
Family	C2H2 ZF
Species	Unknown
Pos	A	C	G	T
1	0.111448	0.0856315	0.712547	0.0903734
2	0.270691	0.0964253	0.154586	0.478297
3	0.214194	0.174807	0.178022	0.432977
4	0.0295925	0.0204078	0.931372	0.0186274
5	0.930466	0.0275121	0.0231107	0.0189107
6	0.0571701	0.059719	0.0656709	0.81744
7	0.492206	0.159094	0.225534	0.123167
8	0.238995	0.215846	0.137207	0.407953
9	0.109529	0.671626	0.0704061	0.148439
10	0.574459	0.230891	0.104485	0.0901648
11	0.699579	0.0926477	0.11853	0.0892431
12	0.727347	0.0991852	0.0758713	0.0975966
13	0.106787	0.113105	0.64033	0.139778
14	0.0408871	0.853508	0.0406486	0.0649562
15	0.0553951	0.0504444	0.803969	0.0901919
16	0.25	0.25	0.25	0.25


TF	Unknown
TF Name	Unknown
Gene	CM000669.2_6652163-6654608(+)_1
Motif	CM000669.2_6652163-6654608(+)_1|1|1x0
Family	C2H2 ZF
Species	Unknown
Pos	A	C	G	T
1	0.0659268	0.0693958	0.806509	0.0581685
2	0.129105	0.710869	0.087073	0.0729526
3	0.150637	0.142521	0.134823	0.57202
4	0.0429254	0.0244242	0.914363	0.0182873
5	0.0560033	0.0535018	0.0414404	0.849055
6	0.88467	0.0344716	0.0315933	0.0492648
7	0.316213	0.265255	0.11745	0.301082
8	0.267735	0.229482	0.268559	0.234224
9	0.0660979	0.0622696	0.817679	0.0539539
10	0.287343	0.114428	0.253631	0.344598
11	0.128939	0.054047	0.74635	0.0706642
12	0.12863	0.0798411	0.0762672	0.715262
13	0.298162	0.12681	0.201759	0.373269
14	0.105023	0.0883612	0.654384	0.152231
15	0.115908	0.0764606	0.0895286	0.718103
16	0.124457	0.0974505	0.673811	0.104281
17	0.0817469	0.236488	0.367839	0.313926
18	0.0610978	0.236601	0.0538323	0.648469
19	0.25	0.25	0.25	0.25


TF	Unknown
TF Name	Unknown
Gene	CM000669.2_6652163-6654608(+)_1
Motif	CM000669.2_6652163-6654608(+)_1|2|1x0
Family	C2H2 ZF
Species	Unknown
Pos	A	C	G	T
1	0.415694	0.284658	0.10701	0.192637
2	0.0513849	0.0327691	0.87786	0.0379856
3	0.884902	0.0375369	0.0419151	0.0356459
4	0.511025	0.160644	0.249136	0.0791952
5	0.114003	0.367476	0.0820192	0.436502
6	0.803014	0.0522305	0.0662129	0.0785426
7	0.491945	0.144362	0.2583	0.105394
8	0.815692	0.0792116	0.0513257	0.0537705
9	0.696687	0.147754	0.0659764	0.0895827
10	0.088644	0.0665227	0.748618	0.0962149
11	0.0321265	0.89794	0.0335502	0.0363837
12	0.121074	0.275181	0.123157	0.480588
13	0.0949817	0.0527793	0.81112	0.0411186
14	0.0847723	0.0812385	0.0789028	0.755086
15	0.916146	0.0183229	0.0253773	0.0401535
16	0.196788	0.192692	0.237159	0.373361
17	0.116731	0.0600674	0.728228	0.0949732
18	0.0686791	0.0469527	0.822867	0.0615011
19	0.28637	0.227148	0.117122	0.36936
20	0.115199	0.068224	0.688885	0.127692
21	0.0559099	0.0468647	0.852276	0.0449498
22	0.0618229	0.0421091	0.829866	0.0662022
23	0.121095	0.0691302	0.713271	0.0965039
24	0.176747	0.0840557	0.0783583	0.660839
25	0.275589	0.150203	0.363381	0.210826
26	0.0914191	0.137431	0.145353	0.625797
27	0.0747506	0.0469276	0.828789	0.0495329
28	0.25	0.25	0.25	0.25


TF	Unknown
TF Name	Unknown
Gene	CM000669.2_6675871-6676363(+)_1
Motif	CM000669.2_6675871-6676363(+)_1|1|1x0
Family	C2H2 ZF
Species	Unknown
Pos	A	C	G	T
1	0.324163	0.069563	0.332074	0.274199
2	0.0314815	0.0708714	0.0925822	0.805065
3	0.0435253	0.0183322	0.0215314	0.916611
4	0.25	0.25	0.25	0.25


TF	Unknown
TF Name	Unknown
Gene	CM000669.2_6675871-6676363(+)_1
Motif	CM000669.2_6675871-6676363(+)_1|2|1x0
Family	C2H2 ZF
Species	Unknown
Pos	A	C	G	T
1	0.755503	0.0642479	0.135757	0.0444922
2	0.924436	0.0349192	0.0221563	0.0184887
3	0.0336868	0.0189843	0.0379097	0.909419
4	0.25	0.25	0.25	0.25


TF	Unknown
TF Name	Unknown
Gene	CM000669.2_6690850-6692719(-)_1
Motif	CM000669.2_6690850-6692719(-)_1|1|1x0
Family	C2H2 ZF
Species	Unknown
Pos	A	C	G	T
1	0.409116	0.142476	0.309738	0.13867
2	0.0981044	0.104039	0.150966	0.646891
3	0.053004	0.0435234	0.0488546	0.854618
4	0.321206	0.230301	0.131883	0.31661
5	0.225925	0.23005	0.216718	0.327307
6	0.0373582	0.0533064	0.862749	0.0465869
7	0.253604	0.198481	0.142792	0.405122
8	0.198131	0.198826	0.217544	0.385499
9	0.606793	0.145366	0.141557	0.106284
10	0.0429254	0.0244242	0.914363	0.0182873
11	0.0560033	0.0535018	0.0414404	0.849055
12	0.88467	0.0344716	0.0315933	0.0492648
13	0.253604	0.198481	0.142792	0.405122
14	0.198131	0.198826	0.217544	0.385499
15	0.606793	0.145366	0.141557	0.106284
16	0.0429254	0.0244242	0.914363	0.0182873
17	0.0560033	0.0535018	0.0414404	0.849055
18	0.88467	0.0344716	0.0315933	0.0492648
19	0.253604	0.198481	0.142792	0.405122
20	0.198131	0.198826	0.217544	0.385499
21	0.606793	0.145366	0.141557	0.106284
22	0.0310741	0.0235588	0.926564	0.0188026
23	0.164283	0.130186	0.0973834	0.608147
24	0.159939	0.0996499	0.0797204	0.660691
25	0.321206	0.230301	0.131883	0.31661
26	0.225925	0.23005	0.216718	0.327307
27	0.0373582	0.0533064	0.862749	0.0465869
28	0.321492	0.38675	0.23042	0.061337
29	0.290996	0.0779766	0.185406	0.445621
30	0.0509773	0.0242677	0.895982	0.0287733
31	0.276393	0.374493	0.195963	0.153151
32	0.0963901	0.0915771	0.119047	0.692986
33	0.72102	0.065016	0.112677	0.101288
34	0.418244	0.33214	0.102427	0.147189
35	0.0727633	0.030995	0.851494	0.0447479
36	0.911401	0.0296608	0.0320268	0.0269114
37	0.40021	0.313842	0.141791	0.144158
38	0.189447	0.0649374	0.636683	0.108933
39	0.655834	0.0815644	0.164661	0.097941
40	0.450736	0.349572	0.14147	0.0582225
41	0.0700477	0.307577	0.0444929	0.577882
42	0.927302	0.0254428	0.0249832	0.0222717
43	0.219143	0.129536	0.265811	0.38551
44	0.160871	0.0979211	0.573008	0.1682
45	0.176815	0.12292	0.542846	0.157419
46	0.25	0.25	0.25	0.25


TF	Unknown
TF Name	Unknown
Gene	CM000669.2_7078297-7079464(-)_1
Motif	CM000669.2_7078297-7079464(-)_1|1|1x0
Family	C2H2 ZF
Species	Unknown
Pos	A	C	G	T
1	0.0380715	0.0259141	0.917	0.019014
2	0.0683256	0.134018	0.0604982	0.737159
3	0.878362	0.0344585	0.0342376	0.0529417
4	0.0429254	0.0244242	0.914363	0.0182873
5	0.0560033	0.0535018	0.0414404	0.849055
6	0.88467	0.0344716	0.0315933	0.0492648
7	0.25	0.25	0.25	0.25


TF	Unknown
TF Name	Unknown
Gene	CM000669.2_7078297-7079464(-)_1
Motif	CM000669.2_7078297-7079464(-)_1|2|1x0
Family	C2H2 ZF
Species	Unknown
Pos	A	C	G	T
1	0.247931	0.608882	0.0528359	0.0903516
2	0.244933	0.0144547	0.722734	0.0178779
3	0.123076	0.0344951	0.0727941	0.769635
4	0.25	0.25	0.25	0.25


TF	Unknown
TF Name	Unknown
Gene	CM000669.2_7078297-7079464(-)_1
Motif	CM000669.2_7078297-7079464(-)_1|3|1x0
Family	C2H2 ZF
Species	Unknown
Pos	A	C	G	T
1	0.755939	0.057564	0.125849	0.0606476
2	0.0826368	0.0180401	0.858459	0.0408644
3	0.0814419	0.017382	0.0320759	0.8691
4	0.25	0.25	0.25	0.25


TF	Unknown
TF Name	Unknown
Gene	CM000669.2_55938941-55940003(+)_1
Motif	CM000669.2_55938941-55940003(+)_1|1|1x0
Family	C2H2 ZF
Species	Unknown
Pos	A	C	G	T
1	0.43739	0.31039	0.0919629	0.160258
2	0.0432817	0.0222326	0.905805	0.0286807
3	0.929643	0.0185929	0.0296612	0.0221034
4	0.420718	0.332887	0.100763	0.145632
5	0.0704348	0.0296004	0.856981	0.0429837
6	0.915686	0.028227	0.0305157	0.0255712
7	0.465508	0.316587	0.0829978	0.134907
8	0.0631444	0.309058	0.107969	0.519829
9	0.0398519	0.0363444	0.881181	0.042623
10	0.486852	0.267184	0.16559	0.0803734
11	0.0434092	0.0670813	0.0377282	0.851781
12	0.916978	0.0233209	0.0283995	0.0313014
13	0.546204	0.162455	0.194932	0.0964084
14	0.315107	0.0581411	0.561724	0.0650282
15	0.900811	0.0295229	0.0361245	0.0335419
16	0.25	0.25	0.25	0.25


TF	Unknown
TF Name	Unknown
Gene	CM000669.2_56466417-56467536(+)_1
Motif	CM000669.2_56466417-56467536(+)_1|1|1x0
Family	C2H2 ZF
Species	Unknown
Pos	A	C	G	T
1	0.50699	0.204999	0.170938	0.117073
2	0.0752507	0.159919	0.0808189	0.684012
3	0.0210962	0.0187517	0.937587	0.0225653
4	0.25	0.25	0.25	0.25


TF	Unknown
TF Name	Unknown
Gene	CM000669.2_56466417-56467536(+)_1
Motif	CM000669.2_56466417-56467536(+)_1|2|1x0
Family	C2H2 ZF
Species	Unknown
Pos	A	C	G	T
1	0.587584	0.113135	0.171134	0.128148
2	0.282924	0.264276	0.195966	0.256833
3	0.160879	0.265406	0.185629	0.388087
4	0.214787	0.376046	0.110213	0.298954
5	0.0711912	0.0375196	0.822672	0.0686167
6	0.691292	0.0705359	0.122475	0.115697
7	0.38485	0.35375	0.0620192	0.199381
8	0.0231802	0.0187465	0.937325	0.0207486
9	0.935386	0.0187171	0.0230342	0.0228623
10	0.25	0.25	0.25	0.25


TF	Unknown
TF Name	Unknown
Gene	CM000669.2_56466417-56467536(+)_1
Motif	CM000669.2_56466417-56467536(+)_1|3|1x0
Family	C2H2 ZF
Species	Unknown
Pos	A	C	G	T
1	0.38485	0.35375	0.0620192	0.199381
2	0.0231802	0.0187465	0.937325	0.0207486
3	0.935386	0.0187171	0.0230342	0.0228623
4	0.25	0.25	0.25	0.25


TF	Unknown
TF Name	Unknown
Gene	CM000669.2_56466417-56467536(+)_1
Motif	CM000669.2_56466417-56467536(+)_1|4|1x0
Family	C2H2 ZF
Species	Unknown
Pos	A	C	G	T
1	0.38485	0.35375	0.0620192	0.199381
2	0.0231802	0.0187465	0.937325	0.0207486
3	0.935386	0.0187171	0.0230342	0.0228623
4	0.25	0.25	0.25	0.25


TF	Unknown
TF Name	Unknown
Gene	CM000669.2_56639463-56640390(-)_1
Motif	CM000669.2_56639463-56640390(-)_1|1|1x0
Family	C2H2 ZF
Species	Unknown
Pos	A	C	G	T
1	0.498418	0.0693997	0.153058	0.279124
2	0.138359	0.0538964	0.172793	0.634952
3	0.0168301	0.0399032	0.101764	0.841502
4	0.25	0.25	0.25	0.25


TF	Unknown
TF Name	Unknown
Gene	CM000669.2_56639463-56640390(-)_1
Motif	CM000669.2_56639463-56640390(-)_1|2|1x0
Family	C2H2 ZF
Species	Unknown
Pos	A	C	G	T
1	0.374764	0.253462	0.156088	0.215686
2	0.0661542	0.190678	0.0997233	0.643444
3	0.0214499	0.0187907	0.939536	0.020223
4	0.135164	0.0727921	0.283175	0.508869
5	0.24478	0.242537	0.119963	0.392719
6	0.244216	0.120839	0.100888	0.534057
7	0.175407	0.0763447	0.177841	0.570408
8	0.151569	0.0914939	0.669094	0.0878429
9	0.10855	0.112629	0.0601869	0.718634
10	0.358841	0.141777	0.286415	0.212967
11	0.0479814	0.860574	0.0385269	0.0529175
12	0.0615062	0.784196	0.0617612	0.0925365
13	0.322544	0.232715	0.1223	0.322441
14	0.545532	0.12974	0.220306	0.104422
15	0.183378	0.136969	0.433305	0.246348
16	0.25	0.25	0.25	0.25


TF	Unknown
TF Name	Unknown
Gene	CM000669.2_56686486-56686909(-)_1
Motif	CM000669.2_56686486-56686909(-)_1|1|1x0
Family	C2H2 ZF
Species	Unknown
Pos	A	C	G	T
1	0.710716	0.0458575	0.209506	0.0339199
2	0.0982964	0.352823	0.0545898	0.494291
3	0.0254766	0.0180451	0.0542258	0.902253
4	0.25	0.25	0.25	0.25


TF	Unknown
TF Name	Unknown
Gene	CM000669.2_56686486-56686909(-)_1
Motif	CM000669.2_56686486-56686909(-)_1|2|1x0
Family	C2H2 ZF
Species	Unknown
Pos	A	C	G	T
1	0.214787	0.376046	0.110213	0.298954
2	0.0711912	0.0375196	0.822672	0.0686167
3	0.691292	0.0705359	0.122475	0.115697
4	0.38485	0.35375	0.0620192	0.199381
5	0.0231802	0.0187465	0.937325	0.0207486
6	0.935386	0.0187171	0.0230342	0.0228623
7	0.25	0.25	0.25	0.25


TF	Unknown
TF Name	Unknown
Gene	CM000669.2_57119842-57121243(-)_1
Motif	CM000669.2_57119842-57121243(-)_1|1|1x0
Family	C2H2 ZF
Species	Unknown
Pos	A	C	G	T
1	0.371891	0.279352	0.218223	0.130534
2	0.0917358	0.597145	0.112747	0.198372
3	0.0710332	0.0482062	0.226316	0.654445
4	0.327643	0.0725089	0.533616	0.0662324
5	0.0747152	0.113853	0.129989	0.681443
6	0.0347476	0.0229853	0.913407	0.0288597
7	0.0401215	0.0199772	0.907885	0.0320165
8	0.805212	0.05838	0.0783865	0.0580216
9	0.0704692	0.129676	0.0605919	0.739263
10	0.556149	0.222162	0.13241	0.0892788
11	0.920265	0.0185044	0.0428258	0.0184053
12	0.150377	0.298392	0.12516	0.426071
13	0.25	0.25	0.25	0.25


TF	Unknown
TF Name	Unknown
Gene	CM000669.2_57119842-57121243(-)_1
Motif	CM000669.2_57119842-57121243(-)_1|2|1x0
Family	C2H2 ZF
Species	Unknown
Pos	A	C	G	T
1	0.30969	0.103065	0.305066	0.282179
2	0.121978	0.400421	0.155541	0.322061
3	0.0787822	0.114201	0.0491015	0.757915
4	0.520089	0.200213	0.171644	0.108053
5	0.17711	0.573557	0.0893734	0.15996
6	0.131981	0.41458	0.16804	0.285398
7	0.279488	0.271622	0.299728	0.149161
8	0.170522	0.415276	0.191254	0.222947
9	0.171664	0.103538	0.170221	0.554577
10	0.279488	0.271622	0.299728	0.149161
11	0.170522	0.415276	0.191254	0.222947
12	0.171664	0.103538	0.170221	0.554577
13	0.401224	0.154718	0.288572	0.155486
14	0.0760609	0.136368	0.089712	0.697859
15	0.0590925	0.0437251	0.846689	0.0504938
16	0.0263591	0.0196307	0.935304	0.0187061
17	0.920571	0.022301	0.038676	0.0184517
18	0.112338	0.117675	0.0715272	0.69846
19	0.0375784	0.0239587	0.90125	0.0372129
20	0.782331	0.0680947	0.089508	0.0600664
21	0.0648674	0.139542	0.0720407	0.723549
22	0.25	0.25	0.25	0.25


TF	Unknown
TF Name	Unknown
Gene	CM000669.2_57165461-57165848(-)_1
Motif	CM000669.2_57165461-57165848(-)_1|1|1x0
Family	C2H2 ZF
Species	Unknown
Pos	A	C	G	T
1	0.908824	0.0181765	0.0485647	0.0244349
2	0.326441	0.277642	0.136484	0.259434
3	0.0725643	0.238226	0.101929	0.58728
4	0.25	0.25	0.25	0.25


TF	Unknown
TF Name	Unknown
Gene	CM000669.2_57274545-57274962(+)_1
Motif	CM000669.2_57274545-57274962(+)_1|1|1x0
Family	C2H2 ZF
Species	Unknown
Pos	A	C	G	T
1	0.38485	0.35375	0.0620192	0.199381
2	0.0231802	0.0187465	0.937325	0.0207486
3	0.935386	0.0187171	0.0230342	0.0228623
4	0.25	0.25	0.25	0.25


TF	Unknown
TF Name	Unknown
Gene	CM000669.2_57274545-57274962(+)_1
Motif	CM000669.2_57274545-57274962(+)_1|2|1x0
Family	C2H2 ZF
Species	Unknown
Pos	A	C	G	T
1	0.40539	0.125167	0.326994	0.142448
2	0.924817	0.0354691	0.0209857	0.018728
3	0.0362155	0.831427	0.0396183	0.0927387
4	0.38485	0.35375	0.0620192	0.199381
5	0.0231802	0.0187465	0.937325	0.0207486
6	0.935386	0.0187171	0.0230342	0.0228623
7	0.25	0.25	0.25	0.25


TF	Unknown
TF Name	Unknown
Gene	CM000669.2_57468707-57469946(+)_1
Motif	CM000669.2_57468707-57469946(+)_1|1|1x0
Family	C2H2 ZF
Species	Unknown
Pos	A	C	G	T
1	0.358378	0.0777198	0.267534	0.296368
2	0.0954941	0.398524	0.0919917	0.41399
3	0.0461952	0.042019	0.0225511	0.889235
4	0.0926376	0.0289185	0.851621	0.0268228
5	0.0387232	0.860707	0.0172141	0.0833554
6	0.0831996	0.696969	0.0873433	0.132488
7	0.25	0.25	0.25	0.25


TF	Unknown
TF Name	Unknown
Gene	CM000669.2_57468707-57469946(+)_1
Motif	CM000669.2_57468707-57469946(+)_1|2|1x0
Family	C2H2 ZF
Species	Unknown
Pos	A	C	G	T
1	0.480222	0.116597	0.231252	0.171929
2	0.221323	0.270933	0.134228	0.373516
3	0.129389	0.0591826	0.0899168	0.721512
4	0.483504	0.155605	0.268	0.0928918
5	0.144324	0.365096	0.19488	0.2957
6	0.0958556	0.0797311	0.089579	0.734834
7	0.351	0.148138	0.28468	0.216181
8	0.0570769	0.83386	0.0465505	0.0625123
9	0.0708937	0.754331	0.0711666	0.103609
10	0.34856	0.225073	0.261456	0.16491
11	0.116698	0.519658	0.160675	0.202969
12	0.206076	0.0816852	0.0974815	0.614757
13	0.483504	0.155605	0.268	0.0928918
14	0.144324	0.365096	0.19488	0.2957
15	0.0958556	0.0797311	0.089579	0.734834
16	0.344873	0.124443	0.375667	0.155017
17	0.117824	0.515329	0.185704	0.181143
18	0.204179	0.240514	0.0601799	0.495128
19	0.555889	0.109223	0.269091	0.0657967
20	0.0907721	0.440745	0.0825125	0.38597
21	0.0272433	0.0186332	0.931661	0.0224626
22	0.25	0.25	0.25	0.25


TF	Unknown
TF Name	Unknown
Gene	CM000669.2_63291515-63292678(-)_1
Motif	CM000669.2_63291515-63292678(-)_1|1|1x0
Family	C2H2 ZF
Species	Unknown
Pos	A	C	G	T
1	0.371891	0.279352	0.218223	0.130534
2	0.0917358	0.597145	0.112747	0.198372
3	0.0710332	0.0482062	0.226316	0.654445
4	0.327643	0.0725089	0.533616	0.0662324
5	0.0747152	0.113853	0.129989	0.681443
6	0.0347476	0.0229853	0.913407	0.0288597
7	0.0401215	0.0199772	0.907885	0.0320165
8	0.805212	0.05838	0.0783865	0.0580216
9	0.0704692	0.129676	0.0605919	0.739263
10	0.556149	0.222162	0.13241	0.0892788
11	0.920265	0.0185044	0.0428258	0.0184053
12	0.150377	0.298392	0.12516	0.426071
13	0.25	0.25	0.25	0.25


TF	Unknown
TF Name	Unknown
Gene	CM000669.2_63291515-63292678(-)_1
Motif	CM000669.2_63291515-63292678(-)_1|2|1x0
Family	C2H2 ZF
Species	Unknown
Pos	A	C	G	T
1	0.0299605	0.0184391	0.921954	0.0296464
2	0.81224	0.0583753	0.0783959	0.0509887
3	0.0559228	0.127752	0.0626201	0.753705
4	0.25	0.25	0.25	0.25


TF	Unknown
TF Name	Unknown
Gene	CM000669.2_63455526-63456690(+)_1
Motif	CM000669.2_63455526-63456690(+)_1|1|1x0
Family	C2H2 ZF
Species	Unknown
Pos	A	C	G	T
1	0.371891	0.279352	0.218223	0.130534
2	0.0917358	0.597145	0.112747	0.198372
3	0.0710332	0.0482062	0.226316	0.654445
4	0.327643	0.0725089	0.533616	0.0662324
5	0.0747152	0.113853	0.129989	0.681443
6	0.0347476	0.0229853	0.913407	0.0288597
7	0.0401215	0.0199772	0.907885	0.0320165
8	0.805212	0.05838	0.0783865	0.0580216
9	0.0704692	0.129676	0.0605919	0.739263
10	0.556149	0.222162	0.13241	0.0892788
11	0.920265	0.0185044	0.0428258	0.0184053
12	0.150377	0.298392	0.12516	0.426071
13	0.25	0.25	0.25	0.25


TF	Unknown
TF Name	Unknown
Gene	CM000669.2_63455526-63456690(+)_1
Motif	CM000669.2_63455526-63456690(+)_1|2|1x0
Family	C2H2 ZF
Species	Unknown
Pos	A	C	G	T
1	0.30969	0.103065	0.305066	0.282179
2	0.121978	0.400421	0.155541	0.322061
3	0.0787822	0.114201	0.0491015	0.757915
4	0.520089	0.200213	0.171644	0.108053
5	0.17711	0.573557	0.0893734	0.15996
6	0.131981	0.41458	0.16804	0.285398
7	0.279488	0.271622	0.299728	0.149161
8	0.170522	0.415276	0.191254	0.222947
9	0.171664	0.103538	0.170221	0.554577
10	0.279488	0.271622	0.299728	0.149161
11	0.170522	0.415276	0.191254	0.222947
12	0.171664	0.103538	0.170221	0.554577
13	0.401224	0.154718	0.288572	0.155486
14	0.0760609	0.136368	0.089712	0.697859
15	0.0590925	0.0437251	0.846689	0.0504938
16	0.0263591	0.0196307	0.935304	0.0187061
17	0.920571	0.022301	0.038676	0.0184517
18	0.112338	0.117675	0.0715272	0.69846
19	0.0375784	0.0239587	0.90125	0.0372129
20	0.782331	0.0680947	0.089508	0.0600664
21	0.0648674	0.139542	0.0720407	0.723549
22	0.25	0.25	0.25	0.25


TF	Unknown
TF Name	Unknown
Gene	CM000669.2_63876328-63877225(+)_1
Motif	CM000669.2_63876328-63877225(+)_1|1|1x0
Family	C2H2 ZF
Species	Unknown
Pos	A	C	G	T
1	0.819224	0.0765487	0.0699212	0.0343065
2	0.129981	0.421895	0.0379658	0.410158
3	0.930637	0.0186128	0.0250328	0.025717
4	0.25	0.25	0.25	0.25


TF	Unknown
TF Name	Unknown
Gene	CM000669.2_63876328-63877225(+)_1
Motif	CM000669.2_63876328-63877225(+)_1|2|1x0
Family	C2H2 ZF
Species	Unknown
Pos	A	C	G	T
1	0.0889798	0.0904867	0.158975	0.661559
2	0.0498166	0.0180511	0.902554	0.0295784
3	0.379829	0.0714975	0.202281	0.346392
4	0.25	0.25	0.25	0.25


TF	Unknown
TF Name	Unknown
Gene	CM000669.2_64015011-64015917(+)_1
Motif	CM000669.2_64015011-64015917(+)_1|1|1x0
Family	C2H2 ZF
Species	Unknown
Pos	A	C	G	T
1	0.327303	0.168518	0.304976	0.199204
2	0.070803	0.233635	0.114821	0.580742
3	0.0308702	0.0330132	0.90249	0.033627
4	0.41049	0.300091	0.176571	0.112848
5	0.308437	0.438254	0.103446	0.149863
6	0.188123	0.432801	0.158246	0.220829
7	0.362642	0.278286	0.221435	0.137637
8	0.100893	0.571034	0.122107	0.205966
9	0.080475	0.0562176	0.235148	0.628159
10	0.555889	0.109223	0.269091	0.0657967
11	0.0907721	0.440745	0.0825125	0.38597
12	0.0272433	0.0186332	0.931661	0.0224626
13	0.0307023	0.018967	0.919948	0.0303828
14	0.809203	0.0593595	0.0795351	0.0519029
15	0.0568296	0.128992	0.0635797	0.750598
16	0.533541	0.220123	0.119914	0.126423
17	0.628689	0.0965235	0.146022	0.128766
18	0.03686	0.027644	0.907842	0.0276541
19	0.25	0.25	0.25	0.25


TF	Unknown
TF Name	Unknown
Gene	CM000669.2_64077241-64078546(+)_1
Motif	CM000669.2_64077241-64078546(+)_1|1|1x0
Family	C2H2 ZF
Species	Unknown
Pos	A	C	G	T
1	0.285549	0.083682	0.214841	0.415928
2	0.0536702	0.848488	0.0481391	0.0497026
3	0.0504075	0.810872	0.0528431	0.0858771
4	0.315228	0.116759	0.289713	0.2783
5	0.147922	0.598058	0.125249	0.128771
6	0.160827	0.146649	0.200819	0.491705
7	0.401651	0.127727	0.325731	0.144891
8	0.918345	0.0382268	0.0229174	0.0205105
9	0.0387406	0.822085	0.0422852	0.0968895
10	0.28586	0.0886075	0.353221	0.272312
11	0.0829683	0.788751	0.0657242	0.0625567
12	0.121602	0.127257	0.203477	0.547664
13	0.408266	0.151671	0.177877	0.262186
14	0.0961142	0.297762	0.276123	0.330001
15	0.0321359	0.0185405	0.022298	0.927026
16	0.514012	0.136396	0.238292	0.1113
17	0.123858	0.127319	0.112072	0.636751
18	0.107676	0.0763783	0.0959433	0.720002
19	0.0681204	0.0518016	0.123369	0.756709
20	0.024501	0.931311	0.0197395	0.0244483
21	0.0448266	0.773903	0.0575422	0.123728
22	0.0681204	0.0518016	0.123369	0.756709
23	0.024501	0.931311	0.0197395	0.0244483
24	0.0448266	0.773903	0.0575422	0.123728
25	0.329373	0.116141	0.372904	0.181582
26	0.184648	0.320099	0.127684	0.36757
27	0.131833	0.70068	0.0642581	0.103228
28	0.327556	0.230172	0.114829	0.327443
29	0.569974	0.120685	0.213898	0.0954432
30	0.177353	0.129379	0.449256	0.244012
31	0.25	0.25	0.25	0.25


TF	Unknown
TF Name	Unknown
Gene	CM000669.2_64078859-64079246(+)_1
Motif	CM000669.2_64078859-64079246(+)_1|1|1x0
Family	C2H2 ZF
Species	Unknown
Pos	A	C	G	T
1	0.354464	0.0372861	0.466812	0.141439
2	0.0628426	0.108074	0.0538025	0.775281
3	0.0453054	0.131082	0.0161493	0.807464
4	0.25	0.25	0.25	0.25


TF	Unknown
TF Name	Unknown
Gene	CM000669.2_64078859-64079246(+)_1
Motif	CM000669.2_64078859-64079246(+)_1|2|1x0
Family	C2H2 ZF
Species	Unknown
Pos	A	C	G	T
1	0.04192	0.0364963	0.870646	0.0509377
2	0.0826054	0.0166102	0.830512	0.0702725
3	0.591555	0.0450314	0.153897	0.209516
4	0.287896	0.0624658	0.379413	0.270225
5	0.0469397	0.885948	0.0346369	0.0324754
6	0.0897631	0.0952463	0.175694	0.639297
7	0.25	0.25	0.25	0.25


TF	Unknown
TF Name	Unknown
Gene	CM000669.2_64219297-64220287(+)_1
Motif	CM000669.2_64219297-64220287(+)_1|1|1x0
Family	C2H2 ZF
Species	Unknown
Pos	A	C	G	T
1	0.312755	0.0963632	0.307762	0.28312
2	0.11506	0.410518	0.14924	0.325182
3	0.0696145	0.103572	0.0419739	0.78484
4	0.421145	0.301556	0.150751	0.126548
5	0.25571	0.506226	0.0778806	0.160184
6	0.121025	0.443937	0.159247	0.275791
7	0.41049	0.300091	0.176571	0.112848
8	0.308437	0.438254	0.103446	0.149863
9	0.188123	0.432801	0.158246	0.220829
10	0.308597	0.178636	0.35183	0.160938
11	0.100033	0.107834	0.139799	0.652333
12	0.126939	0.0574076	0.111992	0.703661
13	0.555889	0.109223	0.269091	0.0657967
14	0.0907721	0.440745	0.0825125	0.38597
15	0.0272433	0.0186332	0.931661	0.0224626
16	0.0307023	0.018967	0.919948	0.0303828
17	0.809203	0.0593595	0.0795351	0.0519029
18	0.0568296	0.128992	0.0635797	0.750598
19	0.25	0.25	0.25	0.25


TF	Unknown
TF Name	Unknown
Gene	CM000669.2_64265879-64266866(+)_1
Motif	CM000669.2_64265879-64266866(+)_1|1|1x0
Family	C2H2 ZF
Species	Unknown
Pos	A	C	G	T
1	0.480222	0.116597	0.231252	0.171929
2	0.221323	0.270933	0.134228	0.373516
3	0.129389	0.0591826	0.0899168	0.721512
4	0.483504	0.155605	0.268	0.0928918
5	0.144324	0.365096	0.19488	0.2957
6	0.0958556	0.0797311	0.089579	0.734834
7	0.351	0.148138	0.28468	0.216181
8	0.0570769	0.83386	0.0465505	0.0625123
9	0.0708937	0.754331	0.0711666	0.103609
10	0.309578	0.17395	0.291447	0.225026
11	0.155723	0.325326	0.187783	0.331169
12	0.129401	0.0910013	0.0708279	0.70877
13	0.555889	0.109223	0.269091	0.0657967
14	0.0907721	0.440745	0.0825125	0.38597
15	0.0272433	0.0186332	0.931661	0.0224626
16	0.261968	0.0996977	0.374908	0.263427
17	0.0722326	0.708015	0.0711954	0.148557
18	0.0368543	0.0832959	0.0356454	0.844204
19	0.351	0.148138	0.28468	0.216181
20	0.0570769	0.83386	0.0465505	0.0625123
21	0.0708937	0.754331	0.0711666	0.103609
22	0.25	0.25	0.25	0.25


TF	Unknown
TF Name	Unknown
Gene	CM000669.2_64348025-64349144(+)_1
Motif	CM000669.2_64348025-64349144(+)_1|1|1x0
Family	C2H2 ZF
Species	Unknown
Pos	A	C	G	T
1	0.020949	0.018824	0.941198	0.0190285
2	0.0460182	0.901363	0.028041	0.0245778
3	0.0967055	0.10725	0.0989441	0.6971
4	0.25	0.25	0.25	0.25


TF	Unknown
TF Name	Unknown
Gene	CM000669.2_64348025-64349144(+)_1
Motif	CM000669.2_64348025-64349144(+)_1|2|1x0
Family	C2H2 ZF
Species	Unknown
Pos	A	C	G	T
1	0.0575818	0.0370565	0.798271	0.10709
2	0.117825	0.0731358	0.725008	0.0840313
3	0.15912	0.0678786	0.0779831	0.695018
4	0.335687	0.126759	0.294879	0.242675
5	0.0979099	0.772371	0.0602758	0.0694436
6	0.150242	0.40637	0.216927	0.22646
7	0.555889	0.109223	0.269091	0.0657967
8	0.0907721	0.440745	0.0825125	0.38597
9	0.0272433	0.0186332	0.931661	0.0224626
10	0.319613	0.10957	0.364305	0.206513
11	0.153268	0.19833	0.14236	0.506042
12	0.138849	0.230079	0.0850303	0.546042
13	0.0996259	0.0701994	0.197592	0.632582
14	0.0517097	0.833988	0.0540223	0.0602797
15	0.0656094	0.165077	0.0766586	0.692655
16	0.335687	0.126759	0.294879	0.242675
17	0.0979099	0.772371	0.0602758	0.0694436
18	0.150242	0.40637	0.216927	0.22646
19	0.351	0.148138	0.28468	0.216181
20	0.0570769	0.83386	0.0465505	0.0625123
21	0.0708937	0.754331	0.0711666	0.103609
22	0.31803	0.234843	0.129191	0.317936
23	0.523735	0.137939	0.225579	0.112747
24	0.188646	0.143856	0.419333	0.248165
25	0.25	0.25	0.25	0.25


TF	Unknown
TF Name	Unknown
Gene	CM000669.2_64469703-64470189(+)_1
Motif	CM000669.2_64469703-64470189(+)_1|1|1x0
Family	C2H2 ZF
Species	Unknown
Pos	A	C	G	T
1	0.596177	0.118828	0.202344	0.082651
2	0.882674	0.0455029	0.038149	0.0336746
3	0.887422	0.0539948	0.0242572	0.034326
4	0.438874	0.166543	0.185735	0.208848
5	0.0500434	0.0461769	0.867402	0.0363773
6	0.94178	0.0188356	0.019118	0.0202669
7	0.25	0.25	0.25	0.25


TF	Unknown
TF Name	Unknown
Gene	CM000669.2_64521163-64522615(-)_1
Motif	CM000669.2_64521163-64522615(-)_1|1|1x0
Family	C2H2 ZF
Species	Unknown
Pos	A	C	G	T
1	0.146469	0.101548	0.592277	0.159706
2	0.141473	0.0674567	0.634384	0.156686
3	0.128758	0.0264521	0.798784	0.0460064
4	0.413811	0.115374	0.328173	0.142643
5	0.112035	0.589205	0.0825133	0.216247
6	0.173997	0.0865455	0.163348	0.57611
7	0.582428	0.127879	0.233053	0.0566388
8	0.170159	0.570093	0.101493	0.158255
9	0.230725	0.0850409	0.0886499	0.595584
10	0.030548	0.0185683	0.928415	0.0224686
11	0.116284	0.298129	0.0793575	0.506229
12	0.235349	0.289264	0.130804	0.344583
13	0.47948	0.339798	0.0901619	0.0905595
14	0.551632	0.163906	0.168491	0.115971
15	0.617389	0.161552	0.12211	0.0989489
16	0.0609028	0.037107	0.871254	0.0307365
17	0.855862	0.0405286	0.0585511	0.0450586
18	0.841143	0.0472612	0.0406209	0.0709753
19	0.49801	0.141832	0.257403	0.102755
20	0.824923	0.0756742	0.0485168	0.0508856
21	0.706261	0.144219	0.0631425	0.0863775
22	0.413811	0.115374	0.328173	0.142643
23	0.112035	0.589205	0.0825133	0.216247
24	0.173997	0.0865455	0.163348	0.57611
25	0.287381	0.140812	0.395198	0.176609
26	0.210929	0.38972	0.203648	0.195703
27	0.224672	0.289108	0.126928	0.359292
28	0.40043	0.124106	0.378934	0.0965297
29	0.0355079	0.837509	0.0294171	0.0975658
30	0.896942	0.0381709	0.0315272	0.0333595
31	0.2296	0.0918908	0.29531	0.383199
32	0.170266	0.44076	0.151566	0.237408
33	0.0832973	0.218821	0.13414	0.563742
34	0.532553	0.146241	0.134283	0.186923
35	0.238762	0.0673012	0.601675	0.0922614
36	0.249128	0.0990372	0.161815	0.49002
37	0.25	0.25	0.25	0.25


TF	Unknown
TF Name	Unknown
Gene	CM000669.2_64706247-64708653(+)_1
Motif	CM000669.2_64706247-64708653(+)_1|1|1x0
Family	C2H2 ZF
Species	Unknown
Pos	A	C	G	T
1	0.547515	0.217118	0.0739286	0.161439
2	0.0407699	0.0353081	0.88763	0.0362921
3	0.933973	0.0215305	0.0233376	0.0211591
4	0.0634834	0.0218801	0.882599	0.032037
5	0.203962	0.119947	0.0883089	0.587783
6	0.878279	0.0404115	0.0331136	0.0481958
7	0.258574	0.0783354	0.402735	0.260356
8	0.0471186	0.791704	0.0462836	0.114893
9	0.0189825	0.0520122	0.0182158	0.91079
10	0.583808	0.109093	0.147265	0.159834
11	0.366705	0.142859	0.238677	0.251759
12	0.0621465	0.053769	0.155327	0.728758
13	0.25	0.25	0.25	0.25


TF	Unknown
TF Name	Unknown
Gene	CM000669.2_64706247-64708653(+)_1
Motif	CM000669.2_64706247-64708653(+)_1|2|1x0
Family	C2H2 ZF
Species	Unknown
Pos	A	C	G	T
1	0.629028	0.0692693	0.270544	0.0311585
2	0.911407	0.0251852	0.0451795	0.0182281
3	0.0898104	0.0528277	0.0343836	0.822978
4	0.25	0.25	0.25	0.25


TF	Unknown
TF Name	Unknown
Gene	CM000669.2_64706247-64708653(+)_1
Motif	CM000669.2_64706247-64708653(+)_1|3|1x0
Family	C2H2 ZF
Species	Unknown
Pos	A	C	G	T
1	0.505608	0.34211	0.075951	0.0763311
2	0.594058	0.149949	0.154716	0.101276
3	0.665373	0.145402	0.105846	0.0833793
4	0.103357	0.0283486	0.848275	0.0200189
5	0.02934	0.837412	0.0235368	0.109711
6	0.933363	0.0186673	0.0214602	0.0265093
7	0.25	0.25	0.25	0.25


TF	Unknown
TF Name	Unknown
Gene	CM000669.2_64706247-64708653(+)_1
Motif	CM000669.2_64706247-64708653(+)_1|4|1x0
Family	C2H2 ZF
Species	Unknown
Pos	A	C	G	T
1	0.181346	0.0716736	0.657879	0.0891014
2	0.173058	0.0798812	0.254311	0.49275
3	0.558769	0.0913572	0.192987	0.156886
4	0.35192	0.129459	0.35889	0.159731
5	0.080681	0.345219	0.10259	0.47151
6	0.0219687	0.025447	0.927664	0.0249206
7	0.491949	0.341147	0.0832568	0.0836471
8	0.57168	0.157352	0.162035	0.108932
9	0.640272	0.153961	0.114337	0.09143
10	0.114603	0.0504035	0.787793	0.0472012
11	0.0724186	0.387616	0.066312	0.473654
12	0.0263724	0.0185668	0.928338	0.0267223
13	0.25	0.25	0.25	0.25


TF	Unknown
TF Name	Unknown
Gene	CM000669.2_64706247-64708653(+)_1
Motif	CM000669.2_64706247-64708653(+)_1|5|1x0
Family	C2H2 ZF
Species	Unknown
Pos	A	C	G	T
1	0.44345	0.283026	0.20283	0.0706932
2	0.0198841	0.031421	0.0196498	0.929045
3	0.932468	0.0201294	0.0217034	0.0256988
4	0.624845	0.216503	0.0861078	0.0725441
5	0.761375	0.0725496	0.0966163	0.0694588
6	0.788936	0.0777776	0.0569557	0.076331
7	0.413257	0.237053	0.241392	0.108298
8	0.213442	0.434759	0.151894	0.199906
9	0.123247	0.122672	0.0977831	0.656297
10	0.119168	0.0440012	0.795573	0.0412576
11	0.0566932	0.805715	0.0283282	0.109264
12	0.103123	0.635815	0.107503	0.153559
13	0.515572	0.209334	0.140906	0.134188
14	0.526537	0.141058	0.132644	0.199761
15	0.0196026	0.01884	0.942	0.0195573
16	0.25	0.25	0.25	0.25


TF	Unknown
TF Name	Unknown
Gene	CM000669.2_64831380-64832904(+)_1
Motif	CM000669.2_64831380-64832904(+)_1|1|1x0
Family	C2H2 ZF
Species	Unknown
Pos	A	C	G	T
1	0.567576	0.0172821	0.351475	0.063667
2	0.0765571	0.0116585	0.32886	0.582924
3	0.111095	0.082988	0.1303	0.675617
4	0.25	0.25	0.25	0.25


TF	Unknown
TF Name	Unknown
Gene	CM000669.2_64831380-64832904(+)_1
Motif	CM000669.2_64831380-64832904(+)_1|2|1x0
Family	C2H2 ZF
Species	Unknown
Pos	A	C	G	T
1	0.0545259	0.0339753	0.881029	0.0304698
2	0.0838786	0.0296963	0.842854	0.0435713
3	0.926663	0.0185333	0.021378	0.0334252
4	0.25	0.25	0.25	0.25


TF	Unknown
TF Name	Unknown
Gene	CM000669.2_64831380-64832904(+)_1
Motif	CM000669.2_64831380-64832904(+)_1|3|1x0
Family	C2H2 ZF
Species	Unknown
Pos	A	C	G	T
1	0.587914	0.191433	0.122672	0.0979812
2	0.117639	0.115579	0.124343	0.642438
3	0.743022	0.0780963	0.0924761	0.0864058
4	0.538385	0.125251	0.250212	0.0861522
5	0.877894	0.0548143	0.032715	0.0345767
6	0.765759	0.121069	0.0464051	0.0667667
7	0.229416	0.129846	0.288803	0.351935
8	0.155841	0.35126	0.255995	0.236904
9	0.0610322	0.0641033	0.756793	0.118072
10	0.0555993	0.0347769	0.878408	0.031216
11	0.0851631	0.030405	0.839959	0.0444732
12	0.924662	0.019087	0.0219913	0.0342602
13	0.336099	0.216782	0.284299	0.16282
14	0.163409	0.502741	0.151122	0.182728
15	0.0825663	0.0597311	0.0943767	0.763326
16	0.480598	0.16571	0.265474	0.0882178
17	0.165129	0.161173	0.143615	0.530083
18	0.0356684	0.0203223	0.91791	0.0260993
19	0.334816	0.382159	0.112099	0.170927
20	0.0991775	0.16924	0.630892	0.100691
21	0.689961	0.109457	0.105634	0.0949486
22	0.562446	0.291766	0.0957708	0.0500178
23	0.0776876	0.572686	0.0518079	0.297819
24	0.941087	0.019411	0.0206806	0.0188217
25	0.25	0.25	0.25	0.25


TF	Unknown
TF Name	Unknown
Gene	CM000669.2_64927631-64929035(+)_1
Motif	CM000669.2_64927631-64929035(+)_1|1|1x0
Family	C2H2 ZF
Species	Unknown
Pos	A	C	G	T
1	0.103357	0.0283486	0.848275	0.0200189
2	0.02934	0.837412	0.0235368	0.109711
3	0.933363	0.0186673	0.0214602	0.0265093
4	0.261004	0.091797	0.384622	0.262577
5	0.0625949	0.739239	0.0616232	0.136543
6	0.0294463	0.0711345	0.0284029	0.871016
7	0.339244	0.0805124	0.409483	0.170761
8	0.143138	0.571306	0.09631	0.189246
9	0.149436	0.182044	0.0586363	0.609884
10	0.216719	0.100595	0.46946	0.213227
11	0.219948	0.421662	0.0754941	0.282897
12	0.0599861	0.15086	0.070424	0.71873
13	0.376935	0.141564	0.286533	0.194968
14	0.106495	0.530113	0.0906857	0.272706
15	0.678098	0.120506	0.127938	0.0734581
16	0.531786	0.127929	0.251532	0.0887533
17	0.870204	0.0579071	0.0349729	0.0369162
18	0.756551	0.124788	0.0488955	0.0697647
19	0.25	0.25	0.25	0.25


TF	Unknown
TF Name	Unknown
Gene	CM000669.2_64927631-64929035(+)_1
Motif	CM000669.2_64927631-64929035(+)_1|2|1x0
Family	C2H2 ZF
Species	Unknown
Pos	A	C	G	T
1	0.0482773	0.0348071	0.887577	0.0293388
2	0.817326	0.0504589	0.0657341	0.0664808
3	0.0483706	0.018198	0.909901	0.0235306
4	0.261493	0.095496	0.379999	0.263012
5	0.067064	0.724636	0.0660602	0.14224
6	0.0327987	0.0767558	0.0316777	0.858768
7	0.460793	0.229022	0.224056	0.0861297
8	0.122043	0.509256	0.0786061	0.290096
9	0.127856	0.0714821	0.243179	0.557483
10	0.445003	0.118852	0.328375	0.10777
11	0.052515	0.817896	0.0368838	0.0927054
12	0.0443035	0.100293	0.0551868	0.800217
13	0.25	0.25	0.25	0.25


TF	Unknown
TF Name	Unknown
Gene	CM000669.2_64976909-64977866(-)_1
Motif	CM000669.2_64976909-64977866(-)_1|1|1x0
Family	C2H2 ZF
Species	Unknown
Pos	A	C	G	T
1	0.386952	0.296027	0.190458	0.126564
2	0.106106	0.0587049	0.691422	0.143766
3	0.059277	0.0481364	0.851743	0.0408434
4	0.520916	0.276045	0.14983	0.0532093
5	0.0514516	0.313563	0.046816	0.58817
6	0.91628	0.0271483	0.0282374	0.0283346
7	0.520916	0.276045	0.14983	0.0532093
8	0.0514516	0.313563	0.046816	0.58817
9	0.91628	0.0271483	0.0282374	0.0283346
10	0.40768	0.195734	0.20983	0.186757
11	0.889134	0.024607	0.0564546	0.0298039
12	0.171564	0.121901	0.0626159	0.643919
13	0.562446	0.291766	0.0957708	0.0500178
14	0.0776876	0.572686	0.0518079	0.297819
15	0.941087	0.019411	0.0206806	0.0188217
16	0.25	0.25	0.25	0.25


TF	Unknown
TF Name	Unknown
Gene	CM000669.2_64976909-64977866(-)_1
Motif	CM000669.2_64976909-64977866(-)_1|2|1x0
Family	C2H2 ZF
Species	Unknown
Pos	A	C	G	T
1	0.514089	0.225808	0.0866114	0.173491
2	0.0547345	0.0481616	0.84775	0.0493536
3	0.903365	0.0315908	0.0339386	0.0311057
4	0.352143	0.114813	0.386863	0.146181
5	0.107308	0.543544	0.176961	0.172187
6	0.195822	0.234459	0.0511119	0.518607
7	0.366823	0.391693	0.0928014	0.148683
8	0.661452	0.0893725	0.130579	0.118596
9	0.0186157	0.0224509	0.930783	0.0281504
10	0.25	0.25	0.25	0.25


TF	Unknown
TF Name	Unknown
Gene	CM000669.2_64978121-64979564(-)_1
Motif	CM000669.2_64978121-64979564(-)_1|1|1x0
Family	C2H2 ZF
Species	Unknown
Pos	A	C	G	T
1	0.531325	0.207792	0.169655	0.091228
2	0.0393421	0.0370353	0.0304587	0.893164
3	0.909989	0.0276687	0.0281509	0.0341917
4	0.0437986	0.0257285	0.912228	0.0182446
5	0.900585	0.034432	0.03165	0.0333327
6	0.825298	0.0616232	0.0411771	0.0719021
7	0.331682	0.411003	0.110001	0.147313
8	0.708651	0.070416	0.139592	0.0813412
9	0.642468	0.099831	0.141798	0.115903
10	0.542906	0.295017	0.10478	0.0572969
11	0.086415	0.553053	0.059304	0.301228
12	0.923946	0.0250803	0.0266012	0.0243721
13	0.378599	0.313892	0.119177	0.188333
14	0.111324	0.19203	0.537115	0.159532
15	0.0498036	0.0664651	0.832802	0.0509291
16	0.326142	0.395576	0.145037	0.133244
17	0.0934034	0.153688	0.631893	0.121016
18	0.543281	0.214354	0.120938	0.121427
19	0.542906	0.295017	0.10478	0.0572969
20	0.086415	0.553053	0.059304	0.301228
21	0.923946	0.0250803	0.0266012	0.0243721
22	0.0656702	0.0424628	0.85346	0.0384074
23	0.096908	0.0372138	0.812891	0.0529873
24	0.905033	0.0245846	0.0280431	0.0423389
25	0.25	0.25	0.25	0.25


TF	Unknown
TF Name	Unknown
Gene	CM000669.2_64978121-64979564(-)_1
Motif	CM000669.2_64978121-64979564(-)_1|2|1x0
Family	C2H2 ZF
Species	Unknown
Pos	A	C	G	T
1	0.551873	0.293627	0.100617	0.0538831
2	0.0823609	0.562076	0.0557902	0.299773
3	0.93224	0.0223365	0.0237393	0.0216842
4	0.350377	0.277446	0.131136	0.241041
5	0.0956429	0.268487	0.0945732	0.541297
6	0.0313089	0.0185045	0.925226	0.0249604
7	0.25	0.25	0.25	0.25


TF	Unknown
TF Name	Unknown
Gene	CM000669.2_65398312-65399872(+)_1
Motif	CM000669.2_65398312-65399872(+)_1|1|1x0
Family	C2H2 ZF
Species	Unknown
Pos	A	C	G	T
1	0.422824	0.0943944	0.366329	0.116453
2	0.0738924	0.676274	0.0551001	0.194734
3	0.89369	0.0364852	0.0349179	0.0349065
4	0.447912	0.117128	0.328918	0.106041
5	0.0506233	0.82384	0.0353548	0.0901823
6	0.0426227	0.0977572	0.0532801	0.80634
7	0.322578	0.103776	0.370553	0.203093
8	0.147426	0.193712	0.136335	0.522527
9	0.132134	0.225619	0.0785966	0.56365
10	0.677462	0.228632	0.0535275	0.0403784
11	0.0439868	0.616861	0.0544055	0.284746
12	0.903265	0.0272642	0.0374823	0.0319883
13	0.413477	0.112521	0.388891	0.0851107
14	0.0260501	0.872735	0.0211354	0.0800797
15	0.925911	0.0277531	0.0224411	0.0238947
16	0.525974	0.130298	0.252648	0.0910799
17	0.863128	0.0607322	0.037062	0.0390778
18	0.748272	0.128089	0.0511664	0.0724724
19	0.333724	0.137707	0.399473	0.129096
20	0.21538	0.483409	0.103146	0.198064
21	0.107189	0.149029	0.173593	0.570188
22	0.422824	0.0943944	0.366329	0.116453
23	0.0738924	0.676274	0.0551001	0.194734
24	0.89369	0.0364852	0.0349179	0.0349065
25	0.355832	0.12512	0.3632	0.155848
26	0.075853	0.346575	0.0975027	0.48007
27	0.0187593	0.0218741	0.937965	0.0214015
28	0.41614	0.144207	0.234819	0.204834
29	0.657171	0.0932402	0.107896	0.141693
30	0.0296749	0.0421666	0.899378	0.0287808
31	0.26129	0.0938964	0.381982	0.262832
32	0.0651214	0.730956	0.0641312	0.139791
33	0.0313237	0.074308	0.0302363	0.864132
34	0.25	0.25	0.25	0.25


TF	Unknown
TF Name	Unknown
Gene	CM000669.2_99486354-99487485(+)_1
Motif	CM000669.2_99486354-99487485(+)_1|1|1x0
Family	C2H2 ZF
Species	Unknown
Pos	A	C	G	T
1	0.307144	0.112569	0.246986	0.333301
2	0.13631	0.307458	0.171259	0.384973
3	0.0940476	0.142367	0.0818391	0.681746
4	0.0288666	0.0186257	0.931286	0.0212216
5	0.835483	0.0481965	0.0881451	0.0281754
6	0.13395	0.220965	0.152182	0.492902
7	0.302709	0.247921	0.165438	0.283933
8	0.135762	0.576443	0.129961	0.157834
9	0.0820363	0.0661968	0.746387	0.10538
10	0.415324	0.250898	0.161491	0.172286
11	0.111705	0.220499	0.12753	0.540266
12	0.0339564	0.0350453	0.892998	0.0379999
13	0.135313	0.0459553	0.78436	0.0343719
14	0.0470659	0.772239	0.0391566	0.141539
15	0.88324	0.0337106	0.0378718	0.0451775
16	0.394461	0.234322	0.114402	0.256815
17	0.185935	0.316573	0.272256	0.225237
18	0.537545	0.164935	0.172977	0.124543
19	0.401306	0.27776	0.190916	0.130018
20	0.0619869	0.0481876	0.055394	0.834432
21	0.900549	0.0324635	0.0338612	0.0331266
22	0.325589	0.190973	0.244609	0.238828
23	0.169165	0.21484	0.318141	0.297854
24	0.101362	0.101772	0.674027	0.122839
25	0.25	0.25	0.25	0.25


TF	Unknown
TF Name	Unknown
Gene	CM000669.2_99493531-99494713(-)_1
Motif	CM000669.2_99493531-99494713(-)_1|1|1x0
Family	C2H2 ZF
Species	Unknown
Pos	A	C	G	T
1	0.0545259	0.0339753	0.881029	0.0304698
2	0.0838786	0.0296963	0.842854	0.0435713
3	0.926663	0.0185333	0.021378	0.0334252
4	0.434291	0.110503	0.31791	0.137296
5	0.0644606	0.116552	0.085953	0.733035
6	0.933038	0.023473	0.0190092	0.0244797
7	0.0429933	0.0251122	0.902103	0.0297913
8	0.0268135	0.913738	0.020786	0.038662
9	0.671735	0.0485951	0.061606	0.218064
10	0.25	0.25	0.25	0.25


TF	Unknown
TF Name	Unknown
Gene	CM000669.2_99493531-99494713(-)_1
Motif	CM000669.2_99493531-99494713(-)_1|2|1x0
Family	C2H2 ZF
Species	Unknown
Pos	A	C	G	T
1	0.0895162	0.0563582	0.794003	0.0601223
2	0.114222	0.0532202	0.765442	0.0671163
3	0.81854	0.052152	0.0519026	0.0774059
4	0.417298	0.123616	0.347189	0.111897
5	0.0497555	0.789712	0.0482119	0.112321
6	0.870758	0.0420686	0.0413775	0.0457955
7	0.029343	0.0302046	0.0907759	0.849677
8	0.0222091	0.926438	0.0185288	0.0328239
9	0.712077	0.037574	0.0448001	0.205549
10	0.25	0.25	0.25	0.25


TF	Unknown
TF Name	Unknown
Gene	CM000669.2_99531028-99532246(+)_1
Motif	CM000669.2_99531028-99532246(+)_1|1|1x0
Family	C2H2 ZF
Species	Unknown
Pos	A	C	G	T
1	0.374519	0.374958	0.124848	0.125675
2	0.108001	0.167492	0.102518	0.621989
3	0.761823	0.0791779	0.0857137	0.0732848
4	0.249908	0.242761	0.104912	0.402418
5	0.0687506	0.0609393	0.768572	0.101738
6	0.0778323	0.0402119	0.832659	0.0492965
7	0.536276	0.184537	0.155548	0.123639
8	0.105947	0.0424403	0.805846	0.045767
9	0.043684	0.0187366	0.0370777	0.900502
10	0.398836	0.352959	0.127435	0.12077
11	0.290316	0.0434035	0.607609	0.0586713
12	0.876688	0.0344192	0.0574059	0.0314865
13	0.43739	0.31039	0.0919629	0.160258
14	0.0432817	0.0222326	0.905805	0.0286807
15	0.929643	0.0185929	0.0296612	0.0221034
16	0.25	0.25	0.25	0.25


TF	Unknown
TF Name	Unknown
Gene	CM000669.2_99531028-99532246(+)_1
Motif	CM000669.2_99531028-99532246(+)_1|2|1x0
Family	C2H2 ZF
Species	Unknown
Pos	A	C	G	T
1	0.346913	0.109326	0.295927	0.247833
2	0.0240396	0.908693	0.0365721	0.0306949
3	0.018254	0.0219578	0.0470882	0.9127
4	0.25	0.25	0.25	0.25


TF	Unknown
TF Name	Unknown
Gene	CM000669.2_99531028-99532246(+)_1
Motif	CM000669.2_99531028-99532246(+)_1|3|1x0
Family	C2H2 ZF
Species	Unknown
Pos	A	C	G	T
1	0.285265	0.0870082	0.306012	0.321715
2	0.101074	0.245647	0.122054	0.531225
3	0.0630103	0.0757076	0.0440139	0.817268
4	0.755939	0.057564	0.125849	0.0606476
5	0.0826368	0.0180401	0.858459	0.0408644
6	0.0814419	0.017382	0.0320759	0.8691
7	0.25	0.25	0.25	0.25


TF	Unknown
TF Name	Unknown
Gene	CM000669.2_99572195-99573581(+)_1
Motif	CM000669.2_99572195-99573581(+)_1|1|1x0
Family	C2H2 ZF
Species	Unknown
Pos	A	C	G	T
1	0.0380715	0.0259141	0.917	0.019014
2	0.0683256	0.134018	0.0604982	0.737159
3	0.878362	0.0344585	0.0342376	0.0529417
4	0.0429254	0.0244242	0.914363	0.0182873
5	0.0560033	0.0535018	0.0414404	0.849055
6	0.88467	0.0344716	0.0315933	0.0492648
7	0.25	0.25	0.25	0.25


TF	Unknown
TF Name	Unknown
Gene	CM000669.2_99572195-99573581(+)_1
Motif	CM000669.2_99572195-99573581(+)_1|2|1x0
Family	C2H2 ZF
Species	Unknown
Pos	A	C	G	T
1	0.382901	0.283795	0.108426	0.224878
2	0.165953	0.0556193	0.665616	0.112812
3	0.0451992	0.0183476	0.917379	0.0190746
4	0.25	0.25	0.25	0.25


TF	Unknown
TF Name	Unknown
Gene	CM000669.2_99572195-99573581(+)_1
Motif	CM000669.2_99572195-99573581(+)_1|3|1x0
Family	C2H2 ZF
Species	Unknown
Pos	A	C	G	T
1	0.620429	0.0438221	0.045709	0.29004
2	0.118447	0.659518	0.0976127	0.124423
3	0.0154722	0.126943	0.0839756	0.77361
4	0.25	0.25	0.25	0.25


TF	Unknown
TF Name	Unknown
Gene	CM000669.2_99572195-99573581(+)_1
Motif	CM000669.2_99572195-99573581(+)_1|4|1x0
Family	C2H2 ZF
Species	Unknown
Pos	A	C	G	T
1	0.54503	0.206933	0.160289	0.0877483
2	0.0790591	0.412061	0.0529114	0.455969
3	0.914955	0.0182991	0.0351837	0.031562
4	0.752473	0.0585919	0.127232	0.0617027
5	0.0840431	0.0185905	0.855552	0.041814
6	0.0828621	0.0179232	0.0328996	0.866315
7	0.25	0.25	0.25	0.25


TF	Unknown
TF Name	Unknown
Gene	CM000669.2_99629120-99630017(+)_1
Motif	CM000669.2_99629120-99630017(+)_1|1|1x0
Family	C2H2 ZF
Species	Unknown
Pos	A	C	G	T
1	0.144888	0.0319691	0.791955	0.0311874
2	0.0374985	0.848636	0.0271416	0.0867239
3	0.904647	0.0314991	0.027716	0.0361374
4	0.164428	0.146894	0.528527	0.160151
5	0.176184	0.108004	0.365064	0.350748
6	0.128939	0.105157	0.595894	0.17001
7	0.419443	0.20666	0.204015	0.169882
8	0.62005	0.092717	0.127597	0.159636
9	0.0236943	0.0210908	0.928308	0.0269065
10	0.285182	0.338182	0.133644	0.242992
11	0.0743265	0.0765343	0.70665	0.142489
12	0.0401801	0.0366485	0.865713	0.0574587
13	0.344715	0.248616	0.216365	0.190303
14	0.0289998	0.0305966	0.904617	0.0357862
15	0.757967	0.0663343	0.0751038	0.100595
16	0.115435	0.0641645	0.39969	0.42071
17	0.309021	0.111268	0.496116	0.083595
18	0.119537	0.698266	0.0913067	0.0908897
19	0.0482773	0.0348071	0.887577	0.0293388
20	0.817326	0.0504589	0.0657341	0.0664808
21	0.0483706	0.018198	0.909901	0.0235306
22	0.25	0.25	0.25	0.25


TF	Unknown
TF Name	Unknown
Gene	CM000669.2_100033246-100034194(+)_1
Motif	CM000669.2_100033246-100034194(+)_1|1|1x0
Family	C2H2 ZF
Species	Unknown
Pos	A	C	G	T
1	0.326193	0.200493	0.282353	0.190961
2	0.0822811	0.171353	0.109056	0.637309
3	0.0515967	0.0535927	0.837863	0.0569475
4	0.25422	0.199352	0.176102	0.370326
5	0.188585	0.192774	0.273261	0.345381
6	0.0663511	0.126619	0.710513	0.0965177
7	0.029343	0.0302046	0.0907759	0.849677
8	0.0222091	0.926438	0.0185288	0.0328239
9	0.712077	0.037574	0.0448001	0.205549
10	0.129005	0.0894465	0.177282	0.604266
11	0.812449	0.0725966	0.0652291	0.0497254
12	0.0461728	0.11167	0.0972104	0.744947
13	0.250921	0.146827	0.367877	0.234375
14	0.587392	0.0870804	0.18519	0.140338
15	0.116795	0.163718	0.131785	0.587702
16	0.0716536	0.0584426	0.814651	0.055253
17	0.0833561	0.168282	0.0894446	0.658917
18	0.0632083	0.0399743	0.827334	0.0694838
19	0.25	0.25	0.25	0.25


TF	Unknown
TF Name	Unknown
Gene	CM000669.2_100063759-100064614(+)_1
Motif	CM000669.2_100063759-100064614(+)_1|1|1x0
Family	C2H2 ZF
Species	Unknown
Pos	A	C	G	T
1	0.340934	0.156197	0.302038	0.200831
2	0.673631	0.076128	0.191258	0.0589835
3	0.268651	0.350407	0.171008	0.209935
4	0.392742	0.130614	0.350395	0.126248
5	0.788091	0.0834577	0.0564006	0.0720511
6	0.0797863	0.267865	0.08271	0.569639
7	0.42479	0.141774	0.120035	0.313401
8	0.0851446	0.0596592	0.0790712	0.776125
9	0.826115	0.0496928	0.0532248	0.0709669
10	0.04102	0.042201	0.88131	0.0354693
11	0.1391	0.208679	0.0684446	0.583776
12	0.249736	0.413753	0.120184	0.216328
13	0.029343	0.0302046	0.0907759	0.849677
14	0.0222091	0.926438	0.0185288	0.0328239
15	0.712077	0.037574	0.0448001	0.205549
16	0.129005	0.0894465	0.177282	0.604266
17	0.812449	0.0725966	0.0652291	0.0497254
18	0.0461728	0.11167	0.0972104	0.744947
19	0.333896	0.188371	0.309311	0.168422
20	0.844793	0.0546804	0.0570352	0.0434917
21	0.0957136	0.642473	0.0845603	0.177253
22	0.25	0.25	0.25	0.25


TF	Unknown
TF Name	Unknown
Gene	CM000669.2_100071145-100072297(-)_1
Motif	CM000669.2_100071145-100072297(-)_1|1|1x0
Family	C2H2 ZF
Species	Unknown
Pos	A	C	G	T
1	0.0342954	0.0205453	0.926627	0.0185325
2	0.10016	0.11306	0.100519	0.686261
3	0.0867007	0.058574	0.0554635	0.799262
4	0.545888	0.141678	0.185385	0.127049
5	0.161374	0.113154	0.156757	0.568715
6	0.0860541	0.0535306	0.0754762	0.784939
7	0.584558	0.247627	0.0689545	0.0988609
8	0.206402	0.0413845	0.706132	0.0460814
9	0.933797	0.0196012	0.0239565	0.0226455
10	0.340949	0.245195	0.229173	0.184683
11	0.119362	0.278072	0.0999243	0.502641
12	0.0462117	0.0354853	0.871749	0.0465542
13	0.218955	0.178823	0.284514	0.317708
14	0.110851	0.578853	0.0970947	0.213202
15	0.0595409	0.0671111	0.073565	0.799783
16	0.284521	0.159183	0.358315	0.197981
17	0.102464	0.114967	0.124881	0.657689
18	0.154672	0.381142	0.207704	0.256482
19	0.584558	0.247627	0.0689545	0.0988609
20	0.206402	0.0413845	0.706132	0.0460814
21	0.933797	0.0196012	0.0239565	0.0226455
22	0.346424	0.146977	0.216384	0.290216
23	0.0672167	0.760711	0.0719979	0.100074
24	0.0421891	0.0437175	0.828874	0.0852194
25	0.25	0.25	0.25	0.25


TF	Unknown
TF Name	Unknown
Gene	CM000669.2_127373340-127375056(-)_1
Motif	CM000669.2_127373340-127375056(-)_1|1|1x0
Family	C2H2 ZF
Species	Unknown
Pos	A	C	G	T
1	0.0472889	0.0182404	0.912022	0.0224484
2	0.100282	0.0583402	0.226791	0.614586
3	0.0766971	0.512062	0.248715	0.162525
4	0.25	0.25	0.25	0.25


TF	Unknown
TF Name	Unknown
Gene	CM000669.2_127373340-127375056(-)_1
Motif	CM000669.2_127373340-127375056(-)_1|2|1x0
Family	C2H2 ZF
Species	Unknown
Pos	A	C	G	T
1	0.0259497	0.0186867	0.934337	0.0210267
2	0.865726	0.0238913	0.0887553	0.0216275
3	0.164643	0.108728	0.0862725	0.640356
4	0.25	0.25	0.25	0.25


TF	Unknown
TF Name	Unknown
Gene	CM000669.2_127373340-127375056(-)_1
Motif	CM000669.2_127373340-127375056(-)_1|3|1x0
Family	C2H2 ZF
Species	Unknown
Pos	A	C	G	T
1	0.0416691	0.0182722	0.91361	0.0264487
2	0.148998	0.259288	0.076656	0.515058
3	0.355972	0.10133	0.25846	0.284239
4	0.25	0.25	0.25	0.25


TF	Unknown
TF Name	Unknown
Gene	CM000669.2_127373340-127375056(-)_1
Motif	CM000669.2_127373340-127375056(-)_1|4|1x0
Family	C2H2 ZF
Species	Unknown
Pos	A	C	G	T
1	0.29593	0.135668	0.210694	0.357708
2	0.823082	0.0338375	0.126619	0.0164616
3	0.208144	0.300578	0.131611	0.359667
4	0.25	0.25	0.25	0.25


TF	Unknown
TF Name	Unknown
Gene	CM000669.2_127373340-127375056(-)_1
Motif	CM000669.2_127373340-127375056(-)_1|5|1x0
Family	C2H2 ZF
Species	Unknown
Pos	A	C	G	T
1	0.0259007	0.0185955	0.929775	0.0257287
2	0.047778	0.824544	0.101476	0.0262027
3	0.035434	0.0415439	0.825334	0.0976884
4	0.25	0.25	0.25	0.25


TF	Unknown
TF Name	Unknown
Gene	CM000669.2_127373340-127375056(-)_1
Motif	CM000669.2_127373340-127375056(-)_1|6|1x0
Family	C2H2 ZF
Species	Unknown
Pos	A	C	G	T
1	0.113719	0.14662	0.558993	0.180668
2	0.0217123	0.0168585	0.842925	0.118505
3	0.051297	0.0385991	0.79844	0.111664
4	0.25	0.25	0.25	0.25


TF	Unknown
TF Name	Unknown
Gene	CM000669.2_149070425-149072531(-)_1
Motif	CM000669.2_149070425-149072531(-)_1|1|1x0
Family	C2H2 ZF
Species	Unknown
Pos	A	C	G	T
1	0.11956	0.0864009	0.73562	0.0584192
2	0.0527644	0.34002	0.135019	0.472197
3	0.029683	0.0184058	0.920292	0.0316195
4	0.25	0.25	0.25	0.25


TF	Unknown
TF Name	Unknown
Gene	CM000669.2_149070425-149072531(-)_1
Motif	CM000669.2_149070425-149072531(-)_1|2|1x0
Family	C2H2 ZF
Species	Unknown
Pos	A	C	G	T
1	0.307745	0.215422	0.280078	0.196755
2	0.115227	0.211122	0.489905	0.183746
3	0.124087	0.143848	0.115827	0.616237
4	0.0325773	0.0185635	0.928177	0.0206817
5	0.162805	0.0168407	0.802728	0.017627
6	0.132227	0.650503	0.0384968	0.178773
7	0.283692	0.143309	0.224692	0.348307
8	0.209984	0.130171	0.310633	0.349212
9	0.247819	0.147507	0.135286	0.469388
10	0.251018	0.201987	0.21544	0.331555
11	0.133209	0.205265	0.514135	0.147391
12	0.232074	0.18907	0.335363	0.243493
13	0.199184	0.208219	0.210045	0.382552
14	0.175102	0.62257	0.0896383	0.11269
15	0.117282	0.101997	0.209786	0.570936
16	0.291223	0.138863	0.279554	0.29036
17	0.296453	0.131132	0.266471	0.305944
18	0.35297	0.167842	0.122757	0.356432
19	0.372313	0.311612	0.124232	0.191843
20	0.117066	0.196459	0.521731	0.164745
21	0.0560397	0.073707	0.813012	0.0572416
22	0.322336	0.188983	0.35589	0.132791
23	0.270811	0.322591	0.13795	0.268648
24	0.22298	0.165049	0.145766	0.466205
25	0.319811	0.274847	0.256188	0.149153
26	0.14353	0.238148	0.459029	0.159293
27	0.146458	0.15802	0.204847	0.490675
28	0.286484	0.146052	0.256616	0.310848
29	0.232261	0.224822	0.234198	0.308719
30	0.123418	0.10471	0.0900507	0.681821
31	0.0592952	0.0275264	0.882648	0.0305303
32	0.309604	0.0778264	0.0879034	0.524666
33	0.888244	0.0353509	0.0276846	0.0487206
34	0.293473	0.209554	0.202267	0.294707
35	0.209871	0.194461	0.42759	0.168078
36	0.21253	0.149753	0.407108	0.230609
37	0.231669	0.127344	0.447952	0.193035
38	0.260136	0.0517129	0.123538	0.564614
39	0.0781489	0.145708	0.090428	0.685715
40	0.25	0.25	0.25	0.25


TF	Unknown
TF Name	Unknown
Gene	CM000669.2_149103614-149105636(-)_1
Motif	CM000669.2_149103614-149105636(-)_1|1|1x0
Family	C2H2 ZF
Species	Unknown
Pos	A	C	G	T
1	0.0977213	0.0274412	0.28972	0.585117
2	0.124296	0.822526	0.0367282	0.0164505
3	0.0649368	0.234538	0.221097	0.479428
4	0.25	0.25	0.25	0.25


TF	Unknown
TF Name	Unknown
Gene	CM000669.2_149103614-149105636(-)_1
Motif	CM000669.2_149103614-149105636(-)_1|2|1x0
Family	C2H2 ZF
Species	Unknown
Pos	A	C	G	T
1	0.466167	0.172982	0.237031	0.12382
2	0.137018	0.12196	0.144633	0.596389
3	0.192869	0.0764359	0.0694135	0.661282
4	0.302528	0.35027	0.169797	0.177405
5	0.0929999	0.0961153	0.0731385	0.737746
6	0.544508	0.22443	0.128416	0.102646
7	0.434758	0.156115	0.293851	0.115276
8	0.0790031	0.280519	0.0548569	0.585621
9	0.458149	0.0773491	0.0940577	0.370445
10	0.378789	0.266062	0.157567	0.197583
11	0.0604082	0.0853361	0.366541	0.487714
12	0.347377	0.0733901	0.434671	0.144562
13	0.354712	0.139991	0.328305	0.176993
14	0.85157	0.032504	0.0812002	0.0347262
15	0.182584	0.148628	0.0560757	0.612712
16	0.44263	0.133306	0.198018	0.226046
17	0.130336	0.30754	0.150734	0.41139
18	0.0812009	0.0923101	0.134089	0.6924
19	0.300421	0.218295	0.192242	0.289041
20	0.124597	0.230832	0.142138	0.502433
21	0.0755391	0.062555	0.0587202	0.803186
22	0.299694	0.275766	0.0804672	0.344073
23	0.0609059	0.107293	0.758275	0.0735266
24	0.0219197	0.0187096	0.935479	0.0238915
25	0.417617	0.121015	0.329689	0.131679
26	0.0918183	0.0486657	0.23038	0.629136
27	0.74912	0.0767606	0.0589012	0.115218
28	0.362237	0.252782	0.191686	0.193295
29	0.0836628	0.0857391	0.628645	0.201953
30	0.05465	0.066385	0.825378	0.0535867
31	0.341749	0.151316	0.283047	0.223888
32	0.137097	0.113977	0.126216	0.62271
33	0.125252	0.111561	0.159553	0.603634
34	0.262263	0.195489	0.327709	0.21454
35	0.208697	0.0988928	0.154267	0.538143
36	0.0773071	0.272975	0.116654	0.533063
37	0.273362	0.220304	0.300279	0.206056
38	0.125561	0.230492	0.424501	0.219446
39	0.181227	0.113533	0.142157	0.563083
40	0.441697	0.196881	0.22059	0.140832
41	0.0715551	0.0857756	0.101977	0.740692
42	0.0651213	0.0281016	0.871981	0.0347958
43	0.282677	0.135282	0.352957	0.229085
44	0.397992	0.098591	0.206274	0.297143
45	0.0627187	0.221962	0.215438	0.499881
46	0.546126	0.164029	0.168654	0.121191
47	0.166139	0.374194	0.0792154	0.380451
48	0.685057	0.0547448	0.187144	0.0730535
49	0.378439	0.126464	0.314157	0.18094
50	0.717241	0.0997464	0.117354	0.0656588
51	0.0736813	0.0788559	0.042933	0.80453
52	0.458812	0.135547	0.308015	0.0976259
53	0.275658	0.168444	0.0719668	0.483931
54	0.24428	0.115782	0.0693894	0.570548
55	0.25	0.25	0.25	0.25


TF	Unknown
TF Name	Unknown
Gene	CM000669.2_149178592-149179798(+)_1
Motif	CM000669.2_149178592-149179798(+)_1|1|1x0
Family	C2H2 ZF
Species	Unknown
Pos	A	C	G	T
1	0.302948	0.24239	0.310288	0.144375
2	0.121821	0.323127	0.265008	0.290044
3	0.0785765	0.0851017	0.16962	0.666702
4	0.277317	0.17129	0.187919	0.363475
5	0.100874	0.0910866	0.665999	0.142041
6	0.0738364	0.0649519	0.779787	0.0814251
7	0.263905	0.15002	0.386177	0.199898
8	0.0787402	0.0463529	0.822469	0.0524384
9	0.0189376	0.018835	0.941749	0.0204784
10	0.0515503	0.0356127	0.876449	0.0363879
11	0.172357	0.184859	0.0884409	0.554343
12	0.226055	0.354646	0.114643	0.304655
13	0.291547	0.209415	0.35181	0.147228
14	0.142579	0.229013	0.196259	0.432148
15	0.245366	0.147145	0.133266	0.474223
16	0.277024	0.165691	0.315027	0.242258
17	0.133749	0.0957349	0.412857	0.357659
18	0.131142	0.615275	0.0960193	0.157565
19	0.251127	0.13586	0.474888	0.138125
20	0.0913838	0.225427	0.344044	0.339145
21	0.0711571	0.0894318	0.0578583	0.781553
22	0.25	0.25	0.25	0.25


TF	Unknown
TF Name	Unknown
Gene	CM000669.2_149223714-149224644(+)_1
Motif	CM000669.2_149223714-149224644(+)_1|1|1x0
Family	C2H2 ZF
Species	Unknown
Pos	A	C	G	T
1	0.254343	0.230256	0.373096	0.142305
2	0.109592	0.173373	0.264905	0.452129
3	0.0946212	0.1343	0.417312	0.353768
4	0.328332	0.143075	0.242239	0.286354
5	0.49456	0.124074	0.207077	0.17429
6	0.0479818	0.0645227	0.807432	0.0800634
7	0.263905	0.15002	0.386177	0.199898
8	0.0787402	0.0463529	0.822469	0.0524384
9	0.0189376	0.018835	0.941749	0.0204784
10	0.104574	0.0570639	0.757476	0.0808863
11	0.261369	0.189931	0.216885	0.331815
12	0.170089	0.499495	0.14063	0.189785
13	0.359507	0.200375	0.277611	0.162507
14	0.191595	0.206634	0.0904713	0.511299
15	0.155939	0.158314	0.358316	0.327431
16	0.25	0.25	0.25	0.25


TF	Unknown
TF Name	Unknown
Gene	CM000669.2_149294570-149295491(+)_1
Motif	CM000669.2_149294570-149295491(+)_1|1|1x0
Family	C2H2 ZF
Species	Unknown
Pos	A	C	G	T
1	0.413826	0.208271	0.205686	0.172217
2	0.608917	0.0963979	0.131397	0.163288
3	0.0262347	0.0234337	0.920654	0.0296777
4	0.499038	0.281341	0.0892457	0.130375
5	0.070894	0.324521	0.0803358	0.524249
6	0.024049	0.0186747	0.933734	0.0235423
7	0.25	0.25	0.25	0.25


TF	Unknown
TF Name	Unknown
Gene	CM000669.2_149294570-149295491(+)_1
Motif	CM000669.2_149294570-149295491(+)_1|2|1x0
Family	C2H2 ZF
Species	Unknown
Pos	A	C	G	T
1	0.0411221	0.0181218	0.906092	0.0346639
2	0.416681	0.414134	0.0519775	0.117208
3	0.198743	0.576218	0.0788782	0.14616
4	0.25	0.25	0.25	0.25


TF	Unknown
TF Name	Unknown
Gene	CM000669.2_149431778-149432960(-)_1
Motif	CM000669.2_149431778-149432960(-)_1|1|1x0
Family	C2H2 ZF
Species	Unknown
Pos	A	C	G	T
1	0.209079	0.130435	0.361911	0.298575
2	0.104842	0.052658	0.101019	0.741481
3	0.0173863	0.0263698	0.0869315	0.869312
4	0.499961	0.155856	0.227036	0.117148
5	0.852733	0.0513737	0.0493148	0.0465782
6	0.26567	0.0706454	0.0734653	0.590219
7	0.25	0.25	0.25	0.25


TF	Unknown
TF Name	Unknown
Gene	CM000669.2_149431778-149432960(-)_1
Motif	CM000669.2_149431778-149432960(-)_1|2|1x0
Family	C2H2 ZF
Species	Unknown
Pos	A	C	G	T
1	0.381248	0.222965	0.273306	0.122481
2	0.163759	0.24248	0.113817	0.479944
3	0.306441	0.119417	0.0973143	0.476828
4	0.38274	0.0875235	0.447432	0.0823048
5	0.0803917	0.666197	0.0666669	0.186744
6	0.0201469	0.025253	0.0187177	0.935882
7	0.25	0.25	0.25	0.25


TF	Unknown
TF Name	Unknown
Gene	CM000669.2_149431778-149432960(-)_1
Motif	CM000669.2_149431778-149432960(-)_1|3|1x0
Family	C2H2 ZF
Species	Unknown
Pos	A	C	G	T
1	0.208622	0.167404	0.146136	0.477839
2	0.220028	0.211554	0.139981	0.428438
3	0.0305312	0.0226631	0.0293887	0.917417
4	0.346122	0.334932	0.153159	0.165786
5	0.024515	0.0304428	0.917286	0.0277566
6	0.776326	0.0430381	0.0755229	0.105113
7	0.408765	0.273652	0.083448	0.234135
8	0.0495311	0.0852563	0.802791	0.0624218
9	0.0311859	0.0316387	0.871883	0.0652925
10	0.306572	0.247856	0.265738	0.179834
11	0.194604	0.0759074	0.669942	0.0595469
12	0.148854	0.687294	0.0861503	0.077702
13	0.129307	0.0849187	0.642966	0.142809
14	0.122688	0.0524274	0.686934	0.137951
15	0.104202	0.0169378	0.846888	0.0319728
16	0.25	0.25	0.25	0.25


TF	Unknown
TF Name	Unknown
Gene	CM000669.2_149474386-149475559(-)_1
Motif	CM000669.2_149474386-149475559(-)_1|1|1x0
Family	C2H2 ZF
Species	Unknown
Pos	A	C	G	T
1	0.34481	0.291122	0.181993	0.182075
2	0.178474	0.0885067	0.0847567	0.648262
3	0.0747459	0.0880234	0.0164163	0.820814
4	0.25	0.25	0.25	0.25


TF	Unknown
TF Name	Unknown
Gene	CM000669.2_149474386-149475559(-)_1
Motif	CM000669.2_149474386-149475559(-)_1|2|1x0
Family	C2H2 ZF
Species	Unknown
Pos	A	C	G	T
1	0.186603	0.0861558	0.128147	0.599095
2	0.0985155	0.0480905	0.80808	0.0453136
3	0.0187218	0.0244151	0.936091	0.0207723
4	0.177217	0.218903	0.443919	0.159961
5	0.104457	0.0757212	0.679624	0.140197
6	0.161086	0.519793	0.130264	0.188857
7	0.134159	0.0938237	0.64926	0.122757
8	0.0663514	0.0403142	0.808951	0.0843837
9	0.0771031	0.0275914	0.846851	0.0484549
10	0.25	0.25	0.25	0.25


TF	Unknown
TF Name	Unknown
Gene	CM000669.2_149764716-149766348(-)_1
Motif	CM000669.2_149764716-149766348(-)_1|1|1x0
Family	C2H2 ZF
Species	Unknown
Pos	A	C	G	T
1	0.245094	0.13078	0.367809	0.256318
2	0.0315369	0.50058	0.0120704	0.455813
3	0.0179758	0.898789	0.0521105	0.0311243
4	0.25	0.25	0.25	0.25


TF	Unknown
TF Name	Unknown
Gene	CM000669.2_149764716-149766348(-)_1
Motif	CM000669.2_149764716-149766348(-)_1|2|1x0
Family	C2H2 ZF
Species	Unknown
Pos	A	C	G	T
1	0.0655397	0.033873	0.86191	0.038677
2	0.0879764	0.0471058	0.794641	0.0702773
3	0.103192	0.0451997	0.0577992	0.793809
4	0.1052	0.118356	0.586938	0.189506
5	0.127222	0.0696306	0.668824	0.134323
6	0.227591	0.0622534	0.552257	0.157899
7	0.472495	0.174202	0.154325	0.198978
8	0.127239	0.0438996	0.775143	0.0537185
9	0.885911	0.0465196	0.0338318	0.033738
10	0.0611164	0.0534411	0.798432	0.0870105
11	0.0536032	0.0179083	0.895417	0.0330713
12	0.199905	0.0326202	0.696453	0.0710219
13	0.31929	0.264633	0.120356	0.29572
14	0.0304387	0.0311024	0.89811	0.0403486
15	0.897817	0.030024	0.0389135	0.0332452
16	0.25	0.25	0.25	0.25


TF	Unknown
TF Name	Unknown
Gene	CM000669.2_149764716-149766348(-)_1
Motif	CM000669.2_149764716-149766348(-)_1|3|1x0
Family	C2H2 ZF
Species	Unknown
Pos	A	C	G	T
1	0.580172	0.0876841	0.152883	0.179261
2	0.924295	0.0184859	0.0339579	0.0232613
3	0.0229768	0.0662128	0.630103	0.280708
4	0.25	0.25	0.25	0.25


TF	Unknown
TF Name	Unknown
Gene	CM000669.2_149764716-149766348(-)_1
Motif	CM000669.2_149764716-149766348(-)_1|4|1x0
Family	C2H2 ZF
Species	Unknown
Pos	A	C	G	T
1	0.133053	0.0869794	0.621917	0.15805
2	0.104938	0.0517558	0.687132	0.156174
3	0.112303	0.0170524	0.832514	0.0381314
4	0.0360157	0.0261218	0.917298	0.0205641
5	0.901977	0.0279025	0.0341126	0.0360081
6	0.274642	0.146223	0.121658	0.457477
7	0.129307	0.0849187	0.642966	0.142809
8	0.122688	0.0524274	0.686934	0.137951
9	0.104202	0.0169378	0.846888	0.0319728
10	0.300942	0.226573	0.0969078	0.375577
11	0.812983	0.037934	0.0972194	0.0518634
12	0.194304	0.115355	0.158887	0.531454
13	0.0541377	0.0264336	0.888899	0.0305293
14	0.0757064	0.0384123	0.826564	0.0593168
15	0.0899972	0.0367142	0.0479534	0.825335
16	0.25	0.25	0.25	0.25


TF	Unknown
TF Name	Unknown
Gene	CM000669.2_150371190-150372942(+)_1
Motif	CM000669.2_150371190-150372942(+)_1|1|1x0
Family	C2H2 ZF
Species	Unknown
Pos	A	C	G	T
1	0.245298	0.0594015	0.3291	0.366201
2	0.508277	0.245196	0.189151	0.0573764
3	0.0181359	0.0461029	0.0289648	0.906796
4	0.220606	0.154397	0.301382	0.323615
5	0.16975	0.0425564	0.307148	0.480545
6	0.125281	0.529133	0.211592	0.133995
7	0.25	0.25	0.25	0.25


TF	Unknown
TF Name	Unknown
Gene	CM000669.2_150371190-150372942(+)_1
Motif	CM000669.2_150371190-150372942(+)_1|2|1x0
Family	C2H2 ZF
Species	Unknown
Pos	A	C	G	T
1	0.319641	0.206197	0.217481	0.25668
2	0.188188	0.0692521	0.183971	0.558588
3	0.0183543	0.0326065	0.917713	0.0313258
4	0.232803	0.185187	0.284365	0.297645
5	0.207323	0.0853811	0.303243	0.404053
6	0.167717	0.422464	0.234711	0.175108
7	0.25	0.25	0.25	0.25


TF	Unknown
TF Name	Unknown
Gene	CM000669.2_150371190-150372942(+)_1
Motif	CM000669.2_150371190-150372942(+)_1|3|1x0
Family	C2H2 ZF
Species	Unknown
Pos	A	C	G	T
1	0.487135	0.105809	0.063476	0.343579
2	0.0990696	0.0172516	0.0211009	0.862578
3	0.376501	0.016289	0.591802	0.0154085
4	0.25	0.25	0.25	0.25


TF	Unknown
TF Name	Unknown
Gene	CM000669.2_150371190-150372942(+)_1
Motif	CM000669.2_150371190-150372942(+)_1|4|1x0
Family	C2H2 ZF
Species	Unknown
Pos	A	C	G	T
1	0.430836	0.214529	0.241244	0.113391
2	0.453884	0.051896	0.439922	0.0542981
3	0.0230513	0.0249353	0.0335339	0.918479
4	0.26025	0.177879	0.0559845	0.505886
5	0.280245	0.14068	0.342369	0.236706
6	0.252746	0.243039	0.198528	0.305686
7	0.520577	0.247164	0.154201	0.078058
8	0.825533	0.0314484	0.100862	0.0421567
9	0.0187531	0.021263	0.0223303	0.937654
10	0.25	0.25	0.25	0.25


TF	Unknown
TF Name	Unknown
Gene	CM000669.2_150371190-150372942(+)_1
Motif	CM000669.2_150371190-150372942(+)_1|5|1x0
Family	C2H2 ZF
Species	Unknown
Pos	A	C	G	T
1	0.219431	0.180545	0.334702	0.265322
2	0.245843	0.0676801	0.356459	0.330017
3	0.103698	0.456871	0.290944	0.148487
4	0.636207	0.212868	0.0821262	0.0687996
5	0.774578	0.0683015	0.0918224	0.0652979
6	0.801853	0.0732359	0.0530816	0.0718293
7	0.476694	0.307508	0.0747377	0.141061
8	0.794459	0.0622188	0.0905786	0.0527434
9	0.886894	0.0435906	0.0288052	0.0407098
10	0.32814	0.221489	0.174839	0.275532
11	0.366888	0.232905	0.231915	0.168292
12	0.0830652	0.131169	0.114401	0.671365
13	0.454693	0.250716	0.0918369	0.202755
14	0.0410568	0.0183465	0.917323	0.0232741
15	0.932665	0.0216023	0.0227904	0.0229419
16	0.0328569	0.0353692	0.187254	0.74452
17	0.135294	0.0275699	0.75402	0.0831166
18	0.117215	0.0721499	0.630236	0.180399
19	0.302042	0.195083	0.269141	0.233734
20	0.422269	0.195701	0.20974	0.17229
21	0.0783756	0.212757	0.235405	0.473462
22	0.25	0.25	0.25	0.25


TF	Unknown
TF Name	Unknown
Gene	CM000669.2_150396361-150398092(+)_1
Motif	CM000669.2_150396361-150398092(+)_1|1|1x0
Family	C2H2 ZF
Species	Unknown
Pos	A	C	G	T
1	0.239243	0.270543	0.180163	0.310051
2	0.245869	0.150332	0.197338	0.406461
3	0.128773	0.155089	0.154005	0.562132
4	0.394854	0.172587	0.174855	0.257705
5	0.0405881	0.0324592	0.892713	0.0342392
6	0.854996	0.0462645	0.0526695	0.0460703
7	0.0418208	0.0222846	0.917544	0.0183509
8	0.934011	0.0232958	0.0224932	0.0201999
9	0.766653	0.0508066	0.0614696	0.121071
10	0.398553	0.179041	0.220357	0.20205
11	0.143839	0.191386	0.127526	0.537249
12	0.100115	0.0693464	0.0889542	0.741584
13	0.25	0.25	0.25	0.25


TF	Unknown
TF Name	Unknown
Gene	CM000669.2_150396361-150398092(+)_1
Motif	CM000669.2_150396361-150398092(+)_1|2|1x0
Family	C2H2 ZF
Species	Unknown
Pos	A	C	G	T
1	0.275326	0.28966	0.200195	0.23482
2	0.197938	0.134831	0.169628	0.497602
3	0.302371	0.181832	0.194062	0.321736
4	0.394854	0.172587	0.174855	0.257705
5	0.0405881	0.0324592	0.892713	0.0342392
6	0.854996	0.0462645	0.0526695	0.0460703
7	0.0418208	0.0222846	0.917544	0.0183509
8	0.934011	0.0232958	0.0224932	0.0201999
9	0.766653	0.0508066	0.0614696	0.121071
10	0.398553	0.179041	0.220357	0.20205
11	0.143839	0.191386	0.127526	0.537249
12	0.100115	0.0693464	0.0889542	0.741584
13	0.25	0.25	0.25	0.25


TF	Unknown
TF Name	Unknown
Gene	CM000669.2_150396361-150398092(+)_1
Motif	CM000669.2_150396361-150398092(+)_1|3|1x0
Family	C2H2 ZF
Species	Unknown
Pos	A	C	G	T
1	0.394854	0.172587	0.174855	0.257705
2	0.0405881	0.0324592	0.892713	0.0342392
3	0.854996	0.0462645	0.0526695	0.0460703
4	0.0418208	0.0222846	0.917544	0.0183509
5	0.934011	0.0232958	0.0224932	0.0201999
6	0.766653	0.0508066	0.0614696	0.121071
7	0.406381	0.141044	0.258246	0.194329
8	0.165082	0.208636	0.127354	0.498927
9	0.165929	0.133083	0.133575	0.567413
10	0.25	0.25	0.25	0.25


TF	Unknown
TF Name	Unknown
Gene	CM000669.2_150407593-150408220(+)_1
Motif	CM000669.2_150407593-150408220(+)_1|1|1x0
Family	C2H2 ZF
Species	Unknown
Pos	A	C	G	T
1	0.0410305	0.0231869	0.917434	0.0183487
2	0.102417	0.132163	0.0620533	0.703367
3	0.858711	0.0402211	0.0340011	0.067067
4	0.25	0.25	0.25	0.25


TF	Unknown
TF Name	Unknown
Gene	CM000669.2_150407593-150408220(+)_1
Motif	CM000669.2_150407593-150408220(+)_1|2|1x0
Family	C2H2 ZF
Species	Unknown
Pos	A	C	G	T
1	0.500236	0.138953	0.188036	0.172775
2	0.445866	0.308102	0.173109	0.0729237
3	0.107749	0.485316	0.255429	0.151507
4	0.422788	0.179401	0.261198	0.136614
5	0.861969	0.0239197	0.0935177	0.0205937
6	0.0187553	0.0203244	0.0231561	0.937764
7	0.382546	0.184357	0.219018	0.21408
8	0.867491	0.0373434	0.0613533	0.0338119
9	0.0307626	0.0284085	0.0566745	0.884154
10	0.25	0.25	0.25	0.25


TF	Unknown
TF Name	Unknown
Gene	CM000669.2_150407593-150408220(+)_1
Motif	CM000669.2_150407593-150408220(+)_1|3|1x0
Family	C2H2 ZF
Species	Unknown
Pos	A	C	G	T
1	0.490869	0.230463	0.161146	0.117523
2	0.0664606	0.0971445	0.0628915	0.773503
3	0.0277837	0.0185817	0.929085	0.0245497
4	0.25	0.25	0.25	0.25


TF	Unknown
TF Name	Unknown
Gene	CM000670.2_245117-246359(+)_1
Motif	CM000670.2_245117-246359(+)_1|1|1x0
Family	C2H2 ZF
Species	Unknown
Pos	A	C	G	T
1	0.407191	0.196767	0.225806	0.170236
2	0.614753	0.0991375	0.136957	0.149152
3	0.0865382	0.115525	0.60333	0.194607
4	0.223229	0.198152	0.204843	0.373776
5	0.325277	0.0840379	0.120344	0.470342
6	0.0186937	0.0193427	0.934684	0.0272794
7	0.123897	0.0452982	0.785218	0.0455869
8	0.0823764	0.518268	0.0722025	0.327153
9	0.0385756	0.0472628	0.0353886	0.878773
10	0.0599057	0.0533105	0.804729	0.0820551
11	0.0564823	0.782284	0.0811788	0.0800549
12	0.0927267	0.624213	0.0985914	0.184469
13	0.131107	0.0588193	0.736839	0.0732349
14	0.122866	0.529432	0.115753	0.231949
15	0.104251	0.682385	0.0642781	0.149086
16	0.488405	0.186089	0.177152	0.148354
17	0.145092	0.0662998	0.712917	0.075691
18	0.0916761	0.0426279	0.0480152	0.817681
19	0.336096	0.139512	0.337064	0.187328
20	0.276359	0.189402	0.268633	0.265607
21	0.222568	0.249473	0.386027	0.141932
22	0.0758504	0.0732723	0.263456	0.587422
23	0.0288762	0.896341	0.032367	0.0424159
24	0.0704844	0.163395	0.0722637	0.693857
25	0.0982027	0.3449	0.482852	0.0740454
26	0.759324	0.050199	0.0946545	0.0958224
27	0.177073	0.0964682	0.541167	0.185292
28	0.0758504	0.0732723	0.263456	0.587422
29	0.0288762	0.896341	0.032367	0.0424159
30	0.0704844	0.163395	0.0722637	0.693857
31	0.0982027	0.3449	0.482852	0.0740454
32	0.759324	0.050199	0.0946545	0.0958224
33	0.177073	0.0964682	0.541167	0.185292
34	0.25	0.25	0.25	0.25


TF	Unknown
TF Name	Unknown
Gene	CM000670.2_7357978-7358584(-)_1
Motif	CM000670.2_7357978-7358584(-)_1|1|1x0
Family	C2H2 ZF
Species	Unknown
Pos	A	C	G	T
1	0.0545259	0.0339753	0.881029	0.0304698
2	0.0838786	0.0296963	0.842854	0.0435713
3	0.926663	0.0185333	0.021378	0.0334252
4	0.0525508	0.0576258	0.824613	0.0652108
5	0.143201	0.0402943	0.758192	0.0583131
6	0.1543	0.0745678	0.162111	0.609022
7	0.25	0.25	0.25	0.25


TF	Unknown
TF Name	Unknown
Gene	CM000670.2_7951782-7952388(+)_1
Motif	CM000670.2_7951782-7952388(+)_1|1|1x0
Family	C2H2 ZF
Species	Unknown
Pos	A	C	G	T
1	0.0304622	0.0258171	0.925216	0.0185043
2	0.911725	0.0412286	0.0278657	0.0191806
3	0.673917	0.0532755	0.119944	0.152864
4	0.0672765	0.0437157	0.849422	0.0395854
5	0.0987335	0.038326	0.808586	0.054354
6	0.901763	0.0255118	0.0290576	0.0436674
7	0.158176	0.141157	0.578046	0.122621
8	0.476531	0.183367	0.177012	0.16309
9	0.183869	0.175106	0.253893	0.387131
10	0.25	0.25	0.25	0.25


TF	Unknown
TF Name	Unknown
Gene	CM000670.2_12112549-12113155(+)_1
Motif	CM000670.2_12112549-12113155(+)_1|1|1x0
Family	C2H2 ZF
Species	Unknown
Pos	A	C	G	T
1	0.0304622	0.0258171	0.925216	0.0185043
2	0.911725	0.0412286	0.0278657	0.0191806
3	0.673917	0.0532755	0.119944	0.152864
4	0.0672765	0.0437157	0.849422	0.0395854
5	0.0987335	0.038326	0.808586	0.054354
6	0.901763	0.0255118	0.0290576	0.0436674
7	0.158176	0.141157	0.578046	0.122621
8	0.476531	0.183367	0.177012	0.16309
9	0.183869	0.175106	0.253893	0.387131
10	0.25	0.25	0.25	0.25


TF	Unknown
TF Name	Unknown
Gene	CM000670.2_12358798-12359392(+)_1
Motif	CM000670.2_12358798-12359392(+)_1|1|1x0
Family	C2H2 ZF
Species	Unknown
Pos	A	C	G	T
1	0.0304622	0.0258171	0.925216	0.0185043
2	0.911725	0.0412286	0.0278657	0.0191806
3	0.673917	0.0532755	0.119944	0.152864
4	0.0672765	0.0437157	0.849422	0.0395854
5	0.0987335	0.038326	0.808586	0.054354
6	0.901763	0.0255118	0.0290576	0.0436674
7	0.158176	0.141157	0.578046	0.122621
8	0.476531	0.183367	0.177012	0.16309
9	0.183869	0.175106	0.253893	0.387131
10	0.25	0.25	0.25	0.25


TF	Unknown
TF Name	Unknown
Gene	CM000670.2_46784994-46785732(+)_1
Motif	CM000670.2_46784994-46785732(+)_1|1|1x0
Family	C2H2 ZF
Species	Unknown
Pos	A	C	G	T
1	0.598305	0.0522247	0.251602	0.0978679
2	0.327029	0.0589064	0.10314	0.510924
3	0.0225114	0.0186305	0.0273327	0.931525
4	0.25	0.25	0.25	0.25


TF	Unknown
TF Name	Unknown
Gene	CM000670.2_46784994-46785732(+)_1
Motif	CM000670.2_46784994-46785732(+)_1|2|1x0
Family	C2H2 ZF
Species	Unknown
Pos	A	C	G	T
1	0.714622	0.0639942	0.181092	0.0402918
2	0.0681099	0.603439	0.0856892	0.242762
3	0.0237732	0.0185348	0.0309512	0.926741
4	0.25	0.25	0.25	0.25


TF	Unknown
TF Name	Unknown
Gene	CM000670.2_46784994-46785732(+)_1
Motif	CM000670.2_46784994-46785732(+)_1|3|1x0
Family	C2H2 ZF
Species	Unknown
Pos	A	C	G	T
1	0.0564892	0.0345192	0.14804	0.760952
2	0.0187602	0.938011	0.0199513	0.0232775
3	0.0298931	0.109484	0.037211	0.823412
4	0.25	0.25	0.25	0.25


TF	Unknown
TF Name	Unknown
Gene	CM000670.2_46871182-46871590(-)_1
Motif	CM000670.2_46871182-46871590(-)_1|1|1x0
Family	C2H2 ZF
Species	Unknown
Pos	A	C	G	T
1	0.211512	0.0943037	0.228879	0.465306
2	0.142585	0.165432	0.230918	0.461065
3	0.122018	0.293864	0.278335	0.305784
4	0.0580643	0.0357114	0.150258	0.755966
5	0.0196844	0.935043	0.0209173	0.0243553
6	0.0310404	0.111768	0.0385285	0.818663
7	0.669451	0.0990754	0.174619	0.0568553
8	0.927286	0.0252698	0.028899	0.0185457
9	0.127602	0.461559	0.121024	0.289814
10	0.25	0.25	0.25	0.25


TF	Unknown
TF Name	Unknown
Gene	CM000670.2_55622730-55623402(+)_1
Motif	CM000670.2_55622730-55623402(+)_1|1|1x0
Family	C2H2 ZF
Species	Unknown
Pos	A	C	G	T
1	0.38467	0.100847	0.429859	0.0846239
2	0.0572339	0.40864	0.0474676	0.486658
3	0.934264	0.0225285	0.0195635	0.0236435
4	0.434601	0.283399	0.206359	0.0756409
5	0.0235781	0.036452	0.0233135	0.916656
6	0.920372	0.023868	0.0256419	0.0301179
7	0.275316	0.470492	0.0960717	0.15812
8	0.0724686	0.20175	0.149645	0.576136
9	0.0174536	0.0702987	0.87268	0.0395672
10	0.25	0.25	0.25	0.25


TF	Unknown
TF Name	Unknown
Gene	CM000670.2_56166245-56167505(-)_1
Motif	CM000670.2_56166245-56167505(-)_1|1|1x0
Family	C2H2 ZF
Species	Unknown
Pos	A	C	G	T
1	0.416466	0.207302	0.20551	0.170722
2	0.207957	0.327266	0.134737	0.33004
3	0.316244	0.172387	0.239746	0.271623
4	0.157587	0.100071	0.636512	0.10583
5	0.219456	0.210728	0.263087	0.306729
6	0.167093	0.159509	0.397611	0.275788
7	0.311746	0.141337	0.315788	0.231129
8	0.124622	0.0539002	0.783902	0.037576
9	0.0188297	0.0199164	0.941486	0.0197677
10	0.25	0.25	0.25	0.25


TF	Unknown
TF Name	Unknown
Gene	CM000670.2_56166245-56167505(-)_1
Motif	CM000670.2_56166245-56167505(-)_1|2|1x0
Family	C2H2 ZF
Species	Unknown
Pos	A	C	G	T
1	0.0554835	0.0394648	0.836826	0.0682253
2	0.195119	0.0497565	0.713941	0.0411832
3	0.0200167	0.0188041	0.940204	0.0209752
4	0.0775065	0.105682	0.741178	0.0756338
5	0.152591	0.58193	0.185656	0.0798233
6	0.161069	0.176927	0.463192	0.198812
7	0.25	0.25	0.25	0.25


TF	Unknown
TF Name	Unknown
Gene	CM000670.2_76704067-76706680(+)_1
Motif	CM000670.2_76704067-76706680(+)_1|1|1x0
Family	C2H2 ZF
Species	Unknown
Pos	A	C	G	T
1	0.329327	0.157335	0.252186	0.261151
2	0.0897637	0.0324059	0.135748	0.742083
3	0.0126563	0.300128	0.0544019	0.632813
4	0.25	0.25	0.25	0.25


TF	Unknown
TF Name	Unknown
Gene	CM000670.2_76704067-76706680(+)_1
Motif	CM000670.2_76704067-76706680(+)_1|2|1x0
Family	C2H2 ZF
Species	Unknown
Pos	A	C	G	T
1	0.0222276	0.195397	0.516967	0.265409
2	0.0732577	0.016104	0.105439	0.8052
3	0.0311791	0.867991	0.0404375	0.0603923
4	0.25	0.25	0.25	0.25


TF	Unknown
TF Name	Unknown
Gene	CM000670.2_76704067-76706680(+)_1
Motif	CM000670.2_76704067-76706680(+)_1|3|1x0
Family	C2H2 ZF
Species	Unknown
Pos	A	C	G	T
1	0.318119	0.215867	0.192282	0.273732
2	0.167894	0.326924	0.115512	0.38967
3	0.0187489	0.0197392	0.0240696	0.937442
4	0.25	0.25	0.25	0.25


TF	Unknown
TF Name	Unknown
Gene	CM000670.2_76704067-76706680(+)_1
Motif	CM000670.2_76704067-76706680(+)_1|4|1x0
Family	C2H2 ZF
Species	Unknown
Pos	A	C	G	T
1	0.310019	0.230261	0.116378	0.343342
2	0.929822	0.0234986	0.0280828	0.0185964
3	0.0565322	0.0376205	0.0378404	0.868007
4	0.25	0.25	0.25	0.25


TF	Unknown
TF Name	Unknown
Gene	CM000670.2_76704067-76706680(+)_1
Motif	CM000670.2_76704067-76706680(+)_1|5|1x0
Family	C2H2 ZF
Species	Unknown
Pos	A	C	G	T
1	0.312088	0.118352	0.363389	0.206172
2	0.936928	0.0194256	0.0187386	0.0249076
3	0.0395724	0.154901	0.46663	0.338896
4	0.25	0.25	0.25	0.25


TF	Unknown
TF Name	Unknown
Gene	CM000670.2_76850857-76856326(+)_1
Motif	CM000670.2_76850857-76856326(+)_1|1|1x0
Family	C2H2 ZF
Species	Unknown
Pos	A	C	G	T
1	0.402383	0.102024	0.257753	0.23784
2	0.0421033	0.0830882	0.303254	0.571555
3	0.102349	0.125829	0.0868951	0.684927
4	0.28892	0.378447	0.128543	0.20409
5	0.038966	0.0184407	0.922036	0.0205568
6	0.147481	0.0346528	0.430431	0.387435
7	0.25	0.25	0.25	0.25


TF	Unknown
TF Name	Unknown
Gene	CM000670.2_76850857-76856326(+)_1
Motif	CM000670.2_76850857-76856326(+)_1|2|1x0
Family	C2H2 ZF
Species	Unknown
Pos	A	C	G	T
1	0.571773	0.0792327	0.322861	0.0261333
2	0.0370581	0.109812	0.0224149	0.830715
3	0.876372	0.0175274	0.0760145	0.0300861
4	0.25	0.25	0.25	0.25


TF	Unknown
TF Name	Unknown
Gene	CM000670.2_76850857-76856326(+)_1
Motif	CM000670.2_76850857-76856326(+)_1|3|1x0
Family	C2H2 ZF
Species	Unknown
Pos	A	C	G	T
1	0.548525	0.270775	0.137273	0.0434272
2	0.0410438	0.306082	0.0369542	0.61592
3	0.941737	0.0188347	0.0196765	0.0197519
4	0.25	0.25	0.25	0.25


TF	Unknown
TF Name	Unknown
Gene	CM000670.2_76850857-76856326(+)_1
Motif	CM000670.2_76850857-76856326(+)_1|4|1x0
Family	C2H2 ZF
Species	Unknown
Pos	A	C	G	T
1	0.403067	0.127943	0.0470498	0.42194
2	0.0170628	0.0622412	0.067558	0.853138
3	0.0702222	0.08911	0.617185	0.223483
4	0.25	0.25	0.25	0.25


TF	Unknown
TF Name	Unknown
Gene	CM000670.2_76850857-76856326(+)_1
Motif	CM000670.2_76850857-76856326(+)_1|5|1x0
Family	C2H2 ZF
Species	Unknown
Pos	A	C	G	T
1	0.305134	0.188941	0.159098	0.346827
2	0.134905	0.678041	0.0994987	0.0875551
3	0.0178272	0.0302477	0.891362	0.0605635
4	0.25	0.25	0.25	0.25


TF	Unknown
TF Name	Unknown
Gene	CM000670.2_76850857-76856326(+)_1
Motif	CM000670.2_76850857-76856326(+)_1|6|1x0
Family	C2H2 ZF
Species	Unknown
Pos	A	C	G	T
1	0.202145	0.0495627	0.4618	0.286493
2	0.206581	0.115596	0.258113	0.41971
3	0.0932619	0.0154254	0.771272	0.120041
4	0.25	0.25	0.25	0.25


TF	Unknown
TF Name	Unknown
Gene	CM000670.2_76850857-76856326(+)_1
Motif	CM000670.2_76850857-76856326(+)_1|7|1x0
Family	C2H2 ZF
Species	Unknown
Pos	A	C	G	T
1	0.738808	0.072337	0.135814	0.0530414
2	0.0678257	0.0167515	0.0778489	0.837574
3	0.0432572	0.0180717	0.0835314	0.85514
4	0.25	0.25	0.25	0.25


TF	Unknown
TF Name	Unknown
Gene	CM000670.2_76850857-76856326(+)_1
Motif	CM000670.2_76850857-76856326(+)_1|8|1x0
Family	C2H2 ZF
Species	Unknown
Pos	A	C	G	T
1	0.180516	0.440088	0.320163	0.0592329
2	0.0287579	0.0268538	0.0723941	0.871994
3	0.0125751	0.0368395	0.321829	0.628756
4	0.25	0.25	0.25	0.25


TF	Unknown
TF Name	Unknown
Gene	CM000670.2_105800928-105803535(+)_1
Motif	CM000670.2_105800928-105803535(+)_1|1|1x0
Family	C2H2 ZF
Species	Unknown
Pos	A	C	G	T
1	0.498943	0.0276903	0.450075	0.0232927
2	0.415283	0.191422	0.157568	0.235728
3	0.0208357	0.0627093	0.551798	0.364657
4	0.702404	0.113868	0.0823477	0.10138
5	0.91542	0.0316414	0.0346306	0.0183084
6	0.298925	0.136845	0.326018	0.238213
7	0.25	0.25	0.25	0.25


TF	Unknown
TF Name	Unknown
Gene	CM000670.2_105800928-105803535(+)_1
Motif	CM000670.2_105800928-105803535(+)_1|2|1x0
Family	C2H2 ZF
Species	Unknown
Pos	A	C	G	T
1	0.347475	0.213666	0.104686	0.334172
2	0.911437	0.0259638	0.0443704	0.0182287
3	0.11533	0.0388427	0.73352	0.112308
4	0.25	0.25	0.25	0.25


TF	Unknown
TF Name	Unknown
Gene	CM000670.2_105800928-105803535(+)_1
Motif	CM000670.2_105800928-105803535(+)_1|3|1x0
Family	C2H2 ZF
Species	Unknown
Pos	A	C	G	T
1	0.29218	0.166834	0.291273	0.249713
2	0.0935348	0.219068	0.0817991	0.605598
3	0.0187959	0.0203309	0.939797	0.0210763
4	0.25	0.25	0.25	0.25


TF	Unknown
TF Name	Unknown
Gene	CM000670.2_105800928-105803535(+)_1
Motif	CM000670.2_105800928-105803535(+)_1|4|1x0
Family	C2H2 ZF
Species	Unknown
Pos	A	C	G	T
1	0.190621	0.143197	0.0957961	0.570386
2	0.877613	0.0175523	0.067725	0.0371097
3	0.0207034	0.0205509	0.931021	0.0277245
4	0.25	0.25	0.25	0.25


TF	Unknown
TF Name	Unknown
Gene	CM000670.2_105800928-105803535(+)_1
Motif	CM000670.2_105800928-105803535(+)_1|5|1x0
Family	C2H2 ZF
Species	Unknown
Pos	A	C	G	T
1	0.79589	0.103241	0.0529288	0.0479405
2	0.927116	0.0193694	0.0349727	0.0185423
3	0.150096	0.219007	0.197165	0.433731
4	0.25	0.25	0.25	0.25


TF	Unknown
TF Name	Unknown
Gene	CM000670.2_124976289-124977855(+)_1
Motif	CM000670.2_124976289-124977855(+)_1|1|1x0
Family	C2H2 ZF
Species	Unknown
Pos	A	C	G	T
1	0.528249	0.221405	0.121925	0.128422
2	0.621962	0.0987328	0.148267	0.131038
3	0.0388036	0.0292513	0.902683	0.0292618
4	0.349173	0.14965	0.284257	0.216921
5	0.0593832	0.827076	0.0486077	0.0649329
6	0.0732241	0.746982	0.0735009	0.106294
7	0.0370576	0.0251337	0.91942	0.0183884
8	0.0671647	0.13257	0.059403	0.740863
9	0.881367	0.0335493	0.0333322	0.0517514
10	0.366711	0.18406	0.241136	0.208093
11	0.0915169	0.211886	0.156559	0.540039
12	0.0883101	0.0752319	0.36319	0.473268
13	0.540189	0.210518	0.107558	0.141735
14	0.293678	0.0478397	0.589421	0.0690619
15	0.371553	0.112731	0.232939	0.282778
16	0.32638	0.140196	0.118444	0.414981
17	0.145265	0.101453	0.604653	0.148628
18	0.274299	0.162517	0.147587	0.415596
19	0.655136	0.149751	0.0674084	0.127705
20	0.237789	0.0702453	0.566645	0.125321
21	0.30188	0.133555	0.120378	0.444187
22	0.356776	0.141434	0.157764	0.344026
23	0.251229	0.0483844	0.627075	0.073312
24	0.328983	0.179682	0.154987	0.336348
25	0.25	0.25	0.25	0.25


TF	Unknown
TF Name	Unknown
Gene	CM000670.2_124976289-124977855(+)_1
Motif	CM000670.2_124976289-124977855(+)_1|2|1x0
Family	C2H2 ZF
Species	Unknown
Pos	A	C	G	T
1	0.393384	0.20874	0.1737	0.224176
2	0.173494	0.285794	0.24194	0.298771
3	0.0564899	0.0641269	0.824865	0.0545184
4	0.0304622	0.0258171	0.925216	0.0185043
5	0.911725	0.0412286	0.0278657	0.0191806
6	0.673917	0.0532755	0.119944	0.152864
7	0.500204	0.279102	0.159198	0.0614964
8	0.0603938	0.317803	0.0553756	0.566428
9	0.891798	0.0351663	0.0364603	0.0365756
10	0.0406632	0.028328	0.892536	0.0384733
11	0.153152	0.034527	0.772831	0.0394905
12	0.177692	0.0539827	0.0604233	0.707902
13	0.25	0.25	0.25	0.25


TF	Unknown
TF Name	Unknown
Gene	CM000670.2_134601411-134603001(-)_1
Motif	CM000670.2_134601411-134603001(-)_1|1|1x0
Family	C2H2 ZF
Species	Unknown
Pos	A	C	G	T
1	0.152261	0.0452657	0.668501	0.133972
2	0.838667	0.068601	0.0443886	0.0483434
3	0.0220165	0.828059	0.104938	0.044987
4	0.395349	0.208451	0.190022	0.206179
5	0.0664786	0.0295623	0.870449	0.0335103
6	0.243447	0.204819	0.12108	0.430654
7	0.705123	0.165888	0.067021	0.0619676
8	0.785536	0.0565117	0.098969	0.0589834
9	0.0532726	0.0774724	0.0845462	0.784709
10	0.284947	0.18316	0.374504	0.157389
11	0.0725	0.0986762	0.10894	0.719884
12	0.0490012	0.0267002	0.0181235	0.906175
13	0.25	0.25	0.25	0.25


TF	Unknown
TF Name	Unknown
Gene	CM000670.2_134601411-134603001(-)_1
Motif	CM000670.2_134601411-134603001(-)_1|2|1x0
Family	C2H2 ZF
Species	Unknown
Pos	A	C	G	T
1	0.343007	0.219325	0.161764	0.275904
2	0.0133807	0.0210291	0.545923	0.419667
3	0.0317716	0.0391468	0.754728	0.174354
4	0.0311417	0.077375	0.858864	0.0326198
5	0.0248984	0.884009	0.0734119	0.0176802
6	0.125495	0.301461	0.360327	0.212717
7	0.25	0.25	0.25	0.25


TF	Unknown
TF Name	Unknown
Gene	CM000670.2_134601411-134603001(-)_1
Motif	CM000670.2_134601411-134603001(-)_1|3|1x0
Family	C2H2 ZF
Species	Unknown
Pos	A	C	G	T
1	0.496737	0.0753734	0.245544	0.182346
2	0.0807997	0.0115157	0.575787	0.331898
3	0.350803	0.0734135	0.298233	0.277551
4	0.25	0.25	0.25	0.25


TF	Unknown
TF Name	Unknown
Gene	CM000670.2_143275652-143276801(+)_1
Motif	CM000670.2_143275652-143276801(+)_1|1|1x0
Family	C2H2 ZF
Species	Unknown
Pos	A	C	G	T
1	0.588359	0.169794	0.117703	0.124144
2	0.211806	0.128432	0.121467	0.538294
3	0.725505	0.0797157	0.116025	0.078754
4	0.0618858	0.0361959	0.829674	0.072244
5	0.179809	0.0636652	0.691024	0.0655019
6	0.308034	0.246262	0.119926	0.325778
7	0.34037	0.107093	0.310804	0.241734
8	0.146895	0.321131	0.130522	0.401451
9	0.11757	0.0996451	0.199177	0.583608
10	0.0437986	0.0257285	0.912228	0.0182446
11	0.900585	0.034432	0.03165	0.0333327
12	0.825298	0.0616232	0.0411771	0.0719021
13	0.518138	0.176919	0.167483	0.137459
14	0.128366	0.0536629	0.755778	0.0621931
15	0.0749093	0.0319294	0.0364542	0.856707
16	0.52861	0.127599	0.232959	0.110832
17	0.269408	0.16471	0.213373	0.35251
18	0.235376	0.283281	0.129091	0.352251
19	0.217005	0.144843	0.346859	0.291293
20	0.125975	0.286063	0.223152	0.36481
21	0.117267	0.171712	0.0728318	0.63819
22	0.25	0.25	0.25	0.25


TF	Unknown
TF Name	Unknown
Gene	CM000670.2_143295711-143296797(+)_1
Motif	CM000670.2_143295711-143296797(+)_1|1|1x0
Family	C2H2 ZF
Species	Unknown
Pos	A	C	G	T
1	0.561635	0.0818465	0.240358	0.11616
2	0.135463	0.0296118	0.736686	0.0982386
3	0.0511546	0.0297104	0.0687198	0.850415
4	0.0620874	0.0469194	0.832772	0.0582216
5	0.334167	0.10518	0.237072	0.323581
6	0.129011	0.0835311	0.13528	0.652178
7	0.338628	0.20987	0.180104	0.271398
8	0.284851	0.35608	0.175897	0.183172
9	0.094866	0.0969402	0.703767	0.104426
10	0.505153	0.278796	0.113546	0.102506
11	0.684622	0.0995126	0.121056	0.0948086
12	0.732545	0.0986656	0.0772283	0.0915607
13	0.0747893	0.0462426	0.830756	0.0482117
14	0.842651	0.0561699	0.0521145	0.0490645
15	0.122685	0.220657	0.0926765	0.563982
16	0.029343	0.0302046	0.0907759	0.849677
17	0.0222091	0.926438	0.0185288	0.0328239
18	0.712077	0.037574	0.0448001	0.205549
19	0.0562078	0.0492555	0.856777	0.03776
20	0.838771	0.070885	0.0518545	0.0384893
21	0.591623	0.0780815	0.149216	0.18108
22	0.103403	0.0589116	0.737755	0.09993
23	0.110917	0.066914	0.727503	0.0946658
24	0.269916	0.0838075	0.100027	0.546249
25	0.114903	0.0949213	0.173886	0.61629
26	0.0644728	0.8157	0.0554508	0.064376
27	0.0868352	0.633488	0.10336	0.176317
28	0.25	0.25	0.25	0.25


TF	Unknown
TF Name	Unknown
Gene	CM000670.2_143649860-143651480(+)_1
Motif	CM000670.2_143649860-143651480(+)_1|1|1x0
Family	C2H2 ZF
Species	Unknown
Pos	A	C	G	T
1	0.575599	0.2672	0.0837829	0.0734183
2	0.788909	0.0654078	0.0842393	0.0614436
3	0.834631	0.0627142	0.0457094	0.0569457
4	0.223344	0.313245	0.261426	0.201985
5	0.0829061	0.0820859	0.60543	0.229578
6	0.472168	0.276356	0.114398	0.137078
7	0.320997	0.335974	0.0805888	0.26244
8	0.033546	0.0453247	0.883692	0.0374374
9	0.875361	0.0293739	0.0563145	0.0389511
10	0.102397	0.0654087	0.754137	0.0780578
11	0.643372	0.11389	0.160161	0.0825771
12	0.125386	0.633895	0.087142	0.153577
13	0.575599	0.2672	0.0837829	0.0734183
14	0.788909	0.0654078	0.0842393	0.0614436
15	0.834631	0.0627142	0.0457094	0.0569457
16	0.390716	0.217485	0.247341	0.144459
17	0.0807637	0.0762728	0.636809	0.206154
18	0.0598267	0.0534858	0.843158	0.0435293
19	0.285371	0.154025	0.230868	0.329736
20	0.0594681	0.80827	0.0716234	0.0606389
21	0.0920049	0.154481	0.231766	0.521748
22	0.0391319	0.0300786	0.902813	0.0279762
23	0.0526243	0.130348	0.0576389	0.759389
24	0.0329425	0.018232	0.911601	0.0372249
25	0.0716874	0.0333689	0.855873	0.0390703
26	0.157811	0.221614	0.0932227	0.527352
27	0.884894	0.0321687	0.0378282	0.0451087
28	0.0721019	0.0521873	0.796639	0.079072
29	0.021874	0.929994	0.0229685	0.0251639
30	0.107969	0.272131	0.110063	0.509836
31	0.481367	0.152567	0.135706	0.23036
32	0.119612	0.306667	0.140663	0.433059
33	0.0902998	0.0833875	0.147267	0.679046
34	0.373763	0.362335	0.0790935	0.184809
35	0.0689172	0.0676236	0.8078	0.0556594
36	0.878579	0.0338279	0.0520845	0.0355086
37	0.0417044	0.0327491	0.875924	0.0496225
38	0.0273996	0.859894	0.0413693	0.0713371
39	0.0829331	0.082146	0.123904	0.711017
40	0.25	0.25	0.25	0.25


TF	Unknown
TF Name	Unknown
Gene	CM000670.2_143693534-143694527(+)_1
Motif	CM000670.2_143693534-143694527(+)_1|1|1x0
Family	C2H2 ZF
Species	Unknown
Pos	A	C	G	T
1	0.128956	0.0586452	0.724672	0.0877273
2	0.402336	0.354834	0.119705	0.123126
3	0.172462	0.230365	0.0922454	0.504927
4	0.275178	0.181184	0.229765	0.313872
5	0.231795	0.233027	0.186543	0.348635
6	0.170921	0.217485	0.332802	0.278792
7	0.272973	0.182137	0.323048	0.221842
8	0.619315	0.0878264	0.166772	0.126087
9	0.172902	0.158864	0.416889	0.251345
10	0.0462971	0.0274917	0.90658	0.0196315
11	0.894416	0.0365407	0.0336458	0.0353975
12	0.817469	0.0643426	0.0433479	0.0748403
13	0.31237	0.0757368	0.437382	0.174511
14	0.173491	0.079329	0.446269	0.300911
15	0.116852	0.0749731	0.503277	0.304898
16	0.0299605	0.0184391	0.921954	0.0296464
17	0.81224	0.0583753	0.0783959	0.0509887
18	0.0559228	0.127752	0.0626201	0.753705
19	0.282357	0.174704	0.339581	0.203358
20	0.247861	0.0641118	0.307232	0.380795
21	0.0989787	0.389465	0.1475	0.364056
22	0.25	0.25	0.25	0.25


TF	Unknown
TF Name	Unknown
Gene	CM000670.2_144333187-144334429(-)_1
Motif	CM000670.2_144333187-144334429(-)_1|1|1x0
Family	C2H2 ZF
Species	Unknown
Pos	A	C	G	T
1	0.0358727	0.0233524	0.920138	0.0206366
2	0.929575	0.0232453	0.0285886	0.0185915
3	0.0966737	0.0665089	0.0834995	0.753318
4	0.25	0.25	0.25	0.25


TF	Unknown
TF Name	Unknown
Gene	CM000670.2_144333187-144334429(-)_1
Motif	CM000670.2_144333187-144334429(-)_1|2|1x0
Family	C2H2 ZF
Species	Unknown
Pos	A	C	G	T
1	0.0391251	0.0427325	0.0180028	0.90014
2	0.13808	0.0437395	0.146839	0.671341
3	0.229404	0.0785839	0.601844	0.0901679
4	0.25	0.25	0.25	0.25


TF	Unknown
TF Name	Unknown
Gene	CM000670.2_144333187-144334429(-)_1
Motif	CM000670.2_144333187-144334429(-)_1|3|1x0
Family	C2H2 ZF
Species	Unknown
Pos	A	C	G	T
1	0.272225	0.175857	0.276898	0.27502
2	0.351733	0.223301	0.309914	0.115052
3	0.201781	0.587007	0.106932	0.10428
4	0.258115	0.446471	0.13188	0.163535
5	0.818758	0.0586997	0.0564434	0.0660989
6	0.0519962	0.841946	0.0474132	0.0586449
7	0.0274984	0.896329	0.0247233	0.0514494
8	0.0318768	0.0183441	0.0325739	0.917205
9	0.023713	0.0275109	0.889957	0.0588193
10	0.25	0.25	0.25	0.25


TF	Unknown
TF Name	Unknown
Gene	CM000670.2_144721646-144723518(-)_1
Motif	CM000670.2_144721646-144723518(-)_1|1|1x0
Family	C2H2 ZF
Species	Unknown
Pos	A	C	G	T
1	0.571995	0.183409	0.13829	0.106305
2	0.0796563	0.235971	0.0831702	0.601202
3	0.0218592	0.0187137	0.935687	0.0237404
4	0.406356	0.195136	0.195396	0.203111
5	0.108078	0.0965786	0.153499	0.641844
6	0.581744	0.128455	0.120312	0.169488
7	0.571995	0.183409	0.13829	0.106305
8	0.0796563	0.235971	0.0831702	0.601202
9	0.0218592	0.0187137	0.935687	0.0237404
10	0.329475	0.135965	0.309498	0.225062
11	0.118658	0.121523	0.667055	0.0927635
12	0.115677	0.057183	0.14296	0.68418
13	0.360283	0.301579	0.218522	0.119615
14	0.0316152	0.0646727	0.0380761	0.865636
15	0.86694	0.0426333	0.039175	0.051252
16	0.417335	0.270345	0.161808	0.150513
17	0.0642733	0.139811	0.0810508	0.714865
18	0.0344466	0.0249198	0.908391	0.032243
19	0.557986	0.159006	0.120049	0.162959
20	0.416991	0.0915462	0.092184	0.399278
21	0.516731	0.228063	0.101946	0.15326
22	0.571995	0.183409	0.13829	0.106305
23	0.0796563	0.235971	0.0831702	0.601202
24	0.0218592	0.0187137	0.935687	0.0237404
25	0.214681	0.116253	0.309859	0.359207
26	0.0961255	0.0477302	0.752538	0.103606
27	0.145755	0.113386	0.100476	0.640384
28	0.0994732	0.0628487	0.148184	0.689494
29	0.892174	0.043188	0.0377653	0.026873
30	0.025479	0.0771044	0.0647991	0.832618
31	0.0407686	0.035875	0.866099	0.0572576
32	0.03815	0.86164	0.0578117	0.0423982
33	0.0487869	0.0591429	0.0555229	0.836547
34	0.25	0.25	0.25	0.25


TF	Unknown
TF Name	Unknown
Gene	CM000670.2_144721646-144723518(-)_1
Motif	CM000670.2_144721646-144723518(-)_1|2|1x0
Family	C2H2 ZF
Species	Unknown
Pos	A	C	G	T
1	0.755594	0.0761992	0.148038	0.0201686
2	0.048646	0.870156	0.0174031	0.0637952
3	0.193038	0.176437	0.125898	0.504626
4	0.25	0.25	0.25	0.25


TF	Unknown
TF Name	Unknown
Gene	CM000670.2_144773268-144774633(-)_1
Motif	CM000670.2_144773268-144774633(-)_1|1|1x0
Family	C2H2 ZF
Species	Unknown
Pos	A	C	G	T
1	0.865574	0.0450409	0.0572263	0.0321585
2	0.241898	0.481381	0.18156	0.0951611
3	0.909187	0.0381306	0.034499	0.0181837
4	0.25	0.25	0.25	0.25


TF	Unknown
TF Name	Unknown
Gene	CM000670.2_144773268-144774633(-)_1
Motif	CM000670.2_144773268-144774633(-)_1|2|1x0
Family	C2H2 ZF
Species	Unknown
Pos	A	C	G	T
1	0.576192	0.23925	0.120916	0.063642
2	0.839303	0.0374781	0.0851498	0.0380693
3	0.0193775	0.0279105	0.0221949	0.930517
4	0.538705	0.204263	0.122313	0.134719
5	0.305772	0.256166	0.215134	0.222928
6	0.684692	0.114212	0.145054	0.0560423
7	0.216157	0.114291	0.416302	0.25325
8	0.22318	0.0909096	0.287608	0.398302
9	0.225418	0.296594	0.126246	0.351741
10	0.435298	0.336981	0.0912415	0.13648
11	0.0576984	0.0223641	0.886312	0.0336257
12	0.937606	0.0208915	0.0227502	0.0187521
13	0.325744	0.432391	0.103108	0.138757
14	0.0811229	0.15303	0.676063	0.0897842
15	0.666744	0.126204	0.104953	0.1021
16	0.584839	0.265058	0.0801536	0.0699489
17	0.80116	0.061452	0.0797727	0.057615
18	0.845983	0.0586291	0.0423118	0.053076
19	0.210114	0.0349116	0.715947	0.0390279
20	0.102268	0.71925	0.0455477	0.132934
21	0.0316037	0.912738	0.0243541	0.0313045
22	0.401044	0.197275	0.242686	0.158995
23	0.16407	0.174687	0.159605	0.501638
24	0.109629	0.065763	0.0801324	0.744475
25	0.426375	0.113035	0.224754	0.235835
26	0.467971	0.0954124	0.151625	0.284991
27	0.037824	0.0294754	0.892271	0.04043
28	0.463785	0.132391	0.32825	0.0755736
29	0.145049	0.278094	0.113285	0.463571
30	0.78253	0.0492158	0.112039	0.0562156
31	0.379612	0.125559	0.31458	0.180249
32	0.721033	0.0984358	0.115989	0.0645425
33	0.0723734	0.0775055	0.0419578	0.808163
34	0.25	0.25	0.25	0.25


TF	Unknown
TF Name	Unknown
Gene	CM000670.2_144807078-144808392(+)_1
Motif	CM000670.2_144807078-144808392(+)_1|1|1x0
Family	C2H2 ZF
Species	Unknown
Pos	A	C	G	T
1	0.331293	0.164721	0.307549	0.196436
2	0.0651937	0.229062	0.108446	0.597298
3	0.0262607	0.028183	0.916822	0.0287348
4	0.559979	0.246009	0.0608387	0.133173
5	0.092277	0.305445	0.0457731	0.556505
6	0.0182858	0.0192098	0.914287	0.048217
7	0.343635	0.0977993	0.400289	0.158277
8	0.0740285	0.0649867	0.331284	0.529701
9	0.0490866	0.0539259	0.818419	0.0785686
10	0.426514	0.228966	0.151081	0.19344
11	0.135305	0.0787592	0.122978	0.662958
12	0.750644	0.0696912	0.0834386	0.0962265
13	0.143177	0.0311421	0.795308	0.0303734
14	0.0365452	0.85189	0.0263706	0.0851939
15	0.907347	0.0306031	0.026895	0.0351553
16	0.0672527	0.0408234	0.849901	0.0420229
17	0.151043	0.209332	0.170468	0.469157
18	0.103371	0.0656352	0.0871147	0.743879
19	0.25	0.25	0.25	0.25


TF	Unknown
TF Name	Unknown
Gene	CM000670.2_144807078-144808392(+)_1
Motif	CM000670.2_144807078-144808392(+)_1|2|1x0
Family	C2H2 ZF
Species	Unknown
Pos	A	C	G	T
1	0.563774	0.185892	0.141137	0.109197
2	0.0825796	0.238195	0.0861311	0.593094
3	0.0238224	0.0204724	0.929885	0.0258201
4	0.338523	0.392277	0.0719416	0.197258
5	0.054195	0.260815	0.108226	0.576764
6	0.0187395	0.0191917	0.936977	0.0250922
7	0.296021	0.192337	0.241637	0.270004
8	0.507889	0.133048	0.153585	0.205478
9	0.0242842	0.0373753	0.906826	0.031515
10	0.178523	0.112463	0.327164	0.38185
11	0.171191	0.160869	0.187002	0.480938
12	0.0833298	0.124544	0.135504	0.656622
13	0.25	0.25	0.25	0.25


TF	Unknown
TF Name	Unknown
Gene	CM000670.2_144841326-144843165(+)_1
Motif	CM000670.2_144841326-144843165(+)_1|1|1x0
Family	C2H2 ZF
Species	Unknown
Pos	A	C	G	T
1	0.571019	0.29775	0.0890418	0.0421895
2	0.0594472	0.650634	0.047802	0.242116
3	0.934934	0.0186987	0.0250394	0.0213283
4	0.0795043	0.0305191	0.846981	0.0429955
5	0.21363	0.132563	0.100667	0.553141
6	0.841079	0.052839	0.0441779	0.0619042
7	0.484497	0.266755	0.162302	0.0864454
8	0.0890418	0.195959	0.0589321	0.656067
9	0.914135	0.0265429	0.0257015	0.0336202
10	0.455589	0.150685	0.296475	0.0972514
11	0.158041	0.0750779	0.654991	0.11189
12	0.225592	0.178492	0.130998	0.464918
13	0.582497	0.0916002	0.207419	0.118484
14	0.282673	0.146027	0.253702	0.317598
15	0.143912	0.149386	0.177693	0.529009
16	0.25	0.25	0.25	0.25


TF	Unknown
TF Name	Unknown
Gene	CM000670.2_144841326-144843165(+)_1
Motif	CM000670.2_144841326-144843165(+)_1|2|1x0
Family	C2H2 ZF
Species	Unknown
Pos	A	C	G	T
1	0.367734	0.2286	0.0898199	0.313846
2	0.196552	0.330256	0.207504	0.265688
3	0.0517168	0.0698847	0.811794	0.0666043
4	0.539676	0.302927	0.103851	0.0535465
5	0.0732768	0.61174	0.0603944	0.254589
6	0.903772	0.0281422	0.0364603	0.0316254
7	0.40641	0.198474	0.17354	0.221575
8	0.205307	0.16803	0.203809	0.422854
9	0.258328	0.153348	0.275268	0.313056
10	0.469348	0.302076	0.131988	0.0965876
11	0.0563773	0.116888	0.052585	0.77415
12	0.899882	0.0294012	0.0304794	0.0402379
13	0.588466	0.246618	0.0675833	0.0973329
14	0.204505	0.0401879	0.710498	0.0448092
15	0.936634	0.0187327	0.0229525	0.0216812
16	0.0983516	0.0649914	0.745696	0.0909613
17	0.125484	0.101155	0.290448	0.482913
18	0.158535	0.469083	0.129309	0.243073
19	0.319865	0.0925965	0.367123	0.220416
20	0.149066	0.0963729	0.355708	0.398853
21	0.105996	0.165484	0.118045	0.610476
22	0.25	0.25	0.25	0.25


TF	Unknown
TF Name	Unknown
Gene	CM000670.2_144841326-144843165(+)_1
Motif	CM000670.2_144841326-144843165(+)_1|3|1x0
Family	C2H2 ZF
Species	Unknown
Pos	A	C	G	T
1	0.363508	0.063349	0.449427	0.123716
2	0.039541	0.0329907	0.317585	0.609883
3	0.018497	0.0210801	0.92485	0.035573
4	0.198577	0.0610122	0.0843751	0.656036
5	0.0913913	0.0596088	0.794812	0.0541877
6	0.0536999	0.0378691	0.0636942	0.844737
7	0.25	0.25	0.25	0.25


TF	Unknown
TF Name	Unknown
Gene	CM000670.2_144881517-144882864(-)_1
Motif	CM000670.2_144881517-144882864(-)_1|1|1x0
Family	C2H2 ZF
Species	Unknown
Pos	A	C	G	T
1	0.42623	0.280924	0.144097	0.148749
2	0.0947255	0.0375588	0.834641	0.0330743
3	0.933367	0.0199426	0.0242463	0.0224445
4	0.53891	0.130664	0.257674	0.0727523
5	0.129746	0.264596	0.06681	0.538847
6	0.805244	0.0538299	0.0530812	0.0878453
7	0.392223	0.191566	0.274657	0.141553
8	0.182798	0.397214	0.129883	0.290104
9	0.203162	0.113141	0.113513	0.570183
10	0.380481	0.140778	0.375147	0.103595
11	0.285131	0.139648	0.179803	0.395418
12	0.0803683	0.405799	0.132073	0.38176
13	0.588466	0.246618	0.0675833	0.0973329
14	0.204505	0.0401879	0.710498	0.0448092
15	0.936634	0.0187327	0.0229525	0.0216812
16	0.751064	0.0782149	0.130658	0.0400632
17	0.0652652	0.825728	0.0288333	0.0801732
18	0.0448681	0.0347275	0.0396186	0.880786
19	0.44231	0.107341	0.350357	0.0999917
20	0.2562	0.320234	0.138087	0.28548
21	0.11297	0.643732	0.0888061	0.154492
22	0.56715	0.0517176	0.341963	0.0391695
23	0.203042	0.54836	0.0400758	0.208522
24	0.05067	0.166742	0.186432	0.596156
25	0.372513	0.109969	0.378078	0.13944
26	0.16253	0.241022	0.164474	0.431974
27	0.0620236	0.0648818	0.0404152	0.832679
28	0.588466	0.246618	0.0675833	0.0973329
29	0.204505	0.0401879	0.710498	0.0448092
30	0.936634	0.0187327	0.0229525	0.0216812
31	0.393795	0.154955	0.250053	0.201198
32	0.0795101	0.765695	0.0952747	0.0595199
33	0.103032	0.0749317	0.214841	0.607196
34	0.213778	0.0728731	0.612921	0.100428
35	0.052087	0.540614	0.0513742	0.355925
36	0.830886	0.0623028	0.0471371	0.0596742
37	0.414297	0.201921	0.11951	0.264272
38	0.115655	0.0586436	0.726278	0.0994231
39	0.0564517	0.0298253	0.881952	0.0317705
40	0.25	0.25	0.25	0.25


TF	Unknown
TF Name	Unknown
Gene	CM000670.2_144930740-144932654(-)_1
Motif	CM000670.2_144930740-144932654(-)_1|1|1x0
Family	C2H2 ZF
Species	Unknown
Pos	A	C	G	T
1	0.228305	0.146473	0.411642	0.21358
2	0.1196	0.1994	0.478762	0.202238
3	0.539627	0.240889	0.0736045	0.145879
4	0.511051	0.142351	0.262662	0.0839371
5	0.141563	0.269236	0.0777899	0.51141
6	0.764129	0.066575	0.0657391	0.103557
7	0.556928	0.254148	0.079059	0.109865
8	0.219296	0.0505375	0.674415	0.0557515
9	0.910712	0.0267163	0.0320898	0.030482
10	0.395706	0.230833	0.18755	0.185911
11	0.500125	0.139942	0.154665	0.205268
12	0.0688911	0.0625844	0.805841	0.0626837
13	0.514269	0.305459	0.116292	0.0639797
14	0.0854893	0.579786	0.0718066	0.262918
15	0.871406	0.0381117	0.0481402	0.0423422
16	0.291165	0.197914	0.242776	0.268145
17	0.478732	0.14428	0.164069	0.212919
18	0.0341281	0.0502086	0.872565	0.0430984
19	0.444271	0.178439	0.298209	0.0790809
20	0.0928664	0.100378	0.101342	0.705413
21	0.0817784	0.0587145	0.0692127	0.790294
22	0.302974	0.110399	0.46522	0.121407
23	0.0673585	0.306059	0.0951602	0.531423
24	0.038281	0.0529913	0.036039	0.872689
25	0.462924	0.269896	0.175537	0.091643
26	0.0558812	0.0826471	0.0492597	0.812212
27	0.885916	0.0326255	0.0389489	0.0425097
28	0.387384	0.15921	0.239682	0.213724
29	0.591756	0.114967	0.129948	0.163329
30	0.0480321	0.064499	0.840654	0.0468149
31	0.257899	0.143831	0.136735	0.461535
32	0.0252901	0.0194494	0.928616	0.0266447
33	0.930434	0.0186087	0.0217683	0.0291887
34	0.387384	0.15921	0.239682	0.213724
35	0.591756	0.114967	0.129948	0.163329
36	0.0480321	0.064499	0.840654	0.0468149
37	0.496711	0.228543	0.121793	0.152953
38	0.535025	0.128634	0.172504	0.163838
39	0.0551087	0.0470263	0.850186	0.0476788
40	0.369034	0.121358	0.404704	0.104904
41	0.0775599	0.397014	0.0663951	0.459031
42	0.882805	0.0399937	0.0355697	0.0416312
43	0.0577581	0.0361306	0.846668	0.0594438
44	0.0402329	0.885851	0.0395026	0.0344133
45	0.124039	0.321716	0.171839	0.382406
46	0.25	0.25	0.25	0.25


TF	Unknown
TF Name	Unknown
Gene	CM000670.2_144976415-144978911(-)_1
Motif	CM000670.2_144976415-144978911(-)_1|1|1x0
Family	C2H2 ZF
Species	Unknown
Pos	A	C	G	T
1	0.36031	0.285706	0.216279	0.137706
2	0.199016	0.162507	0.205047	0.433429
3	0.185881	0.203936	0.243948	0.366235
4	0.573548	0.174427	0.122798	0.129226
5	0.215063	0.133188	0.126262	0.525488
6	0.707921	0.0853766	0.122313	0.0843898
7	0.599169	0.151916	0.178544	0.070372
8	0.0889772	0.180148	0.093045	0.63783
9	0.0835004	0.0372279	0.0833168	0.795955
10	0.234556	0.389488	0.12552	0.250435
11	0.0316436	0.0249993	0.91262	0.030737
12	0.89796	0.0293171	0.0365183	0.0362047
13	0.404449	0.120543	0.382033	0.092975
14	0.0323861	0.848908	0.0266628	0.092043
15	0.906576	0.0347209	0.0284951	0.0302081
16	0.588466	0.246618	0.0675833	0.0973329
17	0.204505	0.0401879	0.710498	0.0448092
18	0.936634	0.0187327	0.0229525	0.0216812
19	0.5272	0.139344	0.245379	0.0880769
20	0.170568	0.238107	0.189507	0.401817
21	0.215581	0.108439	0.103614	0.572366
22	0.354592	0.258486	0.237823	0.149099
23	0.645143	0.121795	0.0904123	0.14265
24	0.555879	0.140943	0.129833	0.173345
25	0.42623	0.280924	0.144097	0.148749
26	0.0947255	0.0375588	0.834641	0.0330743
27	0.933367	0.0199426	0.0242463	0.0224445
28	0.36031	0.285706	0.216279	0.137706
29	0.199016	0.162507	0.205047	0.433429
30	0.185881	0.203936	0.243948	0.366235
31	0.573548	0.174427	0.122798	0.129226
32	0.215063	0.133188	0.126262	0.525488
33	0.707921	0.0853766	0.122313	0.0843898
34	0.284962	0.208241	0.288334	0.218463
35	0.291137	0.238608	0.175622	0.294633
36	0.0746631	0.280938	0.189651	0.454748
37	0.376563	0.210924	0.209081	0.203432
38	0.378452	0.232673	0.228895	0.15998
39	0.180979	0.18324	0.32046	0.315321
40	0.525099	0.22208	0.110533	0.142288
41	0.568048	0.116996	0.161975	0.15298
42	0.0426381	0.0357637	0.885284	0.0363142
43	0.451739	0.202391	0.219314	0.126557
44	0.751102	0.0911903	0.0754598	0.0822483
45	0.0814287	0.148119	0.100366	0.670086
46	0.573805	0.227081	0.119166	0.0799484
47	0.226938	0.0976315	0.13571	0.539721
48	0.267416	0.0657878	0.133596	0.5332
49	0.529917	0.17145	0.14736	0.151272
50	0.482368	0.196387	0.17012	0.151126
51	0.181763	0.173751	0.223605	0.420881
52	0.25	0.25	0.25	0.25


TF	Unknown
TF Name	Unknown
Gene	CM000671.2_35147496-35149241(-)_1
Motif	CM000671.2_35147496-35149241(-)_1|1|1x0
Family	C2H2 ZF
Species	Unknown
Pos	A	C	G	T
1	0.555448	0.163998	0.165256	0.115297
2	0.91118	0.0200731	0.0505231	0.0182236
3	0.0416549	0.84921	0.0429085	0.0662266
4	0.663262	0.101692	0.0898532	0.145193
5	0.191063	0.0304261	0.730425	0.0480862
6	0.223942	0.0587295	0.119736	0.597593
7	0.25	0.25	0.25	0.25


TF	Unknown
TF Name	Unknown
Gene	CM000671.2_35147496-35149241(-)_1
Motif	CM000671.2_35147496-35149241(-)_1|2|1x0
Family	C2H2 ZF
Species	Unknown
Pos	A	C	G	T
1	0.562446	0.291766	0.0957708	0.0500178
2	0.0776876	0.572686	0.0518079	0.297819
3	0.941087	0.019411	0.0206806	0.0188217
4	0.623198	0.221795	0.0776234	0.0773843
5	0.651437	0.0990678	0.158984	0.0905106
6	0.753043	0.0886374	0.0746699	0.0836499
7	0.25	0.25	0.25	0.25


TF	Unknown
TF Name	Unknown
Gene	CM000671.2_39444500-39446978(-)_1
Motif	CM000671.2_39444500-39446978(-)_1|1|1x0
Family	C2H2 ZF
Species	Unknown
Pos	A	C	G	T
1	0.591111	0.104364	0.237646	0.0668793
2	0.927379	0.0342639	0.0185476	0.0198094
3	0.831845	0.0927776	0.0296612	0.0457164
4	0.25	0.25	0.25	0.25


TF	Unknown
TF Name	Unknown
Gene	CM000671.2_39444500-39446978(-)_1
Motif	CM000671.2_39444500-39446978(-)_1|2|1x0
Family	C2H2 ZF
Species	Unknown
Pos	A	C	G	T
1	0.334499	0.286977	0.217919	0.160606
2	0.263212	0.144183	0.0743452	0.51826
3	0.0811121	0.794857	0.0503575	0.0736731
4	0.334299	0.298409	0.133565	0.233728
5	0.113549	0.0628575	0.752837	0.0707564
6	0.812481	0.0566359	0.0630397	0.067844
7	0.309894	0.219337	0.307976	0.162793
8	0.139665	0.15862	0.163719	0.537996
9	0.191841	0.102078	0.117468	0.588613
10	0.286564	0.268258	0.138583	0.306595
11	0.205901	0.203659	0.331369	0.259071
12	0.495338	0.189866	0.169806	0.144989
13	0.386348	0.216454	0.26407	0.133128
14	0.108355	0.0904972	0.329145	0.472004
15	0.614276	0.114062	0.11056	0.161102
16	0.396298	0.200117	0.291456	0.112129
17	0.136992	0.138524	0.106775	0.617708
18	0.0890883	0.0940921	0.0874317	0.729388
19	0.448665	0.133527	0.315319	0.102489
20	0.132263	0.185648	0.0866408	0.595448
21	0.12887	0.0898731	0.09169	0.689567
22	0.31933	0.222553	0.297268	0.16085
23	0.162284	0.124381	0.187633	0.525702
24	0.11066	0.101771	0.0894629	0.698106
25	0.344927	0.141545	0.384152	0.129377
26	0.203795	0.340544	0.110297	0.345364
27	0.0596429	0.0849708	0.0621926	0.793194
28	0.396298	0.200117	0.291456	0.112129
29	0.136992	0.138524	0.106775	0.617708
30	0.0890883	0.0940921	0.0874317	0.729388
31	0.31933	0.222553	0.297268	0.16085
32	0.162284	0.124381	0.187633	0.525702
33	0.11066	0.101771	0.0894629	0.698106
34	0.379897	0.186934	0.221643	0.211526
35	0.128923	0.106004	0.637292	0.127781
36	0.137337	0.085482	0.0965234	0.680658
37	0.0143444	0.0247514	0.243685	0.717219
38	0.108234	0.0282588	0.785315	0.078192
39	0.0997988	0.0719527	0.683701	0.144547
40	0.25	0.25	0.25	0.25


TF	Unknown
TF Name	Unknown
Gene	CM000671.2_39444500-39446978(-)_1
Motif	CM000671.2_39444500-39446978(-)_1|3|1x0
Family	C2H2 ZF
Species	Unknown
Pos	A	C	G	T
1	0.390983	0.190842	0.278333	0.139841
2	0.0551778	0.0837012	0.0767144	0.784407
3	0.0291068	0.0185829	0.929143	0.0231672
4	0.452643	0.355657	0.138255	0.053445
5	0.0589633	0.477708	0.0559361	0.407392
6	0.938706	0.0204499	0.0219827	0.0188617
7	0.449247	0.25158	0.0945929	0.20458
8	0.0441703	0.0201558	0.910262	0.0254115
9	0.926315	0.0236634	0.0249301	0.0250914
10	0.519747	0.188905	0.232992	0.0583557
11	0.0799827	0.617995	0.0649186	0.237104
12	0.0283244	0.0308846	0.036729	0.904062
13	0.275309	0.172358	0.217367	0.334966
14	0.410239	0.22531	0.24462	0.119831
15	0.0805062	0.64753	0.130657	0.141306
16	0.25	0.25	0.25	0.25


TF	Unknown
TF Name	Unknown
Gene	CM000671.2_40710604-40711900(+)_1
Motif	CM000671.2_40710604-40711900(+)_1|1|1x0
Family	C2H2 ZF
Species	Unknown
Pos	A	C	G	T
1	0.573279	0.162473	0.114183	0.150066
2	0.0330131	0.0298322	0.0296832	0.907471
3	0.894482	0.0300878	0.0313963	0.0440335
4	0.342079	0.446317	0.111977	0.0996263
5	0.0544844	0.108224	0.759437	0.0778542
6	0.653358	0.18136	0.0824113	0.0828704
7	0.65291	0.102994	0.125602	0.118495
8	0.811744	0.0557573	0.0769076	0.0555914
9	0.0273113	0.0523925	0.0501557	0.87014
10	0.681622	0.0955315	0.141339	0.0815074
11	0.113374	0.067597	0.10868	0.710349
12	0.0365415	0.0182995	0.0301859	0.914973
13	0.25	0.25	0.25	0.25


TF	Unknown
TF Name	Unknown
Gene	CM000671.2_40710604-40711900(+)_1
Motif	CM000671.2_40710604-40711900(+)_1|2|1x0
Family	C2H2 ZF
Species	Unknown
Pos	A	C	G	T
1	0.701964	0.0870653	0.108956	0.102015
2	0.857279	0.0415495	0.0597612	0.0414099
3	0.0181568	0.0379143	0.0360899	0.907839
4	0.25	0.25	0.25	0.25


TF	Unknown
TF Name	Unknown
Gene	CM000671.2_40710604-40711900(+)_1
Motif	CM000671.2_40710604-40711900(+)_1|3|1x0
Family	C2H2 ZF
Species	Unknown
Pos	A	C	G	T
1	0.142309	0.363792	0.102493	0.391405
2	0.017055	0.85275	0.0900379	0.0401567
3	0.0172405	0.138499	0.725788	0.118472
4	0.25	0.25	0.25	0.25


TF	Unknown
TF Name	Unknown
Gene	CM000671.2_40710604-40711900(+)_1
Motif	CM000671.2_40710604-40711900(+)_1|4|1x0
Family	C2H2 ZF
Species	Unknown
Pos	A	C	G	T
1	0.264815	0.101915	0.341148	0.292121
2	0.0624344	0.39043	0.109006	0.43813
3	0.0308751	0.0311354	0.018392	0.919598
4	0.25	0.25	0.25	0.25


TF	Unknown
TF Name	Unknown
Gene	CM000671.2_40710604-40711900(+)_1
Motif	CM000671.2_40710604-40711900(+)_1|5|1x0
Family	C2H2 ZF
Species	Unknown
Pos	A	C	G	T
1	0.5229	0.217371	0.187037	0.0726913
2	0.0173059	0.0963737	0.865296	0.0210249
3	0.026476	0.050345	0.0399144	0.883265
4	0.25	0.25	0.25	0.25


TF	Unknown
TF Name	Unknown
Gene	CM000671.2_64834067-64835363(+)_1
Motif	CM000671.2_64834067-64835363(+)_1|1|1x0
Family	C2H2 ZF
Species	Unknown
Pos	A	C	G	T
1	0.573279	0.162473	0.114183	0.150066
2	0.0330131	0.0298322	0.0296832	0.907471
3	0.894482	0.0300878	0.0313963	0.0440335
4	0.342079	0.446317	0.111977	0.0996263
5	0.0544844	0.108224	0.759437	0.0778542
6	0.653358	0.18136	0.0824113	0.0828704
7	0.65291	0.102994	0.125602	0.118495
8	0.811744	0.0557573	0.0769076	0.0555914
9	0.0273113	0.0523925	0.0501557	0.87014
10	0.681622	0.0955315	0.141339	0.0815074
11	0.113374	0.067597	0.10868	0.710349
12	0.0365415	0.0182995	0.0301859	0.914973
13	0.25	0.25	0.25	0.25


TF	Unknown
TF Name	Unknown
Gene	CM000671.2_64834067-64835363(+)_1
Motif	CM000671.2_64834067-64835363(+)_1|2|1x0
Family	C2H2 ZF
Species	Unknown
Pos	A	C	G	T
1	0.701964	0.0870653	0.108956	0.102015
2	0.857279	0.0415495	0.0597612	0.0414099
3	0.0181568	0.0379143	0.0360899	0.907839
4	0.25	0.25	0.25	0.25


TF	Unknown
TF Name	Unknown
Gene	CM000671.2_64834067-64835363(+)_1
Motif	CM000671.2_64834067-64835363(+)_1|3|1x0
Family	C2H2 ZF
Species	Unknown
Pos	A	C	G	T
1	0.142309	0.363792	0.102493	0.391405
2	0.017055	0.85275	0.0900379	0.0401567
3	0.0172405	0.138499	0.725788	0.118472
4	0.25	0.25	0.25	0.25


TF	Unknown
TF Name	Unknown
Gene	CM000671.2_64834067-64835363(+)_1
Motif	CM000671.2_64834067-64835363(+)_1|4|1x0
Family	C2H2 ZF
Species	Unknown
Pos	A	C	G	T
1	0.264815	0.101915	0.341148	0.292121
2	0.0624344	0.39043	0.109006	0.43813
3	0.0308751	0.0311354	0.018392	0.919598
4	0.25	0.25	0.25	0.25


TF	Unknown
TF Name	Unknown
Gene	CM000671.2_64834067-64835363(+)_1
Motif	CM000671.2_64834067-64835363(+)_1|5|1x0
Family	C2H2 ZF
Species	Unknown
Pos	A	C	G	T
1	0.5229	0.217371	0.187037	0.0726913
2	0.0173059	0.0963737	0.865296	0.0210249
3	0.026476	0.050345	0.0399144	0.883265
4	0.25	0.25	0.25	0.25


TF	Unknown
TF Name	Unknown
Gene	CM000671.2_66917746-66920743(+)_1
Motif	CM000671.2_66917746-66920743(+)_1|1|1x0
Family	C2H2 ZF
Species	Unknown
Pos	A	C	G	T
1	0.591111	0.104364	0.237646	0.0668793
2	0.927379	0.0342639	0.0185476	0.0198094
3	0.831845	0.0927776	0.0296612	0.0457164
4	0.25	0.25	0.25	0.25


TF	Unknown
TF Name	Unknown
Gene	CM000671.2_66917746-66920743(+)_1
Motif	CM000671.2_66917746-66920743(+)_1|2|1x0
Family	C2H2 ZF
Species	Unknown
Pos	A	C	G	T
1	0.334499	0.286977	0.217919	0.160606
2	0.263212	0.144183	0.0743452	0.51826
3	0.0811121	0.794857	0.0503575	0.0736731
4	0.334299	0.298409	0.133565	0.233728
5	0.113549	0.0628575	0.752837	0.0707564
6	0.812481	0.0566359	0.0630397	0.067844
7	0.309894	0.219337	0.307976	0.162793
8	0.139665	0.15862	0.163719	0.537996
9	0.191841	0.102078	0.117468	0.588613
10	0.286564	0.268258	0.138583	0.306595
11	0.205901	0.203659	0.331369	0.259071
12	0.495338	0.189866	0.169806	0.144989
13	0.386348	0.216454	0.26407	0.133128
14	0.108355	0.0904972	0.329145	0.472004
15	0.614276	0.114062	0.11056	0.161102
16	0.396298	0.200117	0.291456	0.112129
17	0.136992	0.138524	0.106775	0.617708
18	0.0890883	0.0940921	0.0874317	0.729388
19	0.448665	0.133527	0.315319	0.102489
20	0.132263	0.185648	0.0866408	0.595448
21	0.12887	0.0898731	0.09169	0.689567
22	0.31933	0.222553	0.297268	0.16085
23	0.162284	0.124381	0.187633	0.525702
24	0.11066	0.101771	0.0894629	0.698106
25	0.344927	0.141545	0.384152	0.129377
26	0.203795	0.340544	0.110297	0.345364
27	0.0596429	0.0849708	0.0621926	0.793194
28	0.396298	0.200117	0.291456	0.112129
29	0.136992	0.138524	0.106775	0.617708
30	0.0890883	0.0940921	0.0874317	0.729388
31	0.31933	0.222553	0.297268	0.16085
32	0.162284	0.124381	0.187633	0.525702
33	0.11066	0.101771	0.0894629	0.698106
34	0.379897	0.186934	0.221643	0.211526
35	0.128923	0.106004	0.637292	0.127781
36	0.137337	0.085482	0.0965234	0.680658
37	0.0143444	0.0247514	0.243685	0.717219
38	0.108234	0.0282588	0.785315	0.078192
39	0.0997988	0.0719527	0.683701	0.144547
40	0.25	0.25	0.25	0.25


TF	Unknown
TF Name	Unknown
Gene	CM000671.2_66917746-66920743(+)_1
Motif	CM000671.2_66917746-66920743(+)_1|3|1x0
Family	C2H2 ZF
Species	Unknown
Pos	A	C	G	T
1	0.390983	0.190842	0.278333	0.139841
2	0.0551778	0.0837012	0.0767144	0.784407
3	0.0291068	0.0185829	0.929143	0.0231672
4	0.452643	0.355657	0.138255	0.053445
5	0.0589633	0.477708	0.0559361	0.407392
6	0.938706	0.0204499	0.0219827	0.0188617
7	0.449247	0.25158	0.0945929	0.20458
8	0.0441703	0.0201558	0.910262	0.0254115
9	0.926315	0.0236634	0.0249301	0.0250914
10	0.519747	0.188905	0.232992	0.0583557
11	0.0799827	0.617995	0.0649186	0.237104
12	0.0283244	0.0308846	0.036729	0.904062
13	0.275309	0.172358	0.217367	0.334966
14	0.410239	0.22531	0.24462	0.119831
15	0.0805062	0.64753	0.130657	0.141306
16	0.25	0.25	0.25	0.25


TF	Unknown
TF Name	Unknown
Gene	CM000671.2_92846230-92848591(-)_1
Motif	CM000671.2_92846230-92848591(-)_1|1|1x0
Family	C2H2 ZF
Species	Unknown
Pos	A	C	G	T
1	0.513875	0.0961454	0.272087	0.117893
2	0.920909	0.0297715	0.0273668	0.0219532
3	0.102525	0.355675	0.062473	0.479327
4	0.252486	0.10345	0.194504	0.44956
5	0.160235	0.238296	0.257779	0.34369
6	0.171328	0.122941	0.42951	0.276221
7	0.0657043	0.0424892	0.853374	0.0384323
8	0.0969468	0.0372373	0.8128	0.0530162
9	0.904965	0.0246041	0.0280644	0.0423669
10	0.453381	0.205548	0.205607	0.135464
11	0.071466	0.167118	0.0715379	0.689878
12	0.0188046	0.0192353	0.940229	0.0217311
13	0.433113	0.186118	0.195111	0.185658
14	0.0608662	0.0996765	0.0882608	0.751196
15	0.0220756	0.020428	0.930111	0.0273852
16	0.303743	0.396604	0.154589	0.145064
17	0.927816	0.0209444	0.0284893	0.0227502
18	0.0241102	0.929731	0.0203144	0.0258446
19	0.216319	0.124468	0.30352	0.355693
20	0.23889	0.133146	0.295169	0.332794
21	0.0779016	0.086982	0.690262	0.144855
22	0.397986	0.128682	0.234601	0.238731
23	0.097372	0.0711764	0.750406	0.0810458
24	0.130419	0.0680636	0.0673362	0.734181
25	0.513466	0.338584	0.0966436	0.0513068
26	0.0500862	0.300811	0.0408197	0.608283
27	0.91258	0.0286779	0.0276352	0.0311067
28	0.266284	0.102753	0.413403	0.21756
29	0.0967268	0.0943466	0.293102	0.515825
30	0.106418	0.124518	0.140819	0.628245
31	0.262598	0.162357	0.390466	0.184579
32	0.925978	0.0319307	0.022429	0.0196626
33	0.0221789	0.931304	0.0186945	0.027823
34	0.504399	0.188781	0.151763	0.155057
35	0.806876	0.0700244	0.0553373	0.0677627
36	0.0799865	0.088365	0.0613367	0.770312
37	0.216319	0.124468	0.30352	0.355693
38	0.23889	0.133146	0.295169	0.332794
39	0.0779016	0.086982	0.690262	0.144855
40	0.299161	0.223545	0.14346	0.333834
41	0.0748821	0.0515788	0.795068	0.0784716
42	0.0485432	0.0266134	0.894032	0.0308116
43	0.453381	0.205548	0.205607	0.135464
44	0.071466	0.167118	0.0715379	0.689878
45	0.0188046	0.0192353	0.940229	0.0217311
46	0.25	0.25	0.25	0.25


TF	Unknown
TF Name	Unknown
Gene	CM000671.2_94299741-94301367(+)_1
Motif	CM000671.2_94299741-94301367(+)_1|1|1x0
Family	C2H2 ZF
Species	Unknown
Pos	A	C	G	T
1	0.0815559	0.0562751	0.798597	0.0635721
2	0.118639	0.207249	0.137149	0.536962
3	0.13399	0.0922021	0.129484	0.644324
4	0.136686	0.0574466	0.73244	0.0734283
5	0.119943	0.546195	0.0961844	0.237678
6	0.833938	0.0480298	0.0539107	0.0641217
7	0.263726	0.379434	0.161423	0.195417
8	0.166266	0.257761	0.138735	0.437238
9	0.72961	0.0787078	0.107583	0.0840995
10	0.136686	0.0574466	0.73244	0.0734283
11	0.119943	0.546195	0.0961844	0.237678
12	0.833938	0.0480298	0.0539107	0.0641217
13	0.293459	0.197255	0.217453	0.291833
14	0.137619	0.127101	0.197981	0.537299
15	0.708088	0.0805179	0.109875	0.101519
16	0.464429	0.272068	0.1637	0.0998032
17	0.0666433	0.0972847	0.0548181	0.781254
18	0.843931	0.0431956	0.0553172	0.0575564
19	0.304251	0.23042	0.268311	0.197018
20	0.195427	0.147197	0.131148	0.526229
21	0.685697	0.104117	0.112365	0.0978204
22	0.44473	0.161284	0.238207	0.155779
23	0.148947	0.256777	0.150212	0.444064
24	0.079865	0.0527614	0.0619386	0.805435
25	0.46085	0.258555	0.17651	0.104086
26	0.0600928	0.0879415	0.0552548	0.796711
27	0.836096	0.0490185	0.0571977	0.0576881
28	0.029343	0.0302046	0.0907759	0.849677
29	0.0222091	0.926438	0.0185288	0.0328239
30	0.712077	0.037574	0.0448001	0.205549
31	0.25	0.25	0.25	0.25


TF	Unknown
TF Name	Unknown
Gene	CM000671.2_94299741-94301367(+)_1
Motif	CM000671.2_94299741-94301367(+)_1|2|1x0
Family	C2H2 ZF
Species	Unknown
Pos	A	C	G	T
1	0.0872456	0.0598857	0.797952	0.0549164
2	0.120484	0.0527489	0.75521	0.0715578
3	0.857962	0.0381937	0.0427882	0.0610561
4	0.0286038	0.0215658	0.931206	0.0186241
5	0.064175	0.0844785	0.0552687	0.796078
6	0.0923701	0.0856236	0.0813866	0.74062
7	0.25	0.25	0.25	0.25


TF	Unknown
TF Name	Unknown
Gene	CM000671.2_96758780-96760502(-)_1
Motif	CM000671.2_96758780-96760502(-)_1|1|1x0
Family	C2H2 ZF
Species	Unknown
Pos	A	C	G	T
1	0.49648	0.256603	0.137536	0.109381
2	0.669817	0.10898	0.112492	0.108711
3	0.643677	0.133225	0.107145	0.115952
4	0.358598	0.277161	0.209496	0.154745
5	0.149084	0.308464	0.208926	0.333527
6	0.0669168	0.0541186	0.804496	0.0744691
7	0.390541	0.219397	0.23441	0.155652
8	0.0948552	0.177459	0.111099	0.616587
9	0.0407407	0.0401182	0.876038	0.043103
10	0.447508	0.123658	0.10063	0.328205
11	0.181788	0.0589254	0.70832	0.0509667
12	0.0203946	0.0198424	0.940944	0.0188189
13	0.49648	0.256603	0.137536	0.109381
14	0.669817	0.10898	0.112492	0.108711
15	0.643677	0.133225	0.107145	0.115952
16	0.357964	0.385219	0.1356	0.121217
17	0.0832602	0.572954	0.100767	0.243018
18	0.734501	0.0723429	0.104326	0.0888292
19	0.33942	0.439164	0.124799	0.096617
20	0.113979	0.364516	0.100987	0.420518
21	0.820816	0.0510052	0.0692352	0.058944
22	0.395471	0.283484	0.119937	0.201108
23	0.0686542	0.0462269	0.832481	0.0526381
24	0.840354	0.0522157	0.0575342	0.0498957
25	0.395135	0.279496	0.160538	0.164831
26	0.125397	0.0581594	0.764113	0.0523309
27	0.881477	0.0361423	0.0425105	0.0398698
28	0.25	0.25	0.25	0.25


TF	Unknown
TF Name	Unknown
Gene	CM000671.2_96817925-96819914(-)_1
Motif	CM000671.2_96817925-96819914(-)_1|1|1x0
Family	C2H2 ZF
Species	Unknown
Pos	A	C	G	T
1	0.424614	0.429697	0.0879185	0.0577702
2	0.0289187	0.0827462	0.0460776	0.842257
3	0.933923	0.0186785	0.0244908	0.0229074
4	0.671946	0.180821	0.0833168	0.0639161
5	0.866559	0.0406568	0.0556244	0.0371594
6	0.83418	0.0567549	0.0552261	0.0538389
7	0.257027	0.0711357	0.243294	0.428543
8	0.122979	0.769172	0.0410371	0.0668128
9	0.0303684	0.880118	0.0286119	0.060902
10	0.405415	0.412186	0.0920319	0.0903671
11	0.80985	0.0472344	0.0910403	0.0518758
12	0.858098	0.0549097	0.0393953	0.0475967
13	0.671946	0.180821	0.0833168	0.0639161
14	0.866559	0.0406568	0.0556244	0.0371594
15	0.83418	0.0567549	0.0552261	0.0538389
16	0.442382	0.246469	0.120925	0.190223
17	0.0901471	0.0946014	0.264456	0.550796
18	0.81225	0.0466369	0.0821312	0.0589818
19	0.243528	0.0897328	0.370321	0.296418
20	0.276004	0.182214	0.312323	0.229459
21	0.192753	0.298086	0.0644674	0.444693
22	0.70026	0.0614637	0.134242	0.104034
23	0.182862	0.216156	0.140795	0.460186
24	0.0454688	0.0349673	0.0613129	0.858251
25	0.427159	0.103994	0.370786	0.0980617
26	0.0851267	0.248906	0.133314	0.532654
27	0.0626141	0.0633874	0.118213	0.755785
28	0.415286	0.129198	0.245368	0.210148
29	0.245632	0.0845515	0.16399	0.505826
30	0.0884075	0.066407	0.139671	0.705515
31	0.163559	0.0927196	0.374155	0.369566
32	0.112195	0.315018	0.451436	0.121351
33	0.0372378	0.827596	0.0331815	0.101985
34	0.25	0.25	0.25	0.25


TF	Unknown
TF Name	Unknown
Gene	CM000671.2_97198305-97199514(-)_1
Motif	CM000671.2_97198305-97199514(-)_1|1|1x0
Family	C2H2 ZF
Species	Unknown
Pos	A	C	G	T
1	0.0738408	0.0426317	0.840768	0.0427591
2	0.7279	0.069524	0.0931859	0.10939
3	0.0383675	0.0206848	0.915274	0.025674
4	0.245932	0.199001	0.157387	0.39768
5	0.0777472	0.760892	0.0735022	0.0878587
6	0.683977	0.0585546	0.101993	0.155475
7	0.428652	0.136	0.365615	0.0697318
8	0.0857488	0.0720144	0.0595555	0.782681
9	0.0631824	0.0477944	0.0668456	0.822178
10	0.151472	0.12047	0.301562	0.426496
11	0.0919962	0.69147	0.149666	0.0668675
12	0.192756	0.293495	0.182204	0.331545
13	0.0847304	0.0583977	0.80975	0.0471222
14	0.730325	0.0658107	0.075033	0.128831
15	0.0513168	0.0180377	0.901883	0.028762
16	0.245932	0.199001	0.157387	0.39768
17	0.0777472	0.760892	0.0735022	0.0878587
18	0.683977	0.0585546	0.101993	0.155475
19	0.204305	0.221533	0.317978	0.256184
20	0.122163	0.260195	0.18946	0.428183
21	0.109252	0.132236	0.17869	0.579821
22	0.0833739	0.112572	0.0858032	0.718251
23	0.0642521	0.802935	0.0648379	0.0679752
24	0.701054	0.0622512	0.0833147	0.15338
25	0.25	0.25	0.25	0.25


TF	Unknown
TF Name	Unknown
Gene	CM000671.2_101407900-101409646(+)_1
Motif	CM000671.2_101407900-101409646(+)_1|1|1x0
Family	C2H2 ZF
Species	Unknown
Pos	A	C	G	T
1	0.632934	0.126746	0.124772	0.115549
2	0.126742	0.128715	0.0942489	0.650295
3	0.0494945	0.0327922	0.874509	0.0432043
4	0.038916	0.0266542	0.916108	0.0183222
5	0.893161	0.0348512	0.0433901	0.0285976
6	0.803072	0.0483618	0.0580865	0.0904793
7	0.346505	0.206232	0.174705	0.272559
8	0.286848	0.365411	0.170049	0.177691
9	0.0838717	0.0858625	0.737189	0.0930772
10	0.477429	0.130998	0.272135	0.119438
11	0.310533	0.162246	0.311317	0.215904
12	0.251652	0.333878	0.193365	0.221106
13	0.37351	0.201443	0.200449	0.224598
14	0.148554	0.258036	0.130678	0.462732
15	0.056211	0.055813	0.829994	0.0579822
16	0.268549	0.152305	0.150829	0.428318
17	0.161672	0.153672	0.563671	0.120985
18	0.151534	0.0960863	0.210889	0.541491
19	0.347162	0.129864	0.349141	0.173833
20	0.149566	0.215751	0.121234	0.513448
21	0.541313	0.220661	0.126669	0.111356
22	0.0994502	0.0491864	0.801725	0.0496385
23	0.070256	0.717279	0.051475	0.16099
24	0.0681212	0.0516854	0.0976187	0.782575
25	0.346505	0.206232	0.174705	0.272559
26	0.286848	0.365411	0.170049	0.177691
27	0.0838717	0.0858625	0.737189	0.0930772
28	0.343569	0.211077	0.163837	0.281516
29	0.0779036	0.0648049	0.764053	0.0932381
30	0.0684661	0.0369414	0.849675	0.0449179
31	0.25	0.25	0.25	0.25


TF	Unknown
TF Name	Unknown
Gene	CM000671.2_101407900-101409646(+)_1
Motif	CM000671.2_101407900-101409646(+)_1|2|1x0
Family	C2H2 ZF
Species	Unknown
Pos	A	C	G	T
1	0.380135	0.204668	0.285631	0.129566
2	0.157301	0.19937	0.0946221	0.548706
3	0.415982	0.260046	0.178559	0.145414
4	0.632934	0.126746	0.124772	0.115549
5	0.126742	0.128715	0.0942489	0.650295
6	0.0494945	0.0327922	0.874509	0.0432043
7	0.038916	0.0266542	0.916108	0.0183222
8	0.893161	0.0348512	0.0433901	0.0285976
9	0.803072	0.0483618	0.0580865	0.0904793
10	0.346505	0.206232	0.174705	0.272559
11	0.286848	0.365411	0.170049	0.177691
12	0.0838717	0.0858625	0.737189	0.0930772
13	0.43961	0.172075	0.211292	0.177023
14	0.107164	0.0671333	0.744351	0.0813516
15	0.125147	0.0473452	0.0838446	0.743663
16	0.25	0.25	0.25	0.25


TF	Unknown
TF Name	Unknown
Gene	CM000671.2_101407900-101409646(+)_1
Motif	CM000671.2_101407900-101409646(+)_1|3|1x0
Family	C2H2 ZF
Species	Unknown
Pos	A	C	G	T
1	0.634691	0.0655237	0.287092	0.0126938
2	0.0664374	0.142201	0.0262394	0.765122
3	0.440427	0.256267	0.052981	0.250325
4	0.25	0.25	0.25	0.25


TF	Unknown
TF Name	Unknown
Gene	CM000671.2_111541577-111543167(+)_1
Motif	CM000671.2_111541577-111543167(+)_1|1|1x0
Family	C2H2 ZF
Species	Unknown
Pos	A	C	G	T
1	0.101	0.0440923	0.79363	0.0612777
2	0.127683	0.106882	0.158069	0.607366
3	0.435968	0.104348	0.198867	0.260817
4	0.542686	0.159968	0.18856	0.108786
5	0.0807672	0.207813	0.121451	0.58997
6	0.0243203	0.0206419	0.918679	0.0363586
7	0.39639	0.400034	0.118082	0.085494
8	0.0554253	0.124398	0.0793025	0.740874
9	0.856209	0.042272	0.0520639	0.0494554
10	0.0725882	0.0445282	0.830759	0.0521247
11	0.283385	0.161129	0.113751	0.441735
12	0.151298	0.0832905	0.228741	0.536671
13	0.485165	0.176918	0.216592	0.121325
14	0.112406	0.511597	0.112177	0.263819
15	0.0218369	0.0209642	0.0211179	0.936081
16	0.0862014	0.0422887	0.8145	0.0570101
17	0.0496574	0.73184	0.044546	0.173957
18	0.867957	0.0339393	0.0421778	0.0559261
19	0.38274	0.0875235	0.447432	0.0823048
20	0.0803917	0.666197	0.0666669	0.186744
21	0.0201469	0.025253	0.0187177	0.935882
22	0.38912	0.243775	0.217343	0.149762
23	0.158015	0.254606	0.104673	0.482706
24	0.111525	0.719097	0.0636076	0.10577
25	0.180293	0.0857096	0.286572	0.447425
26	0.0655735	0.0511009	0.83247	0.0508553
27	0.258378	0.12808	0.0610212	0.552521
28	0.170371	0.163088	0.470915	0.195625
29	0.126009	0.34702	0.112412	0.414558
30	0.129974	0.629864	0.0985766	0.141585
31	0.277449	0.111554	0.28438	0.326616
32	0.103595	0.297232	0.154712	0.444461
33	0.0806085	0.0464998	0.0366264	0.836265
34	0.25	0.25	0.25	0.25


TF	Unknown
TF Name	Unknown
Gene	CM000671.2_112997122-112998277(-)_1
Motif	CM000671.2_112997122-112998277(-)_1|1|1x0
Family	C2H2 ZF
Species	Unknown
Pos	A	C	G	T
1	0.0479221	0.0267012	0.8985	0.026877
2	0.0960266	0.164589	0.07247	0.666914
3	0.073255	0.0425616	0.0534035	0.83078
4	0.28162	0.114296	0.419519	0.184565
5	0.196776	0.243216	0.20535	0.354657
6	0.222101	0.385189	0.084354	0.308357
7	0.0444879	0.0294503	0.900657	0.0254046
8	0.127682	0.170284	0.124608	0.577426
9	0.0767627	0.0496383	0.0579339	0.815665
10	0.406381	0.26643	0.0743867	0.252802
11	0.10653	0.151562	0.613876	0.128032
12	0.0452113	0.0361179	0.87487	0.043801
13	0.297024	0.275616	0.0910738	0.336286
14	0.0740767	0.123243	0.714938	0.0877422
15	0.0310925	0.0269667	0.908345	0.0335959
16	0.443129	0.198358	0.184553	0.17396
17	0.195528	0.114808	0.144333	0.545331
18	0.147874	0.0808792	0.130249	0.640998
19	0.0479221	0.0267012	0.8985	0.026877
20	0.0960266	0.164589	0.07247	0.666914
21	0.073255	0.0425616	0.0534035	0.83078
22	0.406381	0.26643	0.0743867	0.252802
23	0.10653	0.151562	0.613876	0.128032
24	0.0452113	0.0361179	0.87487	0.043801
25	0.459554	0.171125	0.298433	0.0708884
26	0.0821384	0.0893573	0.0902867	0.738218
27	0.0704323	0.0491973	0.0587907	0.82158
28	0.677276	0.0830681	0.159915	0.0797409
29	0.196044	0.406084	0.0738218	0.324051
30	0.0228165	0.0186601	0.0255178	0.933006
31	0.418455	0.392961	0.0972139	0.09137
32	0.873277	0.036213	0.0476372	0.0428726
33	0.858941	0.0555593	0.0393001	0.0461994
34	0.518433	0.22366	0.113127	0.14478
35	0.56031	0.119689	0.164464	0.155536
36	0.0453399	0.0381845	0.877717	0.0387586
37	0.434102	0.197528	0.235835	0.132535
38	0.144275	0.207067	0.118526	0.530133
39	0.252691	0.366175	0.125763	0.255371
40	0.25	0.25	0.25	0.25


TF	Unknown
TF Name	Unknown
Gene	CM000671.2_113042727-113044365(-)_1
Motif	CM000671.2_113042727-113044365(-)_1|1|1x0
Family	C2H2 ZF
Species	Unknown
Pos	A	C	G	T
1	0.427283	0.120215	0.342824	0.109678
2	0.0774456	0.431289	0.0785009	0.412765
3	0.893822	0.0310011	0.0345728	0.0406044
4	0.416854	0.153203	0.228774	0.201169
5	0.321344	0.134226	0.180521	0.363909
6	0.139513	0.12661	0.233375	0.500502
7	0.412287	0.291964	0.109879	0.185871
8	0.101128	0.0650533	0.76334	0.0704785
9	0.853207	0.0474151	0.0557737	0.0436042
10	0.452027	0.134845	0.283652	0.129476
11	0.220567	0.11093	0.0964553	0.572048
12	0.420185	0.137329	0.301546	0.14094
13	0.539704	0.185202	0.167298	0.107796
14	0.119354	0.529245	0.155383	0.196019
15	0.0197161	0.0188509	0.0188877	0.942545
16	0.0780937	0.0577799	0.223347	0.64078
17	0.153696	0.0733335	0.645676	0.127295
18	0.141447	0.0999535	0.605	0.153599
19	0.265068	0.125278	0.323363	0.286291
20	0.0878848	0.370467	0.136103	0.405545
21	0.0587444	0.0591327	0.0391192	0.843004
22	0.34034	0.266241	0.189196	0.204223
23	0.103851	0.239609	0.176431	0.480109
24	0.105445	0.0734717	0.123906	0.697177
25	0.518704	0.252174	0.14405	0.0850728
26	0.763368	0.0595478	0.116766	0.0603175
27	0.0364444	0.049166	0.0407387	0.873651
28	0.233794	0.182259	0.378359	0.205588
29	0.129302	0.132772	0.268801	0.469126
30	0.0927466	0.0876714	0.132939	0.686643
31	0.412287	0.291964	0.109879	0.185871
32	0.101128	0.0650533	0.76334	0.0704785
33	0.853207	0.0474151	0.0557737	0.0436042
34	0.317136	0.242193	0.257156	0.183515
35	0.167862	0.212853	0.230662	0.388623
36	0.094844	0.102112	0.235639	0.567405
37	0.25	0.25	0.25	0.25


TF	Unknown
TF Name	Unknown
Gene	CM000671.2_127443952-127445194(+)_1
Motif	CM000671.2_127443952-127445194(+)_1|1|1x0
Family	C2H2 ZF
Species	Unknown
Pos	A	C	G	T
1	0.0345797	0.02224	0.924687	0.0184937
2	0.0967267	0.0922048	0.0560353	0.755033
3	0.204281	0.473893	0.106523	0.215303
4	0.478165	0.268272	0.169216	0.0843464
5	0.0476607	0.0724817	0.0416376	0.83822
6	0.906657	0.0263925	0.031908	0.0350427
7	0.0394969	0.0247258	0.908558	0.0272195
8	0.127103	0.223375	0.114199	0.535324
9	0.0655721	0.79891	0.0359523	0.0995651
10	0.486018	0.291825	0.108947	0.113211
11	0.855868	0.0498391	0.0450134	0.0492797
12	0.814147	0.0751704	0.0489129	0.0617697
13	0.644607	0.166329	0.121976	0.0670887
14	0.617559	0.1615	0.108086	0.112855
15	0.826955	0.0556804	0.0662946	0.0510701
16	0.405962	0.187031	0.270083	0.136923
17	0.14492	0.148568	0.138982	0.56753
18	0.175148	0.0832644	0.096892	0.644696
19	0.550831	0.103686	0.23761	0.107873
20	0.66517	0.119036	0.0973292	0.118465
21	0.0721158	0.0972435	0.10854	0.722101
22	0.471798	0.19887	0.230941	0.0983914
23	0.130084	0.108064	0.0781304	0.683722
24	0.0607357	0.834424	0.0406733	0.0641673
25	0.533023	0.141939	0.21966	0.105378
26	0.811433	0.0712509	0.0616573	0.055659
27	0.818229	0.0823125	0.0426945	0.056764
28	0.478165	0.268272	0.169216	0.0843464
29	0.0476607	0.0724817	0.0416376	0.83822
30	0.906657	0.0263925	0.031908	0.0350427
31	0.432746	0.236155	0.182633	0.148467
32	0.116769	0.146878	0.135631	0.600722
33	0.0537193	0.0475622	0.0626393	0.836079
34	0.25	0.25	0.25	0.25


TF	Unknown
TF Name	Unknown
Gene	CM000672.2_37831617-37833171(-)_1
Motif	CM000672.2_37831617-37833171(-)_1|1|1x0
Family	C2H2 ZF
Species	Unknown
Pos	A	C	G	T
1	0.208103	0.0669968	0.630985	0.0939158
2	0.0469352	0.551614	0.046259	0.355192
3	0.84998	0.0555409	0.0414031	0.0530759
4	0.331386	0.108036	0.305642	0.254937
5	0.152027	0.577194	0.109626	0.161152
6	0.0408329	0.890561	0.031801	0.0368052
7	0.494133	0.228457	0.179335	0.0980749
8	0.93486	0.019109	0.0273341	0.0186972
9	0.0283298	0.0272893	0.0373972	0.906984
10	0.437092	0.129642	0.36935	0.0639162
11	0.0774977	0.0644215	0.0526855	0.805395
12	0.0557622	0.041496	0.0591906	0.843551
13	0.457523	0.222876	0.231263	0.0883382
14	0.746822	0.0972204	0.0874729	0.0684844
15	0.0838581	0.0773578	0.17346	0.665324
16	0.376792	0.281686	0.173583	0.16794
17	0.0505624	0.0288282	0.888483	0.0321269
18	0.89373	0.0344711	0.0369228	0.0348756
19	0.520869	0.184353	0.181807	0.112972
20	0.837017	0.0455376	0.0716255	0.0458196
21	0.0838166	0.707374	0.0623647	0.146445
22	0.25	0.25	0.25	0.25


TF	Unknown
TF Name	Unknown
Gene	CM000672.2_37895522-37896590(+)_1
Motif	CM000672.2_37895522-37896590(+)_1|1|1x0
Family	C2H2 ZF
Species	Unknown
Pos	A	C	G	T
1	0.291476	0.18059	0.0894652	0.438468
2	0.0579991	0.0801203	0.765903	0.0959778
3	0.0220728	0.0187763	0.938814	0.0203365
4	0.25	0.25	0.25	0.25


TF	Unknown
TF Name	Unknown
Gene	CM000672.2_37895522-37896590(+)_1
Motif	CM000672.2_37895522-37896590(+)_1|2|1x0
Family	C2H2 ZF
Species	Unknown
Pos	A	C	G	T
1	0.505882	0.0722214	0.155914	0.265983
2	0.300191	0.232414	0.20081	0.266585
3	0.0172837	0.0678176	0.050713	0.864186
4	0.25	0.25	0.25	0.25


TF	Unknown
TF Name	Unknown
Gene	CM000672.2_37895522-37896590(+)_1
Motif	CM000672.2_37895522-37896590(+)_1|3|1x0
Family	C2H2 ZF
Species	Unknown
Pos	A	C	G	T
1	0.400207	0.13885	0.249997	0.210946
2	0.0848624	0.103942	0.0923119	0.718884
3	0.0298154	0.0219647	0.919054	0.0291658
4	0.0610556	0.0586981	0.252067	0.62818
5	0.0186261	0.931304	0.021211	0.0288592
6	0.0550825	0.143493	0.0566687	0.744756
7	0.216337	0.179564	0.0937719	0.510328
8	0.14795	0.244899	0.198676	0.408475
9	0.0512251	0.0411341	0.862804	0.044837
10	0.25	0.25	0.25	0.25


TF	Unknown
TF Name	Unknown
Gene	CM000672.2_37895522-37896590(+)_1
Motif	CM000672.2_37895522-37896590(+)_1|4|1x0
Family	C2H2 ZF
Species	Unknown
Pos	A	C	G	T
1	0.536428	0.0697776	0.184308	0.209487
2	0.232525	0.399588	0.139558	0.228329
3	0.0772586	0.490225	0.104979	0.327537
4	0.368917	0.0823364	0.299219	0.249528
5	0.234706	0.282479	0.240953	0.241862
6	0.293669	0.385706	0.104197	0.216428
7	0.291887	0.186021	0.246412	0.27568
8	0.0449468	0.82601	0.0628421	0.0662016
9	0.0528597	0.0882247	0.102037	0.756879
10	0.194469	0.153054	0.0663994	0.586078
11	0.124048	0.237102	0.181202	0.457647
12	0.0248077	0.0187115	0.935577	0.020904
13	0.25	0.25	0.25	0.25


TF	Unknown
TF Name	Unknown
Gene	CM000672.2_37952129-37953215(-)_1
Motif	CM000672.2_37952129-37953215(-)_1|1|1x0
Family	C2H2 ZF
Species	Unknown
Pos	A	C	G	T
1	0.478781	0.183272	0.178194	0.159753
2	0.181567	0.128722	0.184089	0.505621
3	0.629789	0.112974	0.120317	0.13692
4	0.455176	0.238527	0.112372	0.193924
5	0.0874872	0.0791233	0.752732	0.0806574
6	0.820547	0.0589175	0.0623302	0.0582057
7	0.230821	0.124001	0.419477	0.225701
8	0.140605	0.218844	0.12304	0.517512
9	0.0991802	0.118178	0.162109	0.620533
10	0.060512	0.0854647	0.221977	0.632047
11	0.0186141	0.930707	0.0261084	0.0245705
12	0.0270419	0.0273395	0.0255226	0.920096
13	0.39447	0.277445	0.193843	0.134242
14	0.0680152	0.0534577	0.0610799	0.817447
15	0.886889	0.0369563	0.0384766	0.0376779
16	0.292488	0.229012	0.157801	0.3207
17	0.0995901	0.0728228	0.724004	0.103583
18	0.072302	0.0436489	0.834688	0.0493615
19	0.408026	0.29157	0.112576	0.187828
20	0.105116	0.0684043	0.752526	0.0739536
21	0.843598	0.0505675	0.0592294	0.0466054
22	0.248959	0.203183	0.182276	0.365582
23	0.427513	0.218245	0.17139	0.182852
24	0.14587	0.168108	0.20112	0.484902
25	0.34345	0.32716	0.126249	0.20314
26	0.113026	0.0923893	0.723933	0.0706515
27	0.76898	0.0664475	0.0966875	0.0678854
28	0.049508	0.0316813	0.890462	0.0283488
29	0.0924185	0.154171	0.0744201	0.678991
30	0.0632423	0.0439997	0.0458432	0.846915
31	0.148135	0.211862	0.45356	0.186444
32	0.127084	0.526245	0.203356	0.143315
33	0.13346	0.19187	0.47669	0.197981
34	0.39447	0.277445	0.193843	0.134242
35	0.0680152	0.0534577	0.0610799	0.817447
36	0.886889	0.0369563	0.0384766	0.0376779
37	0.25	0.25	0.25	0.25


TF	Unknown
TF Name	Unknown
Gene	CM000672.2_38054358-38056557(+)_1
Motif	CM000672.2_38054358-38056557(+)_1|1|1x0
Family	C2H2 ZF
Species	Unknown
Pos	A	C	G	T
1	0.459115	0.201868	0.223873	0.115143
2	0.148855	0.259718	0.110018	0.481409
3	0.0400482	0.040899	0.0482428	0.87081
4	0.335057	0.196096	0.202903	0.265944
5	0.226666	0.162769	0.225253	0.385311
6	0.147471	0.114105	0.174551	0.563873
7	0.402364	0.155502	0.352704	0.0894305
8	0.113037	0.0978231	0.0835837	0.705556
9	0.0891752	0.0707714	0.093436	0.746617
10	0.513087	0.192456	0.144135	0.150322
11	0.226953	0.152934	0.146352	0.473762
12	0.631347	0.110536	0.148635	0.109482
13	0.264195	0.128503	0.166478	0.440823
14	0.502257	0.21894	0.174523	0.10428
15	0.212956	0.538303	0.108256	0.140485
16	0.516753	0.247449	0.154835	0.0809641
17	0.0978578	0.633628	0.104674	0.16384
18	0.046664	0.0426423	0.0494224	0.861271
19	0.251294	0.189365	0.305003	0.254338
20	0.201707	0.526981	0.151655	0.119657
21	0.157567	0.19777	0.182653	0.462009
22	0.120745	0.0734315	0.720425	0.0853981
23	0.16084	0.213115	0.183717	0.442328
24	0.154171	0.110118	0.129349	0.606362
25	0.457609	0.203071	0.200873	0.138447
26	0.739766	0.0758699	0.108127	0.0762372
27	0.115678	0.613542	0.0917947	0.178985
28	0.354651	0.206858	0.194828	0.243663
29	0.226582	0.0796945	0.612853	0.0808698
30	0.0962083	0.0700965	0.104324	0.729371
31	0.029343	0.0302046	0.0907759	0.849677
32	0.0222091	0.926438	0.0185288	0.0328239
33	0.712077	0.037574	0.0448001	0.205549
34	0.211314	0.133045	0.345186	0.310455
35	0.124592	0.126141	0.0954449	0.653822
36	0.0843389	0.104512	0.124112	0.687037
37	0.262537	0.179631	0.359061	0.198771
38	0.853968	0.0598796	0.0453119	0.0408406
39	0.0451059	0.861536	0.0394143	0.0539442
40	0.0662135	0.0512925	0.805634	0.0768601
41	0.106496	0.0468362	0.773626	0.0730421
42	0.203814	0.544581	0.0830986	0.168506
43	0.25	0.25	0.25	0.25


TF	Unknown
TF Name	Unknown
Gene	CM000672.2_38054358-38056557(+)_1
Motif	CM000672.2_38054358-38056557(+)_1|2|1x0
Family	C2H2 ZF
Species	Unknown
Pos	A	C	G	T
1	0.513429	0.227153	0.140365	0.119053
2	0.679144	0.101516	0.123341	0.0959991
3	0.642814	0.121041	0.119005	0.117139
4	0.208137	0.0467283	0.621448	0.123686
5	0.0653585	0.168471	0.0452701	0.7209
6	0.0214011	0.0187385	0.936926	0.0229348
7	0.25	0.25	0.25	0.25


TF	Unknown
TF Name	Unknown
Gene	CM000672.2_38117364-38118834(+)_1
Motif	CM000672.2_38117364-38118834(+)_1|1|1x0
Family	C2H2 ZF
Species	Unknown
Pos	A	C	G	T
1	0.366808	0.219561	0.243184	0.170447
2	0.197876	0.0928841	0.592017	0.117224
3	0.156552	0.12981	0.20394	0.509698
4	0.366678	0.24037	0.20554	0.187412
5	0.182784	0.0887502	0.604364	0.124101
6	0.143263	0.163581	0.2229	0.470256
7	0.413477	0.278118	0.185674	0.12273
8	0.0522939	0.0398647	0.0463254	0.861516
9	0.921279	0.0256544	0.0268467	0.0262195
10	0.427137	0.155788	0.16696	0.250114
11	0.137098	0.259631	0.191292	0.411979
12	0.120372	0.0833943	0.139064	0.65717
13	0.365722	0.105088	0.25705	0.27214
14	0.0762808	0.797802	0.0631612	0.0627556
15	0.0419212	0.881691	0.0358391	0.040549
16	0.107586	0.105835	0.158907	0.627671
17	0.0370215	0.807172	0.0618803	0.0939267
18	0.0498283	0.0528314	0.775124	0.122217
19	0.464918	0.084781	0.288615	0.161686
20	0.108807	0.279456	0.158304	0.453433
21	0.0422801	0.0503623	0.0546914	0.852666
22	0.550374	0.162933	0.191374	0.0953187
23	0.213228	0.531473	0.0858337	0.169465
24	0.119784	0.587355	0.106553	0.186308
25	0.0659804	0.059545	0.117811	0.756663
26	0.0321493	0.833127	0.0497254	0.0849987
27	0.0905866	0.385192	0.228708	0.295513
28	0.0429254	0.0244242	0.914363	0.0182873
29	0.0560033	0.0535018	0.0414404	0.849055
30	0.88467	0.0344716	0.0315933	0.0492648
31	0.25	0.25	0.25	0.25


TF	Unknown
TF Name	Unknown
Gene	CM000672.2_42336082-42337069(-)_1
Motif	CM000672.2_42336082-42337069(-)_1|1|1x0
Family	C2H2 ZF
Species	Unknown
Pos	A	C	G	T
1	0.701964	0.0870653	0.108956	0.102015
2	0.857279	0.0415495	0.0597612	0.0414099
3	0.0181568	0.0379143	0.0360899	0.907839
4	0.25	0.25	0.25	0.25


TF	Unknown
TF Name	Unknown
Gene	CM000672.2_42336082-42337069(-)_1
Motif	CM000672.2_42336082-42337069(-)_1|2|1x0
Family	C2H2 ZF
Species	Unknown
Pos	A	C	G	T
1	0.305294	0.0367463	0.256834	0.401125
2	0.124092	0.353195	0.0877489	0.434964
3	0.0394827	0.0478658	0.158586	0.754066
4	0.282806	0.053057	0.191878	0.472259
5	0.0217998	0.939772	0.0187954	0.0196326
6	0.020714	0.914368	0.0220904	0.0428277
7	0.592283	0.333978	0.0367346	0.0370045
8	0.742688	0.0986115	0.103243	0.0554572
9	0.818013	0.0879129	0.0551837	0.0388904
10	0.25	0.25	0.25	0.25


TF	Unknown
TF Name	Unknown
Gene	CM000672.2_42336082-42337069(-)_1
Motif	CM000672.2_42336082-42337069(-)_1|3|1x0
Family	C2H2 ZF
Species	Unknown
Pos	A	C	G	T
1	0.5229	0.217371	0.187037	0.0726913
2	0.0173059	0.0963737	0.865296	0.0210249
3	0.026476	0.050345	0.0399144	0.883265
4	0.25	0.25	0.25	0.25


TF	Unknown
TF Name	Unknown
Gene	CM000672.2_42337583-42338438(-)_1
Motif	CM000672.2_42337583-42338438(-)_1|1|1x0
Family	C2H2 ZF
Species	Unknown
Pos	A	C	G	T
1	0.440766	0.192164	0.10485	0.26222
2	0.0939309	0.0428671	0.784326	0.0788762
3	0.0385784	0.018462	0.9231	0.0198598
4	0.25	0.25	0.25	0.25


TF	Unknown
TF Name	Unknown
Gene	CM000672.2_42337583-42338438(-)_1
Motif	CM000672.2_42337583-42338438(-)_1|2|1x0
Family	C2H2 ZF
Species	Unknown
Pos	A	C	G	T
1	0.599989	0.147455	0.17287	0.0796856
2	0.0856847	0.451384	0.0968771	0.366054
3	0.024067	0.0185966	0.0275066	0.92983
4	0.25	0.25	0.25	0.25


TF	Unknown
TF Name	Unknown
Gene	CM000672.2_42520469-42521048(-)_1
Motif	CM000672.2_42520469-42521048(-)_1|1|1x0
Family	C2H2 ZF
Species	Unknown
Pos	A	C	G	T
1	0.0429254	0.0244242	0.914363	0.0182873
2	0.0560033	0.0535018	0.0414404	0.849055
3	0.88467	0.0344716	0.0315933	0.0492648
4	0.25	0.25	0.25	0.25


TF	Unknown
TF Name	Unknown
Gene	CM000672.2_42592615-42594715(-)_1
Motif	CM000672.2_42592615-42594715(-)_1|1|1x0
Family	C2H2 ZF
Species	Unknown
Pos	A	C	G	T
1	0.459115	0.201868	0.223873	0.115143
2	0.148855	0.259718	0.110018	0.481409
3	0.0400482	0.040899	0.0482428	0.87081
4	0.343894	0.161974	0.247619	0.246513
5	0.156935	0.141077	0.176141	0.525847
6	0.108484	0.120994	0.202692	0.56783
7	0.402364	0.155502	0.352704	0.0894305
8	0.113037	0.0978231	0.0835837	0.705556
9	0.0891752	0.0707714	0.093436	0.746617
10	0.513087	0.192456	0.144135	0.150322
11	0.226953	0.152934	0.146352	0.473762
12	0.631347	0.110536	0.148635	0.109482
13	0.264195	0.128503	0.166478	0.440823
14	0.502257	0.21894	0.174523	0.10428
15	0.212956	0.538303	0.108256	0.140485
16	0.516753	0.247449	0.154835	0.0809641
17	0.0978578	0.633628	0.104674	0.16384
18	0.046664	0.0426423	0.0494224	0.861271
19	0.233087	0.154533	0.305933	0.306447
20	0.156871	0.548191	0.141597	0.15334
21	0.186811	0.204016	0.194625	0.414548
22	0.145049	0.0599168	0.734782	0.0602522
23	0.0972434	0.489452	0.0866073	0.326698
24	0.0534381	0.0638788	0.0495387	0.833144
25	0.530849	0.259316	0.0892712	0.120563
26	0.230535	0.0603454	0.643113	0.0660065
27	0.883466	0.0352052	0.0416188	0.0397104
28	0.428611	0.171924	0.179768	0.219698
29	0.242119	0.086954	0.560465	0.110462
30	0.237056	0.137488	0.230196	0.395261
31	0.029343	0.0302046	0.0907759	0.849677
32	0.0222091	0.926438	0.0185288	0.0328239
33	0.712077	0.037574	0.0448001	0.205549
34	0.211314	0.133045	0.345186	0.310455
35	0.124592	0.126141	0.0954449	0.653822
36	0.0843389	0.104512	0.124112	0.687037
37	0.309815	0.163862	0.318021	0.208302
38	0.815119	0.0778682	0.0572397	0.049773
39	0.0596279	0.817451	0.0498183	0.0731031
40	0.0662135	0.0512925	0.805634	0.0768601
41	0.106496	0.0468362	0.773626	0.0730421
42	0.203814	0.544581	0.0830986	0.168506
43	0.25	0.25	0.25	0.25


TF	Unknown
TF Name	Unknown
Gene	CM000672.2_42592615-42594715(-)_1
Motif	CM000672.2_42592615-42594715(-)_1|2|1x0
Family	C2H2 ZF
Species	Unknown
Pos	A	C	G	T
1	0.658422	0.185609	0.087901	0.0680686
2	0.853997	0.0446502	0.0604138	0.0409393
3	0.820462	0.0613932	0.0597972	0.0583477
4	0.0769167	0.0753317	0.12619	0.721562
5	0.0178001	0.890005	0.0341665	0.0580288
6	0.0264731	0.0285145	0.862334	0.0826786
7	0.25	0.25	0.25	0.25


TF	Unknown
TF Name	Unknown
Gene	CM000672.2_43482077-43483179(+)_1
Motif	CM000672.2_43482077-43483179(+)_1|1|1x0
Family	C2H2 ZF
Species	Unknown
Pos	A	C	G	T
1	0.364165	0.12138	0.383942	0.130513
2	0.0511161	0.248311	0.0951328	0.60544
3	0.0297576	0.0181535	0.044416	0.907673
4	0.25	0.25	0.25	0.25


TF	Unknown
TF Name	Unknown
Gene	CM000672.2_43524626-43525386(+)_1
Motif	CM000672.2_43524626-43525386(+)_1|1|1x0
Family	C2H2 ZF
Species	Unknown
Pos	A	C	G	T
1	0.324872	0.368786	0.143918	0.162424
2	0.104455	0.122786	0.0836997	0.689059
3	0.643019	0.136691	0.141993	0.0782968
4	0.482723	0.290572	0.157771	0.0689335
5	0.0269191	0.051963	0.0268066	0.894311
6	0.938678	0.0187736	0.0217227	0.0208257
7	0.392514	0.211795	0.239479	0.156213
8	0.176378	0.071055	0.658572	0.0939944
9	0.136876	0.109278	0.1881	0.565746
10	0.25	0.25	0.25	0.25


TF	Unknown
TF Name	Unknown
Gene	CM000672.2_43556705-43558223(-)_1
Motif	CM000672.2_43556705-43558223(-)_1|1|1x0
Family	C2H2 ZF
Species	Unknown
Pos	A	C	G	T
1	0.580399	0.239504	0.103772	0.0763255
2	0.789737	0.0691619	0.0721677	0.0689337
3	0.762411	0.092206	0.0688446	0.0765388
4	0.374122	0.272982	0.229662	0.123234
5	0.097291	0.0767892	0.639483	0.186437
6	0.627205	0.135569	0.11334	0.123887
7	0.204211	0.156369	0.160534	0.478885
8	0.0529351	0.785116	0.0548625	0.107087
9	0.669176	0.0533664	0.0927758	0.184682
10	0.580399	0.239504	0.103772	0.0763255
11	0.789737	0.0691619	0.0721677	0.0689337
12	0.762411	0.092206	0.0688446	0.0765388
13	0.580399	0.239504	0.103772	0.0763255
14	0.789737	0.0691619	0.0721677	0.0689337
15	0.762411	0.092206	0.0688446	0.0765388
16	0.374122	0.272982	0.229662	0.123234
17	0.097291	0.0767892	0.639483	0.186437
18	0.627205	0.135569	0.11334	0.123887
19	0.385255	0.259186	0.21266	0.142899
20	0.0410571	0.0925709	0.0543908	0.811981
21	0.0227657	0.0186989	0.934945	0.0235909
22	0.385255	0.259186	0.21266	0.142899
23	0.0410571	0.0925709	0.0543908	0.811981
24	0.0227657	0.0186989	0.934945	0.0235909
25	0.272701	0.111443	0.315843	0.300013
26	0.076013	0.160309	0.168388	0.59529
27	0.619318	0.140337	0.158366	0.0819789
28	0.25	0.25	0.25	0.25


TF	Unknown
TF Name	Unknown
Gene	CM000672.2_43616277-43617366(+)_1
Motif	CM000672.2_43616277-43617366(+)_1|1|1x0
Family	C2H2 ZF
Species	Unknown
Pos	A	C	G	T
1	0.437245	0.171485	0.264224	0.127047
2	0.0730664	0.085805	0.0728619	0.768267
3	0.0553273	0.0361733	0.86203	0.0464694
4	0.453535	0.163461	0.147313	0.235691
5	0.13162	0.303721	0.152002	0.412658
6	0.105525	0.0983192	0.162934	0.633222
7	0.223576	0.213079	0.20639	0.356956
8	0.123846	0.287494	0.332473	0.256188
9	0.219387	0.108288	0.512003	0.160322
10	0.284819	0.229303	0.224825	0.261054
11	0.108473	0.160307	0.217537	0.513682
12	0.0987832	0.0622407	0.0752549	0.763721
13	0.236578	0.152174	0.196745	0.414503
14	0.0958231	0.309103	0.363689	0.231385
15	0.0905148	0.0807106	0.692646	0.136129
16	0.400331	0.404885	0.0973988	0.097385
17	0.0652121	0.669928	0.0671751	0.197685
18	0.15212	0.317844	0.114914	0.415122
19	0.0949817	0.0527793	0.81112	0.0411186
20	0.0847723	0.0812385	0.0789028	0.755086
21	0.916146	0.0183229	0.0253773	0.0401535
22	0.186547	0.131883	0.243715	0.437855
23	0.104495	0.237589	0.353851	0.304065
24	0.112264	0.104233	0.647945	0.135558
25	0.446784	0.159268	0.255193	0.138755
26	0.155733	0.475141	0.188779	0.180348
27	0.211857	0.104023	0.455104	0.229017
28	0.492148	0.185525	0.191258	0.131069
29	0.202145	0.267818	0.185408	0.344628
30	0.290186	0.14069	0.181806	0.387318
31	0.336017	0.175463	0.151008	0.337513
32	0.134204	0.153438	0.216889	0.495468
33	0.0605794	0.0407904	0.0480261	0.850604
34	0.25	0.25	0.25	0.25


TF	Unknown
TF Name	Unknown
Gene	CM000672.2_43644052-43644886(-)_1
Motif	CM000672.2_43644052-43644886(-)_1|1|1x0
Family	C2H2 ZF
Species	Unknown
Pos	A	C	G	T
1	0.478113	0.296646	0.173432	0.0518095
2	0.0291896	0.044324	0.0191093	0.907377
3	0.933235	0.0200482	0.0219941	0.0247229
4	0.265015	0.185935	0.276701	0.272349
5	0.807006	0.0403693	0.0710306	0.0815945
6	0.0372714	0.0461548	0.0450935	0.87148
7	0.478113	0.296646	0.173432	0.0518095
8	0.0291896	0.044324	0.0191093	0.907377
9	0.933235	0.0200482	0.0219941	0.0247229
10	0.582736	0.171703	0.138703	0.106857
11	0.864461	0.0333402	0.0577017	0.0444968
12	0.124098	0.196682	0.133217	0.546004
13	0.478113	0.296646	0.173432	0.0518095
14	0.0291896	0.044324	0.0191093	0.907377
15	0.933235	0.0200482	0.0219941	0.0247229
16	0.512867	0.177738	0.2112	0.0981942
17	0.928793	0.0185759	0.0311902	0.0214404
18	0.0292315	0.0303417	0.033191	0.907236
19	0.347142	0.292029	0.252835	0.107994
20	0.0224647	0.0291031	0.0209329	0.927499
21	0.911939	0.0266084	0.0276058	0.0338465
22	0.25	0.25	0.25	0.25


TF	Unknown
TF Name	Unknown
Gene	CM000672.2_45003311-45004040(+)_1
Motif	CM000672.2_45003311-45004040(+)_1|1|1x0
Family	C2H2 ZF
Species	Unknown
Pos	A	C	G	T
1	0.588466	0.246618	0.0675833	0.0973329
2	0.204505	0.0401879	0.710498	0.0448092
3	0.936634	0.0187327	0.0229525	0.0216812
4	0.588466	0.246618	0.0675833	0.0973329
5	0.204505	0.0401879	0.710498	0.0448092
6	0.936634	0.0187327	0.0229525	0.0216812
7	0.557535	0.270967	0.091065	0.0804322
8	0.763939	0.0735054	0.0932468	0.0693091
9	0.811043	0.0711424	0.0528423	0.0649724
10	0.557535	0.270967	0.091065	0.0804322
11	0.763939	0.0735054	0.0932468	0.0693091
12	0.811043	0.0711424	0.0528423	0.0649724
13	0.539676	0.302927	0.103851	0.0535465
14	0.0732768	0.61174	0.0603944	0.254589
15	0.903772	0.0281422	0.0364603	0.0316254
16	0.25	0.25	0.25	0.25


TF	Unknown
TF Name	Unknown
Gene	CM000672.2_77733159-77734215(+)_1
Motif	CM000672.2_77733159-77734215(+)_1|1|1x0
Family	C2H2 ZF
Species	Unknown
Pos	A	C	G	T
1	0.23353	0.223878	0.111489	0.431104
2	0.0506863	0.014908	0.189004	0.745401
3	0.0598488	0.024056	0.0269885	0.889107
4	0.25	0.25	0.25	0.25


TF	Unknown
TF Name	Unknown
Gene	CM000672.2_77733159-77734215(+)_1
Motif	CM000672.2_77733159-77734215(+)_1|2|1x0
Family	C2H2 ZF
Species	Unknown
Pos	A	C	G	T
1	0.152864	0.16909	0.0782937	0.599752
2	0.161219	0.0661515	0.255441	0.517189
3	0.374105	0.160117	0.154287	0.311492
4	0.430346	0.177282	0.154196	0.238177
5	0.149717	0.149697	0.101759	0.598826
6	0.0621494	0.895997	0.0179199	0.023934
7	0.25	0.25	0.25	0.25


TF	Unknown
TF Name	Unknown
Gene	CM000672.2_77733159-77734215(+)_1
Motif	CM000672.2_77733159-77734215(+)_1|3|1x0
Family	C2H2 ZF
Species	Unknown
Pos	A	C	G	T
1	0.0422764	0.0183196	0.915982	0.0234224
2	0.20483	0.111231	0.0865822	0.597357
3	0.139011	0.046423	0.0422666	0.7723
4	0.25	0.25	0.25	0.25


TF	Unknown
TF Name	Unknown
Gene	CM000672.2_77733159-77734215(+)_1
Motif	CM000672.2_77733159-77734215(+)_1|4|1x0
Family	C2H2 ZF
Species	Unknown
Pos	A	C	G	T
1	0.300442	0.393921	0.206662	0.0989757
2	0.0854289	0.182105	0.22027	0.512196
3	0.835318	0.0167064	0.0951014	0.0528745
4	0.25	0.25	0.25	0.25


TF	Unknown
TF Name	Unknown
Gene	CM000673.2_3359120-3360584(-)_1
Motif	CM000673.2_3359120-3360584(-)_1|1|1x0
Family	C2H2 ZF
Species	Unknown
Pos	A	C	G	T
1	0.923795	0.024545	0.0184759	0.0331839
2	0.374124	0.510764	0.0972902	0.0178217
3	0.0510332	0.0330134	0.1178	0.798153
4	0.25	0.25	0.25	0.25


TF	Unknown
TF Name	Unknown
Gene	CM000673.2_3359120-3360584(-)_1
Motif	CM000673.2_3359120-3360584(-)_1|2|1x0
Family	C2H2 ZF
Species	Unknown
Pos	A	C	G	T
1	0.398478	0.290554	0.118784	0.192184
2	0.114326	0.0763427	0.727181	0.0821502
3	0.820287	0.0582274	0.0675567	0.0539289
4	0.519084	0.225871	0.138211	0.116834
5	0.687266	0.0988293	0.120553	0.0933517
6	0.65066	0.118422	0.11639	0.114528
7	0.125323	0.0943237	0.218491	0.561862
8	0.0785958	0.750953	0.0814372	0.0890141
9	0.0907177	0.19185	0.102934	0.614498
10	0.519084	0.225871	0.138211	0.116834
11	0.687266	0.0988293	0.120553	0.0933517
12	0.65066	0.118422	0.11639	0.114528
13	0.029343	0.0302046	0.0907759	0.849677
14	0.0222091	0.926438	0.0185288	0.0328239
15	0.712077	0.037574	0.0448001	0.205549
16	0.543188	0.14343	0.202988	0.110394
17	0.287965	0.229469	0.160314	0.322253
18	0.182115	0.0832907	0.115048	0.619547
19	0.350125	0.341804	0.105157	0.202915
20	0.104581	0.103058	0.70373	0.0886311
21	0.783907	0.0629056	0.0878744	0.0653132
22	0.125323	0.0943237	0.218491	0.561862
23	0.0785958	0.750953	0.0814372	0.0890141
24	0.0907177	0.19185	0.102934	0.614498
25	0.25	0.25	0.25	0.25


TF	Unknown
TF Name	Unknown
Gene	CM000673.2_6955592-6956528(+)_1
Motif	CM000673.2_6955592-6956528(+)_1|1|1x0
Family	C2H2 ZF
Species	Unknown
Pos	A	C	G	T
1	0.493628	0.117801	0.196098	0.192474
2	0.469651	0.0835738	0.108222	0.338554
3	0.0269607	0.0256664	0.921404	0.025969
4	0.0391319	0.0300786	0.902813	0.0279762
5	0.0526243	0.130348	0.0576389	0.759389
6	0.0329425	0.018232	0.911601	0.0372249
7	0.25	0.25	0.25	0.25


TF	Unknown
TF Name	Unknown
Gene	CM000673.2_6955592-6956528(+)_1
Motif	CM000673.2_6955592-6956528(+)_1|2|1x0
Family	C2H2 ZF
Species	Unknown
Pos	A	C	G	T
1	0.41421	0.14518	0.235169	0.20544
2	0.652967	0.0946053	0.109304	0.143123
3	0.0306709	0.0434179	0.896155	0.0297565
4	0.0391319	0.0300786	0.902813	0.0279762
5	0.0526243	0.130348	0.0576389	0.759389
6	0.0329425	0.018232	0.911601	0.0372249
7	0.25	0.25	0.25	0.25


TF	Unknown
TF Name	Unknown
Gene	CM000673.2_6999864-7001712(-)_1
Motif	CM000673.2_6999864-7001712(-)_1|1|1x0
Family	C2H2 ZF
Species	Unknown
Pos	A	C	G	T
1	0.0391691	0.0224636	0.911563	0.0268046
2	0.0240071	0.922494	0.0184499	0.0350493
3	0.683462	0.0452157	0.0577865	0.213535
4	0.25	0.25	0.25	0.25


TF	Unknown
TF Name	Unknown
Gene	CM000673.2_6999864-7001712(-)_1
Motif	CM000673.2_6999864-7001712(-)_1|2|1x0
Family	C2H2 ZF
Species	Unknown
Pos	A	C	G	T
1	0.741228	0.124698	0.0958555	0.0382191
2	0.0697942	0.358367	0.0427548	0.529084
3	0.930385	0.0186077	0.0194971	0.0315103
4	0.25	0.25	0.25	0.25


TF	Unknown
TF Name	Unknown
Gene	CM000673.2_6999864-7001712(-)_1
Motif	CM000673.2_6999864-7001712(-)_1|3|1x0
Family	C2H2 ZF
Species	Unknown
Pos	A	C	G	T
1	0.520708	0.0954917	0.317856	0.0659444
2	0.0879337	0.141329	0.0486459	0.722091
3	0.0788499	0.0476156	0.0489682	0.824566
4	0.624549	0.12261	0.151901	0.100939
5	0.86297	0.0533605	0.0403706	0.0432987
6	0.0411381	0.0616733	0.047116	0.850073
7	0.527486	0.222448	0.0813705	0.168695
8	0.0487581	0.0426321	0.86487	0.0437401
9	0.916838	0.027159	0.0292812	0.0267215
10	0.156618	0.124267	0.378587	0.340528
11	0.122892	0.0520411	0.713323	0.111744
12	0.197225	0.1315	0.479811	0.191464
13	0.238659	0.109824	0.261062	0.390455
14	0.0497303	0.831091	0.0435772	0.0756015
15	0.0856561	0.133935	0.123888	0.656521
16	0.596499	0.235203	0.0976211	0.0706772
17	0.809656	0.0625663	0.0654283	0.0623492
18	0.782774	0.0849306	0.0624676	0.0698282
19	0.596499	0.235203	0.0976211	0.0706772
20	0.809656	0.0625663	0.0654283	0.0623492
21	0.782774	0.0849306	0.0624676	0.0698282
22	0.358915	0.114316	0.420114	0.106655
23	0.0453921	0.0876076	0.061186	0.805814
24	0.0199082	0.0186307	0.931534	0.0299268
25	0.25	0.25	0.25	0.25


TF	Unknown
TF Name	Unknown
Gene	CM000673.2_23790226-23790685(+)_1
Motif	CM000673.2_23790226-23790685(+)_1|1|1x0
Family	C2H2 ZF
Species	Unknown
Pos	A	C	G	T
1	0.414868	0.17937	0.320883	0.0848789
2	0.160027	0.068787	0.0524921	0.718694
3	0.154303	0.0602243	0.134638	0.650835
4	0.304474	0.40002	0.152558	0.142948
5	0.933261	0.0192984	0.0264378	0.0210024
6	0.0222844	0.935088	0.0187018	0.0239259
7	0.158676	0.101247	0.364052	0.376025
8	0.223413	0.236336	0.406269	0.133982
9	0.486453	0.396474	0.0594863	0.057586
10	0.25	0.25	0.25	0.25


TF	Unknown
TF Name	Unknown
Gene	CM000673.2_46704315-46705860(+)_1
Motif	CM000673.2_46704315-46705860(+)_1|1|1x0
Family	C2H2 ZF
Species	Unknown
Pos	A	C	G	T
1	0.0309875	0.0215148	0.928919	0.0185784
2	0.165071	0.19945	0.269293	0.366187
3	0.0510406	0.0373869	0.0518028	0.85977
4	0.06307	0.0541034	0.82893	0.0538961
5	0.12946	0.0951311	0.656123	0.119287
6	0.251654	0.231503	0.118378	0.398465
7	0.315216	0.284044	0.251963	0.148777
8	0.203732	0.435312	0.0954444	0.265512
9	0.0991207	0.488269	0.140839	0.271772
10	0.103776	0.0433751	0.800283	0.0525659
11	0.172985	0.409066	0.0833685	0.33458
12	0.845383	0.0588889	0.0423064	0.0534215
13	0.216306	0.42411	0.189779	0.169805
14	0.804195	0.0487965	0.0950721	0.0519366
15	0.840498	0.054702	0.0473762	0.0574239
16	0.366106	0.24359	0.227928	0.162377
17	0.123407	0.154247	0.222871	0.499474
18	0.328403	0.114078	0.184472	0.373046
19	0.165701	0.186784	0.179559	0.467956
20	0.0801834	0.126291	0.198856	0.594669
21	0.031376	0.0303571	0.88701	0.0512571
22	0.355777	0.185486	0.169761	0.288975
23	0.135741	0.586742	0.200979	0.0765384
24	0.11113	0.193603	0.413654	0.281613
25	0.189737	0.25445	0.204347	0.351466
26	0.162509	0.135159	0.14368	0.558652
27	0.192575	0.182006	0.38977	0.235649
28	0.38933	0.13217	0.291088	0.187412
29	0.145084	0.0624728	0.719903	0.0725402
30	0.889286	0.033699	0.033213	0.0438021
31	0.25	0.25	0.25	0.25


TF	Unknown
TF Name	Unknown
Gene	CM000673.2_65794336-65795338(+)_1
Motif	CM000673.2_65794336-65795338(+)_1|1|1x0
Family	C2H2 ZF
Species	Unknown
Pos	A	C	G	T
1	0.295826	0.294396	0.263982	0.145796
2	0.0360704	0.926252	0.018525	0.0191525
3	0.0382698	0.908938	0.022618	0.0301746
4	0.118573	0.0667137	0.727023	0.0876908
5	0.258197	0.184256	0.275588	0.281959
6	0.131841	0.23899	0.246838	0.382332
7	0.25	0.25	0.25	0.25


TF	Unknown
TF Name	Unknown
Gene	CM000673.2_65794336-65795338(+)_1
Motif	CM000673.2_65794336-65795338(+)_1|2|1x0
Family	C2H2 ZF
Species	Unknown
Pos	A	C	G	T
1	0.533286	0.144739	0.19816	0.123815
2	0.093088	0.0248117	0.106646	0.775454
3	0.821899	0.016438	0.0234487	0.138214
4	0.25	0.25	0.25	0.25


TF	Unknown
TF Name	Unknown
Gene	CM000673.2_65794336-65795338(+)_1
Motif	CM000673.2_65794336-65795338(+)_1|3|1x0
Family	C2H2 ZF
Species	Unknown
Pos	A	C	G	T
1	0.0224737	0.0193886	0.474824	0.483314
2	0.0618981	0.0151093	0.342341	0.580652
3	0.0175617	0.0394487	0.878086	0.0649035
4	0.25	0.25	0.25	0.25


TF	Unknown
TF Name	Unknown
Gene	CM000673.2_71816514-71817120(-)_1
Motif	CM000673.2_71816514-71817120(-)_1|1|1x0
Family	C2H2 ZF
Species	Unknown
Pos	A	C	G	T
1	0.0304622	0.0258171	0.925216	0.0185043
2	0.911725	0.0412286	0.0278657	0.0191806
3	0.673917	0.0532755	0.119944	0.152864
4	0.0672765	0.0437157	0.849422	0.0395854
5	0.0987335	0.038326	0.808586	0.054354
6	0.901763	0.0255118	0.0290576	0.0436674
7	0.25	0.25	0.25	0.25


TF	Unknown
TF Name	Unknown
Gene	CM000673.2_78385175-78385736(+)_1
Motif	CM000673.2_78385175-78385736(+)_1|1|1x0
Family	C2H2 ZF
Species	Unknown
Pos	A	C	G	T
1	0.199703	0.0823983	0.32126	0.396639
2	0.212501	0.163579	0.218757	0.405163
3	0.0807284	0.132116	0.0559525	0.731203
4	0.0748317	0.042229	0.129841	0.753098
5	0.0299078	0.931084	0.0186217	0.0203862
6	0.0471012	0.0967321	0.0717397	0.784427
7	0.25	0.25	0.25	0.25


TF	Unknown
TF Name	Unknown
Gene	CM000673.2_78385175-78385736(+)_1
Motif	CM000673.2_78385175-78385736(+)_1|2|1x0
Family	C2H2 ZF
Species	Unknown
Pos	A	C	G	T
1	0.0402922	0.0331627	0.908378	0.0181676
2	0.0340789	0.157358	0.0705641	0.737999
3	0.0188825	0.0196173	0.895201	0.0662989
4	0.25	0.25	0.25	0.25


TF	Unknown
TF Name	Unknown
Gene	CM000673.2_123725999-123727124(-)_1
Motif	CM000673.2_123725999-123727124(-)_1|1|1x0
Family	C2H2 ZF
Species	Unknown
Pos	A	C	G	T
1	0.129307	0.0849187	0.642966	0.142809
2	0.122688	0.0524274	0.686934	0.137951
3	0.104202	0.0169378	0.846888	0.0319728
4	0.0708711	0.0498606	0.799366	0.0799023
5	0.166105	0.0506475	0.691704	0.091543
6	0.429747	0.155105	0.191658	0.22349
7	0.25	0.25	0.25	0.25


TF	Unknown
TF Name	Unknown
Gene	CM000673.2_123725999-123727124(-)_1
Motif	CM000673.2_123725999-123727124(-)_1|2|1x0
Family	C2H2 ZF
Species	Unknown
Pos	A	C	G	T
1	0.288438	0.112777	0.361861	0.236925
2	0.104217	0.205022	0.17692	0.51384
3	0.152107	0.119662	0.0626659	0.665565
4	0.421184	0.143558	0.155402	0.279856
5	0.281776	0.101638	0.384926	0.231661
6	0.0731409	0.550984	0.127678	0.248198
7	0.593746	0.127676	0.228673	0.049906
8	0.0811241	0.383935	0.0523873	0.482554
9	0.902118	0.0239351	0.0327987	0.0411486
10	0.0394923	0.0248115	0.874064	0.061632
11	0.0185028	0.92514	0.0198832	0.0364735
12	0.0875867	0.118044	0.129305	0.665065
13	0.25	0.25	0.25	0.25


TF	Unknown
TF Name	Unknown
Gene	CM000673.2_123725999-123727124(-)_1
Motif	CM000673.2_123725999-123727124(-)_1|3|1x0
Family	C2H2 ZF
Species	Unknown
Pos	A	C	G	T
1	0.117619	0.114318	0.552229	0.215833
2	0.122845	0.074119	0.623128	0.179908
3	0.0867503	0.0393293	0.820383	0.0535375
4	0.0554835	0.0394648	0.836826	0.0682253
5	0.195119	0.0497565	0.713941	0.0411832
6	0.0200167	0.0188041	0.940204	0.0209752
7	0.25	0.25	0.25	0.25


TF	Unknown
TF Name	Unknown
Gene	CM000674.2_8176974-8177580(+)_1
Motif	CM000674.2_8176974-8177580(+)_1|1|1x0
Family	C2H2 ZF
Species	Unknown
Pos	A	C	G	T
1	0.0304622	0.0258171	0.925216	0.0185043
2	0.911725	0.0412286	0.0278657	0.0191806
3	0.673917	0.0532755	0.119944	0.152864
4	0.0672765	0.0437157	0.849422	0.0395854
5	0.0987335	0.038326	0.808586	0.054354
6	0.901763	0.0255118	0.0290576	0.0436674
7	0.116694	0.140802	0.606425	0.13608
8	0.182513	0.105268	0.372679	0.33954
9	0.201817	0.094086	0.280271	0.423825
10	0.25	0.25	0.25	0.25


TF	Unknown
TF Name	Unknown
Gene	CM000674.2_48342975-48343764(-)_1
Motif	CM000674.2_48342975-48343764(-)_1|1|1x0
Family	C2H2 ZF
Species	Unknown
Pos	A	C	G	T
1	0.225212	0.129127	0.111969	0.533692
2	0.114644	0.0405715	0.790219	0.0545657
3	0.309118	0.201728	0.168112	0.321041
4	0.0608762	0.0506786	0.797803	0.0906424
5	0.0348716	0.0197422	0.909299	0.0360876
6	0.037902	0.0176023	0.880116	0.0643792
7	0.0470758	0.0290919	0.83114	0.0926924
8	0.104627	0.0621567	0.760882	0.0723345
9	0.145868	0.0575361	0.06695	0.729646
10	0.25	0.25	0.25	0.25


TF	Unknown
TF Name	Unknown
Gene	CM000674.2_48342975-48343764(-)_1
Motif	CM000674.2_48342975-48343764(-)_1|2|1x0
Family	C2H2 ZF
Species	Unknown
Pos	A	C	G	T
1	0.0608762	0.0506786	0.797803	0.0906424
2	0.0348716	0.0197422	0.909299	0.0360876
3	0.037902	0.0176023	0.880116	0.0643792
4	0.0608762	0.0506786	0.797803	0.0906424
5	0.0348716	0.0197422	0.909299	0.0360876
6	0.037902	0.0176023	0.880116	0.0643792
7	0.25	0.25	0.25	0.25


TF	Unknown
TF Name	Unknown
Gene	CM000674.2_57002781-57004944(-)_1
Motif	CM000674.2_57002781-57004944(-)_1|1|1x0
Family	C2H2 ZF
Species	Unknown
Pos	A	C	G	T
1	0.371683	0.158022	0.424754	0.0455413
2	0.140034	0.0975422	0.0185178	0.743906
3	0.0452888	0.905522	0.0181104	0.0310788
4	0.25	0.25	0.25	0.25


TF	Unknown
TF Name	Unknown
Gene	CM000674.2_57002781-57004944(-)_1
Motif	CM000674.2_57002781-57004944(-)_1|2|1x0
Family	C2H2 ZF
Species	Unknown
Pos	A	C	G	T
1	0.0716715	0.0141147	0.705734	0.20848
2	0.341747	0.0591509	0.187131	0.411971
3	0.0485654	0.830637	0.0372891	0.0835081
4	0.0625111	0.0900594	0.178126	0.669303
5	0.0667051	0.0310876	0.160007	0.7422
6	0.0652384	0.0815968	0.0392493	0.813916
7	0.25	0.25	0.25	0.25


TF	Unknown
TF Name	Unknown
Gene	CM000674.2_57002781-57004944(-)_1
Motif	CM000674.2_57002781-57004944(-)_1|3|1x0
Family	C2H2 ZF
Species	Unknown
Pos	A	C	G	T
1	0.118945	0.241726	0.0910284	0.5483
2	0.0205313	0.0182764	0.0473738	0.913819
3	0.320427	0.0320952	0.0513567	0.596121
4	0.25	0.25	0.25	0.25


TF	Unknown
TF Name	Unknown
Gene	CM000674.2_57002781-57004944(-)_1
Motif	CM000674.2_57002781-57004944(-)_1|4|1x0
Family	C2H2 ZF
Species	Unknown
Pos	A	C	G	T
1	0.183094	0.0248298	0.705682	0.0863938
2	0.393989	0.114525	0.142728	0.348757
3	0.152637	0.209268	0.147562	0.490533
4	0.437042	0.204861	0.283522	0.0745751
5	0.0886352	0.595609	0.0989069	0.216849
6	0.170709	0.236583	0.32533	0.267378
7	0.402549	0.0360457	0.282351	0.279055
8	0.0732481	0.595045	0.163458	0.168249
9	0.0178561	0.0241813	0.0651559	0.892807
10	0.25	0.25	0.25	0.25


TF	Unknown
TF Name	Unknown
Gene	CM000674.2_124012078-124012927(+)_1
Motif	CM000674.2_124012078-124012927(+)_1|1|1x0
Family	C2H2 ZF
Species	Unknown
Pos	A	C	G	T
1	0.454872	0.265482	0.190632	0.0890133
2	0.0315627	0.0460288	0.0262205	0.896188
3	0.919411	0.02604	0.0249667	0.0295821
4	0.442924	0.283053	0.203042	0.0709803
5	0.0200885	0.0317027	0.0198525	0.928356
6	0.931797	0.0203363	0.0219218	0.0259449
7	0.442924	0.283053	0.203042	0.0709803
8	0.0200885	0.0317027	0.0198525	0.928356
9	0.931797	0.0203363	0.0219218	0.0259449
10	0.539286	0.155992	0.215165	0.0895568
11	0.0888609	0.294225	0.0714432	0.54547
12	0.0207627	0.0187811	0.0214001	0.939056
13	0.513154	0.206372	0.113032	0.167441
14	0.708169	0.0651415	0.11094	0.115749
15	0.136203	0.310564	0.232905	0.320328
16	0.226181	0.0916279	0.117445	0.564746
17	0.131057	0.0944822	0.686631	0.0878299
18	0.0896627	0.0686222	0.102181	0.739534
19	0.0647759	0.0561129	0.807003	0.0721083
20	0.097561	0.0680991	0.72772	0.10662
21	0.308231	0.144384	0.298242	0.249144
22	0.359615	0.056406	0.341186	0.242793
23	0.154348	0.36907	0.120343	0.356239
24	0.0635022	0.0794114	0.148512	0.708574
25	0.147577	0.150647	0.268837	0.432938
26	0.185574	0.529222	0.117403	0.1678
27	0.145722	0.459533	0.175806	0.218939
28	0.25	0.25	0.25	0.25


TF	Unknown
TF Name	Unknown
Gene	CM000674.2_132925375-132927205(-)_1
Motif	CM000674.2_132925375-132927205(-)_1|1|1x0
Family	C2H2 ZF
Species	Unknown
Pos	A	C	G	T
1	0.371841	0.158665	0.17783	0.291665
2	0.0819229	0.158108	0.145327	0.614642
3	0.0264573	0.0220721	0.922451	0.0290199
4	0.139743	0.0948683	0.612259	0.15313
5	0.134075	0.0612688	0.655289	0.149367
6	0.118859	0.0222981	0.81881	0.0400333
7	0.318167	0.134302	0.225413	0.322119
8	0.261166	0.172703	0.234132	0.331999
9	0.187432	0.490943	0.146561	0.175064
10	0.35807	0.141587	0.203943	0.2964
11	0.40752	0.106269	0.209247	0.276964
12	0.586438	0.18186	0.122683	0.10902
13	0.192186	0.0702001	0.583192	0.154422
14	0.430568	0.109712	0.125428	0.334292
15	0.0817348	0.170999	0.0680087	0.679257
16	0.253444	0.163638	0.21076	0.372158
17	0.188163	0.331368	0.145019	0.33545
18	0.12299	0.641236	0.0780171	0.157758
19	0.43946	0.316187	0.145342	0.0990113
20	0.0351694	0.057373	0.03448	0.872978
21	0.915921	0.0245507	0.0272182	0.0323099
22	0.362914	0.144663	0.255678	0.236745
23	0.304562	0.155057	0.247262	0.293119
24	0.186545	0.268718	0.226545	0.318191
25	0.14485	0.191788	0.478539	0.184823
26	0.121482	0.356559	0.17612	0.345839
27	0.117081	0.0892822	0.675756	0.117881
28	0.277494	0.111544	0.206741	0.404222
29	0.202456	0.115549	0.259501	0.422495
30	0.0647141	0.0632858	0.803607	0.0683932
31	0.12022	0.0686013	0.751807	0.0593725
32	0.136139	0.12315	0.114444	0.626268
33	0.0586364	0.0379466	0.861211	0.0422059
34	0.391619	0.0971255	0.218558	0.292697
35	0.155338	0.123368	0.207896	0.513399
36	0.0790386	0.0711711	0.118437	0.731353
37	0.312411	0.347108	0.17107	0.169411
38	0.136385	0.124346	0.560701	0.178569
39	0.430005	0.191335	0.253617	0.125044
40	0.147642	0.0643298	0.677726	0.110302
41	0.10741	0.111873	0.124501	0.656216
42	0.0300804	0.0183753	0.918766	0.0327785
43	0.306197	0.163771	0.302374	0.227658
44	0.0845488	0.0862006	0.148032	0.681219
45	0.0451661	0.0804162	0.822695	0.0517231
46	0.386321	0.17928	0.246634	0.187764
47	0.105392	0.112605	0.122359	0.659644
48	0.769946	0.056628	0.106125	0.0673013
49	0.188484	0.0937283	0.215738	0.50205
50	0.20848	0.13722	0.278891	0.37541
51	0.102009	0.0949958	0.668733	0.134262
52	0.25	0.25	0.25	0.25


TF	Unknown
TF Name	Unknown
Gene	CM000674.2_133010101-133011478(+)_1
Motif	CM000674.2_133010101-133011478(+)_1|1|1x0
Family	C2H2 ZF
Species	Unknown
Pos	A	C	G	T
1	0.346321	0.132018	0.192841	0.32882
2	0.177569	0.159311	0.179259	0.483861
3	0.104582	0.0869266	0.123607	0.684884
4	0.404379	0.408384	0.109737	0.0775006
5	0.047214	0.112775	0.0694431	0.770568
6	0.881406	0.0345181	0.0432014	0.0408748
7	0.368404	0.300939	0.17697	0.153687
8	0.058795	0.108656	0.0608073	0.771742
9	0.0213198	0.0194944	0.935089	0.0240966
10	0.374955	0.122163	0.223169	0.279714
11	0.279407	0.172822	0.168687	0.379084
12	0.198546	0.298883	0.23277	0.269801
13	0.268574	0.125055	0.102249	0.504122
14	0.306017	0.16553	0.209981	0.318472
15	0.309919	0.17842	0.314104	0.197558
16	0.315814	0.138019	0.263759	0.282408
17	0.0993088	0.0824448	0.0913944	0.726852
18	0.0187343	0.0198417	0.936717	0.0247067
19	0.436255	0.205378	0.207973	0.150394
20	0.263378	0.139926	0.24843	0.348266
21	0.240172	0.122977	0.246731	0.390119
22	0.390796	0.189154	0.160465	0.259585
23	0.310207	0.189727	0.267077	0.232989
24	0.236539	0.238214	0.279655	0.245592
25	0.335028	0.186297	0.290351	0.188324
26	0.246689	0.193277	0.196654	0.363381
27	0.194159	0.174692	0.14313	0.488019
28	0.260748	0.0809275	0.296971	0.361353
29	0.136785	0.0901396	0.21318	0.559895
30	0.0538547	0.0733817	0.137658	0.735106
31	0.587674	0.0564888	0.204877	0.15096
32	0.275014	0.13436	0.247389	0.343238
33	0.0238677	0.0303931	0.0409113	0.904828
34	0.672393	0.192952	0.0814091	0.0532459
35	0.905444	0.0223911	0.0480342	0.0241308
36	0.0355851	0.0865315	0.101489	0.776394
37	0.448545	0.147817	0.190193	0.213445
38	0.425134	0.117483	0.191173	0.266211
39	0.126918	0.214755	0.173836	0.484491
40	0.25	0.25	0.25	0.25


TF	Unknown
TF Name	Unknown
Gene	CM000674.2_133056721-133058929(+)_1
Motif	CM000674.2_133056721-133058929(+)_1|1|1x0
Family	C2H2 ZF
Species	Unknown
Pos	A	C	G	T
1	0.630258	0.100079	0.154282	0.11538
2	0.220842	0.233267	0.246288	0.299603
3	0.796867	0.0562584	0.0670548	0.07982
4	0.630258	0.100079	0.154282	0.11538
5	0.220842	0.233267	0.246288	0.299603
6	0.796867	0.0562584	0.0670548	0.07982
7	0.205175	0.196136	0.327972	0.270718
8	0.0810424	0.0836344	0.687249	0.148075
9	0.0890161	0.0416025	0.822432	0.0469496
10	0.426018	0.171402	0.196529	0.20605
11	0.304505	0.383459	0.100953	0.211083
12	0.238309	0.506319	0.115554	0.139819
13	0.062192	0.0485063	0.822267	0.0670349
14	0.129309	0.423818	0.175468	0.271405
15	0.103388	0.66434	0.128315	0.103958
16	0.637886	0.175261	0.0982719	0.0885806
17	0.137648	0.146262	0.176916	0.539174
18	0.669941	0.0975003	0.110697	0.121863
19	0.37096	0.181171	0.189631	0.258237
20	0.195486	0.363283	0.152779	0.288451
21	0.191539	0.58481	0.0937418	0.129909
22	0.322507	0.314796	0.0921973	0.2705
23	0.034533	0.0242244	0.915209	0.0260333
24	0.918274	0.0267273	0.0290267	0.0259724
25	0.307021	0.283085	0.196492	0.213402
26	0.26842	0.273554	0.14951	0.308516
27	0.188934	0.393858	0.233152	0.184056
28	0.147642	0.0643298	0.677726	0.110302
29	0.10741	0.111873	0.124501	0.656216
30	0.0300804	0.0183753	0.918766	0.0327785
31	0.322507	0.314796	0.0921973	0.2705
32	0.034533	0.0242244	0.915209	0.0260333
33	0.918274	0.0267273	0.0290267	0.0259724
34	0.426018	0.171402	0.196529	0.20605
35	0.304505	0.383459	0.100953	0.211083
36	0.238309	0.506319	0.115554	0.139819
37	0.062192	0.0485063	0.822267	0.0670349
38	0.129309	0.423818	0.175468	0.271405
39	0.103388	0.66434	0.128315	0.103958
40	0.438423	0.199461	0.168714	0.193402
41	0.123349	0.124412	0.167641	0.584598
42	0.0359179	0.0262647	0.89989	0.0379271
43	0.450627	0.188681	0.212819	0.147874
44	0.777007	0.0761345	0.0918008	0.0550578
45	0.162629	0.585049	0.112443	0.139879
46	0.248849	0.236865	0.103696	0.41059
47	0.0615122	0.0658429	0.789111	0.0835342
48	0.0495609	0.035782	0.876822	0.0378353
49	0.459748	0.189612	0.134361	0.216278
50	0.124232	0.106784	0.141142	0.627842
51	0.790683	0.0589661	0.0785667	0.0717844
52	0.637886	0.175261	0.0982719	0.0885806
53	0.137648	0.146262	0.176916	0.539174
54	0.669941	0.0975003	0.110697	0.121863
55	0.208515	0.142945	0.202395	0.446145
56	0.170918	0.223133	0.300655	0.305293
57	0.225188	0.237439	0.367083	0.170289
58	0.25	0.25	0.25	0.25


TF	Unknown
TF Name	Unknown
Gene	CM000674.2_133105436-133106648(+)_1
Motif	CM000674.2_133105436-133106648(+)_1|1|1x0
Family	C2H2 ZF
Species	Unknown
Pos	A	C	G	T
1	0.43877	0.0998665	0.308715	0.152649
2	0.80181	0.068035	0.0690561	0.0610984
3	0.0416387	0.284857	0.0428276	0.630677
4	0.312259	0.239685	0.244788	0.203269
5	0.040322	0.0744193	0.0705102	0.814749
6	0.0284032	0.0394052	0.82598	0.106211
7	0.46602	0.181459	0.176244	0.176277
8	0.121868	0.157053	0.116455	0.604624
9	0.104117	0.066048	0.0676228	0.762212
10	0.225694	0.128539	0.253853	0.391915
11	0.293274	0.501846	0.133227	0.0716527
12	0.207672	0.553766	0.111822	0.12674
13	0.135549	0.0908114	0.62464	0.149
14	0.129485	0.0576086	0.66812	0.144787
15	0.112863	0.0199963	0.830515	0.0366261
16	0.106248	0.0904178	0.709821	0.0935131
17	0.23279	0.255141	0.198436	0.313633
18	0.227457	0.102154	0.535026	0.135363
19	0.0482773	0.0348071	0.887577	0.0293388
20	0.817326	0.0504589	0.0657341	0.0664808
21	0.0483706	0.018198	0.909901	0.0235306
22	0.308931	0.172809	0.238362	0.279898
23	0.236204	0.369024	0.230368	0.164404
24	0.142377	0.128022	0.172335	0.557265
25	0.521604	0.132086	0.253459	0.092852
26	0.857616	0.0629199	0.0386968	0.0407675
27	0.741942	0.130585	0.0529227	0.0745502
28	0.312259	0.239685	0.244788	0.203269
29	0.040322	0.0744193	0.0705102	0.814749
30	0.0284032	0.0394052	0.82598	0.106211
31	0.25	0.25	0.25	0.25


TF	Unknown
TF Name	Unknown
Gene	CM000674.2_133120286-133121990(-)_1
Motif	CM000674.2_133120286-133121990(-)_1|1|1x0
Family	C2H2 ZF
Species	Unknown
Pos	A	C	G	T
1	0.404131	0.283397	0.217791	0.0946812
2	0.0411625	0.0590951	0.0407787	0.858964
3	0.863577	0.0416653	0.0442197	0.0505375
4	0.0261753	0.0200436	0.93508	0.0187016
5	0.0563889	0.132593	0.0450788	0.765939
6	0.0801376	0.0434288	0.104749	0.771684
7	0.29789	0.202171	0.330608	0.16933
8	0.177881	0.219985	0.165846	0.436289
9	0.264307	0.255366	0.185464	0.294863
10	0.411083	0.153947	0.238164	0.196806
11	0.259019	0.0553276	0.609483	0.0761699
12	0.131949	0.0656156	0.10086	0.701575
13	0.307205	0.164602	0.14694	0.381253
14	0.453032	0.111006	0.172643	0.263319
15	0.17947	0.162025	0.225311	0.433193
16	0.364352	0.334552	0.170609	0.130488
17	0.068832	0.0829203	0.0540497	0.794198
18	0.842598	0.0499264	0.0473204	0.0601554
19	0.214801	0.0740686	0.643837	0.0672935
20	0.0661685	0.781604	0.0453678	0.106859
21	0.0441044	0.864627	0.0413641	0.0499047
22	0.25	0.25	0.25	0.25


TF	Unknown
TF Name	Unknown
Gene	CM000674.2_133155474-133156965(+)_1
Motif	CM000674.2_133155474-133156965(+)_1|1|1x0
Family	C2H2 ZF
Species	Unknown
Pos	A	C	G	T
1	0.355952	0.268753	0.228497	0.146798
2	0.0852577	0.0842901	0.106086	0.724366
3	0.82403	0.0559403	0.0593016	0.0607278
4	0.171339	0.108855	0.380503	0.339304
5	0.0788879	0.680457	0.101766	0.138889
6	0.0435909	0.0680238	0.788762	0.0996237
7	0.419492	0.2782	0.183072	0.119236
8	0.0479773	0.0362218	0.0423181	0.873483
9	0.930007	0.0227918	0.0238897	0.023312
10	0.248859	0.236879	0.103737	0.410524
11	0.0615624	0.0658948	0.788951	0.0835921
12	0.0496103	0.0358223	0.87669	0.0378771
13	0.434314	0.293415	0.096639	0.175631
14	0.0818678	0.0495864	0.814234	0.0543121
15	0.895597	0.0335504	0.040349	0.0305031
16	0.29414	0.288898	0.134073	0.282889
17	0.0715977	0.0521002	0.80639	0.0699125
18	0.837113	0.0517809	0.0582352	0.052871
19	0.0742747	0.0501866	0.799409	0.0761298
20	0.0756686	0.0739945	0.388005	0.462332
21	0.0917857	0.177309	0.065405	0.6655
22	0.217323	0.106478	0.186847	0.489352
23	0.134626	0.0625621	0.724778	0.0780341
24	0.141802	0.0909006	0.105648	0.661649
25	0.249444	0.242173	0.102958	0.405425
26	0.0662505	0.058585	0.776373	0.0987915
27	0.0749475	0.0382253	0.839779	0.0470479
28	0.0299605	0.0184391	0.921954	0.0296464
29	0.81224	0.0583753	0.0783959	0.0509887
30	0.0559228	0.127752	0.0626201	0.753705
31	0.25	0.25	0.25	0.25


TF	Unknown
TF Name	Unknown
Gene	CM000674.2_133202109-133204527(+)_1
Motif	CM000674.2_133202109-133204527(+)_1|1|1x0
Family	C2H2 ZF
Species	Unknown
Pos	A	C	G	T
1	0.559259	0.177198	0.163506	0.100038
2	0.144311	0.434148	0.104296	0.317244
3	0.805318	0.0596384	0.0701475	0.0648956
4	0.382231	0.170762	0.243089	0.203918
5	0.0850451	0.10831	0.131102	0.675543
6	0.030455	0.0273844	0.904307	0.0378534
7	0.241144	0.2317	0.284227	0.242929
8	0.206775	0.10101	0.343882	0.348333
9	0.198609	0.228155	0.271533	0.301703
10	0.362057	0.149169	0.283611	0.205162
11	0.176274	0.173543	0.212486	0.437697
12	0.112275	0.113638	0.229713	0.544373
13	0.271426	0.136471	0.113864	0.47824
14	0.300794	0.173066	0.214357	0.311783
15	0.30417	0.1851	0.307863	0.202867
16	0.212302	0.231941	0.0985403	0.457217
17	0.159294	0.18666	0.152321	0.501725
18	0.0187282	0.02055	0.936412	0.0243096
19	0.554431	0.0674331	0.214875	0.16326
20	0.273615	0.143651	0.248762	0.333972
21	0.0331375	0.0411849	0.053807	0.871871
22	0.271426	0.136471	0.113864	0.47824
23	0.300794	0.173066	0.214357	0.311783
24	0.30417	0.1851	0.307863	0.202867
25	0.42466	0.139483	0.247487	0.18837
26	0.341913	0.152961	0.219862	0.285265
27	0.136418	0.134955	0.127431	0.601197
28	0.554431	0.0674331	0.214875	0.16326
29	0.273615	0.143651	0.248762	0.333972
30	0.0331375	0.0411849	0.053807	0.871871
31	0.537948	0.205768	0.148447	0.107837
32	0.902762	0.0261067	0.0441811	0.0269501
33	0.0582363	0.0548004	0.0814964	0.805467
34	0.387785	0.130179	0.241595	0.240441
35	0.275591	0.180368	0.214402	0.329639
36	0.195786	0.170071	0.172146	0.461998
37	0.205624	0.202524	0.107607	0.484246
38	0.0601295	0.0717199	0.112692	0.755459
39	0.0545512	0.0458955	0.828377	0.0711764
40	0.499193	0.088145	0.221472	0.191191
41	0.198032	0.167586	0.267882	0.366501
42	0.0624159	0.0591963	0.108891	0.769497
43	0.271426	0.136471	0.113864	0.47824
44	0.300794	0.173066	0.214357	0.311783
45	0.30417	0.1851	0.307863	0.202867
46	0.42466	0.139483	0.247487	0.18837
47	0.341913	0.152961	0.219862	0.285265
48	0.136418	0.134955	0.127431	0.601197
49	0.554431	0.0674331	0.214875	0.16326
50	0.273615	0.143651	0.248762	0.333972
51	0.0331375	0.0411849	0.053807	0.871871
52	0.537948	0.205768	0.148447	0.107837
53	0.902762	0.0261067	0.0441811	0.0269501
54	0.0582363	0.0548004	0.0814964	0.805467
55	0.387785	0.130179	0.241595	0.240441
56	0.275591	0.180368	0.214402	0.329639
57	0.195786	0.170071	0.172146	0.461998
58	0.212302	0.231941	0.0985403	0.457217
59	0.159294	0.18666	0.152321	0.501725
60	0.0187282	0.02055	0.936412	0.0243096
61	0.499193	0.088145	0.221472	0.191191
62	0.198032	0.167586	0.267882	0.366501
63	0.0624159	0.0591963	0.108891	0.769497
64	0.37569	0.195595	0.168693	0.260022
65	0.30399	0.195339	0.26569	0.234981
66	0.237909	0.239424	0.276582	0.246084
67	0.37569	0.195595	0.168693	0.260022
68	0.30399	0.195339	0.26569	0.234981
69	0.237909	0.239424	0.276582	0.246084
70	0.25	0.25	0.25	0.25


TF	Unknown
TF Name	Unknown
Gene	CM000674.2_133202109-133204527(+)_1
Motif	CM000674.2_133202109-133204527(+)_1|2|1x0
Family	C2H2 ZF
Species	Unknown
Pos	A	C	G	T
1	0.310454	0.0467269	0.232188	0.410632
2	0.0956237	0.0754078	0.148013	0.680956
3	0.0173468	0.0278604	0.0874553	0.867338
4	0.25	0.25	0.25	0.25


TF	Unknown
TF Name	Unknown
Gene	CM000675.2_18468726-18469587(-)_1
Motif	CM000675.2_18468726-18469587(-)_1|1|1x0
Family	C2H2 ZF
Species	Unknown
Pos	A	C	G	T
1	0.621045	0.146816	0.0980752	0.134064
2	0.0212538	0.0189281	0.01882	0.940998
3	0.93088	0.0192225	0.0201817	0.0297162
4	0.347432	0.470981	0.0968529	0.0847336
5	0.0399077	0.0874947	0.812568	0.0600292
6	0.70485	0.162714	0.066008	0.0664287
7	0.392721	0.125502	0.241746	0.240031
8	0.106358	0.0830237	0.667889	0.14273
9	0.13159	0.0836844	0.142858	0.641868
10	0.25	0.25	0.25	0.25


TF	Unknown
TF Name	Unknown
Gene	CM000675.2_18468726-18469587(-)_1
Motif	CM000675.2_18468726-18469587(-)_1|2|1x0
Family	C2H2 ZF
Species	Unknown
Pos	A	C	G	T
1	0.701964	0.0870653	0.108956	0.102015
2	0.857279	0.0415495	0.0597612	0.0414099
3	0.0181568	0.0379143	0.0360899	0.907839
4	0.25	0.25	0.25	0.25


TF	Unknown
TF Name	Unknown
Gene	CM000676.2_18395013-18396158(-)_1
Motif	CM000676.2_18395013-18396158(-)_1|1|1x0
Family	C2H2 ZF
Species	Unknown
Pos	A	C	G	T
1	0.621045	0.146816	0.0980752	0.134064
2	0.0212538	0.0189281	0.01882	0.940998
3	0.93088	0.0192225	0.0201817	0.0297162
4	0.347432	0.470981	0.0968529	0.0847336
5	0.0399077	0.0874947	0.812568	0.0600292
6	0.70485	0.162714	0.066008	0.0664287
7	0.177286	0.0657642	0.155099	0.60185
8	0.0400398	0.869488	0.0314362	0.0590359
9	0.0526962	0.0788983	0.141766	0.72664
10	0.744767	0.0744599	0.0842974	0.0964757
11	0.296617	0.102146	0.201605	0.399632
12	0.104933	0.504069	0.0787832	0.312215
13	0.25	0.25	0.25	0.25


TF	Unknown
TF Name	Unknown
Gene	CM000676.2_18395013-18396158(-)_1
Motif	CM000676.2_18395013-18396158(-)_1|2|1x0
Family	C2H2 ZF
Species	Unknown
Pos	A	C	G	T
1	0.701964	0.0870653	0.108956	0.102015
2	0.857279	0.0415495	0.0597612	0.0414099
3	0.0181568	0.0379143	0.0360899	0.907839
4	0.25	0.25	0.25	0.25


TF	Unknown
TF Name	Unknown
Gene	CM000676.2_18396284-18397142(-)_1
Motif	CM000676.2_18396284-18397142(-)_1|1|1x0
Family	C2H2 ZF
Species	Unknown
Pos	A	C	G	T
1	0.20171	0.152934	0.157161	0.488195
2	0.0487704	0.799346	0.0506132	0.101271
3	0.682779	0.0495815	0.0879801	0.179659
4	0.440766	0.192164	0.10485	0.26222
5	0.0939309	0.0428671	0.784326	0.0788762
6	0.0385784	0.018462	0.9231	0.0198598
7	0.25	0.25	0.25	0.25


TF	Unknown
TF Name	Unknown
Gene	CM000676.2_18396284-18397142(-)_1
Motif	CM000676.2_18396284-18397142(-)_1|2|1x0
Family	C2H2 ZF
Species	Unknown
Pos	A	C	G	T
1	0.599989	0.147455	0.17287	0.0796856
2	0.0856847	0.451384	0.0968771	0.366054
3	0.024067	0.0185966	0.0275066	0.92983
4	0.25	0.25	0.25	0.25


TF	Unknown
TF Name	Unknown
Gene	CM000676.2_21091859-21093404(-)_1
Motif	CM000676.2_21091859-21093404(-)_1|1|1x0
Family	C2H2 ZF
Species	Unknown
Pos	A	C	G	T
1	0.436894	0.184686	0.163782	0.214638
2	0.0639591	0.0587757	0.169566	0.707699
3	0.926375	0.0185275	0.0285365	0.0265613
4	0.334336	0.0682527	0.471245	0.126167
5	0.0593964	0.281486	0.167156	0.491961
6	0.039372	0.10032	0.164764	0.695544
7	0.25	0.25	0.25	0.25


TF	Unknown
TF Name	Unknown
Gene	CM000676.2_21091859-21093404(-)_1
Motif	CM000676.2_21091859-21093404(-)_1|2|1x0
Family	C2H2 ZF
Species	Unknown
Pos	A	C	G	T
1	0.0265308	0.0222719	0.932546	0.0186509
2	0.0818769	0.346371	0.223425	0.348327
3	0.172884	0.150402	0.170092	0.506622
4	0.25	0.25	0.25	0.25


TF	Unknown
TF Name	Unknown
Gene	CM000676.2_21091859-21093404(-)_1
Motif	CM000676.2_21091859-21093404(-)_1|3|1x0
Family	C2H2 ZF
Species	Unknown
Pos	A	C	G	T
1	0.33556	0.0344763	0.482729	0.147235
2	0.0518687	0.430272	0.18232	0.33554
3	0.814782	0.0207143	0.148208	0.0162956
4	0.25	0.25	0.25	0.25


TF	Unknown
TF Name	Unknown
Gene	CM000676.2_21091859-21093404(-)_1
Motif	CM000676.2_21091859-21093404(-)_1|4|1x0
Family	C2H2 ZF
Species	Unknown
Pos	A	C	G	T
1	0.462361	0.268135	0.0907089	0.178795
2	0.60631	0.274293	0.0731689	0.0462283
3	0.0676819	0.179567	0.669797	0.0829542
4	0.057845	0.871005	0.0196385	0.0515114
5	0.243779	0.156845	0.12167	0.477705
6	0.498366	0.00996733	0.468488	0.0231785
7	0.25	0.25	0.25	0.25


TF	Unknown
TF Name	Unknown
Gene	CM000676.2_21522706-21525715(-)_1
Motif	CM000676.2_21522706-21525715(-)_1|1|1x0
Family	C2H2 ZF
Species	Unknown
Pos	A	C	G	T
1	0.286005	0.14404	0.225626	0.344329
2	0.272989	0.354144	0.0605659	0.312301
3	0.0178449	0.892244	0.0611395	0.028772
4	0.25	0.25	0.25	0.25


TF	Unknown
TF Name	Unknown
Gene	CM000676.2_21522706-21525715(-)_1
Motif	CM000676.2_21522706-21525715(-)_1|2|1x0
Family	C2H2 ZF
Species	Unknown
Pos	A	C	G	T
1	0.517819	0.208174	0.140289	0.133717
2	0.929493	0.0210917	0.0277792	0.0216358
3	0.0213513	0.0192845	0.0188111	0.940553
4	0.412575	0.192395	0.223008	0.172022
5	0.1696	0.130957	0.134818	0.564625
6	0.320383	0.151131	0.289842	0.238644
7	0.25	0.25	0.25	0.25


TF	Unknown
TF Name	Unknown
Gene	CM000676.2_21522706-21525715(-)_1
Motif	CM000676.2_21522706-21525715(-)_1|3|1x0
Family	C2H2 ZF
Species	Unknown
Pos	A	C	G	T
1	0.545515	0.210888	0.12187	0.121727
2	0.924537	0.0197022	0.0372701	0.0184907
3	0.022469	0.0197971	0.0235602	0.934174
4	0.240117	0.127511	0.440952	0.191421
5	0.280484	0.0661089	0.159983	0.493424
6	0.0725281	0.440982	0.332111	0.15438
7	0.25	0.25	0.25	0.25


TF	Unknown
TF Name	Unknown
Gene	CM000676.2_21522706-21525715(-)_1
Motif	CM000676.2_21522706-21525715(-)_1|4|1x0
Family	C2H2 ZF
Species	Unknown
Pos	A	C	G	T
1	0.763351	0.201256	0.0201262	0.015267
2	0.0968597	0.517761	0.146419	0.23896
3	0.227734	0.102029	0.0607912	0.609446
4	0.25	0.25	0.25	0.25


TF	Unknown
TF Name	Unknown
Gene	CM000676.2_21522706-21525715(-)_1
Motif	CM000676.2_21522706-21525715(-)_1|5|1x0
Family	C2H2 ZF
Species	Unknown
Pos	A	C	G	T
1	0.403995	0.0701084	0.284616	0.24128
2	0.0666579	0.808461	0.051167	0.0737144
3	0.0500599	0.901467	0.0180293	0.0304434
4	0.394093	0.329092	0.0998036	0.177011
5	0.127729	0.28941	0.126061	0.456799
6	0.328175	0.0963204	0.399362	0.176143
7	0.25	0.25	0.25	0.25


TF	Unknown
TF Name	Unknown
Gene	CM000676.2_23523197-23526842(-)_1
Motif	CM000676.2_23523197-23526842(-)_1|1|1x0
Family	C2H2 ZF
Species	Unknown
Pos	A	C	G	T
1	0.571773	0.0792327	0.322861	0.0261333
2	0.0370581	0.109812	0.0224149	0.830715
3	0.876372	0.0175274	0.0760145	0.0300861
4	0.25	0.25	0.25	0.25


TF	Unknown
TF Name	Unknown
Gene	CM000676.2_23523197-23526842(-)_1
Motif	CM000676.2_23523197-23526842(-)_1|2|1x0
Family	C2H2 ZF
Species	Unknown
Pos	A	C	G	T
1	0.548525	0.270775	0.137273	0.0434272
2	0.0410438	0.306082	0.0369542	0.61592
3	0.941737	0.0188347	0.0196765	0.0197519
4	0.25	0.25	0.25	0.25


TF	Unknown
TF Name	Unknown
Gene	CM000676.2_23523197-23526842(-)_1
Motif	CM000676.2_23523197-23526842(-)_1|3|1x0
Family	C2H2 ZF
Species	Unknown
Pos	A	C	G	T
1	0.853612	0.0662038	0.0170722	0.0631123
2	0.238697	0.292417	0.252737	0.21615
3	0.0900414	0.104252	0.713025	0.0926806
4	0.25	0.25	0.25	0.25


TF	Unknown
TF Name	Unknown
Gene	CM000676.2_23523197-23526842(-)_1
Motif	CM000676.2_23523197-23526842(-)_1|4|1x0
Family	C2H2 ZF
Species	Unknown
Pos	A	C	G	T
1	0.0289882	0.0367992	0.915895	0.0183179
2	0.167822	0.495276	0.0836689	0.253234
3	0.0912736	0.300948	0.389909	0.21787
4	0.25	0.25	0.25	0.25


TF	Unknown
TF Name	Unknown
Gene	CM000676.2_23523197-23526842(-)_1
Motif	CM000676.2_23523197-23526842(-)_1|5|1x0
Family	C2H2 ZF
Species	Unknown
Pos	A	C	G	T
1	0.161138	0.0865361	0.0864966	0.66583
2	0.11046	0.10741	0.285782	0.496348
3	0.0477739	0.017782	0.889099	0.0453453
4	0.25	0.25	0.25	0.25


TF	Unknown
TF Name	Unknown
Gene	CM000676.2_23523197-23526842(-)_1
Motif	CM000676.2_23523197-23526842(-)_1|6|1x0
Family	C2H2 ZF
Species	Unknown
Pos	A	C	G	T
1	0.054545	0.330709	0.399813	0.214933
2	0.110615	0.0659437	0.201424	0.622018
3	0.0190879	0.0185584	0.0344316	0.927922
4	0.25	0.25	0.25	0.25


TF	Unknown
TF Name	Unknown
Gene	CM000676.2_23533195-23535349(-)_1
Motif	CM000676.2_23533195-23535349(-)_1|1|1x0
Family	C2H2 ZF
Species	Unknown
Pos	A	C	G	T
1	0.29703	0.486332	0.0865798	0.130058
2	0.0269369	0.0175911	0.475448	0.480024
3	0.0172537	0.0185492	0.862684	0.101513
4	0.25	0.25	0.25	0.25


TF	Unknown
TF Name	Unknown
Gene	CM000676.2_23533195-23535349(-)_1
Motif	CM000676.2_23533195-23535349(-)_1|2|1x0
Family	C2H2 ZF
Species	Unknown
Pos	A	C	G	T
1	0.38124	0.173098	0.259478	0.186184
2	0.086724	0.302081	0.101736	0.509459
3	0.0184985	0.028342	0.0282335	0.924926
4	0.25	0.25	0.25	0.25


TF	Unknown
TF Name	Unknown
Gene	CM000676.2_23533195-23535349(-)_1
Motif	CM000676.2_23533195-23535349(-)_1|3|1x0
Family	C2H2 ZF
Species	Unknown
Pos	A	C	G	T
1	0.310019	0.230261	0.116378	0.343342
2	0.929822	0.0234986	0.0280828	0.0185964
3	0.0565322	0.0376205	0.0378404	0.868007
4	0.25	0.25	0.25	0.25


TF	Unknown
TF Name	Unknown
Gene	CM000676.2_23533195-23535349(-)_1
Motif	CM000676.2_23533195-23535349(-)_1|4|1x0
Family	C2H2 ZF
Species	Unknown
Pos	A	C	G	T
1	0.355233	0.102835	0.273922	0.26801
2	0.890415	0.0178083	0.06086	0.0309165
3	0.0491089	0.301674	0.191079	0.458138
4	0.25	0.25	0.25	0.25


TF	Unknown
TF Name	Unknown
Gene	CM000676.2_35534156-35535950(+)_1
Motif	CM000676.2_35534156-35535950(+)_1|1|1x0
Family	C2H2 ZF
Species	Unknown
Pos	A	C	G	T
1	0.564168	0.163144	0.107989	0.164699
2	0.88496	0.0179346	0.0794059	0.0176992
3	0.104353	0.435121	0.0926802	0.367846
4	0.25	0.25	0.25	0.25


TF	Unknown
TF Name	Unknown
Gene	CM000676.2_35534156-35535950(+)_1
Motif	CM000676.2_35534156-35535950(+)_1|2|1x0
Family	C2H2 ZF
Species	Unknown
Pos	A	C	G	T
1	0.165705	0.097772	0.143691	0.592832
2	0.171702	0.259244	0.362432	0.206622
3	0.0205271	0.0373227	0.923677	0.0184735
4	0.25	0.25	0.25	0.25


TF	Unknown
TF Name	Unknown
Gene	CM000676.2_35534156-35535950(+)_1
Motif	CM000676.2_35534156-35535950(+)_1|3|1x0
Family	C2H2 ZF
Species	Unknown
Pos	A	C	G	T
1	0.16306	0.0136056	0.39933	0.424004
2	0.399466	0.418267	0.074234	0.108032
3	0.032971	0.0162371	0.811855	0.138937
4	0.25	0.25	0.25	0.25


TF	Unknown
TF Name	Unknown
Gene	CM000676.2_35534156-35535950(+)_1
Motif	CM000676.2_35534156-35535950(+)_1|4|1x0
Family	C2H2 ZF
Species	Unknown
Pos	A	C	G	T
1	0.0732346	0.0171905	0.859523	0.050052
2	0.171026	0.0710149	0.107164	0.650795
3	0.430786	0.143007	0.163909	0.262298
4	0.25	0.25	0.25	0.25


TF	Unknown
TF Name	Unknown
Gene	CM000676.2_64521498-64523643(+)_1
Motif	CM000676.2_64521498-64523643(+)_1|1|1x0
Family	C2H2 ZF
Species	Unknown
Pos	A	C	G	T
1	0.204308	0.0482986	0.698524	0.0488688
2	0.101063	0.59025	0.011805	0.296882
3	0.0315865	0.0345637	0.875944	0.0579056
4	0.25	0.25	0.25	0.25


TF	Unknown
TF Name	Unknown
Gene	CM000676.2_64521498-64523643(+)_1
Motif	CM000676.2_64521498-64523643(+)_1|2|1x0
Family	C2H2 ZF
Species	Unknown
Pos	A	C	G	T
1	0.297934	0.0242435	0.12693	0.550892
2	0.131697	0.0607716	0.385239	0.422292
3	0.014079	0.180917	0.703948	0.101056
4	0.25	0.25	0.25	0.25


TF	Unknown
TF Name	Unknown
Gene	CM000676.2_64521498-64523643(+)_1
Motif	CM000676.2_64521498-64523643(+)_1|3|1x0
Family	C2H2 ZF
Species	Unknown
Pos	A	C	G	T
1	0.473925	0.0491913	0.405291	0.0715923
2	0.101967	0.107768	0.0397693	0.750496
3	0.0617607	0.0116085	0.346206	0.580424
4	0.25	0.25	0.25	0.25


TF	Unknown
TF Name	Unknown
Gene	CM000676.2_64521498-64523643(+)_1
Motif	CM000676.2_64521498-64523643(+)_1|4|1x0
Family	C2H2 ZF
Species	Unknown
Pos	A	C	G	T
1	0.408695	0.095334	0.221049	0.274922
2	0.370093	0.0823548	0.287079	0.260473
3	0.210856	0.157966	0.425427	0.205751
4	0.0990733	0.177487	0.537613	0.185827
5	0.0325919	0.84582	0.0562028	0.0653852
6	0.0320285	0.0576133	0.746579	0.16378
7	0.181318	0.0598166	0.45535	0.303515
8	0.170885	0.0432363	0.321209	0.46467
9	0.0174242	0.0532849	0.871211	0.0580802
10	0.399588	0.321021	0.16918	0.110212
11	0.138782	0.0737154	0.737916	0.0495874
12	0.893457	0.0224905	0.0499893	0.0340629
13	0.25	0.25	0.25	0.25


TF	Unknown
TF Name	Unknown
Gene	CM000676.2_64521498-64523643(+)_1
Motif	CM000676.2_64521498-64523643(+)_1|5|1x0
Family	C2H2 ZF
Species	Unknown
Pos	A	C	G	T
1	0.14185	0.147904	0.314589	0.395657
2	0.039875	0.874225	0.0684158	0.0174845
3	0.0567021	0.226598	0.329546	0.387154
4	0.25	0.25	0.25	0.25


TF	Unknown
TF Name	Unknown
Gene	CM000676.2_99174153-99176664(-)_1
Motif	CM000676.2_99174153-99176664(-)_1|1|1x0
Family	C2H2 ZF
Species	Unknown
Pos	A	C	G	T
1	0.714517	0.189897	0.0276522	0.067934
2	0.90265	0.0597776	0.0195189	0.018053
3	0.0195976	0.0411135	0.884525	0.0547638
4	0.25	0.25	0.25	0.25


TF	Unknown
TF Name	Unknown
Gene	CM000676.2_99174153-99176664(-)_1
Motif	CM000676.2_99174153-99176664(-)_1|2|1x0
Family	C2H2 ZF
Species	Unknown
Pos	A	C	G	T
1	0.0269032	0.0280547	0.926512	0.0185302
2	0.0759376	0.0503801	0.657884	0.215799
3	0.671279	0.178456	0.0481768	0.102088
4	0.66994	0.0957366	0.157718	0.0766057
5	0.725383	0.0583049	0.151025	0.065287
6	0.0204173	0.0255516	0.0269492	0.927082
7	0.25	0.25	0.25	0.25


TF	Unknown
TF Name	Unknown
Gene	CM000676.2_99174153-99176664(-)_1
Motif	CM000676.2_99174153-99176664(-)_1|3|1x0
Family	C2H2 ZF
Species	Unknown
Pos	A	C	G	T
1	0.0269032	0.0280547	0.926512	0.0185302
2	0.0759376	0.0503801	0.657884	0.215799
3	0.671279	0.178456	0.0481768	0.102088
4	0.588504	0.169877	0.136737	0.104882
5	0.870122	0.0317718	0.0554964	0.0426097
6	0.122209	0.195194	0.131346	0.551251
7	0.25	0.25	0.25	0.25


TF	Unknown
TF Name	Unknown
Gene	CM000676.2_99174153-99176664(-)_1
Motif	CM000676.2_99174153-99176664(-)_1|4|1x0
Family	C2H2 ZF
Species	Unknown
Pos	A	C	G	T
1	0.490873	0.0927216	0.334461	0.0819452
2	0.028013	0.89665	0.017933	0.0574036
3	0.0228744	0.0641617	0.0301839	0.88278
4	0.25	0.25	0.25	0.25


TF	Unknown
TF Name	Unknown
Gene	CM000677.2_20900870-20901648(-)_1
Motif	CM000677.2_20900870-20901648(-)_1|1|1x0
Family	C2H2 ZF
Species	Unknown
Pos	A	C	G	T
1	0.513253	0.205358	0.144894	0.136495
2	0.179745	0.27092	0.190273	0.359062
3	0.0274223	0.0222391	0.931704	0.0186341
4	0.253368	0.196134	0.233853	0.316645
5	0.188839	0.22674	0.267947	0.316474
6	0.0629986	0.0882594	0.779345	0.0693974
7	0.186136	0.0600179	0.278362	0.475484
8	0.276022	0.0408979	0.591118	0.0919627
9	0.144628	0.0576358	0.619252	0.178484
10	0.25	0.25	0.25	0.25


TF	Unknown
TF Name	Unknown
Gene	CM000677.2_21474554-21475332(-)_1
Motif	CM000677.2_21474554-21475332(-)_1|1|1x0
Family	C2H2 ZF
Species	Unknown
Pos	A	C	G	T
1	0.513253	0.205358	0.144894	0.136495
2	0.179745	0.27092	0.190273	0.359062
3	0.0274223	0.0222391	0.931704	0.0186341
4	0.253368	0.196134	0.233853	0.316645
5	0.188839	0.22674	0.267947	0.316474
6	0.0629986	0.0882594	0.779345	0.0693974
7	0.186136	0.0600179	0.278362	0.475484
8	0.276022	0.0408979	0.591118	0.0919627
9	0.144628	0.0576358	0.619252	0.178484
10	0.25	0.25	0.25	0.25


TF	Unknown
TF Name	Unknown
Gene	CM000677.2_21912170-21912629(-)_1
Motif	CM000677.2_21912170-21912629(-)_1|1|1x0
Family	C2H2 ZF
Species	Unknown
Pos	A	C	G	T
1	0.144025	0.0274462	0.259675	0.568854
2	0.231927	0.0141511	0.707554	0.0463683
3	0.0906078	0.0235474	0.762547	0.123298
4	0.25	0.25	0.25	0.25


TF	Unknown
TF Name	Unknown
Gene	CM000677.2_34981361-34983473(-)_1
Motif	CM000677.2_34981361-34983473(-)_1|1|1x0
Family	C2H2 ZF
Species	Unknown
Pos	A	C	G	T
1	0.0373319	0.0233006	0.917808	0.0215597
2	0.356483	0.0220169	0.591336	0.0301644
3	0.927858	0.0185572	0.025566	0.0280193
4	0.0520179	0.0532278	0.839514	0.0552402
5	0.134682	0.0774539	0.634107	0.153757
6	0.259259	0.175264	0.267376	0.298101
7	0.25	0.25	0.25	0.25


TF	Unknown
TF Name	Unknown
Gene	CM000677.2_34981361-34983473(-)_1
Motif	CM000677.2_34981361-34983473(-)_1|2|1x0
Family	C2H2 ZF
Species	Unknown
Pos	A	C	G	T
1	0.228758	0.0189158	0.559309	0.193018
2	0.0174118	0.870588	0.0587493	0.0532511
3	0.0383048	0.760029	0.121975	0.0796916
4	0.25	0.25	0.25	0.25


TF	Unknown
TF Name	Unknown
Gene	CM000677.2_34981361-34983473(-)_1
Motif	CM000677.2_34981361-34983473(-)_1|3|1x0
Family	C2H2 ZF
Species	Unknown
Pos	A	C	G	T
1	0.241331	0.0963847	0.375112	0.287172
2	0.219549	0.141891	0.510704	0.127856
3	0.213812	0.321687	0.0614547	0.403047
4	0.462148	0.232665	0.0859528	0.219235
5	0.0523951	0.0257982	0.891425	0.0303814
6	0.939024	0.0200472	0.0221483	0.0187805
7	0.0620351	0.0895128	0.771105	0.0773473
8	0.0576536	0.032618	0.77067	0.139058
9	0.544648	0.103733	0.245987	0.105632
10	0.25	0.25	0.25	0.25


TF	Unknown
TF Name	Unknown
Gene	CM000677.2_34981361-34983473(-)_1
Motif	CM000677.2_34981361-34983473(-)_1|4|1x0
Family	C2H2 ZF
Species	Unknown
Pos	A	C	G	T
1	0.0817882	0.0339157	0.843766	0.0405299
2	0.0736765	0.177532	0.0917599	0.657032
3	0.0255084	0.0185678	0.92839	0.0275335
4	0.25	0.25	0.25	0.25


TF	Unknown
TF Name	Unknown
Gene	CM000677.2_34981361-34983473(-)_1
Motif	CM000677.2_34981361-34983473(-)_1|5|1x0
Family	C2H2 ZF
Species	Unknown
Pos	A	C	G	T
1	0.0749877	0.0446032	0.83806	0.0423488
2	0.0354779	0.0183349	0.916745	0.0294425
3	0.922327	0.0187155	0.0227283	0.0362297
4	0.25	0.25	0.25	0.25


TF	Unknown
TF Name	Unknown
Gene	CM000677.2_34981361-34983473(-)_1
Motif	CM000677.2_34981361-34983473(-)_1|6|1x0
Family	C2H2 ZF
Species	Unknown
Pos	A	C	G	T
1	0.0617793	0.0377548	0.856653	0.0438133
2	0.0814426	0.0175836	0.879182	0.0217922
3	0.915488	0.0239478	0.0233584	0.0372062
4	0.0755057	0.104985	0.727443	0.0920663
5	0.0709694	0.0425316	0.729902	0.156597
6	0.514511	0.115881	0.251822	0.117786
7	0.25	0.25	0.25	0.25


TF	Unknown
TF Name	Unknown
Gene	CM000677.2_43361075-43361966(-)_1
Motif	CM000677.2_43361075-43361966(-)_1|1|1x0
Family	C2H2 ZF
Species	Unknown
Pos	A	C	G	T
1	0.168854	0.110547	0.223158	0.497442
2	0.120464	0.315518	0.16832	0.395698
3	0.171819	0.293607	0.430798	0.103776
4	0.0668628	0.0952802	0.171456	0.666401
5	0.155673	0.51837	0.194774	0.131184
6	0.0888414	0.152861	0.488905	0.269392
7	0.239982	0.129698	0.118912	0.511408
8	0.2563	0.0417248	0.632758	0.0692166
9	0.254225	0.200761	0.153116	0.391898
10	0.431667	0.283486	0.207509	0.0773373
11	0.0249284	0.0382626	0.0246533	0.912156
12	0.915967	0.0252347	0.0270779	0.03172
13	0.304474	0.40002	0.152558	0.142948
14	0.933261	0.0192984	0.0264378	0.0210024
15	0.0222844	0.935088	0.0187018	0.0239259
16	0.146766	0.0955886	0.638139	0.119506
17	0.0705045	0.0650198	0.506624	0.357851
18	0.0589217	0.0538365	0.811055	0.0761866
19	0.25	0.25	0.25	0.25


TF	Unknown
TF Name	Unknown
Gene	CM000677.2_84620525-84622037(+)_1
Motif	CM000677.2_84620525-84622037(+)_1|1|1x0
Family	C2H2 ZF
Species	Unknown
Pos	A	C	G	T
1	0.676333	0.148772	0.0906551	0.0842401
2	0.833443	0.0473456	0.0733733	0.0458383
3	0.174104	0.230392	0.213127	0.382377
4	0.292002	0.114719	0.368262	0.225017
5	0.146137	0.241701	0.106318	0.505844
6	0.0954798	0.0906	0.115017	0.698903
7	0.359782	0.165592	0.333916	0.14071
8	0.0771602	0.166144	0.11666	0.640036
9	0.030683	0.0315862	0.901808	0.0359228
10	0.497943	0.210581	0.175853	0.115623
11	0.151118	0.106933	0.138279	0.603669
12	0.740383	0.0774195	0.0907062	0.0914911
13	0.429985	0.105033	0.307655	0.157327
14	0.782201	0.0746667	0.0757334	0.0673991
15	0.0463574	0.289319	0.047617	0.616706
16	0.503865	0.265897	0.144824	0.0854139
17	0.0633413	0.0880105	0.0514025	0.797246
18	0.881908	0.0377445	0.0373671	0.0429805
19	0.531437	0.220635	0.120711	0.127216
20	0.626019	0.0973987	0.146914	0.129668
21	0.0376226	0.0282736	0.90582	0.0282838
22	0.521133	0.210578	0.173149	0.0951399
23	0.0433126	0.0408588	0.0338328	0.881996
24	0.899785	0.0308971	0.0314167	0.0379008
25	0.0564623	0.0267976	0.897429	0.019311
26	0.815896	0.0642134	0.0860714	0.0338196
27	0.0787937	0.0789532	0.0654428	0.77681
28	0.484631	0.236403	0.141656	0.137309
29	0.251757	0.17607	0.178355	0.393818
30	0.291388	0.162348	0.135518	0.410746
31	0.387327	0.298459	0.104708	0.209505
32	0.69814	0.0723266	0.124675	0.104859
33	0.0384335	0.0404027	0.861213	0.0599509
34	0.499022	0.19329	0.1575	0.150189
35	0.480066	0.131568	0.209132	0.179234
36	0.0408915	0.0322469	0.895495	0.0313661
37	0.0801218	0.0399499	0.849587	0.0303411
38	0.93778	0.0231093	0.0187924	0.0203182
39	0.022832	0.934208	0.0186842	0.0242757
40	0.297763	0.224755	0.146466	0.331016
41	0.0798184	0.0556925	0.78098	0.0835091
42	0.0530325	0.0296854	0.883088	0.0341945
43	0.25	0.25	0.25	0.25


TF	Unknown
TF Name	Unknown
Gene	CM000677.2_90067074-90068730(+)_1
Motif	CM000677.2_90067074-90068730(+)_1|1|1x0
Family	C2H2 ZF
Species	Unknown
Pos	A	C	G	T
1	0.269237	0.0807937	0.304846	0.345123
2	0.168491	0.235806	0.212016	0.383688
3	0.0510448	0.0810897	0.12025	0.747616
4	0.0555559	0.0347443	0.878514	0.0311857
5	0.0851112	0.0303763	0.840076	0.0444367
6	0.924743	0.0190644	0.0219664	0.0342263
7	0.447079	0.28492	0.0889579	0.179042
8	0.0316855	0.0185529	0.927644	0.0221178
9	0.933067	0.0217273	0.0247748	0.0204313
10	0.362087	0.200775	0.0737205	0.363418
11	0.827417	0.0381694	0.0827531	0.0516603
12	0.126048	0.0842924	0.658654	0.131005
13	0.25	0.25	0.25	0.25


TF	Unknown
TF Name	Unknown
Gene	CM000677.2_90067074-90068730(+)_1
Motif	CM000677.2_90067074-90068730(+)_1|2|1x0
Family	C2H2 ZF
Species	Unknown
Pos	A	C	G	T
1	0.557958	0.215656	0.15419	0.0721963
2	0.0290915	0.0184515	0.922574	0.0298835
3	0.721606	0.0418559	0.0849438	0.151594
4	0.498201	0.0727729	0.26259	0.166436
5	0.125387	0.135499	0.191878	0.547236
6	0.0215051	0.0216763	0.0322844	0.924534
7	0.0806659	0.0347476	0.836962	0.0476249
8	0.301838	0.094984	0.145358	0.45782
9	0.188157	0.0797609	0.140542	0.59154
10	0.25	0.25	0.25	0.25


TF	Unknown
TF Name	Unknown
Gene	CM000677.2_90360002-90361280(+)_1
Motif	CM000677.2_90360002-90361280(+)_1|1|1x0
Family	C2H2 ZF
Species	Unknown
Pos	A	C	G	T
1	0.283904	0.315307	0.15201	0.248778
2	0.0615955	0.0508833	0.82479	0.0627311
3	0.806071	0.0539391	0.0745438	0.065446
4	0.394273	0.283389	0.120737	0.201601
5	0.0698006	0.0471499	0.829417	0.0536325
6	0.83733	0.053214	0.058588	0.0508684
7	0.394273	0.283389	0.120737	0.201601
8	0.0698006	0.0471499	0.829417	0.0536325
9	0.83733	0.053214	0.058588	0.0508684
10	0.268921	0.127628	0.428638	0.174814
11	0.208266	0.191382	0.138593	0.461758
12	0.0725706	0.817938	0.0474594	0.0620319
13	0.394273	0.283389	0.120737	0.201601
14	0.0698006	0.0471499	0.829417	0.0536325
15	0.83733	0.053214	0.058588	0.0508684
16	0.209846	0.246021	0.26342	0.280713
17	0.246082	0.0632383	0.615161	0.0755188
18	0.171421	0.561562	0.118276	0.148741
19	0.029343	0.0302046	0.0907759	0.849677
20	0.0222091	0.926438	0.0185288	0.0328239
21	0.712077	0.037574	0.0448001	0.205549
22	0.477134	0.23256	0.142039	0.148267
23	0.55546	0.121361	0.16983	0.153349
24	0.0622798	0.0493084	0.839089	0.049323
25	0.194486	0.220837	0.14758	0.437097
26	0.144097	0.0955367	0.571765	0.188602
27	0.104962	0.0750671	0.739759	0.0802119
28	0.313583	0.119285	0.38405	0.183083
29	0.0528463	0.839619	0.0475989	0.0599358
30	0.0453764	0.863407	0.0410379	0.0501787
31	0.298629	0.180492	0.151978	0.3689
32	0.128102	0.661385	0.0794669	0.131046
33	0.580583	0.0836989	0.121434	0.214285
34	0.164353	0.094225	0.637358	0.104063
35	0.2925	0.286778	0.205774	0.214948
36	0.553896	0.221912	0.102349	0.121843
37	0.25	0.25	0.25	0.25


TF	Unknown
TF Name	Unknown
Gene	CM000678.2_3089093-3090701(-)_1
Motif	CM000678.2_3089093-3090701(-)_1|1|1x0
Family	C2H2 ZF
Species	Unknown
Pos	A	C	G	T
1	0.413001	0.267911	0.135944	0.183144
2	0.0552936	0.122179	0.0727305	0.749797
3	0.0358859	0.023779	0.907398	0.0329374
4	0.419365	0.174283	0.192389	0.213963
5	0.0627274	0.0583192	0.831971	0.0469825
6	0.918293	0.0265093	0.0268691	0.0283284
7	0.314509	0.101119	0.456584	0.127787
8	0.0597923	0.145076	0.102587	0.692545
9	0.0182088	0.0336383	0.910439	0.037714
10	0.334617	0.177328	0.367076	0.120979
11	0.0932787	0.0467109	0.33632	0.52369
12	0.625867	0.13981	0.0799389	0.154384
13	0.25	0.25	0.25	0.25


TF	Unknown
TF Name	Unknown
Gene	CM000678.2_3089093-3090701(-)_1
Motif	CM000678.2_3089093-3090701(-)_1|2|1x0
Family	C2H2 ZF
Species	Unknown
Pos	A	C	G	T
1	0.0391319	0.0300786	0.902813	0.0279762
2	0.0526243	0.130348	0.0576389	0.759389
3	0.0329425	0.018232	0.911601	0.0372249
4	0.25	0.25	0.25	0.25


TF	Unknown
TF Name	Unknown
Gene	CM000678.2_3089093-3090701(-)_1
Motif	CM000678.2_3089093-3090701(-)_1|3|1x0
Family	C2H2 ZF
Species	Unknown
Pos	A	C	G	T
1	0.0889768	0.0883989	0.773979	0.0486449
2	0.0671562	0.760898	0.109996	0.0619498
3	0.63302	0.063522	0.0928162	0.210641
4	0.0728616	0.0500539	0.831334	0.0457505
5	0.0650394	0.135743	0.0832294	0.715989
6	0.03733	0.0206184	0.903773	0.0382783
7	0.457509	0.190336	0.135331	0.216823
8	0.125477	0.108014	0.142377	0.624132
9	0.786724	0.0601846	0.0799646	0.0731264
10	0.256374	0.174379	0.168142	0.401105
11	0.125951	0.0619429	0.720844	0.0912617
12	0.0206075	0.0201942	0.94039	0.0188078
13	0.25	0.25	0.25	0.25


TF	Unknown
TF Name	Unknown
Gene	CM000678.2_3089093-3090701(-)_1
Motif	CM000678.2_3089093-3090701(-)_1|4|1x0
Family	C2H2 ZF
Species	Unknown
Pos	A	C	G	T
1	0.115915	0.0770362	0.702321	0.104728
2	0.0492743	0.0278861	0.85799	0.0648498
3	0.05763	0.0178132	0.89066	0.0338971
4	0.0409887	0.0294919	0.900615	0.0289045
5	0.908106	0.0286874	0.0343564	0.0288498
6	0.211693	0.339371	0.121309	0.327627
7	0.0762666	0.0455666	0.834884	0.0432827
8	0.0363903	0.0189132	0.914448	0.0302481
9	0.920127	0.0193058	0.023406	0.0371611
10	0.25	0.25	0.25	0.25


TF	Unknown
TF Name	Unknown
Gene	CM000678.2_3089093-3090701(-)_1
Motif	CM000678.2_3089093-3090701(-)_1|5|1x0
Family	C2H2 ZF
Species	Unknown
Pos	A	C	G	T
1	0.151948	0.107151	0.575884	0.165017
2	0.147525	0.0728006	0.617056	0.162618
3	0.137058	0.0303017	0.781274	0.0513663
4	0.0689202	0.0357647	0.860004	0.0353115
5	0.73536	0.0873153	0.117965	0.0593601
6	0.0206069	0.0186456	0.93228	0.028468
7	0.25	0.25	0.25	0.25


TF	Unknown
TF Name	Unknown
Gene	CM000678.2_3119215-3120322(+)_1
Motif	CM000678.2_3119215-3120322(+)_1|1|1x0
Family	C2H2 ZF
Species	Unknown
Pos	A	C	G	T
1	0.0482773	0.0348071	0.887577	0.0293388
2	0.817326	0.0504589	0.0657341	0.0664808
3	0.0483706	0.018198	0.909901	0.0235306
4	0.361262	0.144886	0.214449	0.279404
5	0.100594	0.0585491	0.764093	0.0767636
6	0.0961271	0.0614269	0.0657935	0.776653
7	0.508002	0.308861	0.0935408	0.0895961
8	0.789414	0.0631508	0.086919	0.0605166
9	0.70885	0.131549	0.074774	0.0848274
10	0.535283	0.20669	0.168291	0.0897362
11	0.037883	0.0356324	0.0292274	0.897257
12	0.913704	0.0264957	0.0269637	0.0328363
13	0.264996	0.222949	0.159081	0.352974
14	0.200378	0.468766	0.177606	0.153249
15	0.0570373	0.0495235	0.812749	0.0806907
16	0.590519	0.229316	0.125567	0.0545979
17	0.0664601	0.732227	0.072465	0.128848
18	0.0220855	0.0196711	0.0237765	0.934467
19	0.42424	0.198297	0.113837	0.263626
20	0.107205	0.0522524	0.749191	0.0913514
21	0.0490514	0.0249708	0.89928	0.0266974
22	0.215094	0.102817	0.183966	0.498123
23	0.129404	0.0585622	0.738429	0.0736055
24	0.137173	0.086591	0.101164	0.675072
25	0.25	0.25	0.25	0.25


TF	Unknown
TF Name	Unknown
Gene	CM000678.2_3140663-3141344(+)_1
Motif	CM000678.2_3140663-3141344(+)_1|1|1x0
Family	C2H2 ZF
Species	Unknown
Pos	A	C	G	T
1	0.329915	0.233294	0.114563	0.322228
2	0.0489179	0.0220785	0.902004	0.0269992
3	0.918649	0.018373	0.0302112	0.032767
4	0.273169	0.223725	0.309154	0.193952
5	0.38209	0.148253	0.32087	0.148787
6	0.173976	0.364425	0.196406	0.265193
7	0.25878	0.364227	0.155032	0.221961
8	0.199391	0.240026	0.351391	0.209193
9	0.0481013	0.0750829	0.800131	0.076685
10	0.0706029	0.0526105	0.789177	0.0876094
11	0.0502149	0.829924	0.054774	0.0650869
12	0.229506	0.221139	0.325949	0.223406
13	0.0521711	0.0344068	0.8357	0.0777224
14	0.0269258	0.894909	0.0287181	0.049447
15	0.10133	0.132377	0.143632	0.622662
16	0.25	0.25	0.25	0.25


TF	Unknown
TF Name	Unknown
Gene	CM000678.2_3223894-3224710(-)_1
Motif	CM000678.2_3223894-3224710(-)_1|1|1x0
Family	C2H2 ZF
Species	Unknown
Pos	A	C	G	T
1	0.0482773	0.0348071	0.887577	0.0293388
2	0.817326	0.0504589	0.0657341	0.0664808
3	0.0483706	0.018198	0.909901	0.0235306
4	0.208384	0.107463	0.360338	0.323816
5	0.171948	0.227855	0.344107	0.25609
6	0.135476	0.13101	0.589734	0.143779
7	0.0637765	0.040995	0.858199	0.0370294
8	0.0947396	0.0359117	0.81797	0.0513791
9	0.90884	0.0235092	0.0268643	0.0407866
10	0.449609	0.122889	0.277841	0.149661
11	0.794089	0.0760754	0.0537689	0.0760666
12	0.0781847	0.164626	0.0717637	0.685425
13	0.234801	0.138688	0.204601	0.42191
14	0.312931	0.209756	0.307193	0.17012
15	0.169377	0.553025	0.153195	0.124403
16	0.25	0.25	0.25	0.25


TF	Unknown
TF Name	Unknown
Gene	CM000678.2_3289361-3290555(+)_1
Motif	CM000678.2_3289361-3290555(+)_1|1|1x0
Family	C2H2 ZF
Species	Unknown
Pos	A	C	G	T
1	0.0282238	0.0194419	0.93333	0.019004
2	0.939268	0.0187854	0.0230408	0.0189058
3	0.204981	0.349786	0.10912	0.336112
4	0.25	0.25	0.25	0.25


TF	Unknown
TF Name	Unknown
Gene	CM000678.2_3289361-3290555(+)_1
Motif	CM000678.2_3289361-3290555(+)_1|2|1x0
Family	C2H2 ZF
Species	Unknown
Pos	A	C	G	T
1	0.288413	0.200761	0.117989	0.392837
2	0.0926785	0.11835	0.653291	0.13568
3	0.0502348	0.0444473	0.858103	0.0472149
4	0.0531387	0.0303051	0.884738	0.0318178
5	0.895158	0.0378484	0.0346762	0.0323175
6	0.103666	0.205786	0.0747029	0.615845
7	0.0421013	0.0242324	0.912598	0.0210688
8	0.927228	0.0274407	0.026787	0.0185446
9	0.0786958	0.671604	0.072008	0.177693
10	0.0666122	0.0388	0.852744	0.0418436
11	0.0894957	0.0366755	0.825738	0.048091
12	0.874427	0.035071	0.0348752	0.0556264
13	0.25	0.25	0.25	0.25


TF	Unknown
TF Name	Unknown
Gene	CM000678.2_3289361-3290555(+)_1
Motif	CM000678.2_3289361-3290555(+)_1|3|1x0
Family	C2H2 ZF
Species	Unknown
Pos	A	C	G	T
1	0.281712	0.138806	0.373595	0.205887
2	0.049565	0.0560589	0.315532	0.578844
3	0.0685049	0.0532651	0.799828	0.0784022
4	0.0355295	0.0185268	0.92634	0.0196032
5	0.934707	0.0238636	0.0215604	0.0198694
6	0.0848081	0.187804	0.0580024	0.669386
7	0.0355295	0.0185268	0.92634	0.0196032
8	0.934707	0.0238636	0.0215604	0.0198694
9	0.0848081	0.187804	0.0580024	0.669386
10	0.0580448	0.0431502	0.85532	0.0434844
11	0.269501	0.0312368	0.657706	0.0415556
12	0.771494	0.0464615	0.0731978	0.108847
13	0.25	0.25	0.25	0.25


TF	Unknown
TF Name	Unknown
Gene	CM000678.2_3317113-3317866(+)_1
Motif	CM000678.2_3317113-3317866(+)_1|1|1x0
Family	C2H2 ZF
Species	Unknown
Pos	A	C	G	T
1	0.0391319	0.0300786	0.902813	0.0279762
2	0.0526243	0.130348	0.0576389	0.759389
3	0.0329425	0.018232	0.911601	0.0372249
4	0.418698	0.174551	0.192617	0.214135
5	0.063205	0.0587785	0.830628	0.047389
6	0.917349	0.0268183	0.027181	0.0286518
7	0.535649	0.296357	0.0943015	0.0736922
8	0.772676	0.0704295	0.0722928	0.0846016
9	0.789069	0.0759446	0.0547923	0.0801941
10	0.0936216	0.0648692	0.191889	0.64962
11	0.0461834	0.851231	0.0483502	0.0542353
12	0.0601353	0.158157	0.0707897	0.710918
13	0.0987971	0.0611839	0.156743	0.683276
14	0.0494908	0.881327	0.0332805	0.0359021
15	0.0675902	0.123494	0.0961445	0.712771
16	0.25	0.25	0.25	0.25


TF	Unknown
TF Name	Unknown
Gene	CM000678.2_3382854-3383745(-)_1
Motif	CM000678.2_3382854-3383745(-)_1|1|1x0
Family	C2H2 ZF
Species	Unknown
Pos	A	C	G	T
1	0.102414	0.136336	0.663181	0.098069
2	0.0992617	0.0876193	0.107049	0.70607
3	0.197223	0.0498253	0.630566	0.122385
4	0.233554	0.117837	0.106996	0.541613
5	0.244061	0.0324387	0.666558	0.0569428
6	0.25277	0.194415	0.143855	0.40896
7	0.411333	0.0739882	0.194383	0.320296
8	0.468393	0.0602119	0.203501	0.267894
9	0.119366	0.215897	0.15512	0.509617
10	0.482723	0.290572	0.157771	0.0689335
11	0.0269191	0.051963	0.0268066	0.894311
12	0.938678	0.0187736	0.0217227	0.0208257
13	0.392054	0.259859	0.200177	0.14791
14	0.894457	0.0251388	0.0566587	0.0237459
15	0.0374942	0.832771	0.0275616	0.102173
16	0.167058	0.11157	0.573423	0.14795
17	0.313331	0.27709	0.187365	0.222214
18	0.029929	0.0320674	0.90866	0.0293435
19	0.25	0.25	0.25	0.25


TF	Unknown
TF Name	Unknown
Gene	CM000678.2_3436426-3437665(-)_1
Motif	CM000678.2_3436426-3437665(-)_1|1|1x0
Family	C2H2 ZF
Species	Unknown
Pos	A	C	G	T
1	0.536818	0.125849	0.113622	0.223711
2	0.282816	0.174565	0.171501	0.371117
3	0.141575	0.114273	0.125667	0.618485
4	0.0545259	0.0339753	0.881029	0.0304698
5	0.0838786	0.0296963	0.842854	0.0435713
6	0.926663	0.0185333	0.021378	0.0334252
7	0.572764	0.152318	0.155016	0.119902
8	0.791231	0.0625179	0.0802149	0.0660357
9	0.0443152	0.0483937	0.0385962	0.868695
10	0.232448	0.141956	0.252877	0.372718
11	0.317981	0.203075	0.166297	0.312646
12	0.0793991	0.652405	0.151793	0.116403
13	0.25	0.25	0.25	0.25


TF	Unknown
TF Name	Unknown
Gene	CM000678.2_3436426-3437665(-)_1
Motif	CM000678.2_3436426-3437665(-)_1|2|1x0
Family	C2H2 ZF
Species	Unknown
Pos	A	C	G	T
1	0.283783	0.197792	0.102751	0.415674
2	0.0584217	0.0177479	0.887396	0.0364343
3	0.224687	0.147551	0.440931	0.186832
4	0.372722	0.0666117	0.427938	0.132729
5	0.17496	0.295377	0.184605	0.345058
6	0.0671588	0.0596069	0.158182	0.715052
7	0.271995	0.0276446	0.128375	0.571985
8	0.204472	0.348024	0.201086	0.246419
9	0.1118	0.340374	0.327875	0.219951
10	0.25	0.25	0.25	0.25


TF	Unknown
TF Name	Unknown
Gene	CM000678.2_4752378-4753089(-)_1
Motif	CM000678.2_4752378-4753089(-)_1|1|1x0
Family	C2H2 ZF
Species	Unknown
Pos	A	C	G	T
1	0.172957	0.139394	0.162378	0.52527
2	0.0433451	0.736515	0.0797774	0.140362
3	0.0407594	0.0494614	0.815856	0.0939229
4	0.239982	0.129698	0.118912	0.511408
5	0.2563	0.0417248	0.632758	0.0692166
6	0.254225	0.200761	0.153116	0.391898
7	0.431667	0.283486	0.207509	0.0773373
8	0.0249284	0.0382626	0.0246533	0.912156
9	0.915967	0.0252347	0.0270779	0.03172
10	0.304474	0.40002	0.152558	0.142948
11	0.933261	0.0192984	0.0264378	0.0210024
12	0.0222844	0.935088	0.0187018	0.0239259
13	0.0256749	0.0670479	0.187537	0.71974
14	0.0934527	0.152899	0.634141	0.119507
15	0.19736	0.202854	0.440468	0.159318
16	0.25	0.25	0.25	0.25


TF	Unknown
TF Name	Unknown
Gene	CM000678.2_25239818-25240781(-)_1
Motif	CM000678.2_25239818-25240781(-)_1|1|1x0
Family	C2H2 ZF
Species	Unknown
Pos	A	C	G	T
1	0.0262389	0.0314123	0.0363226	0.906026
2	0.0262334	0.83632	0.0336879	0.103758
3	0.0501464	0.803057	0.0830894	0.063707
4	0.306906	0.211884	0.2162	0.26501
5	0.0884968	0.132778	0.330662	0.448064
6	0.22315	0.191937	0.261277	0.323636
7	0.247436	0.147212	0.136813	0.46854
8	0.270903	0.0585534	0.580791	0.0897525
9	0.255619	0.209443	0.166639	0.3683
10	0.404108	0.283396	0.217799	0.094697
11	0.0411792	0.0591158	0.0407954	0.85891
12	0.863524	0.0416822	0.0442373	0.0505565
13	0.249958	0.505603	0.105425	0.139014
14	0.904781	0.0305607	0.0290589	0.0355997
15	0.0256931	0.921496	0.0228191	0.0299916
16	0.0223191	0.0187874	0.939372	0.0195219
17	0.0954769	0.0843764	0.13818	0.681966
18	0.0249536	0.0620988	0.878078	0.0348698
19	0.25	0.25	0.25	0.25


TF	Unknown
TF Name	Unknown
Gene	CM000678.2_30397205-30399104(+)_1
Motif	CM000678.2_30397205-30399104(+)_1|1|1x0
Family	C2H2 ZF
Species	Unknown
Pos	A	C	G	T
1	0.268921	0.127628	0.428638	0.174814
2	0.208266	0.191382	0.138593	0.461758
3	0.0725706	0.817938	0.0474594	0.0620319
4	0.029343	0.0302046	0.0907759	0.849677
5	0.0222091	0.926438	0.0185288	0.0328239
6	0.712077	0.037574	0.0448001	0.205549
7	0.25	0.25	0.25	0.25


TF	Unknown
TF Name	Unknown
Gene	CM000678.2_30397205-30399104(+)_1
Motif	CM000678.2_30397205-30399104(+)_1|2|1x0
Family	C2H2 ZF
Species	Unknown
Pos	A	C	G	T
1	0.268921	0.127628	0.428638	0.174814
2	0.208266	0.191382	0.138593	0.461758
3	0.0725706	0.817938	0.0474594	0.0620319
4	0.029343	0.0302046	0.0907759	0.849677
5	0.0222091	0.926438	0.0185288	0.0328239
6	0.712077	0.037574	0.0448001	0.205549
7	0.25	0.25	0.25	0.25


TF	Unknown
TF Name	Unknown
Gene	CM000678.2_30397205-30399104(+)_1
Motif	CM000678.2_30397205-30399104(+)_1|3|1x0
Family	C2H2 ZF
Species	Unknown
Pos	A	C	G	T
1	0.0779799	0.0259402	0.871755	0.0243244
2	0.109587	0.660718	0.0765726	0.153123
3	0.0879768	0.0711813	0.0648781	0.775964
4	0.262463	0.094252	0.49806	0.145224
5	0.183544	0.163413	0.10488	0.548163
6	0.033048	0.921876	0.0184375	0.0266382
7	0.0901273	0.0884485	0.140932	0.680492
8	0.0250481	0.857004	0.0451326	0.0728156
9	0.035585	0.038054	0.826845	0.0995158
10	0.304012	0.168178	0.312893	0.214917
11	0.210346	0.129162	0.24684	0.413652
12	0.143958	0.0951468	0.0660254	0.69487
13	0.25	0.25	0.25	0.25


TF	Unknown
TF Name	Unknown
Gene	CM000678.2_30397205-30399104(+)_1
Motif	CM000678.2_30397205-30399104(+)_1|4|1x0
Family	C2H2 ZF
Species	Unknown
Pos	A	C	G	T
1	0.262463	0.094252	0.49806	0.145224
2	0.183544	0.163413	0.10488	0.548163
3	0.033048	0.921876	0.0184375	0.0266382
4	0.0901273	0.0884485	0.140932	0.680492
5	0.0250481	0.857004	0.0451326	0.0728156
6	0.035585	0.038054	0.826845	0.0995158
7	0.25	0.25	0.25	0.25


TF	Unknown
TF Name	Unknown
Gene	CM000678.2_30397205-30399104(+)_1
Motif	CM000678.2_30397205-30399104(+)_1|5|1x0
Family	C2H2 ZF
Species	Unknown
Pos	A	C	G	T
1	0.262463	0.094252	0.49806	0.145224
2	0.183544	0.163413	0.10488	0.548163
3	0.033048	0.921876	0.0184375	0.0266382
4	0.0901273	0.0884485	0.140932	0.680492
5	0.0250481	0.857004	0.0451326	0.0728156
6	0.035585	0.038054	0.826845	0.0995158
7	0.25	0.25	0.25	0.25


TF	Unknown
TF Name	Unknown
Gene	CM000678.2_30417533-30418364(+)_1
Motif	CM000678.2_30417533-30418364(+)_1|1|1x0
Family	C2H2 ZF
Species	Unknown
Pos	A	C	G	T
1	0.0362537	0.0248798	0.904644	0.0342226
2	0.145929	0.0309252	0.787577	0.0355689
3	0.171424	0.0495647	0.0557384	0.723273
4	0.478608	0.233268	0.17801	0.110115
5	0.702608	0.129434	0.10531	0.0626482
6	0.0689229	0.133977	0.133898	0.663202
7	0.427103	0.0927509	0.387851	0.0922953
8	0.0444645	0.0670374	0.0314692	0.857029
9	0.908074	0.0295125	0.0280661	0.0343478
10	0.0840486	0.0482824	0.780367	0.0873024
11	0.0587494	0.75373	0.0466257	0.140895
12	0.189255	0.38537	0.0995001	0.325875
13	0.578822	0.26647	0.0825094	0.0721989
14	0.793224	0.0640132	0.0826697	0.0600928
15	0.838646	0.0612715	0.0445049	0.0555775
16	0.705286	0.148178	0.103609	0.0429271
17	0.872639	0.0221962	0.0730934	0.0320714
18	0.0347278	0.0406567	0.0570253	0.86759
19	0.427103	0.0927509	0.387851	0.0922953
20	0.0444645	0.0670374	0.0314692	0.857029
21	0.908074	0.0295125	0.0280661	0.0343478
22	0.355832	0.12512	0.3632	0.155848
23	0.075853	0.346575	0.0975027	0.48007
24	0.0187593	0.0218741	0.937965	0.0214015
25	0.25	0.25	0.25	0.25


TF	Unknown
TF Name	Unknown
Gene	CM000678.2_30524519-30526127(-)_1
Motif	CM000678.2_30524519-30526127(-)_1|1|1x0
Family	C2H2 ZF
Species	Unknown
Pos	A	C	G	T
1	0.0862736	0.0583505	0.789305	0.0660713
2	0.0619048	0.805874	0.0514398	0.0807816
3	0.566503	0.0838795	0.0996754	0.249942
4	0.503218	0.203131	0.16217	0.13148
5	0.10609	0.252257	0.109806	0.531847
6	0.0435517	0.038476	0.871457	0.0465158
7	0.503218	0.203131	0.16217	0.13148
8	0.10609	0.252257	0.109806	0.531847
9	0.0435517	0.038476	0.871457	0.0465158
10	0.354049	0.177771	0.357692	0.110489
11	0.0846541	0.212226	0.0873958	0.615725
12	0.721511	0.0836635	0.0954115	0.0994141
13	0.189988	0.201331	0.45733	0.151351
14	0.0834751	0.115395	0.144064	0.657066
15	0.699568	0.0866289	0.104137	0.109666
16	0.403428	0.3095	0.16554	0.121532
17	0.059738	0.088586	0.0587935	0.792883
18	0.846779	0.0459566	0.0499358	0.0573285
19	0.198534	0.10445	0.564863	0.132154
20	0.430628	0.239683	0.166869	0.162819
21	0.107251	0.676638	0.096533	0.119578
22	0.198534	0.10445	0.564863	0.132154
23	0.430628	0.239683	0.166869	0.162819
24	0.107251	0.676638	0.096533	0.119578
25	0.029343	0.0302046	0.0907759	0.849677
26	0.0222091	0.926438	0.0185288	0.0328239
27	0.712077	0.037574	0.0448001	0.205549
28	0.503218	0.203131	0.16217	0.13148
29	0.10609	0.252257	0.109806	0.531847
30	0.0435517	0.038476	0.871457	0.0465158
31	0.25	0.25	0.25	0.25


TF	Unknown
TF Name	Unknown
Gene	CM000678.2_30555196-30556144(-)_1
Motif	CM000678.2_30555196-30556144(-)_1|1|1x0
Family	C2H2 ZF
Species	Unknown
Pos	A	C	G	T
1	0.417214	0.100897	0.381453	0.100436
2	0.0530872	0.0777551	0.0384982	0.83066
3	0.886127	0.0366643	0.0349911	0.0422175
4	0.35107	0.123754	0.226624	0.298551
5	0.135227	0.258036	0.155833	0.450903
6	0.721227	0.105614	0.106383	0.0667766
7	0.0444193	0.03925	0.854629	0.0617017
8	0.0416374	0.849995	0.0622517	0.0461158
9	0.0526993	0.0634883	0.0597245	0.824088
10	0.536006	0.238056	0.136406	0.0895323
11	0.046232	0.0367752	0.0330962	0.883897
12	0.889418	0.0285928	0.036664	0.0453254
13	0.426507	0.232725	0.149161	0.191608
14	0.0460266	0.0421775	0.0506281	0.861168
15	0.892204	0.0315941	0.0333774	0.0428248
16	0.38274	0.0875235	0.447432	0.0823048
17	0.0803917	0.666197	0.0666669	0.186744
18	0.0201469	0.025253	0.0187177	0.935882
19	0.379299	0.213989	0.197389	0.209323
20	0.0997676	0.546007	0.0798469	0.274379
21	0.102093	0.0526314	0.186465	0.658811
22	0.25	0.25	0.25	0.25


TF	Unknown
TF Name	Unknown
Gene	CM000678.2_30582562-30583474(-)_1
Motif	CM000678.2_30582562-30583474(-)_1|1|1x0
Family	C2H2 ZF
Species	Unknown
Pos	A	C	G	T
1	0.419723	0.258986	0.143059	0.178232
2	0.0875726	0.0726448	0.101705	0.738078
3	0.0335958	0.0250445	0.907273	0.0340866
4	0.290141	0.120199	0.335867	0.253793
5	0.118188	0.108735	0.314918	0.458159
6	0.122824	0.0664133	0.110801	0.699962
7	0.31702	0.136149	0.339422	0.207409
8	0.112722	0.152986	0.189753	0.544539
9	0.129659	0.0792605	0.144694	0.646386
10	0.237152	0.160661	0.192177	0.410009
11	0.0962272	0.0889078	0.139615	0.67525
12	0.109796	0.118054	0.285259	0.486892
13	0.376982	0.295039	0.274019	0.0539597
14	0.0248701	0.0274894	0.0185812	0.929059
15	0.932321	0.0198658	0.0210987	0.0267149
16	0.519938	0.142447	0.219532	0.118083
17	0.340701	0.382956	0.14605	0.130293
18	0.149069	0.222374	0.528579	0.0999771
19	0.290141	0.120199	0.335867	0.253793
20	0.118188	0.108735	0.314918	0.458159
21	0.122824	0.0664133	0.110801	0.699962
22	0.25	0.25	0.25	0.25


TF	Unknown
TF Name	Unknown
Gene	CM000678.2_30604266-30605466(-)_1
Motif	CM000678.2_30604266-30605466(-)_1|1|1x0
Family	C2H2 ZF
Species	Unknown
Pos	A	C	G	T
1	0.588466	0.246618	0.0675833	0.0973329
2	0.204505	0.0401879	0.710498	0.0448092
3	0.936634	0.0187327	0.0229525	0.0216812
4	0.28829	0.12681	0.330419	0.25448
5	0.125736	0.116337	0.313423	0.444504
6	0.132714	0.074826	0.120565	0.671895
7	0.300808	0.282854	0.278508	0.137831
8	0.0482656	0.0758399	0.0506843	0.82521
9	0.028156	0.0251093	0.913903	0.0328318
10	0.539676	0.302927	0.103851	0.0535465
11	0.0732768	0.61174	0.0603944	0.254589
12	0.903772	0.0281422	0.0364603	0.0316254
13	0.252936	0.114115	0.379177	0.253772
14	0.165942	0.0579853	0.357117	0.418955
15	0.300828	0.182015	0.207324	0.309833
16	0.456127	0.225076	0.188123	0.130674
17	0.0872948	0.0825676	0.0703589	0.759779
18	0.850509	0.0569429	0.0467177	0.0458307
19	0.313089	0.142418	0.33366	0.210834
20	0.120568	0.160269	0.195895	0.523268
21	0.138716	0.0876832	0.153649	0.619952
22	0.237955	0.154936	0.483811	0.123298
23	0.104791	0.11453	0.128308	0.652371
24	0.0298565	0.0761483	0.836997	0.0569982
25	0.383043	0.279517	0.218189	0.119252
26	0.607197	0.0958141	0.186218	0.11077
27	0.372533	0.131768	0.38147	0.114229
28	0.28829	0.12681	0.330419	0.25448
29	0.125736	0.116337	0.313423	0.444504
30	0.132714	0.074826	0.120565	0.671895
31	0.25	0.25	0.25	0.25


TF	Unknown
TF Name	Unknown
Gene	CM000678.2_30781720-30784273(-)_1
Motif	CM000678.2_30781720-30784273(-)_1|1|1x0
Family	C2H2 ZF
Species	Unknown
Pos	A	C	G	T
1	0.448482	0.0765905	0.323725	0.151202
2	0.225522	0.247806	0.235251	0.291422
3	0.142215	0.172891	0.345667	0.339227
4	0.577797	0.230025	0.103232	0.088946
5	0.703824	0.0912561	0.117051	0.0878681
6	0.731633	0.0977083	0.074532	0.0961271
7	0.412764	0.202475	0.120403	0.264358
8	0.116986	0.0596811	0.722629	0.100704
9	0.0576713	0.0306445	0.87906	0.0326247
10	0.223055	0.0912381	0.622864	0.0628423
11	0.129733	0.550642	0.0960785	0.223547
12	0.183129	0.225753	0.228575	0.362543
13	0.617748	0.110482	0.186293	0.085477
14	0.806183	0.0818057	0.05954	0.0524715
15	0.0784541	0.0525625	0.0851992	0.783784
16	0.096699	0.0351481	0.831661	0.0364921
17	0.147311	0.549932	0.101319	0.201438
18	0.162467	0.106811	0.07171	0.659013
19	0.380429	0.0777624	0.467911	0.073898
20	0.0378863	0.835209	0.0349173	0.0919878
21	0.0186613	0.0280604	0.0202139	0.933064
22	0.3909	0.101836	0.369957	0.137306
23	0.0921634	0.220085	0.0683368	0.619414
24	0.73619	0.039432	0.181702	0.0426757
25	0.356574	0.137603	0.345763	0.160061
26	0.781671	0.0644237	0.0798213	0.0740845
27	0.635026	0.10423	0.08656	0.174184
28	0.346756	0.146686	0.216242	0.290317
29	0.0667816	0.762107	0.0715487	0.0995623
30	0.0418241	0.0433446	0.830145	0.0846862
31	0.529617	0.135568	0.212856	0.121959
32	0.816584	0.0671144	0.0501852	0.0661161
33	0.786339	0.0838349	0.054304	0.075522
34	0.561675	0.160458	0.142324	0.135543
35	0.669726	0.0854395	0.162095	0.0827398
36	0.0592564	0.0896154	0.0720713	0.779057
37	0.585632	0.247352	0.0685762	0.0984403
38	0.205882	0.0410533	0.707335	0.0457295
39	0.934586	0.0193593	0.0236772	0.0223772
40	0.0341516	0.0355035	0.906167	0.0241779
41	0.0854379	0.0584228	0.631326	0.224813
42	0.643102	0.188495	0.0560414	0.112361
43	0.25	0.25	0.25	0.25


TF	Unknown
TF Name	Unknown
Gene	CM000678.2_30781720-30784273(-)_1
Motif	CM000678.2_30781720-30784273(-)_1|2|1x0
Family	C2H2 ZF
Species	Unknown
Pos	A	C	G	T
1	0.834479	0.032873	0.115959	0.0166896
2	0.143781	0.668283	0.0290121	0.158923
3	0.127174	0.761303	0.0297351	0.0817884
4	0.25	0.25	0.25	0.25


TF	Unknown
TF Name	Unknown
Gene	CM000678.2_30781720-30784273(-)_1
Motif	CM000678.2_30781720-30784273(-)_1|3|1x0
Family	C2H2 ZF
Species	Unknown
Pos	A	C	G	T
1	0.573008	0.0349663	0.36163	0.0303959
2	0.244683	0.380146	0.0721893	0.302982
3	0.0289334	0.899391	0.0179878	0.053688
4	0.25	0.25	0.25	0.25


TF	Unknown
TF Name	Unknown
Gene	CM000678.2_30781720-30784273(-)_1
Motif	CM000678.2_30781720-30784273(-)_1|4|1x0
Family	C2H2 ZF
Species	Unknown
Pos	A	C	G	T
1	0.108598	0.0128763	0.643814	0.234712
2	0.0544659	0.140302	0.208784	0.596448
3	0.0239464	0.0485252	0.0771171	0.850411
4	0.25	0.25	0.25	0.25


TF	Unknown
TF Name	Unknown
Gene	CM000678.2_30781720-30784273(-)_1
Motif	CM000678.2_30781720-30784273(-)_1|5|1x0
Family	C2H2 ZF
Species	Unknown
Pos	A	C	G	T
1	0.0490376	0.0263226	0.903781	0.0208586
2	0.132924	0.0695163	0.0566397	0.74092
3	0.030767	0.931076	0.019536	0.0186215
4	0.25	0.25	0.25	0.25


TF	Unknown
TF Name	Unknown
Gene	CM000678.2_30781720-30784273(-)_1
Motif	CM000678.2_30781720-30784273(-)_1|6|1x0
Family	C2H2 ZF
Species	Unknown
Pos	A	C	G	T
1	0.202026	0.0608974	0.582353	0.154724
2	0.0220415	0.0500467	0.0724204	0.855491
3	0.0214753	0.917386	0.0183477	0.042791
4	0.25	0.25	0.25	0.25


TF	Unknown
TF Name	Unknown
Gene	CM000678.2_31061070-31062384(-)_1
Motif	CM000678.2_31061070-31062384(-)_1|1|1x0
Family	C2H2 ZF
Species	Unknown
Pos	A	C	G	T
1	0.479127	0.0938797	0.309657	0.117336
2	0.10668	0.50079	0.0740171	0.318513
3	0.0564754	0.0842678	0.0492643	0.809993
4	0.231288	0.09409	0.220017	0.454605
5	0.120852	0.594159	0.114561	0.170429
6	0.0946479	0.781304	0.0431471	0.0809006
7	0.0732789	0.121812	0.74066	0.0642496
8	0.188843	0.622711	0.0970457	0.0913999
9	0.114791	0.198753	0.38966	0.296796
10	0.290163	0.142438	0.156709	0.41069
11	0.0873424	0.70765	0.0754162	0.129591
12	0.692445	0.0393647	0.0897733	0.178417
13	0.0429204	0.0242753	0.912272	0.0205323
14	0.072953	0.157854	0.0450181	0.724175
15	0.0330903	0.899495	0.0216635	0.0457509
16	0.453989	0.318055	0.13729	0.0906658
17	0.027883	0.0473237	0.0272927	0.897501
18	0.935216	0.0187043	0.0209104	0.0251689
19	0.421931	0.286137	0.135874	0.156058
20	0.043328	0.0999878	0.0694758	0.787208
21	0.027349	0.0251314	0.921006	0.0265135
22	0.25	0.25	0.25	0.25


TF	Unknown
TF Name	Unknown
Gene	CM000678.2_31061070-31062384(-)_1
Motif	CM000678.2_31061070-31062384(-)_1|2|1x0
Family	C2H2 ZF
Species	Unknown
Pos	A	C	G	T
1	0.0320985	0.0209044	0.0441546	0.902842
2	0.0430599	0.791583	0.132132	0.0332247
3	0.223955	0.417286	0.168755	0.190004
4	0.299601	0.0531941	0.352497	0.294708
5	0.401716	0.208316	0.167887	0.222081
6	0.051314	0.880025	0.0270716	0.0415895
7	0.0421845	0.0183068	0.915339	0.0241702
8	0.226595	0.142135	0.0977752	0.533495
9	0.184844	0.0680383	0.155746	0.591372
10	0.25	0.25	0.25	0.25


TF	Unknown
TF Name	Unknown
Gene	CM000678.2_31063811-31064498(-)_1
Motif	CM000678.2_31063811-31064498(-)_1|1|1x0
Family	C2H2 ZF
Species	Unknown
Pos	A	C	G	T
1	0.0272164	0.0183196	0.91598	0.038484
2	0.251207	0.0242682	0.424841	0.299684
3	0.17126	0.193937	0.0827939	0.552009
4	0.25	0.25	0.25	0.25


TF	Unknown
TF Name	Unknown
Gene	CM000678.2_31063811-31064498(-)_1
Motif	CM000678.2_31063811-31064498(-)_1|2|1x0
Family	C2H2 ZF
Species	Unknown
Pos	A	C	G	T
1	0.189623	0.0532541	0.534532	0.22259
2	0.123724	0.716382	0.0504069	0.109487
3	0.0194447	0.935358	0.0187072	0.0264905
4	0.426141	0.159038	0.291765	0.123055
5	0.190412	0.0845362	0.536427	0.188624
6	0.193291	0.127176	0.279714	0.399819
7	0.432339	0.275304	0.170116	0.12224
8	0.147289	0.13265	0.096313	0.623747
9	0.817571	0.0596381	0.0725665	0.0502239
10	0.244502	0.124942	0.110707	0.519849
11	0.181407	0.232594	0.327412	0.258586
12	0.137967	0.110097	0.194912	0.557025
13	0.25	0.25	0.25	0.25


TF	Unknown
TF Name	Unknown
Gene	CM000678.2_31076297-31081811(+)_1
Motif	CM000678.2_31076297-31081811(+)_1|1|1x0
Family	C2H2 ZF
Species	Unknown
Pos	A	C	G	T
1	0.0229896	0.017993	0.899648	0.0593698
2	0.182026	0.328286	0.162925	0.326763
3	0.254726	0.0917087	0.575282	0.0782832
4	0.25	0.25	0.25	0.25


TF	Unknown
TF Name	Unknown
Gene	CM000678.2_31076297-31081811(+)_1
Motif	CM000678.2_31076297-31081811(+)_1|2|1x0
Family	C2H2 ZF
Species	Unknown
Pos	A	C	G	T
1	0.238961	0.24543	0.195982	0.319627
2	0.156068	0.0954007	0.225941	0.522591
3	0.238267	0.229161	0.223663	0.308909
4	0.529552	0.098342	0.257559	0.114547
5	0.138484	0.177814	0.0532179	0.630484
6	0.0340437	0.0183573	0.0297328	0.917866
7	0.25	0.25	0.25	0.25


TF	Unknown
TF Name	Unknown
Gene	CM000678.2_31076297-31081811(+)_1
Motif	CM000678.2_31076297-31081811(+)_1|3|1x0
Family	C2H2 ZF
Species	Unknown
Pos	A	C	G	T
1	0.348964	0.141446	0.364903	0.144687
2	0.202754	0.276179	0.252962	0.268106
3	0.0959019	0.0829959	0.362034	0.459069
4	0.325181	0.215386	0.326647	0.132786
5	0.183064	0.130172	0.224913	0.461851
6	0.287591	0.192042	0.282735	0.237633
7	0.529552	0.098342	0.257559	0.114547
8	0.138484	0.177814	0.0532179	0.630484
9	0.0340437	0.0183573	0.0297328	0.917866
10	0.25	0.25	0.25	0.25


TF	Unknown
TF Name	Unknown
Gene	CM000678.2_31076297-31081811(+)_1
Motif	CM000678.2_31076297-31081811(+)_1|4|1x0
Family	C2H2 ZF
Species	Unknown
Pos	A	C	G	T
1	0.355973	0.139857	0.388967	0.115204
2	0.143044	0.178612	0.233352	0.444992
3	0.350632	0.157038	0.283871	0.208459
4	0.529552	0.098342	0.257559	0.114547
5	0.138484	0.177814	0.0532179	0.630484
6	0.0340437	0.0183573	0.0297328	0.917866
7	0.25	0.25	0.25	0.25


TF	Unknown
TF Name	Unknown
Gene	CM000678.2_31076297-31081811(+)_1
Motif	CM000678.2_31076297-31081811(+)_1|5|1x0
Family	C2H2 ZF
Species	Unknown
Pos	A	C	G	T
1	0.325181	0.215386	0.326647	0.132786
2	0.183064	0.130172	0.224913	0.461851
3	0.287591	0.192042	0.282735	0.237633
4	0.529552	0.098342	0.257559	0.114547
5	0.138484	0.177814	0.0532179	0.630484
6	0.0340437	0.0183573	0.0297328	0.917866
7	0.25	0.25	0.25	0.25


TF	Unknown
TF Name	Unknown
Gene	CM000678.2_31076297-31081811(+)_1
Motif	CM000678.2_31076297-31081811(+)_1|6|1x0
Family	C2H2 ZF
Species	Unknown
Pos	A	C	G	T
1	0.0360076	0.0238169	0.921741	0.0184348
2	0.0957344	0.15069	0.0601652	0.69341
3	0.0475394	0.618871	0.23365	0.0999398
4	0.25	0.25	0.25	0.25


TF	Unknown
TF Name	Unknown
Gene	CM000678.2_31076297-31081811(+)_1
Motif	CM000678.2_31076297-31081811(+)_1|7|1x0
Family	C2H2 ZF
Species	Unknown
Pos	A	C	G	T
1	0.421393	0.133132	0.353759	0.0917161
2	0.115164	0.158603	0.203992	0.522241
3	0.223137	0.0925715	0.248826	0.435465
4	0.529552	0.098342	0.257559	0.114547
5	0.138484	0.177814	0.0532179	0.630484
6	0.0340437	0.0183573	0.0297328	0.917866
7	0.25	0.25	0.25	0.25


TF	Unknown
TF Name	Unknown
Gene	CM000678.2_31076297-31081811(+)_1
Motif	CM000678.2_31076297-31081811(+)_1|8|1x0
Family	C2H2 ZF
Species	Unknown
Pos	A	C	G	T
1	0.0723805	0.0963008	0.0163004	0.815018
2	0.0837883	0.0377443	0.148264	0.730203
3	0.36242	0.105091	0.290003	0.242486
4	0.378794	0.0865432	0.0927769	0.441886
5	0.110333	0.104416	0.228185	0.557067
6	0.0304778	0.036953	0.0346754	0.897894
7	0.25	0.25	0.25	0.25


TF	Unknown
TF Name	Unknown
Gene	CM000678.2_31076297-31081811(+)_1
Motif	CM000678.2_31076297-31081811(+)_1|9|1x0
Family	C2H2 ZF
Species	Unknown
Pos	A	C	G	T
1	0.450822	0.0119618	0.406431	0.130785
2	0.0268081	0.0181633	0.0468634	0.908165
3	0.131531	0.443389	0.0726689	0.352411
4	0.25	0.25	0.25	0.25


TF	Unknown
TF Name	Unknown
Gene	CM000678.2_31076297-31081811(+)_1
Motif	CM000678.2_31076297-31081811(+)_1|10|1x0
Family	C2H2 ZF
Species	Unknown
Pos	A	C	G	T
1	0.355973	0.139857	0.388967	0.115204
2	0.143044	0.178612	0.233352	0.444992
3	0.350632	0.157038	0.283871	0.208459
4	0.529552	0.098342	0.257559	0.114547
5	0.138484	0.177814	0.0532179	0.630484
6	0.0340437	0.0183573	0.0297328	0.917866
7	0.25	0.25	0.25	0.25


TF	Unknown
TF Name	Unknown
Gene	CM000678.2_31076297-31081811(+)_1
Motif	CM000678.2_31076297-31081811(+)_1|11|1x0
Family	C2H2 ZF
Species	Unknown
Pos	A	C	G	T
1	0.278315	0.168938	0.220947	0.331799
2	0.270835	0.16585	0.280344	0.28297
3	0.195898	0.230467	0.246356	0.327279
4	0.333727	0.289739	0.25544	0.121095
5	0.15909	0.117522	0.224703	0.498685
6	0.219696	0.173966	0.251162	0.355177
7	0.529552	0.098342	0.257559	0.114547
8	0.138484	0.177814	0.0532179	0.630484
9	0.0340437	0.0183573	0.0297328	0.917866
10	0.25	0.25	0.25	0.25


TF	Unknown
TF Name	Unknown
Gene	CM000678.2_31076297-31081811(+)_1
Motif	CM000678.2_31076297-31081811(+)_1|12|1x0
Family	C2H2 ZF
Species	Unknown
Pos	A	C	G	T
1	0.219589	0.341427	0.262946	0.176038
2	0.224225	0.113178	0.283368	0.379229
3	0.194137	0.186129	0.363291	0.256444
4	0.529552	0.098342	0.257559	0.114547
5	0.138484	0.177814	0.0532179	0.630484
6	0.0340437	0.0183573	0.0297328	0.917866
7	0.25	0.25	0.25	0.25


TF	Unknown
TF Name	Unknown
Gene	CM000678.2_31076297-31081811(+)_1
Motif	CM000678.2_31076297-31081811(+)_1|13|1x0
Family	C2H2 ZF
Species	Unknown
Pos	A	C	G	T
1	0.0223413	0.0231269	0.935816	0.0187163
2	0.113702	0.18632	0.047945	0.652033
3	0.243951	0.451114	0.100122	0.204814
4	0.25	0.25	0.25	0.25


TF	Unknown
TF Name	Unknown
Gene	CM000678.2_31076297-31081811(+)_1
Motif	CM000678.2_31076297-31081811(+)_1|14|1x0
Family	C2H2 ZF
Species	Unknown
Pos	A	C	G	T
1	0.273946	0.220054	0.0854702	0.42053
2	0.236615	0.0797457	0.493454	0.190186
3	0.0733813	0.0170783	0.853914	0.0556267
4	0.145857	0.290085	0.0773747	0.486684
5	0.130451	0.0446948	0.201741	0.623114
6	0.2943	0.277639	0.171821	0.256241
7	0.25	0.25	0.25	0.25


TF	Unknown
TF Name	Unknown
Gene	CM000678.2_31076297-31081811(+)_1
Motif	CM000678.2_31076297-31081811(+)_1|15|1x0
Family	C2H2 ZF
Species	Unknown
Pos	A	C	G	T
1	0.40654	0.236044	0.192976	0.16444
2	0.0960158	0.225887	0.101327	0.57677
3	0.0987926	0.0510217	0.784349	0.065837
4	0.148359	0.117772	0.557007	0.176862
5	0.0476734	0.0351747	0.5092	0.407952
6	0.146265	0.152746	0.142872	0.558117
7	0.330971	0.345886	0.2072	0.115943
8	0.142364	0.181476	0.240242	0.435917
9	0.159281	0.151393	0.354449	0.334878
10	0.529552	0.098342	0.257559	0.114547
11	0.138484	0.177814	0.0532179	0.630484
12	0.0340437	0.0183573	0.0297328	0.917866
13	0.25	0.25	0.25	0.25


TF	Unknown
TF Name	Unknown
Gene	CM000678.2_31601690-31602860(-)_1
Motif	CM000678.2_31601690-31602860(-)_1|1|1x0
Family	C2H2 ZF
Species	Unknown
Pos	A	C	G	T
1	0.0542112	0.0180255	0.901274	0.026489
2	0.587621	0.106602	0.151298	0.154479
3	0.257276	0.499462	0.106741	0.136521
4	0.25	0.25	0.25	0.25


TF	Unknown
TF Name	Unknown
Gene	CM000678.2_31601690-31602860(-)_1
Motif	CM000678.2_31601690-31602860(-)_1|2|1x0
Family	C2H2 ZF
Species	Unknown
Pos	A	C	G	T
1	0.116371	0.0432788	0.106252	0.734099
2	0.540653	0.31443	0.115908	0.0290097
3	0.0328868	0.929538	0.0185908	0.0189845
4	0.807185	0.0765705	0.0931968	0.0230476
5	0.0803192	0.0470776	0.0448078	0.827795
6	0.199395	0.0667435	0.248297	0.485565
7	0.25	0.25	0.25	0.25


TF	Unknown
TF Name	Unknown
Gene	CM000678.2_31601690-31602860(-)_1
Motif	CM000678.2_31601690-31602860(-)_1|3|1x0
Family	C2H2 ZF
Species	Unknown
Pos	A	C	G	T
1	0.0562524	0.0276146	0.857613	0.0585198
2	0.0357282	0.0229158	0.275708	0.665649
3	0.0203061	0.0186341	0.931705	0.0293544
4	0.25	0.25	0.25	0.25


TF	Unknown
TF Name	Unknown
Gene	CM000678.2_31601690-31602860(-)_1
Motif	CM000678.2_31601690-31602860(-)_1|4|1x0
Family	C2H2 ZF
Species	Unknown
Pos	A	C	G	T
1	0.851246	0.079141	0.0449441	0.0246685
2	0.110501	0.214619	0.013233	0.661647
3	0.0287817	0.107828	0.0207404	0.84265
4	0.25	0.25	0.25	0.25


TF	Unknown
TF Name	Unknown
Gene	CM000678.2_31754249-31755716(+)_1
Motif	CM000678.2_31754249-31755716(+)_1|1|1x0
Family	C2H2 ZF
Species	Unknown
Pos	A	C	G	T
1	0.114603	0.0504035	0.787793	0.0472012
2	0.0724186	0.387616	0.066312	0.473654
3	0.0263724	0.0185668	0.928338	0.0267223
4	0.0518266	0.0377085	0.878529	0.0319362
5	0.806297	0.0537976	0.0695686	0.0703367
6	0.0520398	0.0201195	0.902011	0.0258294
7	0.375235	0.172266	0.303544	0.148956
8	0.109892	0.393012	0.137004	0.360093
9	0.0809089	0.0803314	0.0970985	0.741661
10	0.284784	0.0977603	0.222268	0.395188
11	0.0718315	0.795647	0.0653382	0.0671829
12	0.0672131	0.755844	0.0700335	0.10691
13	0.355903	0.108415	0.359629	0.176053
14	0.172014	0.0884053	0.314765	0.424816
15	0.15288	0.373364	0.142713	0.331042
16	0.40373	0.24023	0.187716	0.168324
17	0.0650981	0.140217	0.0814639	0.713221
18	0.0256305	0.0229668	0.922176	0.0292269
19	0.200554	0.125209	0.19205	0.482186
20	0.39984	0.308867	0.19202	0.0992728
21	0.134351	0.659844	0.102389	0.103416
22	0.459668	0.153914	0.309884	0.0765334
23	0.0954753	0.0822482	0.0877786	0.734498
24	0.0938892	0.0471012	0.124726	0.734284
25	0.568503	0.19093	0.148756	0.0918106
26	0.890643	0.0316495	0.0451437	0.0325637
27	0.0480323	0.0611457	0.063359	0.827463
28	0.175363	0.109287	0.586417	0.128933
29	0.384288	0.184623	0.214582	0.216508
30	0.264779	0.352056	0.181469	0.201696
31	0.51386	0.178251	0.16888	0.139008
32	0.130729	0.0553557	0.749899	0.0640162
33	0.0771739	0.0333095	0.0379558	0.851561
34	0.25	0.25	0.25	0.25


TF	Unknown
TF Name	Unknown
Gene	CM000678.2_31914444-31916478(+)_1
Motif	CM000678.2_31914444-31916478(+)_1|1|1x0
Family	C2H2 ZF
Species	Unknown
Pos	A	C	G	T
1	0.247698	0.624819	0.105754	0.0217287
2	0.0957925	0.015628	0.7814	0.107179
3	0.749055	0.0596323	0.164252	0.0270604
4	0.25	0.25	0.25	0.25


TF	Unknown
TF Name	Unknown
Gene	CM000678.2_31914444-31916478(+)_1
Motif	CM000678.2_31914444-31916478(+)_1|2|1x0
Family	C2H2 ZF
Species	Unknown
Pos	A	C	G	T
1	0.352271	0.188468	0.136745	0.322516
2	0.438574	0.142927	0.293772	0.124727
3	0.202246	0.223477	0.304149	0.270127
4	0.381076	0.122524	0.207267	0.289133
5	0.250368	0.214989	0.355829	0.178814
6	0.146862	0.152971	0.133348	0.566819
7	0.456137	0.145865	0.123071	0.274927
8	0.403225	0.157318	0.30032	0.139137
9	0.279786	0.208781	0.31311	0.198323
10	0.381076	0.122524	0.207267	0.289133
11	0.250368	0.214989	0.355829	0.178814
12	0.146862	0.152971	0.133348	0.566819
13	0.321613	0.139525	0.286687	0.252175
14	0.0575419	0.79585	0.0779415	0.0686665
15	0.0474854	0.054273	0.0942317	0.80401
16	0.383626	0.164584	0.270154	0.181636
17	0.454943	0.178709	0.131915	0.234433
18	0.0972279	0.71464	0.0830667	0.105066
19	0.0433065	0.0277334	0.882073	0.0468867
20	0.098809	0.0515524	0.773713	0.0759254
21	0.155477	0.0656229	0.0604893	0.718411
22	0.587795	0.19799	0.132127	0.0820873
23	0.930238	0.0193121	0.0318454	0.0186048
24	0.0881231	0.139879	0.0913283	0.68067
25	0.438314	0.192619	0.214482	0.154586
26	0.0763614	0.22528	0.0959306	0.602428
27	0.0564357	0.03689	0.859235	0.0474391
28	0.464248	0.247818	0.130004	0.15793
29	0.410343	0.128976	0.184977	0.275704
30	0.0227676	0.0272221	0.923772	0.0262387
31	0.438314	0.192619	0.214482	0.154586
32	0.0763614	0.22528	0.0959306	0.602428
33	0.0564357	0.03689	0.859235	0.0474391
34	0.195806	0.118518	0.18697	0.498706
35	0.409218	0.310794	0.187276	0.0927121
36	0.125658	0.685196	0.0940698	0.0950759
37	0.536271	0.200834	0.133801	0.129094
38	0.70904	0.0779551	0.100177	0.112827
39	0.0211219	0.0199618	0.934386	0.0245307
40	0.25	0.25	0.25	0.25


TF	Unknown
TF Name	Unknown
Gene	CM000678.2_35446969-35447949(-)_1
Motif	CM000678.2_35446969-35447949(-)_1|1|1x0
Family	C2H2 ZF
Species	Unknown
Pos	A	C	G	T
1	0.276714	0.0203282	0.353971	0.348987
2	0.0572079	0.543263	0.0167568	0.382772
3	0.0117906	0.0184783	0.380202	0.589529
4	0.25	0.25	0.25	0.25


TF	Unknown
TF Name	Unknown
Gene	CM000678.2_35446969-35447949(-)_1
Motif	CM000678.2_35446969-35447949(-)_1|2|1x0
Family	C2H2 ZF
Species	Unknown
Pos	A	C	G	T
1	0.599314	0.0713133	0.257377	0.0719953
2	0.176413	0.273805	0.294487	0.255296
3	0.0183555	0.0319355	0.0319368	0.917772
4	0.25	0.25	0.25	0.25


TF	Unknown
TF Name	Unknown
Gene	CM000678.2_49635470-49639265(-)_1
Motif	CM000678.2_49635470-49639265(-)_1|1|1x0
Family	C2H2 ZF
Species	Unknown
Pos	A	C	G	T
1	0.299004	0.216877	0.233963	0.250156
2	0.294769	0.154972	0.324169	0.22609
3	0.415284	0.161927	0.186972	0.235817
4	0.235545	0.154604	0.0969467	0.512905
5	0.118802	0.0691887	0.744968	0.0670408
6	0.0186538	0.0288925	0.932689	0.0197645
7	0.040289	0.0266241	0.897024	0.0360625
8	0.149676	0.259343	0.103943	0.487038
9	0.0696024	0.381876	0.105023	0.443498
10	0.191792	0.140844	0.492588	0.174776
11	0.298152	0.271399	0.201204	0.229245
12	0.0600776	0.0633337	0.817412	0.0591765
13	0.25	0.25	0.25	0.25


TF	Unknown
TF Name	Unknown
Gene	CM000678.2_49635470-49639265(-)_1
Motif	CM000678.2_49635470-49639265(-)_1|2|1x0
Family	C2H2 ZF
Species	Unknown
Pos	A	C	G	T
1	0.175366	0.00917573	0.458786	0.356672
2	0.085637	0.670372	0.106825	0.137165
3	0.81664	0.0896604	0.0760134	0.0176858
4	0.25	0.25	0.25	0.25


TF	Unknown
TF Name	Unknown
Gene	CM000678.2_49635470-49639265(-)_1
Motif	CM000678.2_49635470-49639265(-)_1|3|1x0
Family	C2H2 ZF
Species	Unknown
Pos	A	C	G	T
1	0.239552	0.132949	0.282853	0.344646
2	0.189038	0.1166	0.269108	0.425254
3	0.080444	0.140575	0.627207	0.151773
4	0.36295	0.177321	0.447438	0.0122911
5	0.169586	0.576915	0.0160321	0.237467
6	0.0185711	0.928555	0.0219654	0.0309089
7	0.25	0.25	0.25	0.25


TF	Unknown
TF Name	Unknown
Gene	CM000678.2_49635470-49639265(-)_1
Motif	CM000678.2_49635470-49639265(-)_1|4|1x0
Family	C2H2 ZF
Species	Unknown
Pos	A	C	G	T
1	0.287914	0.419243	0.069307	0.223536
2	0.744759	0.0632336	0.121273	0.070735
3	0.035918	0.0138347	0.691735	0.258512
4	0.25	0.25	0.25	0.25


TF	Unknown
TF Name	Unknown
Gene	CM000678.2_49635470-49639265(-)_1
Motif	CM000678.2_49635470-49639265(-)_1|5|1x0
Family	C2H2 ZF
Species	Unknown
Pos	A	C	G	T
1	0.353393	0.288077	0.330994	0.0275363
2	0.0461923	0.156313	0.0156372	0.781858
3	0.123737	0.476828	0.134505	0.26493
4	0.25	0.25	0.25	0.25


TF	Unknown
TF Name	Unknown
Gene	CM000678.2_49635470-49639265(-)_1
Motif	CM000678.2_49635470-49639265(-)_1|6|1x0
Family	C2H2 ZF
Species	Unknown
Pos	A	C	G	T
1	0.598318	0.302971	0.0387706	0.0599409
2	0.036657	0.105416	0.0693496	0.788578
3	0.0786224	0.0155443	0.128616	0.777217
4	0.25	0.25	0.25	0.25


TF	Unknown
TF Name	Unknown
Gene	CM000678.2_49635470-49639265(-)_1
Motif	CM000678.2_49635470-49639265(-)_1|7|1x0
Family	C2H2 ZF
Species	Unknown
Pos	A	C	G	T
1	0.31091	0.377501	0.07021	0.241379
2	0.0837939	0.0257922	0.100873	0.789541
3	0.064238	0.0152028	0.760138	0.160422
4	0.25	0.25	0.25	0.25


TF	Unknown
TF Name	Unknown
Gene	CM000678.2_49635470-49639265(-)_1
Motif	CM000678.2_49635470-49639265(-)_1|8|1x0
Family	C2H2 ZF
Species	Unknown
Pos	A	C	G	T
1	0.558932	0.285127	0.0758463	0.0800943
2	0.0423664	0.0182059	0.0291317	0.910296
3	0.0554529	0.235892	0.577944	0.130711
4	0.25	0.25	0.25	0.25


TF	Unknown
TF Name	Unknown
Gene	CM000678.2_49635470-49639265(-)_1
Motif	CM000678.2_49635470-49639265(-)_1|9|1x0
Family	C2H2 ZF
Species	Unknown
Pos	A	C	G	T
1	0.153506	0.16928	0.177434	0.49978
2	0.0347513	0.803079	0.0980031	0.0641666
3	0.0338194	0.0462889	0.81883	0.101061
4	0.224535	0.38382	0.104266	0.287379
5	0.0789779	0.0812953	0.0745423	0.765184
6	0.288514	0.245795	0.0681054	0.397585
7	0.0305432	0.0266386	0.0527719	0.890046
8	0.0683763	0.803219	0.11234	0.0160644
9	0.117027	0.126215	0.646803	0.109955
10	0.25	0.25	0.25	0.25


TF	Unknown
TF Name	Unknown
Gene	CM000678.2_49635470-49639265(-)_1
Motif	CM000678.2_49635470-49639265(-)_1|10|1x0
Family	C2H2 ZF
Species	Unknown
Pos	A	C	G	T
1	0.232664	0.393924	0.184568	0.188844
2	0.153504	0.0817396	0.0473817	0.717375
3	0.0573639	0.00973558	0.486779	0.446122
4	0.25	0.25	0.25	0.25


TF	Unknown
TF Name	Unknown
Gene	CM000678.2_49635470-49639265(-)_1
Motif	CM000678.2_49635470-49639265(-)_1|11|1x0
Family	C2H2 ZF
Species	Unknown
Pos	A	C	G	T
1	0.327828	0.0126625	0.633125	0.0263843
2	0.288009	0.150836	0.131163	0.429993
3	0.163682	0.250101	0.0171904	0.569027
4	0.25	0.25	0.25	0.25


TF	Unknown
TF Name	Unknown
Gene	CM000678.2_49635470-49639265(-)_1
Motif	CM000678.2_49635470-49639265(-)_1|12|1x0
Family	C2H2 ZF
Species	Unknown
Pos	A	C	G	T
1	0.526012	0.272652	0.167734	0.033601
2	0.199428	0.0143657	0.067922	0.718284
3	0.277803	0.0537529	0.232722	0.435722
4	0.25	0.25	0.25	0.25


TF	Unknown
TF Name	Unknown
Gene	CM000678.2_49635470-49639265(-)_1
Motif	CM000678.2_49635470-49639265(-)_1|13|1x0
Family	C2H2 ZF
Species	Unknown
Pos	A	C	G	T
1	0.399163	0.10816	0.104174	0.388503
2	0.249826	0.409661	0.198478	0.142035
3	0.0626329	0.0176305	0.881525	0.0382116
4	0.42226	0.453964	0.0263162	0.0974604
5	0.0792936	0.476586	0.150559	0.293562
6	0.225794	0.0828941	0.47882	0.212491
7	0.683006	0.121722	0.116741	0.0785316
8	0.121663	0.180002	0.085069	0.613266
9	0.248125	0.0614253	0.522583	0.167866
10	0.25	0.25	0.25	0.25


TF	Unknown
TF Name	Unknown
Gene	CM000678.2_49635470-49639265(-)_1
Motif	CM000678.2_49635470-49639265(-)_1|14|1x0
Family	C2H2 ZF
Species	Unknown
Pos	A	C	G	T
1	0.343143	0.125341	0.0561639	0.475352
2	0.194539	0.11373	0.275943	0.415788
3	0.0604604	0.0507333	0.871379	0.0174276
4	0.25	0.25	0.25	0.25


TF	Unknown
TF Name	Unknown
Gene	CM000678.2_49635470-49639265(-)_1
Motif	CM000678.2_49635470-49639265(-)_1|15|1x0
Family	C2H2 ZF
Species	Unknown
Pos	A	C	G	T
1	0.0404364	0.0780545	0.0558479	0.825661
2	0.0314369	0.884121	0.0667598	0.0176824
3	0.0661721	0.192766	0.612524	0.128538
4	0.25	0.25	0.25	0.25


TF	Unknown
TF Name	Unknown
Gene	CM000678.2_51138633-51142170(-)_1
Motif	CM000678.2_51138633-51142170(-)_1|1|1x0
Family	C2H2 ZF
Species	Unknown
Pos	A	C	G	T
1	0.0379571	0.0212029	0.237943	0.702897
2	0.0174832	0.874158	0.0460255	0.0623334
3	0.0224504	0.686585	0.103325	0.18764
4	0.25	0.25	0.25	0.25


TF	Unknown
TF Name	Unknown
Gene	CM000678.2_51138633-51142170(-)_1
Motif	CM000678.2_51138633-51142170(-)_1|2|1x0
Family	C2H2 ZF
Species	Unknown
Pos	A	C	G	T
1	0.517819	0.208174	0.140289	0.133717
2	0.929493	0.0210917	0.0277792	0.0216358
3	0.0213513	0.0192845	0.0188111	0.940553
4	0.412575	0.192395	0.223008	0.172022
5	0.1696	0.130957	0.134818	0.564625
6	0.320383	0.151131	0.289842	0.238644
7	0.25	0.25	0.25	0.25


TF	Unknown
TF Name	Unknown
Gene	CM000678.2_51138633-51142170(-)_1
Motif	CM000678.2_51138633-51142170(-)_1|3|1x0
Family	C2H2 ZF
Species	Unknown
Pos	A	C	G	T
1	0.552467	0.190475	0.125546	0.131512
2	0.926262	0.024189	0.0291242	0.020425
3	0.0219899	0.0209685	0.0187655	0.938276
4	0.290738	0.209965	0.329941	0.169356
5	0.159157	0.151047	0.121262	0.568534
6	0.184736	0.348039	0.256474	0.210751
7	0.25	0.25	0.25	0.25


TF	Unknown
TF Name	Unknown
Gene	CM000678.2_51138633-51142170(-)_1
Motif	CM000678.2_51138633-51142170(-)_1|4|1x0
Family	C2H2 ZF
Species	Unknown
Pos	A	C	G	T
1	0.831912	0.102184	0.0492653	0.0166383
2	0.650296	0.0692555	0.109972	0.170477
3	0.233492	0.120897	0.0278903	0.617721
4	0.25	0.25	0.25	0.25


TF	Unknown
TF Name	Unknown
Gene	CM000678.2_51138633-51142170(-)_1
Motif	CM000678.2_51138633-51142170(-)_1|5|1x0
Family	C2H2 ZF
Species	Unknown
Pos	A	C	G	T
1	0.5493	0.246662	0.102394	0.101644
2	0.931772	0.0186354	0.0308349	0.0187576
3	0.0274551	0.0218394	0.0268741	0.923831
4	0.474016	0.157781	0.258585	0.109618
5	0.170197	0.18242	0.0915368	0.555846
6	0.205812	0.436239	0.111895	0.246054
7	0.25	0.25	0.25	0.25


TF	Unknown
TF Name	Unknown
Gene	CM000678.2_51138633-51142170(-)_1
Motif	CM000678.2_51138633-51142170(-)_1|6|1x0
Family	C2H2 ZF
Species	Unknown
Pos	A	C	G	T
1	0.704966	0.0914581	0.135798	0.0677779
2	0.0369488	0.0184915	0.0199871	0.924573
3	0.424977	0.0568576	0.325007	0.193158
4	0.25	0.25	0.25	0.25


TF	Unknown
TF Name	Unknown
Gene	CM000678.2_57996519-57998316(-)_1
Motif	CM000678.2_57996519-57998316(-)_1|1|1x0
Family	C2H2 ZF
Species	Unknown
Pos	A	C	G	T
1	0.536371	0.226286	0.176993	0.0603503
2	0.0622325	0.395632	0.0662891	0.475846
3	0.0228201	0.0183383	0.0419258	0.916916
4	0.25	0.25	0.25	0.25


TF	Unknown
TF Name	Unknown
Gene	CM000678.2_57996519-57998316(-)_1
Motif	CM000678.2_57996519-57998316(-)_1|2|1x0
Family	C2H2 ZF
Species	Unknown
Pos	A	C	G	T
1	0.705683	0.0377192	0.239604	0.0169934
2	0.0362787	0.0526765	0.0709807	0.840064
3	0.086957	0.0267286	0.0173787	0.868936
4	0.25	0.25	0.25	0.25


TF	Unknown
TF Name	Unknown
Gene	CM000678.2_57996519-57998316(-)_1
Motif	CM000678.2_57996519-57998316(-)_1|3|1x0
Family	C2H2 ZF
Species	Unknown
Pos	A	C	G	T
1	0.0561542	0.0256685	0.86463	0.0535469
2	0.0625258	0.0309497	0.856369	0.0501554
3	0.243035	0.0477395	0.0610648	0.648161
4	0.269935	0.388471	0.121994	0.219601
5	0.0288833	0.018593	0.929652	0.022872
6	0.932732	0.02006	0.0231376	0.0240705
7	0.0803195	0.0411455	0.825005	0.0535298
8	0.0840355	0.535943	0.105455	0.274567
9	0.0743072	0.0788182	0.110114	0.736761
10	0.25	0.25	0.25	0.25


TF	Unknown
TF Name	Unknown
Gene	CM000678.2_57996519-57998316(-)_1
Motif	CM000678.2_57996519-57998316(-)_1|4|1x0
Family	C2H2 ZF
Species	Unknown
Pos	A	C	G	T
1	0.397772	0.379662	0.0605144	0.162051
2	0.025533	0.0226203	0.929871	0.0219752
3	0.938058	0.0187612	0.0242291	0.0189513
4	0.0373375	0.0392891	0.895254	0.0281192
5	0.0642504	0.052303	0.130426	0.753021
6	0.607843	0.0463745	0.265795	0.0799867
7	0.360897	0.134633	0.210055	0.294415
8	0.0501244	0.81641	0.0542462	0.079219
9	0.0285703	0.0297638	0.877535	0.0641312
10	0.25	0.25	0.25	0.25


TF	Unknown
TF Name	Unknown
Gene	CM000678.2_57996519-57998316(-)_1
Motif	CM000678.2_57996519-57998316(-)_1|5|1x0
Family	C2H2 ZF
Species	Unknown
Pos	A	C	G	T
1	0.319731	0.11386	0.403668	0.162741
2	0.0371573	0.0633939	0.0462664	0.853182
3	0.0271119	0.0186298	0.931492	0.0227663
4	0.25	0.25	0.25	0.25


TF	Unknown
TF Name	Unknown
Gene	CM000678.2_57996519-57998316(-)_1
Motif	CM000678.2_57996519-57998316(-)_1|6|1x0
Family	C2H2 ZF
Species	Unknown
Pos	A	C	G	T
1	0.297783	0.216973	0.269632	0.215611
2	0.21088	0.281457	0.0840114	0.423652
3	0.181512	0.299573	0.25171	0.267205
4	0.258981	0.0752126	0.141955	0.523851
5	0.0822178	0.026894	0.855854	0.0350337
6	0.708782	0.0637559	0.149344	0.0781183
7	0.0216905	0.018537	0.926849	0.0329237
8	0.0200506	0.923708	0.0334139	0.0228278
9	0.027564	0.0349187	0.0323113	0.905206
10	0.25	0.25	0.25	0.25


TF	Unknown
TF Name	Unknown
Gene	CM000678.2_68562988-68564695(+)_1
Motif	CM000678.2_68562988-68564695(+)_1|1|1x0
Family	C2H2 ZF
Species	Unknown
Pos	A	C	G	T
1	0.38274	0.0875235	0.447432	0.0823048
2	0.0803917	0.666197	0.0666669	0.186744
3	0.0201469	0.025253	0.0187177	0.935882
4	0.25	0.25	0.25	0.25


TF	Unknown
TF Name	Unknown
Gene	CM000678.2_68562988-68564695(+)_1
Motif	CM000678.2_68562988-68564695(+)_1|2|1x0
Family	C2H2 ZF
Species	Unknown
Pos	A	C	G	T
1	0.389784	0.136564	0.328419	0.145234
2	0.106161	0.179759	0.121017	0.593063
3	0.88648	0.0350022	0.0318313	0.0466862
4	0.42059	0.270287	0.160254	0.148869
5	0.0621157	0.137062	0.0786648	0.722158
6	0.0326153	0.023455	0.913438	0.0304918
7	0.438483	0.264044	0.186789	0.110684
8	0.137087	0.284759	0.107963	0.470191
9	0.0560648	0.0418834	0.0374107	0.864641
10	0.42059	0.270287	0.160254	0.148869
11	0.0621157	0.137062	0.0786648	0.722158
12	0.0326153	0.023455	0.913438	0.0304918
13	0.498731	0.243225	0.182097	0.0759468
14	0.107677	0.297417	0.119489	0.475416
15	0.0260261	0.0188739	0.0187275	0.936373
16	0.357962	0.128499	0.209589	0.30395
17	0.143609	0.275257	0.172061	0.409074
18	0.141596	0.122859	0.2523	0.483246
19	0.25	0.25	0.25	0.25


TF	Unknown
TF Name	Unknown
Gene	CM000678.2_68562988-68564695(+)_1
Motif	CM000678.2_68562988-68564695(+)_1|3|1x0
Family	C2H2 ZF
Species	Unknown
Pos	A	C	G	T
1	0.203876	0.249799	0.238967	0.307359
2	0.0178384	0.89192	0.0564577	0.033784
3	0.042616	0.0772263	0.12691	0.753248
4	0.25	0.25	0.25	0.25


TF	Unknown
TF Name	Unknown
Gene	CM000678.2_68562988-68564695(+)_1
Motif	CM000678.2_68562988-68564695(+)_1|4|1x0
Family	C2H2 ZF
Species	Unknown
Pos	A	C	G	T
1	0.312608	0.13016	0.380988	0.176244
2	0.0553557	0.0871044	0.0666756	0.790864
3	0.0440493	0.0320375	0.885933	0.0379803
4	0.316282	0.337018	0.150291	0.196408
5	0.551239	0.0629547	0.257213	0.128593
6	0.166667	0.111429	0.509409	0.212495
7	0.502173	0.26498	0.159162	0.0736842
8	0.0366389	0.0582549	0.031553	0.873553
9	0.932803	0.0186561	0.0230136	0.0255272
10	0.423511	0.270222	0.158865	0.147402
11	0.0602284	0.134612	0.076567	0.728593
12	0.0310478	0.0222088	0.917749	0.0289947
13	0.478547	0.317346	0.0762179	0.127889
14	0.0566519	0.307649	0.100329	0.535371
15	0.0332685	0.0301581	0.900835	0.0357387
16	0.25	0.25	0.25	0.25


TF	Unknown
TF Name	Unknown
Gene	CM000678.2_71448095-71450000(-)_1
Motif	CM000678.2_71448095-71450000(-)_1|1|1x0
Family	C2H2 ZF
Species	Unknown
Pos	A	C	G	T
1	0.356797	0.0893845	0.4007	0.153118
2	0.260903	0.130367	0.181353	0.427377
3	0.146493	0.153336	0.178023	0.522148
4	0.289963	0.122058	0.27122	0.31676
5	0.109247	0.606975	0.148495	0.135282
6	0.101144	0.119807	0.174111	0.604939
7	0.0535492	0.0415971	0.846892	0.0579616
8	0.0911414	0.0536341	0.801131	0.0540933
9	0.160617	0.0799066	0.0985223	0.660954
10	0.513246	0.218393	0.158968	0.109393
11	0.85858	0.0409656	0.0606715	0.0397826
12	0.118412	0.170201	0.121781	0.589607
13	0.0882361	0.0774334	0.745965	0.0883651
14	0.13241	0.102197	0.597642	0.167752
15	0.279972	0.163382	0.144714	0.411932
16	0.281944	0.243584	0.346132	0.12834
17	0.595005	0.0775745	0.227229	0.100191
18	0.149584	0.299698	0.310158	0.24056
19	0.0786199	0.0600081	0.798596	0.0627763
20	0.184281	0.0871379	0.584958	0.143623
21	0.196156	0.165542	0.183908	0.454394
22	0.437596	0.141475	0.190161	0.230767
23	0.361955	0.155448	0.216199	0.266398
24	0.163556	0.342597	0.239186	0.254661
25	0.462759	0.140252	0.253727	0.143262
26	0.187453	0.123711	0.552144	0.136693
27	0.200148	0.13856	0.200074	0.461218
28	0.343467	0.321561	0.166626	0.168345
29	0.141927	0.120081	0.544078	0.193915
30	0.355088	0.175647	0.213011	0.256254
31	0.437596	0.141475	0.190161	0.230767
32	0.361955	0.155448	0.216199	0.266398
33	0.163556	0.342597	0.239186	0.254661
34	0.413071	0.196181	0.232167	0.158581
35	0.176848	0.149279	0.50791	0.165963
36	0.202508	0.126597	0.214278	0.456617
37	0.402991	0.219045	0.25326	0.124705
38	0.269961	0.120624	0.137737	0.471678
39	0.290242	0.275632	0.141263	0.292864
40	0.0261955	0.0188682	0.936212	0.0187242
41	0.105044	0.161844	0.0462214	0.686891
42	0.142118	0.0601621	0.143111	0.654609
43	0.284356	0.127442	0.255047	0.333156
44	0.149674	0.0701447	0.691572	0.0886096
45	0.148026	0.0976793	0.0938569	0.660438
46	0.205408	0.142486	0.353379	0.298727
47	0.247106	0.171069	0.342886	0.238938
48	0.213734	0.244633	0.309395	0.232239
49	0.25	0.25	0.25	0.25


TF	Unknown
TF Name	Unknown
Gene	CM000678.2_71475172-71476363(-)_1
Motif	CM000678.2_71475172-71476363(-)_1|1|1x0
Family	C2H2 ZF
Species	Unknown
Pos	A	C	G	T
1	0.433969	0.173772	0.275777	0.116482
2	0.687242	0.0867504	0.11856	0.107448
3	0.105072	0.422505	0.193194	0.279229
4	0.137546	0.0784995	0.632125	0.15183
5	0.441438	0.14275	0.211431	0.204381
6	0.205988	0.293329	0.318358	0.182325
7	0.0521439	0.0483937	0.845084	0.0543782
8	0.125278	0.112744	0.582917	0.179061
9	0.196958	0.122274	0.136922	0.543846
10	0.397895	0.207777	0.129325	0.265003
11	0.130245	0.0704899	0.685663	0.113602
12	0.0706386	0.0396776	0.847674	0.0420099
13	0.127546	0.058024	0.736457	0.0779738
14	0.179961	0.209892	0.158301	0.451846
15	0.199356	0.40835	0.115615	0.27668
16	0.353543	0.104346	0.231997	0.310114
17	0.277366	0.201088	0.20973	0.311816
18	0.180976	0.14548	0.532514	0.14103
19	0.139427	0.0539343	0.770475	0.0361634
20	0.931328	0.0244052	0.0186266	0.0256405
21	0.0221233	0.925632	0.0239325	0.0283125
22	0.0375152	0.0235625	0.910766	0.0281564
23	0.124048	0.29893	0.0868109	0.490211
24	0.237075	0.287458	0.136956	0.338512
25	0.131693	0.0813827	0.692285	0.0946393
26	0.296281	0.261171	0.23147	0.211078
27	0.134671	0.251232	0.103012	0.511085
28	0.25	0.25	0.25	0.25


TF	Unknown
TF Name	Unknown
Gene	CM000678.2_72793222-72798787(-)_1
Motif	CM000678.2_72793222-72798787(-)_1|1|1x0
Family	C2H2 ZF
Species	Unknown
Pos	A	C	G	T
1	0.719929	0.122815	0.0653276	0.0919292
2	0.0385893	0.017911	0.0479517	0.895548
3	0.319487	0.0201335	0.0365249	0.623855
4	0.25	0.25	0.25	0.25


TF	Unknown
TF Name	Unknown
Gene	CM000678.2_72793222-72798787(-)_1
Motif	CM000678.2_72793222-72798787(-)_1|2|1x0
Family	C2H2 ZF
Species	Unknown
Pos	A	C	G	T
1	0.381272	0.116772	0.259675	0.242281
2	0.0562898	0.10116	0.308936	0.533614
3	0.121736	0.145468	0.105711	0.627084
4	0.0450874	0.0671242	0.714386	0.173403
5	0.0396159	0.0146391	0.731954	0.213791
6	0.0370056	0.0310618	0.811473	0.120459
7	0.25	0.25	0.25	0.25


TF	Unknown
TF Name	Unknown
Gene	CM000678.2_72793222-72798787(-)_1
Motif	CM000678.2_72793222-72798787(-)_1|3|1x0
Family	C2H2 ZF
Species	Unknown
Pos	A	C	G	T
1	0.571773	0.0792327	0.322861	0.0261333
2	0.0370581	0.109812	0.0224149	0.830715
3	0.876372	0.0175274	0.0760145	0.0300861
4	0.25	0.25	0.25	0.25


TF	Unknown
TF Name	Unknown
Gene	CM000678.2_72793222-72798787(-)_1
Motif	CM000678.2_72793222-72798787(-)_1|4|1x0
Family	C2H2 ZF
Species	Unknown
Pos	A	C	G	T
1	0.548525	0.270775	0.137273	0.0434272
2	0.0410438	0.306082	0.0369542	0.61592
3	0.941737	0.0188347	0.0196765	0.0197519
4	0.25	0.25	0.25	0.25


TF	Unknown
TF Name	Unknown
Gene	CM000678.2_72793222-72798787(-)_1
Motif	CM000678.2_72793222-72798787(-)_1|5|1x0
Family	C2H2 ZF
Species	Unknown
Pos	A	C	G	T
1	0.403067	0.127943	0.0470498	0.42194
2	0.0170628	0.0622412	0.067558	0.853138
3	0.0702222	0.08911	0.617185	0.223483
4	0.25	0.25	0.25	0.25


TF	Unknown
TF Name	Unknown
Gene	CM000678.2_72793222-72798787(-)_1
Motif	CM000678.2_72793222-72798787(-)_1|6|1x0
Family	C2H2 ZF
Species	Unknown
Pos	A	C	G	T
1	0.189059	0.129615	0.222574	0.458752
2	0.0344668	0.838076	0.0396766	0.0877806
3	0.0180542	0.0347236	0.90271	0.0445118
4	0.25	0.25	0.25	0.25


TF	Unknown
TF Name	Unknown
Gene	CM000678.2_72793222-72798787(-)_1
Motif	CM000678.2_72793222-72798787(-)_1|7|1x0
Family	C2H2 ZF
Species	Unknown
Pos	A	C	G	T
1	0.276061	0.150305	0.0590034	0.514631
2	0.15738	0.0375517	0.789283	0.0157857
3	0.0851035	0.050744	0.776633	0.0875192
4	0.25	0.25	0.25	0.25


TF	Unknown
TF Name	Unknown
Gene	CM000678.2_72793222-72798787(-)_1
Motif	CM000678.2_72793222-72798787(-)_1|8|1x0
Family	C2H2 ZF
Species	Unknown
Pos	A	C	G	T
1	0.452912	0.286671	0.204522	0.0558944
2	0.0792912	0.0177155	0.0177058	0.885288
3	0.0630124	0.0536948	0.203852	0.679441
4	0.25	0.25	0.25	0.25


TF	Unknown
TF Name	Unknown
Gene	CM000678.2_72793222-72798787(-)_1
Motif	CM000678.2_72793222-72798787(-)_1|9|1x0
Family	C2H2 ZF
Species	Unknown
Pos	A	C	G	T
1	0.180516	0.440088	0.320163	0.0592329
2	0.0287579	0.0268538	0.0723941	0.871994
3	0.0125751	0.0368395	0.321829	0.628756
4	0.25	0.25	0.25	0.25


TF	Unknown
TF Name	Unknown
Gene	CM000678.2_72957364-72960166(-)_1
Motif	CM000678.2_72957364-72960166(-)_1|1|1x0
Family	C2H2 ZF
Species	Unknown
Pos	A	C	G	T
1	0.329327	0.157335	0.252186	0.261151
2	0.0897637	0.0324059	0.135748	0.742083
3	0.0126563	0.300128	0.0544019	0.632813
4	0.25	0.25	0.25	0.25


TF	Unknown
TF Name	Unknown
Gene	CM000678.2_72957364-72960166(-)_1
Motif	CM000678.2_72957364-72960166(-)_1|2|1x0
Family	C2H2 ZF
Species	Unknown
Pos	A	C	G	T
1	0.0222276	0.195397	0.516967	0.265409
2	0.0732577	0.016104	0.105439	0.8052
3	0.0311791	0.867991	0.0404375	0.0603923
4	0.25	0.25	0.25	0.25


TF	Unknown
TF Name	Unknown
Gene	CM000678.2_72957364-72960166(-)_1
Motif	CM000678.2_72957364-72960166(-)_1|3|1x0
Family	C2H2 ZF
Species	Unknown
Pos	A	C	G	T
1	0.318119	0.215867	0.192282	0.273732
2	0.167894	0.326924	0.115512	0.38967
3	0.0187489	0.0197392	0.0240696	0.937442
4	0.25	0.25	0.25	0.25


TF	Unknown
TF Name	Unknown
Gene	CM000678.2_72957364-72960166(-)_1
Motif	CM000678.2_72957364-72960166(-)_1|4|1x0
Family	C2H2 ZF
Species	Unknown
Pos	A	C	G	T
1	0.310019	0.230261	0.116378	0.343342
2	0.929822	0.0234986	0.0280828	0.0185964
3	0.0565322	0.0376205	0.0378404	0.868007
4	0.25	0.25	0.25	0.25


TF	Unknown
TF Name	Unknown
Gene	CM000678.2_72957364-72960166(-)_1
Motif	CM000678.2_72957364-72960166(-)_1|5|1x0
Family	C2H2 ZF
Species	Unknown
Pos	A	C	G	T
1	0.312088	0.118352	0.363389	0.206172
2	0.936928	0.0194256	0.0187386	0.0249076
3	0.0395724	0.154901	0.46663	0.338896
4	0.25	0.25	0.25	0.25


TF	Unknown
TF Name	Unknown
Gene	CM000678.2_75169170-75170331(+)_1
Motif	CM000678.2_75169170-75170331(+)_1|1|1x0
Family	C2H2 ZF
Species	Unknown
Pos	A	C	G	T
1	0.328338	0.141225	0.310389	0.220048
2	0.0620846	0.0567822	0.374743	0.50639
3	0.0183785	0.0296518	0.918923	0.0330466
4	0.45085	0.360685	0.124654	0.0638116
5	0.0342189	0.184851	0.0386064	0.742323
6	0.903434	0.0351435	0.0275309	0.0338919
7	0.605157	0.186139	0.116616	0.0920876
8	0.111184	0.109139	0.117851	0.661825
9	0.763372	0.0715662	0.0854736	0.0795882
10	0.326775	0.104438	0.107697	0.46109
11	0.844713	0.0277795	0.0814082	0.0460997
12	0.0565284	0.0708397	0.800023	0.072609
13	0.408195	0.183882	0.222141	0.185782
14	0.142413	0.232088	0.131471	0.494027
15	0.644253	0.0827406	0.14201	0.130996
16	0.615785	0.176042	0.132195	0.0759784
17	0.928694	0.0201637	0.0303088	0.0208335
18	0.0334242	0.044093	0.0459295	0.876553
19	0.453445	0.090357	0.330105	0.126092
20	0.873907	0.0518485	0.0328787	0.0413653
21	0.070035	0.152037	0.0415541	0.736374
22	0.381749	0.0973807	0.277613	0.243258
23	0.120339	0.170586	0.425415	0.28366
24	0.0832092	0.0598195	0.0898558	0.767115
25	0.25	0.25	0.25	0.25


TF	Unknown
TF Name	Unknown
Gene	CM000678.2_89226669-89228559(+)_1
Motif	CM000678.2_89226669-89228559(+)_1|1|1x0
Family	C2H2 ZF
Species	Unknown
Pos	A	C	G	T
1	0.689136	0.11941	0.146771	0.0446818
2	0.0591678	0.145686	0.0626448	0.732501
3	0.0495776	0.0176664	0.0494383	0.883318
4	0.25	0.25	0.25	0.25


TF	Unknown
TF Name	Unknown
Gene	CM000678.2_89226669-89228559(+)_1
Motif	CM000678.2_89226669-89228559(+)_1|2|1x0
Family	C2H2 ZF
Species	Unknown
Pos	A	C	G	T
1	0.301106	0.106872	0.303548	0.288475
2	0.212663	0.120869	0.605268	0.0611996
3	0.180637	0.186518	0.107552	0.525293
4	0.320153	0.315581	0.0941843	0.270082
5	0.190548	0.123186	0.612102	0.0741646
6	0.355716	0.104262	0.313719	0.226303
7	0.453556	0.134115	0.230443	0.181886
8	0.234896	0.0346136	0.679029	0.0514614
9	0.0991681	0.0416869	0.0710593	0.788086
10	0.499358	0.207948	0.21748	0.0752136
11	0.0644543	0.238174	0.0886598	0.608712
12	0.10431	0.0464864	0.227039	0.622164
13	0.183192	0.0899947	0.35408	0.372733
14	0.160297	0.471765	0.178244	0.189695
15	0.2017	0.552074	0.0627717	0.183455
16	0.305926	0.338848	0.119175	0.236051
17	0.0658568	0.14627	0.127239	0.660633
18	0.0188008	0.0190444	0.940039	0.0221157
19	0.253331	0.0792258	0.331054	0.336389
20	0.296487	0.232201	0.240164	0.231147
21	0.235349	0.439006	0.0928765	0.232768
22	0.499358	0.207948	0.21748	0.0752136
23	0.0644543	0.238174	0.0886598	0.608712
24	0.10431	0.0464864	0.227039	0.622164
25	0.610298	0.115674	0.0670166	0.207011
26	0.180412	0.240731	0.188107	0.39075
27	0.145081	0.0788553	0.222555	0.553508
28	0.0625964	0.0236803	0.894061	0.0196627
29	0.357682	0.169804	0.189812	0.282702
30	0.0701384	0.0406817	0.118357	0.770823
31	0.437163	0.115144	0.272109	0.175584
32	0.168194	0.396375	0.165918	0.269513
33	0.306924	0.165464	0.197392	0.33022
34	0.237522	0.245848	0.275755	0.240875
35	0.167016	0.168106	0.175011	0.489867
36	0.199518	0.0994626	0.500668	0.200351
37	0.25	0.25	0.25	0.25


TF	Unknown
TF Name	Unknown
Gene	CM000678.2_89226669-89228559(+)_1
Motif	CM000678.2_89226669-89228559(+)_1|3|1x0
Family	C2H2 ZF
Species	Unknown
Pos	A	C	G	T
1	0.263944	0.0318808	0.185835	0.518341
2	0.258907	0.244575	0.0437411	0.452777
3	0.112944	0.256232	0.0123691	0.618454
4	0.25	0.25	0.25	0.25


TF	Unknown
TF Name	Unknown
Gene	CM000679.2_2056561-2058832(+)_1
Motif	CM000679.2_2056561-2058832(+)_1|1|1x0
Family	C2H2 ZF
Species	Unknown
Pos	A	C	G	T
1	0.191872	0.0834206	0.120474	0.604234
2	0.114975	0.0165875	0.0390633	0.829374
3	0.134947	0.151513	0.610636	0.102904
4	0.25	0.25	0.25	0.25


TF	Unknown
TF Name	Unknown
Gene	CM000679.2_2056561-2058832(+)_1
Motif	CM000679.2_2056561-2058832(+)_1|2|1x0
Family	C2H2 ZF
Species	Unknown
Pos	A	C	G	T
1	0.339713	0.281166	0.169081	0.210041
2	0.709567	0.0819275	0.133564	0.0749415
3	0.397232	0.26399	0.190731	0.148047
4	0.32518	0.261231	0.137262	0.276327
5	0.0751931	0.149322	0.306465	0.469021
6	0.0545897	0.0554431	0.788201	0.101766
7	0.0682227	0.0238697	0.890106	0.0178021
8	0.0385384	0.739119	0.0236146	0.198728
9	0.928062	0.0191566	0.0238907	0.0288905
10	0.528897	0.141832	0.244864	0.0844074
11	0.104814	0.642368	0.0380665	0.214752
12	0.137407	0.571232	0.109264	0.182096
13	0.25	0.25	0.25	0.25


TF	Unknown
TF Name	Unknown
Gene	CM000679.2_5091444-5093010(+)_1
Motif	CM000679.2_5091444-5093010(+)_1|1|1x0
Family	C2H2 ZF
Species	Unknown
Pos	A	C	G	T
1	0.143984	0.0990544	0.599678	0.157283
2	0.138735	0.0651236	0.642155	0.153986
3	0.125061	0.0248474	0.806368	0.0437239
4	0.545969	0.203513	0.137598	0.11292
5	0.133595	0.131535	0.140269	0.594601
6	0.690329	0.095188	0.110442	0.104041
7	0.197891	0.0881778	0.383285	0.330646
8	0.163764	0.274022	0.168881	0.393333
9	0.0874479	0.571237	0.238798	0.102517
10	0.36252	0.230792	0.120125	0.286563
11	0.0868771	0.0816419	0.694592	0.136889
12	0.0526193	0.042176	0.855449	0.0497561
13	0.0746319	0.0481441	0.8098	0.0674235
14	0.118785	0.591128	0.0908028	0.199284
15	0.163174	0.322223	0.260564	0.25404
16	0.0916666	0.0489836	0.805936	0.0534139
17	0.12228	0.378615	0.114286	0.384818
18	0.840638	0.0492273	0.0624635	0.0476717
19	0.0916666	0.0489836	0.805936	0.0534139
20	0.12228	0.378615	0.114286	0.384818
21	0.840638	0.0492273	0.0624635	0.0476717
22	0.0681445	0.031297	0.859251	0.0413077
23	0.104041	0.110356	0.0976015	0.688002
24	0.104221	0.0622652	0.0685922	0.764921
25	0.508855	0.135766	0.17196	0.183419
26	0.341003	0.162284	0.243138	0.253574
27	0.091721	0.0818343	0.188726	0.637719
28	0.360861	0.24347	0.249471	0.146197
29	0.0491792	0.0582381	0.0539637	0.838619
30	0.734482	0.0856594	0.0866757	0.0931826
31	0.269546	0.368913	0.135923	0.225618
32	0.0445627	0.0304834	0.888511	0.0364426
33	0.892401	0.0325952	0.0368629	0.0381407
34	0.0275707	0.0215501	0.932235	0.0186447
35	0.0993455	0.131553	0.0815998	0.687501
36	0.151635	0.07544	0.129067	0.643858
37	0.584717	0.247586	0.0688983	0.0987984
38	0.206325	0.0413353	0.706311	0.0460291
39	0.933914	0.0195652	0.0239148	0.0226055
40	0.25	0.25	0.25	0.25


TF	Unknown
TF Name	Unknown
Gene	CM000679.2_5105826-5106561(-)_1
Motif	CM000679.2_5105826-5106561(-)_1|1|1x0
Family	C2H2 ZF
Species	Unknown
Pos	A	C	G	T
1	0.0268471	0.0183879	0.919393	0.0353719
2	0.0487645	0.679423	0.0590692	0.212743
3	0.0378635	0.0442146	0.100618	0.817304
4	0.780035	0.11119	0.0521325	0.0566419
5	0.345458	0.277033	0.164308	0.213201
6	0.717275	0.113639	0.129949	0.0391367
7	0.445615	0.0993915	0.131673	0.32332
8	0.0947704	0.0362096	0.81531	0.0537096
9	0.101948	0.0497417	0.042767	0.805543
10	0.669506	0.238453	0.0500978	0.0419438
11	0.89551	0.0314274	0.0441705	0.0288922
12	0.927787	0.0285235	0.0186387	0.0250512
13	0.382586	0.116169	0.232345	0.2689
14	0.0669686	0.0281564	0.826103	0.0787716
15	0.0460834	0.024896	0.0390368	0.889984
16	0.25	0.25	0.25	0.25


TF	Unknown
TF Name	Unknown
Gene	CM000679.2_5180898-5184298(-)_1
Motif	CM000679.2_5180898-5184298(-)_1|1|1x0
Family	C2H2 ZF
Species	Unknown
Pos	A	C	G	T
1	0.261503	0.110219	0.352513	0.275765
2	0.187936	0.21374	0.199976	0.398348
3	0.266852	0.398855	0.142737	0.191555
4	0.371938	0.360771	0.0809876	0.186304
5	0.0714545	0.0701378	0.800472	0.0579358
6	0.87245	0.0356656	0.0544798	0.0374043
7	0.196849	0.319415	0.266386	0.217351
8	0.0515565	0.0594679	0.831224	0.0577512
9	0.887148	0.0316938	0.045448	0.0357101
10	0.338154	0.184738	0.150383	0.326725
11	0.0868045	0.719481	0.08551	0.108205
12	0.745542	0.0522183	0.0820004	0.120239
13	0.246369	0.125771	0.402082	0.225778
14	0.615202	0.0727065	0.160359	0.151733
15	0.12453	0.412722	0.158846	0.303902
16	0.0437986	0.0257285	0.912228	0.0182446
17	0.900585	0.034432	0.03165	0.0333327
18	0.825298	0.0616232	0.0411771	0.0719021
19	0.560326	0.244407	0.111593	0.0836736
20	0.763434	0.0778796	0.0810479	0.0776387
21	0.735846	0.101588	0.0772506	0.085316
22	0.491452	0.21534	0.149881	0.143326
23	0.501431	0.150155	0.141934	0.20648
24	0.0265948	0.0256461	0.92122	0.0265386
25	0.25	0.25	0.25	0.25


TF	Unknown
TF Name	Unknown
Gene	CM000679.2_5180898-5184298(-)_1
Motif	CM000679.2_5180898-5184298(-)_1|2|1x0
Family	C2H2 ZF
Species	Unknown
Pos	A	C	G	T
1	0.0480023	0.0286598	0.889574	0.0337637
2	0.03057	0.902059	0.0239456	0.0434251
3	0.657244	0.052925	0.0664488	0.223382
4	0.0357381	0.0203118	0.906952	0.036998
5	0.0226091	0.936544	0.0221157	0.0187309
6	0.105119	0.331283	0.155661	0.407936
7	0.25	0.25	0.25	0.25


TF	Unknown
TF Name	Unknown
Gene	CM000679.2_5180898-5184298(-)_1
Motif	CM000679.2_5180898-5184298(-)_1|3|1x0
Family	C2H2 ZF
Species	Unknown
Pos	A	C	G	T
1	0.298251	0.117951	0.282553	0.301245
2	0.145953	0.176342	0.168328	0.509377
3	0.154665	0.245964	0.137743	0.461627
4	0.433919	0.160453	0.283513	0.122115
5	0.0637658	0.0865889	0.0803875	0.769258
6	0.0327905	0.0266018	0.910037	0.0305702
7	0.440575	0.28502	0.092507	0.181898
8	0.0351312	0.0209404	0.91911	0.0248184
9	0.924877	0.0244098	0.0277122	0.0230008
10	0.0357381	0.0203118	0.906952	0.036998
11	0.0226091	0.936544	0.0221157	0.0187309
12	0.105119	0.331283	0.155661	0.407936
13	0.25	0.25	0.25	0.25


TF	Unknown
TF Name	Unknown
Gene	CM000679.2_5180898-5184298(-)_1
Motif	CM000679.2_5180898-5184298(-)_1|4|1x0
Family	C2H2 ZF
Species	Unknown
Pos	A	C	G	T
1	0.298251	0.117951	0.282553	0.301245
2	0.145953	0.176342	0.168328	0.509377
3	0.154665	0.245964	0.137743	0.461627
4	0.433919	0.160453	0.283513	0.122115
5	0.0637658	0.0865889	0.0803875	0.769258
6	0.0327905	0.0266018	0.910037	0.0305702
7	0.440575	0.28502	0.092507	0.181898
8	0.0351312	0.0209404	0.91911	0.0248184
9	0.924877	0.0244098	0.0277122	0.0230008
10	0.088682	0.0564576	0.307328	0.547532
11	0.039396	0.887505	0.0438164	0.0292829
12	0.135397	0.433447	0.0882729	0.342883
13	0.0480023	0.0286598	0.889574	0.0337637
14	0.03057	0.902059	0.0239456	0.0434251
15	0.657244	0.052925	0.0664488	0.223382
16	0.0357381	0.0203118	0.906952	0.036998
17	0.0226091	0.936544	0.0221157	0.0187309
18	0.105119	0.331283	0.155661	0.407936
19	0.25	0.25	0.25	0.25


TF	Unknown
TF Name	Unknown
Gene	CM000679.2_5180898-5184298(-)_1
Motif	CM000679.2_5180898-5184298(-)_1|5|1x0
Family	C2H2 ZF
Species	Unknown
Pos	A	C	G	T
1	0.0357381	0.0203118	0.906952	0.036998
2	0.0226091	0.936544	0.0221157	0.0187309
3	0.105119	0.331283	0.155661	0.407936
4	0.25	0.25	0.25	0.25


TF	Unknown
TF Name	Unknown
Gene	CM000679.2_11977959-11978799(-)_1
Motif	CM000679.2_11977959-11978799(-)_1|1|1x0
Family	C2H2 ZF
Species	Unknown
Pos	A	C	G	T
1	0.0769167	0.0753317	0.12619	0.721562
2	0.0178001	0.890005	0.0341665	0.0580288
3	0.0264731	0.0285145	0.862334	0.0826786
4	0.387603	0.194175	0.144361	0.273862
5	0.086722	0.139643	0.231669	0.541966
6	0.0345277	0.0272538	0.872606	0.0656124
7	0.25	0.25	0.25	0.25


TF	Unknown
TF Name	Unknown
Gene	CM000679.2_11977959-11978799(-)_1
Motif	CM000679.2_11977959-11978799(-)_1|2|1x0
Family	C2H2 ZF
Species	Unknown
Pos	A	C	G	T
1	0.31406	0.0935467	0.308903	0.28349
2	0.112116	0.414906	0.146513	0.326464
3	0.0658504	0.0990964	0.0391313	0.795922
4	0.0437986	0.0257285	0.912228	0.0182446
5	0.900585	0.034432	0.03165	0.0333327
6	0.825298	0.0616232	0.0411771	0.0719021
7	0.315367	0.167908	0.296491	0.220234
8	0.400455	0.164723	0.13765	0.297172
9	0.0721928	0.780412	0.0585756	0.0888197
10	0.25	0.25	0.25	0.25


TF	Unknown
TF Name	Unknown
Gene	CM000679.2_15715724-15717287(+)_1
Motif	CM000679.2_15715724-15717287(+)_1|1|1x0
Family	C2H2 ZF
Species	Unknown
Pos	A	C	G	T
1	0.0274593	0.0197027	0.934155	0.0186831
2	0.0986561	0.234692	0.072998	0.593654
3	0.202355	0.28342	0.167124	0.347101
4	0.45528	0.173182	0.298421	0.0731166
5	0.0850712	0.0923799	0.09332	0.729229
6	0.073502	0.0517401	0.0615924	0.813165
7	0.396272	0.154455	0.238262	0.211011
8	0.61258	0.107937	0.122896	0.156586
9	0.041497	0.0567113	0.861408	0.0403836
10	0.41319	0.330566	0.10587	0.150374
11	0.077668	0.0340041	0.839812	0.0485162
12	0.902096	0.0327739	0.035301	0.0298291
13	0.379525	0.0925466	0.440667	0.0872617
14	0.0859605	0.649686	0.0718683	0.192485
15	0.0235423	0.0292202	0.0219424	0.925295
16	0.298474	0.104447	0.492575	0.104505
17	0.107495	0.172841	0.0998816	0.619783
18	0.105331	0.121245	0.0829721	0.690452
19	0.452323	0.216593	0.0977431	0.233341
20	0.0942472	0.0663213	0.707883	0.131549
21	0.0784422	0.0406022	0.834208	0.0467481
22	0.362424	0.185554	0.193637	0.258385
23	0.199337	0.355629	0.158338	0.286695
24	0.19819	0.562239	0.10167	0.137901
25	0.416841	0.112914	0.322359	0.147886
26	0.795924	0.0808409	0.0559064	0.067329
27	0.0975859	0.182788	0.0639491	0.655677
28	0.106719	0.0371415	0.822518	0.0336211
29	0.093899	0.305802	0.0865032	0.513796
30	0.0482647	0.0350946	0.0359563	0.880684
31	0.25	0.25	0.25	0.25


TF	Unknown
TF Name	Unknown
Gene	CM000679.2_16551858-16553454(-)_1
Motif	CM000679.2_16551858-16553454(-)_1|1|1x0
Family	C2H2 ZF
Species	Unknown
Pos	A	C	G	T
1	0.147183	0.0646238	0.704406	0.0837866
2	0.290018	0.284606	0.227278	0.198098
3	0.644572	0.174839	0.0849431	0.0956457
4	0.416548	0.331619	0.103576	0.148257
5	0.0743867	0.0319802	0.847646	0.0459874
6	0.908363	0.0306772	0.0330968	0.0278629
7	0.677276	0.0830681	0.159915	0.0797409
8	0.196044	0.406084	0.0738218	0.324051
9	0.0228165	0.0186601	0.0255178	0.933006
10	0.386598	0.237518	0.105706	0.270178
11	0.0384043	0.0391779	0.879258	0.0431595
12	0.883006	0.03274	0.0429396	0.0413139
13	0.386598	0.237518	0.105706	0.270178
14	0.0384043	0.0391779	0.879258	0.0431595
15	0.883006	0.03274	0.0429396	0.0413139
16	0.550979	0.189951	0.171887	0.0871827
17	0.158714	0.27703	0.099894	0.464361
18	0.0214578	0.0230843	0.0225202	0.932938
19	0.211125	0.147228	0.205205	0.436441
20	0.174083	0.224538	0.298492	0.302887
21	0.226646	0.238404	0.361377	0.173573
22	0.25	0.25	0.25	0.25


TF	Unknown
TF Name	Unknown
Gene	CM000679.2_16551858-16553454(-)_1
Motif	CM000679.2_16551858-16553454(-)_1|2|1x0
Family	C2H2 ZF
Species	Unknown
Pos	A	C	G	T
1	0.430471	0.401773	0.0867306	0.0810253
2	0.902482	0.0274336	0.0370666	0.033018
3	0.88982	0.0440622	0.0301323	0.0359855
4	0.411279	0.263618	0.188997	0.136105
5	0.122786	0.303292	0.0965477	0.477375
6	0.828009	0.0466081	0.0670917	0.058291
7	0.454596	0.232147	0.174547	0.13871
8	0.103877	0.133989	0.122654	0.639479
9	0.0415183	0.0362725	0.0492343	0.872975
10	0.602235	0.253587	0.0689596	0.0752186
11	0.717056	0.0804871	0.115997	0.0864598
12	0.858591	0.0523718	0.0425733	0.0464637
13	0.407848	0.357915	0.12048	0.113757
14	0.284558	0.0373301	0.626593	0.0515184
15	0.897441	0.0282004	0.0487182	0.0256401
16	0.602235	0.253587	0.0689596	0.0752186
17	0.717056	0.0804871	0.115997	0.0864598
18	0.858591	0.0523718	0.0425733	0.0464637
19	0.594746	0.228079	0.123896	0.0532796
20	0.0648459	0.737541	0.0707861	0.126827
21	0.0210826	0.018749	0.022719	0.937449
22	0.25	0.25	0.25	0.25


TF	Unknown
TF Name	Unknown
Gene	CM000679.2_16622290-16624546(-)_1
Motif	CM000679.2_16622290-16624546(-)_1|1|1x0
Family	C2H2 ZF
Species	Unknown
Pos	A	C	G	T
1	0.652026	0.152161	0.156992	0.0388225
2	0.164864	0.0814056	0.0439937	0.709736
3	0.0926825	0.0451119	0.170394	0.691812
4	0.845378	0.083368	0.0338711	0.0373829
5	0.364203	0.280124	0.150512	0.205161
6	0.784652	0.0877394	0.102909	0.0247001
7	0.354611	0.0925224	0.470454	0.0824117
8	0.0696494	0.0888305	0.120296	0.721224
9	0.0391483	0.0164752	0.120619	0.823758
10	0.25	0.25	0.25	0.25


TF	Unknown
TF Name	Unknown
Gene	CM000679.2_16622290-16624546(-)_1
Motif	CM000679.2_16622290-16624546(-)_1|2|1x0
Family	C2H2 ZF
Species	Unknown
Pos	A	C	G	T
1	0.338317	0.286594	0.219828	0.155261
2	0.161339	0.174744	0.212268	0.451649
3	0.352409	0.126605	0.188906	0.33208
4	0.288605	0.191609	0.174576	0.345209
5	0.143527	0.712467	0.0820167	0.0619896
6	0.0813262	0.0931111	0.286834	0.538729
7	0.235438	0.0742151	0.497984	0.192364
8	0.119344	0.0405317	0.20914	0.630985
9	0.0356309	0.07867	0.0895315	0.796168
10	0.329224	0.226222	0.120637	0.323916
11	0.222528	0.227115	0.212327	0.338029
12	0.0261285	0.0390159	0.90134	0.0335156
13	0.334768	0.37974	0.0934751	0.192017
14	0.209951	0.0655932	0.674213	0.0502431
15	0.861157	0.0365599	0.0688172	0.0334658
16	0.620525	0.129401	0.0991134	0.15096
17	0.263577	0.0884525	0.236908	0.411063
18	0.399582	0.120741	0.260933	0.218743
19	0.497508	0.0815387	0.248768	0.172186
20	0.503326	0.0891349	0.203536	0.204003
21	0.17483	0.151917	0.153498	0.519755
22	0.315424	0.145885	0.126792	0.411898
23	0.502291	0.0883431	0.152473	0.256893
24	0.161892	0.142674	0.214441	0.480993
25	0.38479	0.229879	0.111621	0.273709
26	0.613185	0.108875	0.180569	0.0973706
27	0.275624	0.142314	0.31947	0.262591
28	0.360043	0.134766	0.236102	0.269089
29	0.222052	0.037803	0.675997	0.0641471
30	0.161867	0.0728648	0.0795174	0.68575
31	0.385255	0.259186	0.21266	0.142899
32	0.0410571	0.0925709	0.0543908	0.811981
33	0.0227657	0.0186989	0.934945	0.0235909
34	0.393841	0.166913	0.248941	0.190306
35	0.271128	0.309174	0.172509	0.247188
36	0.202267	0.191828	0.162707	0.443197
37	0.452317	0.331138	0.0895593	0.126986
38	0.475157	0.226877	0.149205	0.148762
39	0.0208865	0.0212506	0.937902	0.0199608
40	0.338317	0.286594	0.219828	0.155261
41	0.161339	0.174744	0.212268	0.451649
42	0.352409	0.126605	0.188906	0.33208
43	0.450754	0.167445	0.20527	0.176531
44	0.225972	0.257735	0.204088	0.312205
45	0.235292	0.226748	0.189389	0.348571
46	0.749169	0.0645005	0.0636447	0.122686
47	0.602901	0.151313	0.0978605	0.147925
48	0.21563	0.287667	0.204135	0.292568
49	0.0478229	0.0461423	0.867635	0.0383994
50	0.0635595	0.0475611	0.815281	0.0735986
51	0.103848	0.766559	0.0430248	0.0865676
52	0.25	0.25	0.25	0.25


TF	Unknown
TF Name	Unknown
Gene	CM000679.2_18661939-18663502(-)_1
Motif	CM000679.2_18661939-18663502(-)_1|1|1x0
Family	C2H2 ZF
Species	Unknown
Pos	A	C	G	T
1	0.0274593	0.0197027	0.934155	0.0186831
2	0.0986561	0.234692	0.072998	0.593654
3	0.202355	0.28342	0.167124	0.347101
4	0.45528	0.173182	0.298421	0.0731166
5	0.0850712	0.0923799	0.09332	0.729229
6	0.073502	0.0517401	0.0615924	0.813165
7	0.494901	0.143127	0.257869	0.104103
8	0.820235	0.0774741	0.0499415	0.0523493
9	0.701374	0.14603	0.0645842	0.088012
10	0.41319	0.330566	0.10587	0.150374
11	0.077668	0.0340041	0.839812	0.0485162
12	0.902096	0.0327739	0.035301	0.0298291
13	0.379525	0.0925466	0.440667	0.0872617
14	0.0859605	0.649686	0.0718683	0.192485
15	0.0235423	0.0292202	0.0219424	0.925295
16	0.298474	0.104447	0.492575	0.104505
17	0.107495	0.172841	0.0998816	0.619783
18	0.105331	0.121245	0.0829721	0.690452
19	0.452323	0.216593	0.0977431	0.233341
20	0.0942472	0.0663213	0.707883	0.131549
21	0.0784422	0.0406022	0.834208	0.0467481
22	0.362424	0.185554	0.193637	0.258385
23	0.199337	0.355629	0.158338	0.286695
24	0.19819	0.562239	0.10167	0.137901
25	0.416841	0.112914	0.322359	0.147886
26	0.795924	0.0808409	0.0559064	0.067329
27	0.0975859	0.182788	0.0639491	0.655677
28	0.496085	0.11589	0.257402	0.130623
29	0.27679	0.358139	0.142023	0.223047
30	0.177954	0.389658	0.134043	0.298344
31	0.25	0.25	0.25	0.25


TF	Unknown
TF Name	Unknown
Gene	CM000680.2_5290860-5292204(-)_1
Motif	CM000680.2_5290860-5292204(-)_1|1|1x0
Family	C2H2 ZF
Species	Unknown
Pos	A	C	G	T
1	0.0917142	0.16151	0.536943	0.209833
2	0.0272319	0.836369	0.0567612	0.0796378
3	0.0999681	0.129713	0.374365	0.395954
4	0.228629	0.327756	0.212648	0.230966
5	0.0639474	0.041107	0.844531	0.0504144
6	0.0863602	0.0365684	0.0926304	0.784441
7	0.154433	0.11301	0.148352	0.584205
8	0.057428	0.67509	0.0987834	0.168698
9	0.0294334	0.0276545	0.862738	0.080174
10	0.306396	0.190308	0.17386	0.329436
11	0.0184221	0.0339951	0.921107	0.0264759
12	0.258744	0.103827	0.187026	0.450403
13	0.3226	0.0793319	0.452892	0.145176
14	0.176929	0.239674	0.390249	0.193148
15	0.047047	0.851885	0.0269433	0.0741243
16	0.25	0.25	0.25	0.25


TF	Unknown
TF Name	Unknown
Gene	CM000680.2_14104919-14106428(-)_1
Motif	CM000680.2_14104919-14106428(-)_1|1|1x0
Family	C2H2 ZF
Species	Unknown
Pos	A	C	G	T
1	0.571995	0.183409	0.13829	0.106305
2	0.0796563	0.235971	0.0831702	0.601202
3	0.0218592	0.0187137	0.935687	0.0237404
4	0.419912	0.199881	0.116281	0.263926
5	0.110843	0.0549634	0.739379	0.0948142
6	0.052166	0.0269892	0.892036	0.0288092
7	0.431692	0.115034	0.129508	0.323766
8	0.189919	0.0634613	0.6793	0.0673198
9	0.0919871	0.0523714	0.0618902	0.793751
10	0.138584	0.0937396	0.615685	0.151991
11	0.132806	0.0602429	0.658849	0.148103
12	0.117188	0.0216412	0.822102	0.0390686
13	0.419912	0.199881	0.116281	0.263926
14	0.110843	0.0549634	0.739379	0.0948142
15	0.052166	0.0269892	0.892036	0.0288092
16	0.466245	0.217092	0.162275	0.154387
17	0.190899	0.26884	0.200185	0.340075
18	0.0464702	0.0390166	0.88085	0.0336631
19	0.466245	0.217092	0.162275	0.154387
20	0.190899	0.26884	0.200185	0.340075
21	0.0464702	0.0390166	0.88085	0.0336631
22	0.466245	0.217092	0.162275	0.154387
23	0.190899	0.26884	0.200185	0.340075
24	0.0464702	0.0390166	0.88085	0.0336631
25	0.200999	0.0781639	0.281217	0.439621
26	0.286465	0.0582223	0.540827	0.114486
27	0.16607	0.0770669	0.55893	0.197932
28	0.25	0.25	0.25	0.25


TF	Unknown
TF Name	Unknown
Gene	CM000680.2_15270880-15271702(+)_1
Motif	CM000680.2_15270880-15271702(+)_1|1|1x0
Family	C2H2 ZF
Species	Unknown
Pos	A	C	G	T
1	0.681622	0.0955315	0.141339	0.0815074
2	0.113374	0.067597	0.10868	0.710349
3	0.0365415	0.0182995	0.0301859	0.914973
4	0.25	0.25	0.25	0.25


TF	Unknown
TF Name	Unknown
Gene	CM000680.2_15270880-15271702(+)_1
Motif	CM000680.2_15270880-15271702(+)_1|2|1x0
Family	C2H2 ZF
Species	Unknown
Pos	A	C	G	T
1	0.621045	0.146816	0.0980752	0.134064
2	0.0212538	0.0189281	0.01882	0.940998
3	0.93088	0.0192225	0.0201817	0.0297162
4	0.347432	0.470981	0.0968529	0.0847336
5	0.0399077	0.0874947	0.812568	0.0600292
6	0.70485	0.162714	0.066008	0.0664287
7	0.25	0.25	0.25	0.25


TF	Unknown
TF Name	Unknown
Gene	CM000680.2_15270880-15271702(+)_1
Motif	CM000680.2_15270880-15271702(+)_1|3|1x0
Family	C2H2 ZF
Species	Unknown
Pos	A	C	G	T
1	0.701964	0.0870653	0.108956	0.102015
2	0.857279	0.0415495	0.0597612	0.0414099
3	0.0181568	0.0379143	0.0360899	0.907839
4	0.25	0.25	0.25	0.25


TF	Unknown
TF Name	Unknown
Gene	CM000680.2_25224329-25227722(-)_1
Motif	CM000680.2_25224329-25227722(-)_1|1|1x0
Family	C2H2 ZF
Species	Unknown
Pos	A	C	G	T
1	0.230772	0.29539	0.236538	0.2373
2	0.238972	0.164624	0.350603	0.2458
3	0.432372	0.1495	0.166958	0.251169
4	0.235545	0.154604	0.0969467	0.512905
5	0.118802	0.0691887	0.744968	0.0670408
6	0.0186538	0.0288925	0.932689	0.0197645
7	0.040289	0.0266241	0.897024	0.0360625
8	0.149676	0.259343	0.103943	0.487038
9	0.0696024	0.381876	0.105023	0.443498
10	0.265235	0.2435	0.204416	0.28685
11	0.190988	0.223105	0.277893	0.308014
12	0.0760914	0.0698191	0.777877	0.0762127
13	0.25	0.25	0.25	0.25


TF	Unknown
TF Name	Unknown
Gene	CM000680.2_25224329-25227722(-)_1
Motif	CM000680.2_25224329-25227722(-)_1|2|1x0
Family	C2H2 ZF
Species	Unknown
Pos	A	C	G	T
1	0.0649414	0.012843	0.280063	0.642152
2	0.0625233	0.799175	0.0931048	0.0451972
3	0.162342	0.304144	0.26563	0.267884
4	0.25	0.25	0.25	0.25


TF	Unknown
TF Name	Unknown
Gene	CM000680.2_25224329-25227722(-)_1
Motif	CM000680.2_25224329-25227722(-)_1|3|1x0
Family	C2H2 ZF
Species	Unknown
Pos	A	C	G	T
1	0.125477	0.0333324	0.206485	0.634706
2	0.154055	0.363816	0.248159	0.23397
3	0.0382345	0.0163335	0.816674	0.128758
4	0.723872	0.0294247	0.179104	0.0675992
5	0.166684	0.264871	0.0205889	0.547857
6	0.0743517	0.862238	0.0297225	0.0336881
7	0.25	0.25	0.25	0.25


TF	Unknown
TF Name	Unknown
Gene	CM000680.2_25224329-25227722(-)_1
Motif	CM000680.2_25224329-25227722(-)_1|4|1x0
Family	C2H2 ZF
Species	Unknown
Pos	A	C	G	T
1	0.203836	0.579024	0.0216805	0.195459
2	0.780942	0.0586234	0.109646	0.0507894
3	0.050974	0.0179788	0.898941	0.0321065
4	0.25	0.25	0.25	0.25


TF	Unknown
TF Name	Unknown
Gene	CM000680.2_25224329-25227722(-)_1
Motif	CM000680.2_25224329-25227722(-)_1|5|1x0
Family	C2H2 ZF
Species	Unknown
Pos	A	C	G	T
1	0.471705	0.274803	0.240225	0.013268
2	0.0389502	0.709884	0.0141977	0.236968
3	0.120541	0.18875	0.124556	0.566154
4	0.25	0.25	0.25	0.25


TF	Unknown
TF Name	Unknown
Gene	CM000680.2_25224329-25227722(-)_1
Motif	CM000680.2_25224329-25227722(-)_1|6|1x0
Family	C2H2 ZF
Species	Unknown
Pos	A	C	G	T
1	0.598318	0.302971	0.0387706	0.0599409
2	0.036657	0.105416	0.0693496	0.788578
3	0.0786224	0.0155443	0.128616	0.777217
4	0.25	0.25	0.25	0.25


TF	Unknown
TF Name	Unknown
Gene	CM000680.2_25224329-25227722(-)_1
Motif	CM000680.2_25224329-25227722(-)_1|7|1x0
Family	C2H2 ZF
Species	Unknown
Pos	A	C	G	T
1	0.260181	0.0919344	0.0670866	0.580798
2	0.0612382	0.0477355	0.0345692	0.856457
3	0.0186629	0.0229639	0.933145	0.0252284
4	0.25	0.25	0.25	0.25


TF	Unknown
TF Name	Unknown
Gene	CM000680.2_25224329-25227722(-)_1
Motif	CM000680.2_25224329-25227722(-)_1|8|1x0
Family	C2H2 ZF
Species	Unknown
Pos	A	C	G	T
1	0.0457334	0.0136098	0.260166	0.680491
2	0.0400563	0.0507925	0.317021	0.59213
3	0.0417088	0.300496	0.582809	0.074986
4	0.25	0.25	0.25	0.25


TF	Unknown
TF Name	Unknown
Gene	CM000680.2_25224329-25227722(-)_1
Motif	CM000680.2_25224329-25227722(-)_1|9|1x0
Family	C2H2 ZF
Species	Unknown
Pos	A	C	G	T
1	0.0611633	0.0514607	0.0746007	0.812775
2	0.0306576	0.667669	0.144578	0.157095
3	0.108317	0.299074	0.235371	0.357239
4	0.219091	0.18346	0.260213	0.337236
5	0.0871796	0.034607	0.429555	0.448658
6	0.130979	0.198901	0.0336066	0.636514
7	0.0305432	0.0266386	0.0527719	0.890046
8	0.0683763	0.803219	0.11234	0.0160644
9	0.117027	0.126215	0.646803	0.109955
10	0.25	0.25	0.25	0.25


TF	Unknown
TF Name	Unknown
Gene	CM000680.2_25224329-25227722(-)_1
Motif	CM000680.2_25224329-25227722(-)_1|10|1x0
Family	C2H2 ZF
Species	Unknown
Pos	A	C	G	T
1	0.232664	0.393924	0.184568	0.188844
2	0.153504	0.0817396	0.0473817	0.717375
3	0.0573639	0.00973558	0.486779	0.446122
4	0.25	0.25	0.25	0.25


TF	Unknown
TF Name	Unknown
Gene	CM000680.2_25224329-25227722(-)_1
Motif	CM000680.2_25224329-25227722(-)_1|11|1x0
Family	C2H2 ZF
Species	Unknown
Pos	A	C	G	T
1	0.327828	0.0126625	0.633125	0.0263843
2	0.288009	0.150836	0.131163	0.429993
3	0.163682	0.250101	0.0171904	0.569027
4	0.25	0.25	0.25	0.25


TF	Unknown
TF Name	Unknown
Gene	CM000680.2_25224329-25227722(-)_1
Motif	CM000680.2_25224329-25227722(-)_1|12|1x0
Family	C2H2 ZF
Species	Unknown
Pos	A	C	G	T
1	0.816732	0.028334	0.138599	0.0163347
2	0.0622573	0.143957	0.104834	0.688952
3	0.314298	0.0545181	0.234531	0.396653
4	0.25	0.25	0.25	0.25


TF	Unknown
TF Name	Unknown
Gene	CM000680.2_25224329-25227722(-)_1
Motif	CM000680.2_25224329-25227722(-)_1|13|1x0
Family	C2H2 ZF
Species	Unknown
Pos	A	C	G	T
1	0.399163	0.10816	0.104174	0.388503
2	0.249826	0.409661	0.198478	0.142035
3	0.0626329	0.0176305	0.881525	0.0382116
4	0.42226	0.453964	0.0263162	0.0974604
5	0.0792936	0.476586	0.150559	0.293562
6	0.225794	0.0828941	0.47882	0.212491
7	0.683006	0.121722	0.116741	0.0785316
8	0.121663	0.180002	0.085069	0.613266
9	0.248125	0.0614253	0.522583	0.167866
10	0.25	0.25	0.25	0.25


TF	Unknown
TF Name	Unknown
Gene	CM000680.2_25224329-25227722(-)_1
Motif	CM000680.2_25224329-25227722(-)_1|14|1x0
Family	C2H2 ZF
Species	Unknown
Pos	A	C	G	T
1	0.343143	0.125341	0.0561639	0.475352
2	0.194539	0.11373	0.275943	0.415788
3	0.0604604	0.0507333	0.871379	0.0174276
4	0.25	0.25	0.25	0.25


TF	Unknown
TF Name	Unknown
Gene	CM000680.2_25224329-25227722(-)_1
Motif	CM000680.2_25224329-25227722(-)_1|15|1x0
Family	C2H2 ZF
Species	Unknown
Pos	A	C	G	T
1	0.521269	0.0280674	0.424217	0.026447
2	0.705824	0.149827	0.0907498	0.0535994
3	0.242957	0.0144157	0.720787	0.02184
4	0.25	0.25	0.25	0.25


TF	Unknown
TF Name	Unknown
Gene	CM000680.2_35245173-35246307(+)_1
Motif	CM000680.2_35245173-35246307(+)_1|1|1x0
Family	C2H2 ZF
Species	Unknown
Pos	A	C	G	T
1	0.0429254	0.0244242	0.914363	0.0182873
2	0.0560033	0.0535018	0.0414404	0.849055
3	0.88467	0.0344716	0.0315933	0.0492648
4	0.301088	0.132197	0.225013	0.341702
5	0.326001	0.173153	0.224441	0.276405
6	0.279514	0.36812	0.171572	0.180795
7	0.483177	0.267659	0.167126	0.0820381
8	0.0451704	0.069331	0.0393448	0.846154
9	0.912737	0.0245803	0.0298414	0.0328408
10	0.25	0.25	0.25	0.25


TF	Unknown
TF Name	Unknown
Gene	CM000680.2_35245173-35246307(+)_1
Motif	CM000680.2_35245173-35246307(+)_1|2|1x0
Family	C2H2 ZF
Species	Unknown
Pos	A	C	G	T
1	0.121948	0.044067	0.789634	0.0443511
2	0.081049	0.520937	0.0709302	0.327084
3	0.0373578	0.0458789	0.0342371	0.882526
4	0.438037	0.17115	0.264167	0.126646
5	0.0725329	0.0852336	0.0723291	0.769904
6	0.0548081	0.0357727	0.863418	0.046001
7	0.0263591	0.0196307	0.935304	0.0187061
8	0.920571	0.022301	0.038676	0.0184517
9	0.112338	0.117675	0.0715272	0.69846
10	0.426323	0.126338	0.232508	0.214831
11	0.122035	0.258195	0.216859	0.402911
12	0.716656	0.0849695	0.125079	0.0732948
13	0.0387574	0.0402244	0.893169	0.0278491
14	0.0909125	0.0631907	0.616425	0.229472
15	0.627316	0.193831	0.0607129	0.118141
16	0.254171	0.200868	0.146409	0.398553
17	0.20031	0.200985	0.219122	0.379583
18	0.592285	0.150165	0.146384	0.111165
19	0.25	0.25	0.25	0.25


TF	Unknown
TF Name	Unknown
Gene	CM000680.2_35253452-35254409(-)_1
Motif	CM000680.2_35253452-35254409(-)_1|1|1x0
Family	C2H2 ZF
Species	Unknown
Pos	A	C	G	T
1	0.62285	0.145319	0.13807	0.0937617
2	0.127331	0.123956	0.133532	0.615181
3	0.0519755	0.0427108	0.0466218	0.858692
4	0.544854	0.236037	0.132958	0.08615
5	0.0426839	0.0337154	0.0302445	0.893356
6	0.898612	0.0259979	0.0335917	0.0417984
7	0.552144	0.156771	0.185726	0.105359
8	0.0773084	0.204763	0.117713	0.600215
9	0.0219381	0.0185266	0.926331	0.0332043
10	0.45504	0.163984	0.262737	0.118239
11	0.0617467	0.073573	0.0615583	0.803122
12	0.0445896	0.0280542	0.890491	0.0368647
13	0.06879	0.0435588	0.825772	0.0618789
14	0.113671	0.605487	0.08591	0.194932
15	0.160059	0.32532	0.260711	0.25391
16	0.054559	0.0505161	0.844014	0.0509106
17	0.092188	0.784577	0.0645386	0.0586963
18	0.13815	0.148835	0.140445	0.57257
19	0.0303711	0.0316216	0.916796	0.0212112
20	0.080637	0.0543215	0.644629	0.220412
21	0.657211	0.183551	0.0520284	0.107209
22	0.25	0.25	0.25	0.25


TF	Unknown
TF Name	Unknown
Gene	CM000680.2_35306060-35307893(+)_1
Motif	CM000680.2_35306060-35307893(+)_1|1|1x0
Family	C2H2 ZF
Species	Unknown
Pos	A	C	G	T
1	0.029343	0.0302046	0.0907759	0.849677
2	0.0222091	0.926438	0.0185288	0.0328239
3	0.712077	0.037574	0.0448001	0.205549
4	0.220454	0.180957	0.184511	0.414078
5	0.0904207	0.664477	0.0928443	0.152258
6	0.564368	0.0869519	0.13089	0.21779
7	0.125323	0.0943237	0.218491	0.561862
8	0.0785958	0.750953	0.0814372	0.0890141
9	0.0907177	0.19185	0.102934	0.614498
10	0.25	0.25	0.25	0.25


TF	Unknown
TF Name	Unknown
Gene	CM000680.2_35306060-35307893(+)_1
Motif	CM000680.2_35306060-35307893(+)_1|2|1x0
Family	C2H2 ZF
Species	Unknown
Pos	A	C	G	T
1	0.348092	0.131294	0.282527	0.238087
2	0.15825	0.20989	0.154976	0.476883
3	0.648938	0.112541	0.1489	0.0896212
4	0.322299	0.216739	0.150361	0.310602
5	0.113548	0.614986	0.158484	0.112982
6	0.19108	0.130639	0.343309	0.334972
7	0.246498	0.126519	0.405622	0.22136
8	0.0875024	0.654045	0.131371	0.127082
9	0.0649892	0.0665888	0.768728	0.0996935
10	0.341733	0.24616	0.251208	0.160899
11	0.0720939	0.0830064	0.0778955	0.767004
12	0.660519	0.110129	0.111217	0.118135
13	0.029343	0.0302046	0.0907759	0.849677
14	0.0222091	0.926438	0.0185288	0.0328239
15	0.712077	0.037574	0.0448001	0.205549
16	0.25	0.25	0.25	0.25


TF	Unknown
TF Name	Unknown
Gene	CM000680.2_35337234-35337795(-)_1
Motif	CM000680.2_35337234-35337795(-)_1|1|1x0
Family	C2H2 ZF
Species	Unknown
Pos	A	C	G	T
1	0.0481183	0.0287901	0.902432	0.0206594
2	0.8899	0.0380832	0.0351081	0.0369087
3	0.811829	0.0663	0.0449233	0.076948
4	0.720919	0.104829	0.0963415	0.0779103
5	0.190471	0.20608	0.1169	0.486549
6	0.867831	0.0399681	0.0461507	0.0460503
7	0.554963	0.105984	0.266002	0.0730512
8	0.0664805	0.122122	0.0568862	0.754512
9	0.0243631	0.0185682	0.92841	0.0286591
10	0.36318	0.243107	0.249221	0.144492
11	0.0468627	0.0556836	0.0515178	0.845936
12	0.742681	0.0829589	0.083963	0.0903975
13	0.25	0.25	0.25	0.25


TF	Unknown
TF Name	Unknown
Gene	CM000680.2_75285368-75288638(+)_1
Motif	CM000680.2_75285368-75288638(+)_1|1|1x0
Family	C2H2 ZF
Species	Unknown
Pos	A	C	G	T
1	0.220232	0.299001	0.210971	0.269796
2	0.70247	0.0556451	0.0140494	0.227835
3	0.0499261	0.0158828	0.169761	0.76443
4	0.25	0.25	0.25	0.25


TF	Unknown
TF Name	Unknown
Gene	CM000680.2_75285368-75288638(+)_1
Motif	CM000680.2_75285368-75288638(+)_1|2|1x0
Family	C2H2 ZF
Species	Unknown
Pos	A	C	G	T
1	0.0740259	0.81139	0.0162278	0.0983566
2	0.0344283	0.827924	0.0675719	0.0700755
3	0.0879318	0.281559	0.229556	0.400953
4	0.25	0.25	0.25	0.25


TF	Unknown
TF Name	Unknown
Gene	CM000680.2_75285368-75288638(+)_1
Motif	CM000680.2_75285368-75288638(+)_1|3|1x0
Family	C2H2 ZF
Species	Unknown
Pos	A	C	G	T
1	0.37772	0.120706	0.298794	0.20278
2	0.423384	0.0609679	0.263568	0.25208
3	0.0245305	0.0184089	0.0366178	0.920443
4	0.25	0.25	0.25	0.25


TF	Unknown
TF Name	Unknown
Gene	CM000680.2_75285368-75288638(+)_1
Motif	CM000680.2_75285368-75288638(+)_1|4|1x0
Family	C2H2 ZF
Species	Unknown
Pos	A	C	G	T
1	0.693544	0.126132	0.0629706	0.117354
2	0.149825	0.510261	0.147649	0.192264
3	0.0280061	0.0179726	0.0553926	0.898629
4	0.25	0.25	0.25	0.25


TF	Unknown
TF Name	Unknown
Gene	CM000680.2_75285368-75288638(+)_1
Motif	CM000680.2_75285368-75288638(+)_1|5|1x0
Family	C2H2 ZF
Species	Unknown
Pos	A	C	G	T
1	0.116765	0.137631	0.22264	0.522964
2	0.0494702	0.0174861	0.0587379	0.874306
3	0.151869	0.108867	0.251322	0.487942
4	0.25	0.25	0.25	0.25


TF	Unknown
TF Name	Unknown
Gene	CM000680.2_76441149-76443177(-)_1
Motif	CM000680.2_76441149-76443177(-)_1|1|1x0
Family	C2H2 ZF
Species	Unknown
Pos	A	C	G	T
1	0.447554	0.271971	0.134254	0.146222
2	0.923874	0.0300444	0.0226737	0.0234083
3	0.907384	0.0366911	0.0256109	0.0303139
4	0.560784	0.109911	0.260142	0.0691633
5	0.0713085	0.235947	0.107353	0.585392
6	0.0347995	0.018475	0.0229732	0.923752
7	0.25	0.25	0.25	0.25


TF	Unknown
TF Name	Unknown
Gene	CM000680.2_76441149-76443177(-)_1
Motif	CM000680.2_76441149-76443177(-)_1|2|1x0
Family	C2H2 ZF
Species	Unknown
Pos	A	C	G	T
1	0.199526	0.140978	0.327499	0.331997
2	0.0725716	0.606439	0.133715	0.187274
3	0.0169578	0.0535959	0.847891	0.0815549
4	0.25	0.25	0.25	0.25


TF	Unknown
TF Name	Unknown
Gene	CM000680.2_76441149-76443177(-)_1
Motif	CM000680.2_76441149-76443177(-)_1|3|1x0
Family	C2H2 ZF
Species	Unknown
Pos	A	C	G	T
1	0.294137	0.295578	0.142016	0.268269
2	0.0395234	0.0882864	0.100602	0.771588
3	0.0185993	0.0224304	0.929964	0.0290063
4	0.25	0.25	0.25	0.25


TF	Unknown
TF Name	Unknown
Gene	CM000680.2_76441149-76443177(-)_1
Motif	CM000680.2_76441149-76443177(-)_1|4|1x0
Family	C2H2 ZF
Species	Unknown
Pos	A	C	G	T
1	0.450846	0.269199	0.0965114	0.183443
2	0.590078	0.278533	0.0797489	0.05164
3	0.0741652	0.18675	0.64917	0.0899153
4	0.371241	0.513817	0.0470716	0.0678703
5	0.62869	0.165572	0.0533953	0.152343
6	0.319899	0.0130472	0.652362	0.0146916
7	0.25	0.25	0.25	0.25


TF	Unknown
TF Name	Unknown
Gene	CM000680.2_76441149-76443177(-)_1
Motif	CM000680.2_76441149-76443177(-)_1|5|1x0
Family	C2H2 ZF
Species	Unknown
Pos	A	C	G	T
1	0.210979	0.457726	0.043266	0.288029
2	0.157871	0.0436817	0.120707	0.677741
3	0.0227434	0.016633	0.831652	0.128972
4	0.25	0.25	0.25	0.25


TF	Unknown
TF Name	Unknown
Gene	CM000680.2_76441149-76443177(-)_1
Motif	CM000680.2_76441149-76443177(-)_1|6|1x0
Family	C2H2 ZF
Species	Unknown
Pos	A	C	G	T
1	0.204507	0.0451556	0.4295	0.320837
2	0.0846768	0.020615	0.164228	0.73048
3	0.0179166	0.0196524	0.0666022	0.895829
4	0.25	0.25	0.25	0.25


TF	Unknown
TF Name	Unknown
Gene	CM000680.2_78992000-78995624(+)_1
Motif	CM000680.2_78992000-78995624(+)_1|1|1x0
Family	C2H2 ZF
Species	Unknown
Pos	A	C	G	T
1	0.26335	0.0625988	0.0697687	0.604282
2	0.0178642	0.893211	0.0687419	0.0201833
3	0.0932456	0.0148021	0.662082	0.22987
4	0.25	0.25	0.25	0.25


TF	Unknown
TF Name	Unknown
Gene	CM000680.2_78992000-78995624(+)_1
Motif	CM000680.2_78992000-78995624(+)_1|2|1x0
Family	C2H2 ZF
Species	Unknown
Pos	A	C	G	T
1	0.517819	0.208174	0.140289	0.133717
2	0.929493	0.0210917	0.0277792	0.0216358
3	0.0213513	0.0192845	0.0188111	0.940553
4	0.412575	0.192395	0.223008	0.172022
5	0.1696	0.130957	0.134818	0.564625
6	0.320383	0.151131	0.289842	0.238644
7	0.25	0.25	0.25	0.25


TF	Unknown
TF Name	Unknown
Gene	CM000680.2_78992000-78995624(+)_1
Motif	CM000680.2_78992000-78995624(+)_1|3|1x0
Family	C2H2 ZF
Species	Unknown
Pos	A	C	G	T
1	0.552467	0.190475	0.125546	0.131512
2	0.926262	0.024189	0.0291242	0.020425
3	0.0219899	0.0209685	0.0187655	0.938276
4	0.290738	0.209965	0.329941	0.169356
5	0.159157	0.151047	0.121262	0.568534
6	0.184736	0.348039	0.256474	0.210751
7	0.25	0.25	0.25	0.25


TF	Unknown
TF Name	Unknown
Gene	CM000680.2_78992000-78995624(+)_1
Motif	CM000680.2_78992000-78995624(+)_1|4|1x0
Family	C2H2 ZF
Species	Unknown
Pos	A	C	G	T
1	0.831912	0.102184	0.0492653	0.0166383
2	0.650296	0.0692555	0.109972	0.170477
3	0.233492	0.120897	0.0278903	0.617721
4	0.25	0.25	0.25	0.25


TF	Unknown
TF Name	Unknown
Gene	CM000680.2_78992000-78995624(+)_1
Motif	CM000680.2_78992000-78995624(+)_1|5|1x0
Family	C2H2 ZF
Species	Unknown
Pos	A	C	G	T
1	0.5493	0.246662	0.102394	0.101644
2	0.931772	0.0186354	0.0308349	0.0187576
3	0.0274551	0.0218394	0.0268741	0.923831
4	0.474016	0.157781	0.258585	0.109618
5	0.170197	0.18242	0.0915368	0.555846
6	0.205812	0.436239	0.111895	0.246054
7	0.25	0.25	0.25	0.25


TF	Unknown
TF Name	Unknown
Gene	CM000680.2_78992000-78995624(+)_1
Motif	CM000680.2_78992000-78995624(+)_1|6|1x0
Family	C2H2 ZF
Species	Unknown
Pos	A	C	G	T
1	0.704966	0.0914581	0.135798	0.0677779
2	0.0369488	0.0184915	0.0199871	0.924573
3	0.424977	0.0568576	0.325007	0.193158
4	0.25	0.25	0.25	0.25


TF	Unknown
TF Name	Unknown
Gene	CM000681.2_2833634-2834849(+)_1
Motif	CM000681.2_2833634-2834849(+)_1|1|1x0
Family	C2H2 ZF
Species	Unknown
Pos	A	C	G	T
1	0.565781	0.224276	0.136998	0.0729455
2	0.0529911	0.0900515	0.0411681	0.815789
3	0.900549	0.0314697	0.0312093	0.0367722
4	0.0370576	0.0251337	0.91942	0.0183884
5	0.0671647	0.13257	0.059403	0.740863
6	0.881367	0.0335493	0.0333322	0.0517514
7	0.388735	0.243828	0.217454	0.149983
8	0.158267	0.254698	0.104951	0.482084
9	0.111899	0.718048	0.0639136	0.10614
10	0.281567	0.201837	0.19103	0.325567
11	0.176666	0.193429	0.275029	0.354876
12	0.361266	0.338707	0.159595	0.140431
13	0.411154	0.27041	0.164775	0.15366
14	0.0685273	0.145073	0.0857182	0.700682
15	0.0381781	0.0279334	0.89807	0.0358184
16	0.173995	0.0404449	0.745475	0.0400849
17	0.0397547	0.829246	0.034111	0.0968879
18	0.0406577	0.0308265	0.0368416	0.891674
19	0.410885	0.309854	0.126563	0.152698
20	0.0579949	0.202846	0.111819	0.62734
21	0.0400584	0.0386238	0.797414	0.123904
22	0.25	0.25	0.25	0.25


TF	Unknown
TF Name	Unknown
Gene	CM000681.2_2852335-2853949(+)_1
Motif	CM000681.2_2852335-2853949(+)_1|1|1x0
Family	C2H2 ZF
Species	Unknown
Pos	A	C	G	T
1	0.0274593	0.0197027	0.934155	0.0186831
2	0.0986561	0.234692	0.072998	0.593654
3	0.202355	0.28342	0.167124	0.347101
4	0.408037	0.175034	0.21802	0.198909
5	0.137681	0.186236	0.121222	0.55486
6	0.0919555	0.0623596	0.081149	0.764536
7	0.335536	0.121976	0.333349	0.209139
8	0.249065	0.169671	0.19395	0.387313
9	0.202304	0.205472	0.33124	0.260984
10	0.315696	0.119358	0.3598	0.205146
11	0.139935	0.463858	0.110148	0.286058
12	0.221656	0.468953	0.127273	0.182117
13	0.293112	0.229293	0.273696	0.203899
14	0.145336	0.336285	0.208963	0.309416
15	0.21049	0.139968	0.217039	0.432503
16	0.277392	0.10926	0.297955	0.315394
17	0.132283	0.277696	0.162846	0.427175
18	0.160969	0.178964	0.089995	0.570071
19	0.337863	0.211572	0.304059	0.146505
20	0.123081	0.311087	0.156023	0.409808
21	0.0564718	0.0386547	0.0461604	0.858713
22	0.0537313	0.0340029	0.879145	0.0331206
23	0.161337	0.153478	0.131859	0.553325
24	0.0429297	0.0283955	0.0466361	0.882039
25	0.0537313	0.0340029	0.879145	0.0331206
26	0.161337	0.153478	0.131859	0.553325
27	0.0429297	0.0283955	0.0466361	0.882039
28	0.0377934	0.0230173	0.918358	0.0208313
29	0.104515	0.117516	0.104877	0.673092
30	0.0916102	0.0626769	0.0594528	0.78626
31	0.095719	0.0428757	0.817764	0.0436409
32	0.0984176	0.518675	0.103797	0.27911
33	0.0759373	0.0676081	0.0607875	0.795667
34	0.095719	0.0428757	0.817764	0.0436409
35	0.0984176	0.518675	0.103797	0.27911
36	0.0759373	0.0676081	0.0607875	0.795667
37	0.291595	0.217138	0.151813	0.339454
38	0.194552	0.420262	0.119976	0.26521
39	0.0794457	0.77931	0.0579466	0.0832974
40	0.0517683	0.0408663	0.869076	0.0382899
41	0.0651199	0.14714	0.0706706	0.71707
42	0.0444993	0.0261491	0.879686	0.0496654
43	0.220332	0.195513	0.225367	0.358788
44	0.189699	0.0969045	0.553968	0.159428
45	0.231603	0.214234	0.293737	0.260426
46	0.25	0.25	0.25	0.25


TF	Unknown
TF Name	Unknown
Gene	CM000681.2_2877243-2878326(+)_1
Motif	CM000681.2_2877243-2878326(+)_1|1|1x0
Family	C2H2 ZF
Species	Unknown
Pos	A	C	G	T
1	0.311835	0.0983628	0.306954	0.282848
2	0.117137	0.407456	0.151147	0.32426
3	0.0723206	0.106749	0.0440479	0.776883
4	0.0399067	0.0255676	0.897766	0.0367593
5	0.0925509	0.155335	0.103244	0.64887
6	0.086039	0.0615845	0.0829887	0.769388
7	0.264876	0.247587	0.271695	0.215842
8	0.257579	0.254932	0.120857	0.366632
9	0.144342	0.186547	0.416785	0.252326
10	0.257135	0.243822	0.263723	0.235321
11	0.253833	0.235782	0.114849	0.395536
12	0.147419	0.245286	0.380062	0.227234
13	0.410539	0.309783	0.12678	0.152897
14	0.0582244	0.203096	0.112102	0.626577
15	0.0402783	0.0388389	0.796603	0.124279
16	0.316613	0.265258	0.116772	0.301357
17	0.26786	0.229338	0.268691	0.234111
18	0.065142	0.0613429	0.820418	0.0530968
19	0.0348548	0.0210013	0.925631	0.0185126
20	0.0758527	0.135577	0.0593222	0.729248
21	0.0468203	0.031019	0.0324981	0.889663
22	0.25	0.25	0.25	0.25


TF	Unknown
TF Name	Unknown
Gene	CM000681.2_2877243-2878326(+)_1
Motif	CM000681.2_2877243-2878326(+)_1|2|1x0
Family	C2H2 ZF
Species	Unknown
Pos	A	C	G	T
1	0.326617	0.0677665	0.31967	0.285947
2	0.0840948	0.459957	0.119034	0.336914
3	0.0349101	0.0593534	0.0177595	0.887977
4	0.25	0.25	0.25	0.25


TF	Unknown
TF Name	Unknown
Gene	CM000681.2_2877243-2878326(+)_1
Motif	CM000681.2_2877243-2878326(+)_1|3|1x0
Family	C2H2 ZF
Species	Unknown
Pos	A	C	G	T
1	0.0104077	0.280596	0.520385	0.188611
2	0.237256	0.0540304	0.144668	0.564046
3	0.0572838	0.510728	0.325292	0.106696
4	0.25	0.25	0.25	0.25


TF	Unknown
TF Name	Unknown
Gene	CM000681.2_2896701-2897292(-)_1
Motif	CM000681.2_2896701-2897292(-)_1|1|1x0
Family	C2H2 ZF
Species	Unknown
Pos	A	C	G	T
1	0.254858	0.123772	0.209666	0.411704
2	0.0284952	0.900715	0.0351156	0.035674
3	0.0264409	0.0706481	0.12148	0.781431
4	0.176754	0.151602	0.0981482	0.573496
5	0.148121	0.279735	0.115248	0.456896
6	0.018506	0.0252369	0.925298	0.0309587
7	0.25	0.25	0.25	0.25


TF	Unknown
TF Name	Unknown
Gene	CM000681.2_2896701-2897292(-)_1
Motif	CM000681.2_2896701-2897292(-)_1|2|1x0
Family	C2H2 ZF
Species	Unknown
Pos	A	C	G	T
1	0.175866	0.436634	0.192602	0.194898
2	0.154636	0.0391824	0.634638	0.171544
3	0.843694	0.0168739	0.0253455	0.114087
4	0.25	0.25	0.25	0.25


TF	Unknown
TF Name	Unknown
Gene	CM000681.2_2896701-2897292(-)_1
Motif	CM000681.2_2896701-2897292(-)_1|3|1x0
Family	C2H2 ZF
Species	Unknown
Pos	A	C	G	T
1	0.0391319	0.0300786	0.902813	0.0279762
2	0.0526243	0.130348	0.0576389	0.759389
3	0.0329425	0.018232	0.911601	0.0372249
4	0.25	0.25	0.25	0.25


TF	Unknown
TF Name	Unknown
Gene	CM000681.2_2916852-2918286(+)_1
Motif	CM000681.2_2916852-2918286(+)_1|1|1x0
Family	C2H2 ZF
Species	Unknown
Pos	A	C	G	T
1	0.0348548	0.0210013	0.925631	0.0185126
2	0.0758527	0.135577	0.0593222	0.729248
3	0.0468203	0.031019	0.0324981	0.889663
4	0.25	0.25	0.25	0.25


TF	Unknown
TF Name	Unknown
Gene	CM000681.2_2916852-2918286(+)_1
Motif	CM000681.2_2916852-2918286(+)_1|2|1x0
Family	C2H2 ZF
Species	Unknown
Pos	A	C	G	T
1	0.499626	0.108432	0.227054	0.164888
2	0.218056	0.271247	0.127107	0.38359
3	0.117712	0.0506047	0.0794762	0.752207
4	0.507996	0.109778	0.2786	0.103626
5	0.10192	0.731161	0.0498813	0.117037
6	0.111422	0.0540317	0.0988544	0.735691
7	0.0811981	0.295519	0.286111	0.337172
8	0.197839	0.0771833	0.182821	0.542157
9	0.165218	0.396012	0.215	0.22377
10	0.393079	0.209903	0.192125	0.204893
11	0.0888324	0.572349	0.0695908	0.269227
12	0.0897899	0.0434356	0.173758	0.693016
13	0.0655061	0.23538	0.417258	0.281857
14	0.148212	0.0607781	0.183629	0.607382
15	0.0932714	0.660413	0.108691	0.137624
16	0.393079	0.209903	0.192125	0.204893
17	0.0888324	0.572349	0.0695908	0.269227
18	0.0897899	0.0434356	0.173758	0.693016
19	0.0655061	0.23538	0.417258	0.281857
20	0.148212	0.0607781	0.183629	0.607382
21	0.0932714	0.660413	0.108691	0.137624
22	0.231666	0.206787	0.27079	0.290758
23	0.126989	0.387718	0.118016	0.367277
24	0.191894	0.266238	0.28658	0.255288
25	0.0524566	0.0371251	0.889159	0.021259
26	0.126411	0.130295	0.129933	0.613361
27	0.079476	0.0570326	0.083034	0.780457
28	0.0741386	0.0295369	0.866183	0.0301417
29	0.0827728	0.555946	0.0879779	0.273303
30	0.0574306	0.0502719	0.0445043	0.847793
31	0.0324377	0.0185086	0.925429	0.0236249
32	0.0884911	0.239992	0.0820319	0.589485
33	0.231584	0.40268	0.100272	0.265464
34	0.250658	0.210474	0.319572	0.219296
35	0.233017	0.286763	0.298456	0.181764
36	0.0959816	0.205734	0.366571	0.331714
37	0.25	0.25	0.25	0.25


TF	Unknown
TF Name	Unknown
Gene	CM000681.2_2933491-2934853(-)_1
Motif	CM000681.2_2933491-2934853(-)_1|1|1x0
Family	C2H2 ZF
Species	Unknown
Pos	A	C	G	T
1	0.234884	0.32573	0.249806	0.189579
2	0.107364	0.267845	0.1989	0.425891
3	0.097477	0.22701	0.32501	0.350503
4	0.328892	0.151689	0.118658	0.40076
5	0.365821	0.315867	0.154926	0.163387
6	0.154899	0.31352	0.305292	0.226289
7	0.0440319	0.0182724	0.913621	0.0240746
8	0.336788	0.267459	0.214511	0.181242
9	0.0618132	0.193163	0.0378798	0.707144
10	0.197973	0.245578	0.315017	0.241431
11	0.0789313	0.290676	0.174069	0.456323
12	0.238502	0.312376	0.16676	0.282362
13	0.25	0.25	0.25	0.25


TF	Unknown
TF Name	Unknown
Gene	CM000681.2_2933491-2934853(-)_1
Motif	CM000681.2_2933491-2934853(-)_1|2|1x0
Family	C2H2 ZF
Species	Unknown
Pos	A	C	G	T
1	0.305989	0.246908	0.163607	0.283496
2	0.159051	0.14335	0.117753	0.579845
3	0.0407775	0.0253627	0.0299317	0.903928
4	0.458146	0.214669	0.179205	0.147981
5	0.22152	0.273791	0.112529	0.392159
6	0.157165	0.23956	0.141561	0.461714
7	0.222523	0.138107	0.31603	0.323341
8	0.212997	0.312985	0.320708	0.15331
9	0.109608	0.21094	0.227958	0.451493
10	0.328098	0.256722	0.262833	0.152347
11	0.0957998	0.395814	0.109032	0.399355
12	0.196473	0.22116	0.342464	0.239903
13	0.543524	0.11271	0.266988	0.0767771
14	0.0787328	0.208605	0.0946349	0.618027
15	0.0254626	0.018723	0.0196628	0.936152
16	0.0988102	0.0483524	0.773206	0.0796311
17	0.441611	0.187321	0.212817	0.15825
18	0.162437	0.504421	0.143568	0.189574
19	0.398888	0.234107	0.148	0.219005
20	0.143672	0.139836	0.164866	0.551626
21	0.0319214	0.0282438	0.028398	0.911437
22	0.328098	0.256722	0.262833	0.152347
23	0.0957998	0.395814	0.109032	0.399355
24	0.196473	0.22116	0.342464	0.239903
25	0.25	0.25	0.25	0.25


TF	Unknown
TF Name	Unknown
Gene	CM000681.2_7082877-7083741(+)_1
Motif	CM000681.2_7082877-7083741(+)_1|1|1x0
Family	C2H2 ZF
Species	Unknown
Pos	A	C	G	T
1	0.378469	0.194407	0.167159	0.259965
2	0.305135	0.194295	0.265952	0.234618
3	0.237656	0.239201	0.277148	0.245994
4	0.455644	0.106216	0.308504	0.129636
5	0.119623	0.476226	0.0862947	0.317856
6	0.0708562	0.101311	0.0627153	0.765118
7	0.290347	0.302958	0.193369	0.213326
8	0.115796	0.122731	0.17727	0.584203
9	0.161475	0.125152	0.168069	0.545304
10	0.521677	0.222896	0.111861	0.143566
11	0.564078	0.118376	0.163254	0.154293
12	0.0440082	0.0369899	0.881449	0.0375524
13	0.423982	0.209811	0.144328	0.221879
14	0.179808	0.161276	0.245768	0.413148
15	0.163778	0.0775522	0.125341	0.633329
16	0.147446	0.0479033	0.754529	0.0501223
17	0.152936	0.526238	0.0893915	0.231434
18	0.166736	0.130914	0.241874	0.460476
19	0.476901	0.107604	0.206646	0.208849
20	0.311463	0.198431	0.277646	0.21246
21	0.263891	0.302208	0.202988	0.230913
22	0.378469	0.194407	0.167159	0.259965
23	0.305135	0.194295	0.265952	0.234618
24	0.237656	0.239201	0.277148	0.245994
25	0.378469	0.194407	0.167159	0.259965
26	0.305135	0.194295	0.265952	0.234618
27	0.237656	0.239201	0.277148	0.245994
28	0.0275707	0.0215501	0.932235	0.0186447
29	0.0993455	0.131553	0.0815998	0.687501
30	0.151635	0.07544	0.129067	0.643858
31	0.25	0.25	0.25	0.25


TF	Unknown
TF Name	Unknown
Gene	CM000681.2_7518945-7520946(+)_1
Motif	CM000681.2_7518945-7520946(+)_1|1|1x0
Family	C2H2 ZF
Species	Unknown
Pos	A	C	G	T
1	0.383017	0.103095	0.427077	0.0868101
2	0.0593357	0.407563	0.0493923	0.483709
3	0.929582	0.0241214	0.021005	0.0252911
4	0.554742	0.233678	0.129123	0.0824569
5	0.0389731	0.0305419	0.0272982	0.903187
6	0.908144	0.0233329	0.0304082	0.0381153
7	0.576277	0.235709	0.0998978	0.0881171
8	0.697633	0.0892028	0.106452	0.106712
9	0.717109	0.103629	0.0783588	0.100904
10	0.554742	0.233678	0.129123	0.0824569
11	0.0389731	0.0305419	0.0272982	0.903187
12	0.908144	0.0233329	0.0304082	0.0381153
13	0.425749	0.0938594	0.386989	0.0934029
14	0.0455954	0.0684647	0.0323797	0.85356
15	0.905249	0.0304316	0.0289545	0.0353645
16	0.362102	0.155773	0.33372	0.148405
17	0.123862	0.173418	0.250554	0.452167
18	0.0817167	0.0492203	0.161543	0.70752
19	0.261418	0.0948951	0.380741	0.262946
20	0.0663326	0.727011	0.0653338	0.141322
21	0.0322401	0.0758333	0.0311317	0.860795
22	0.579196	0.186224	0.158289	0.0762912
23	0.0689512	0.657674	0.0628306	0.210544
24	0.0416112	0.0344999	0.039887	0.884002
25	0.702502	0.103401	0.101485	0.0926119
26	0.10269	0.104597	0.0721537	0.720559
27	0.0302302	0.018511	0.925548	0.0257105
28	0.25	0.25	0.25	0.25


TF	Unknown
TF Name	Unknown
Gene	CM000681.2_8811283-8812390(-)_1
Motif	CM000681.2_8811283-8812390(-)_1|1|1x0
Family	C2H2 ZF
Species	Unknown
Pos	A	C	G	T
1	0.39961	0.185413	0.15579	0.259187
2	0.313826	0.18652	0.267846	0.231809
3	0.235743	0.23751	0.281446	0.245301
4	0.134553	0.0984512	0.648784	0.118212
5	0.213234	0.211873	0.209314	0.36558
6	0.23773	0.603958	0.0480214	0.110291
7	0.307557	0.300687	0.191751	0.200005
8	0.0794648	0.0999411	0.0813467	0.739247
9	0.151213	0.185651	0.220324	0.442813
10	0.352277	0.121048	0.353511	0.173164
11	0.281614	0.177949	0.272078	0.268359
12	0.213676	0.245452	0.41717	0.123702
13	0.256033	0.311236	0.227095	0.205636
14	0.134696	0.155622	0.216763	0.492918
15	0.214659	0.0853302	0.13519	0.564821
16	0.378466	0.161773	0.212655	0.247107
17	0.760744	0.0500844	0.130385	0.0587862
18	0.0826084	0.0585491	0.0806568	0.778186
19	0.24196	0.186784	0.246849	0.324407
20	0.0850353	0.278328	0.0846806	0.551956
21	0.0628215	0.773527	0.0675005	0.0961508
22	0.266496	0.118682	0.0959067	0.518915
23	0.308996	0.161262	0.207423	0.322319
24	0.313213	0.174608	0.317691	0.194488
25	0.670608	0.181445	0.0831096	0.0648379
26	0.918837	0.0208586	0.041928	0.0183767
27	0.0376796	0.0318881	0.0545343	0.875898
28	0.25	0.25	0.25	0.25


TF	Unknown
TF Name	Unknown
Gene	CM000681.2_9160059-9161430(+)_1
Motif	CM000681.2_9160059-9161430(+)_1|1|1x0
Family	C2H2 ZF
Species	Unknown
Pos	A	C	G	T
1	0.294121	0.213941	0.145378	0.346561
2	0.189132	0.434377	0.112233	0.264258
3	0.0688344	0.80976	0.0489618	0.072444
4	0.54967	0.195294	0.158842	0.0961943
5	0.869275	0.034693	0.0529956	0.0430365
6	0.0672412	0.081245	0.0769837	0.77453
7	0.629732	0.17234	0.129556	0.0683724
8	0.322469	0.287929	0.176715	0.212887
9	0.223143	0.209626	0.183762	0.383469
10	0.108694	0.0900561	0.741688	0.0595621
11	0.118435	0.266217	0.0895117	0.525836
12	0.0819781	0.622672	0.17478	0.12057
13	0.656969	0.198489	0.0867801	0.0577617
14	0.893145	0.0257288	0.0534835	0.0276423
15	0.0395443	0.0926982	0.108009	0.759748
16	0.646568	0.0967563	0.14651	0.110165
17	0.339802	0.287806	0.165267	0.207126
18	0.259953	0.222292	0.210575	0.30718
19	0.242429	0.117804	0.227568	0.4122
20	0.227603	0.385738	0.190922	0.195738
21	0.0957172	0.763257	0.0531482	0.0878771
22	0.307428	0.127919	0.283372	0.281281
23	0.544146	0.0997958	0.209439	0.146619
24	0.0497891	0.121207	0.130158	0.698846
25	0.371521	0.206927	0.187583	0.233969
26	0.10497	0.147397	0.65942	0.0882133
27	0.119029	0.0668313	0.123228	0.690912
28	0.271077	0.305301	0.146565	0.277057
29	0.101963	0.0682116	0.739105	0.0907202
30	0.0569885	0.0394343	0.860945	0.0426317
31	0.45636	0.180873	0.188066	0.174701
32	0.131024	0.11698	0.124742	0.627254
33	0.194533	0.0909524	0.14258	0.571935
34	0.389609	0.192905	0.197552	0.219934
35	0.1807	0.173306	0.112115	0.533878
36	0.0523659	0.86753	0.033037	0.0470666
37	0.020978	0.0188094	0.940469	0.019744
38	0.0461	0.0979498	0.148577	0.707373
39	0.238689	0.101501	0.107601	0.552209
40	0.25	0.25	0.25	0.25


TF	Unknown
TF Name	Unknown
Gene	CM000681.2_9295477-9296971(-)_1
Motif	CM000681.2_9295477-9296971(-)_1|1|1x0
Family	C2H2 ZF
Species	Unknown
Pos	A	C	G	T
1	0.305529	0.196026	0.114381	0.384063
2	0.159616	0.508823	0.0771013	0.25446
3	0.0295943	0.920221	0.0184044	0.0317803
4	0.25	0.25	0.25	0.25


TF	Unknown
TF Name	Unknown
Gene	CM000681.2_9295477-9296971(-)_1
Motif	CM000681.2_9295477-9296971(-)_1|2|1x0
Family	C2H2 ZF
Species	Unknown
Pos	A	C	G	T
1	0.484563	0.179964	0.188808	0.146665
2	0.0988983	0.263105	0.0634687	0.574528
3	0.181084	0.379264	0.0999201	0.339732
4	0.301463	0.184445	0.304845	0.209247
5	0.0451585	0.0179326	0.896632	0.0402766
6	0.0734183	0.71414	0.0783086	0.134133
7	0.361118	0.126286	0.102421	0.410175
8	0.163549	0.0411555	0.72331	0.0719848
9	0.291971	0.10199	0.41329	0.19275
10	0.285023	0.0668864	0.20368	0.444411
11	0.0346611	0.9032	0.030483	0.0316556
12	0.0327529	0.871168	0.03463	0.0614494
13	0.346459	0.255863	0.263409	0.134269
14	0.0725653	0.418828	0.085145	0.423462
15	0.184357	0.213391	0.366297	0.235955
16	0.288937	0.20955	0.190107	0.311406
17	0.497264	0.287382	0.112373	0.102981
18	0.202566	0.351492	0.176996	0.268946
19	0.25	0.25	0.25	0.25


TF	Unknown
TF Name	Unknown
Gene	CM000681.2_9295477-9296971(-)_1
Motif	CM000681.2_9295477-9296971(-)_1|3|1x0
Family	C2H2 ZF
Species	Unknown
Pos	A	C	G	T
1	0.154096	0.0936155	0.640436	0.111853
2	0.470288	0.183128	0.214236	0.132349
3	0.148814	0.517336	0.149435	0.184415
4	0.0274593	0.0197027	0.934155	0.0186831
5	0.0986561	0.234692	0.072998	0.593654
6	0.202355	0.28342	0.167124	0.347101
7	0.355896	0.156385	0.216463	0.271255
8	0.270826	0.243076	0.228521	0.257578
9	0.104406	0.186009	0.164518	0.545066
10	0.393638	0.131078	0.324171	0.151113
11	0.112195	0.144055	0.13332	0.61043
12	0.139945	0.090553	0.0790741	0.690428
13	0.348362	0.23591	0.171736	0.243992
14	0.151662	0.0756898	0.659232	0.113417
15	0.314054	0.155471	0.233656	0.296819
16	0.394441	0.350035	0.105703	0.149821
17	0.0852496	0.248126	0.122938	0.543686
18	0.0378627	0.0302748	0.894421	0.0374413
19	0.392608	0.22912	0.177227	0.201045
20	0.256102	0.240786	0.111139	0.391973
21	0.156626	0.392002	0.12094	0.330432
22	0.25	0.25	0.25	0.25


TF	Unknown
TF Name	Unknown
Gene	CM000681.2_9341670-9343065(+)_1
Motif	CM000681.2_9341670-9343065(+)_1|1|1x0
Family	C2H2 ZF
Species	Unknown
Pos	A	C	G	T
1	0.851367	0.0331213	0.0984848	0.0170273
2	0.680838	0.187113	0.0628905	0.0691578
3	0.0764591	0.81777	0.0601121	0.0456583
4	0.25	0.25	0.25	0.25


TF	Unknown
TF Name	Unknown
Gene	CM000681.2_9341670-9343065(+)_1
Motif	CM000681.2_9341670-9343065(+)_1|2|1x0
Family	C2H2 ZF
Species	Unknown
Pos	A	C	G	T
1	0.152203	0.0956366	0.606026	0.146134
2	0.222275	0.293671	0.231646	0.252407
3	0.0299468	0.0426913	0.897288	0.0300736
4	0.388531	0.115832	0.265952	0.229686
5	0.448822	0.0731511	0.0961035	0.381923
6	0.16729	0.0701338	0.0758391	0.686737
7	0.501008	0.126383	0.19628	0.17633
8	0.13642	0.0334548	0.76001	0.0701152
9	0.0408872	0.0183638	0.0225601	0.918189
10	0.130092	0.0490955	0.701625	0.119187
11	0.418568	0.329754	0.0905224	0.161156
12	0.0579691	0.0333199	0.869801	0.0389097
13	0.305926	0.253109	0.10223	0.338735
14	0.0683585	0.109293	0.158714	0.663635
15	0.208606	0.117632	0.0852532	0.588509
16	0.476199	0.148093	0.149153	0.226555
17	0.233579	0.0341034	0.652905	0.0794131
18	0.24096	0.137057	0.11501	0.506973
19	0.232213	0.0756567	0.481	0.21113
20	0.503781	0.220922	0.163171	0.112126
21	0.0262518	0.9191	0.0249425	0.0297053
22	0.401354	0.198172	0.186996	0.213478
23	0.163251	0.104732	0.549629	0.182387
24	0.306223	0.270798	0.207639	0.21534
25	0.25	0.25	0.25	0.25


TF	Unknown
TF Name	Unknown
Gene	CM000681.2_9380619-9381774(+)_1
Motif	CM000681.2_9380619-9381774(+)_1|1|1x0
Family	C2H2 ZF
Species	Unknown
Pos	A	C	G	T
1	0.362272	0.237313	0.174623	0.225792
2	0.64305	0.0901805	0.151022	0.115747
3	0.185039	0.123903	0.204978	0.48608
4	0.375966	0.175919	0.250552	0.197563
5	0.269181	0.30234	0.180437	0.248043
6	0.209174	0.199594	0.17254	0.418692
7	0.310721	0.157075	0.138743	0.393461
8	0.472643	0.101576	0.164619	0.261162
9	0.172502	0.154256	0.221207	0.452036
10	0.196992	0.101193	0.305205	0.39661
11	0.0992569	0.765577	0.0718384	0.0633274
12	0.0389067	0.885904	0.03142	0.043769
13	0.455085	0.106519	0.308462	0.129934
14	0.119938	0.475638	0.0866008	0.317823
15	0.0712233	0.101734	0.0630617	0.763981
16	0.427632	0.293078	0.100533	0.178757
17	0.0874591	0.0539543	0.799687	0.0588997
18	0.883971	0.0373457	0.044611	0.0340722
19	0.365114	0.103048	0.36024	0.171599
20	0.0639353	0.460142	0.103515	0.372407
21	0.0185632	0.0322505	0.021028	0.928158
22	0.25	0.25	0.25	0.25


TF	Unknown
TF Name	Unknown
Gene	CM000681.2_9413277-9414780(-)_1
Motif	CM000681.2_9413277-9414780(-)_1|1|1x0
Family	C2H2 ZF
Species	Unknown
Pos	A	C	G	T
1	0.313283	0.225746	0.246155	0.214816
2	0.579601	0.169192	0.106652	0.144555
3	0.631979	0.133587	0.10925	0.125185
4	0.224179	0.172579	0.432684	0.170557
5	0.0588142	0.0664958	0.102405	0.772286
6	0.0478437	0.0565517	0.0622191	0.833386
7	0.246506	0.15774	0.366775	0.228978
8	0.1423	0.26456	0.233943	0.359197
9	0.144466	0.146197	0.157726	0.551611
10	0.613072	0.10448	0.181509	0.100939
11	0.207704	0.383826	0.091152	0.317317
12	0.0387604	0.0327147	0.0425956	0.885929
13	0.279391	0.232952	0.292223	0.195434
14	0.62772	0.0889193	0.170817	0.112543
15	0.22587	0.152646	0.146304	0.47518
16	0.380164	0.186501	0.219461	0.213874
17	0.117249	0.187488	0.284325	0.410939
18	0.0740113	0.111216	0.633369	0.181404
19	0.029343	0.0302046	0.0907759	0.849677
20	0.0222091	0.926438	0.0185288	0.0328239
21	0.712077	0.037574	0.0448001	0.205549
22	0.242958	0.289444	0.239761	0.227838
23	0.193481	0.297709	0.228507	0.280304
24	0.166048	0.189376	0.351495	0.293081
25	0.413546	0.183885	0.14854	0.254029
26	0.122617	0.264289	0.168382	0.444713
27	0.0559312	0.0552491	0.812775	0.0760448
28	0.410811	0.187684	0.25227	0.149235
29	0.151042	0.398054	0.172692	0.278212
30	0.142327	0.0801575	0.156462	0.621054
31	0.424432	0.191699	0.172165	0.211704
32	0.185261	0.204533	0.164823	0.445383
33	0.0695767	0.0688143	0.749782	0.111827
34	0.241443	0.17369	0.202274	0.382593
35	0.170772	0.231948	0.232983	0.364297
36	0.199917	0.174022	0.171943	0.454118
37	0.25	0.25	0.25	0.25


TF	Unknown
TF Name	Unknown
Gene	CM000681.2_9466576-9468337(-)_1
Motif	CM000681.2_9466576-9468337(-)_1|1|1x0
Family	C2H2 ZF
Species	Unknown
Pos	A	C	G	T
1	0.0628976	0.14598	0.047817	0.743305
2	0.12924	0.0439259	0.209296	0.617538
3	0.447968	0.128271	0.131777	0.291984
4	0.671627	0.071588	0.0463318	0.210453
5	0.0798729	0.263068	0.171646	0.485414
6	0.19256	0.0676572	0.224115	0.515668
7	0.603521	0.121849	0.111857	0.162773
8	0.151971	0.229788	0.128599	0.489642
9	0.0659101	0.0307624	0.205119	0.698209
10	0.417119	0.0571397	0.431601	0.0941407
11	0.0223019	0.0187617	0.938085	0.0208511
12	0.0386568	0.0281609	0.0666897	0.866493
13	0.25	0.25	0.25	0.25


TF	Unknown
TF Name	Unknown
Gene	CM000681.2_9466576-9468337(-)_1
Motif	CM000681.2_9466576-9468337(-)_1|2|1x0
Family	C2H2 ZF
Species	Unknown
Pos	A	C	G	T
1	0.0572608	0.0390618	0.138385	0.765292
2	0.0301716	0.92996	0.0185992	0.0212691
3	0.0361756	0.820754	0.0349957	0.108075
4	0.175023	0.0912277	0.245034	0.488715
5	0.377549	0.366514	0.188421	0.0675162
6	0.0526358	0.857927	0.0478741	0.0415634
7	0.0543694	0.102085	0.258003	0.585543
8	0.148463	0.388256	0.321362	0.141919
9	0.0892012	0.599604	0.252947	0.0582479
10	0.413972	0.154021	0.170538	0.261469
11	0.184682	0.270641	0.132303	0.412375
12	0.339952	0.173522	0.253909	0.232617
13	0.36969	0.235519	0.230587	0.164204
14	0.2222	0.140714	0.238741	0.398345
15	0.380532	0.106446	0.126867	0.386155
16	0.25	0.25	0.25	0.25


TF	Unknown
TF Name	Unknown
Gene	CM000681.2_9466576-9468337(-)_1
Motif	CM000681.2_9466576-9468337(-)_1|3|1x0
Family	C2H2 ZF
Species	Unknown
Pos	A	C	G	T
1	0.635163	0.11354	0.177934	0.0733632
2	0.0969317	0.188261	0.0568708	0.657936
3	0.0214022	0.0179222	0.896112	0.0645637
4	0.25	0.25	0.25	0.25


TF	Unknown
TF Name	Unknown
Gene	CM000681.2_9466576-9468337(-)_1
Motif	CM000681.2_9466576-9468337(-)_1|4|1x0
Family	C2H2 ZF
Species	Unknown
Pos	A	C	G	T
1	0.365083	0.27741	0.19867	0.158837
2	0.142925	0.0558469	0.119247	0.681981
3	0.311863	0.125615	0.165473	0.397049
4	0.903709	0.033991	0.0271566	0.035143
5	0.323638	0.0600026	0.207142	0.409217
6	0.0471955	0.0174469	0.0630117	0.872346
7	0.35962	0.101055	0.303721	0.235604
8	0.0590565	0.871823	0.0313805	0.0377404
9	0.125326	0.458442	0.202285	0.213948
10	0.25	0.25	0.25	0.25


TF	Unknown
TF Name	Unknown
Gene	CM000681.2_9528382-9529756(-)_1
Motif	CM000681.2_9528382-9529756(-)_1|1|1x0
Family	C2H2 ZF
Species	Unknown
Pos	A	C	G	T
1	0.758908	0.0496465	0.0151782	0.176268
2	0.796731	0.0944174	0.0585502	0.0503011
3	0.132765	0.37527	0.203151	0.288813
4	0.25	0.25	0.25	0.25


TF	Unknown
TF Name	Unknown
Gene	CM000681.2_9528382-9529756(-)_1
Motif	CM000681.2_9528382-9529756(-)_1|2|1x0
Family	C2H2 ZF
Species	Unknown
Pos	A	C	G	T
1	0.250151	0.276364	0.329609	0.143876
2	0.815737	0.038451	0.104078	0.0417348
3	0.0667732	0.0449289	0.0750106	0.813287
4	0.325438	0.0437066	0.551022	0.0798333
5	0.123333	0.0241612	0.221499	0.631007
6	0.0696497	0.0969302	0.0895702	0.74385
7	0.568254	0.206694	0.10961	0.115442
8	0.0689369	0.048939	0.0532173	0.828907
9	0.93356	0.0186712	0.0235052	0.0242641
10	0.300712	0.23435	0.299644	0.165294
11	0.0433931	0.0640898	0.0741268	0.81839
12	0.0274181	0.0189015	0.0372898	0.916391
13	0.229926	0.142119	0.17754	0.450415
14	0.139616	0.218359	0.219783	0.422242
15	0.168524	0.137614	0.135219	0.558644
16	0.25	0.25	0.25	0.25


TF	Unknown
TF Name	Unknown
Gene	CM000681.2_9528382-9529756(-)_1
Motif	CM000681.2_9528382-9529756(-)_1|3|1x0
Family	C2H2 ZF
Species	Unknown
Pos	A	C	G	T
1	0.0317276	0.0202402	0.9199	0.0281327
2	0.141113	0.256214	0.0950021	0.507672
3	0.0611097	0.387547	0.0954934	0.45585
4	0.40978	0.203533	0.210549	0.176138
5	0.139013	0.277513	0.101616	0.481858
6	0.203971	0.343876	0.134007	0.318146
7	0.569711	0.133908	0.211832	0.0845485
8	0.117028	0.237842	0.0657571	0.579374
9	0.0302673	0.0185808	0.0221123	0.92904
10	0.240028	0.208718	0.154258	0.396996
11	0.130457	0.0920741	0.639661	0.137808
12	0.117779	0.0898921	0.0929509	0.699378
13	0.380546	0.122199	0.358026	0.139229
14	0.0954697	0.324827	0.175091	0.404613
15	0.0956093	0.0462287	0.0821524	0.77601
16	0.25	0.25	0.25	0.25


TF	Unknown
TF Name	Unknown
Gene	CM000681.2_9565942-9567112(-)_1
Motif	CM000681.2_9565942-9567112(-)_1|1|1x0
Family	C2H2 ZF
Species	Unknown
Pos	A	C	G	T
1	0.238493	0.222615	0.200857	0.338034
2	0.115381	0.129737	0.220552	0.53433
3	0.0595531	0.0913936	0.803227	0.0458264
4	0.301106	0.106872	0.303548	0.288475
5	0.212663	0.120869	0.605268	0.0611996
6	0.180637	0.186518	0.107552	0.525293
7	0.528121	0.124094	0.165562	0.182222
8	0.238166	0.20745	0.218428	0.335956
9	0.104645	0.0947268	0.232775	0.567852
10	0.779405	0.0504773	0.109785	0.0603326
11	0.103331	0.57957	0.0542165	0.262883
12	0.0661877	0.0226407	0.0602823	0.850889
13	0.357974	0.145025	0.32419	0.172811
14	0.388111	0.252818	0.145637	0.213433
15	0.575892	0.125069	0.153993	0.145047
16	0.305926	0.338848	0.119175	0.236051
17	0.0658568	0.14627	0.127239	0.660633
18	0.0188008	0.0190444	0.940039	0.0221157
19	0.253331	0.0792258	0.331054	0.336389
20	0.296487	0.232201	0.240164	0.231147
21	0.235349	0.439006	0.0928765	0.232768
22	0.350366	0.214267	0.178185	0.257182
23	0.102532	0.0957027	0.729782	0.0719837
24	0.0939006	0.0392604	0.16201	0.704829
25	0.269428	0.113542	0.210487	0.406543
26	0.198185	0.13973	0.381628	0.280456
27	0.173085	0.137506	0.148308	0.541101
28	0.25	0.25	0.25	0.25


TF	Unknown
TF Name	Unknown
Gene	CM000681.2_9610202-9611432(-)_1
Motif	CM000681.2_9610202-9611432(-)_1|1|1x0
Family	C2H2 ZF
Species	Unknown
Pos	A	C	G	T
1	0.424546	0.116425	0.328916	0.130113
2	0.0623241	0.168803	0.116459	0.652414
3	0.0277881	0.0184385	0.0318492	0.921924
4	0.25	0.25	0.25	0.25


TF	Unknown
TF Name	Unknown
Gene	CM000681.2_9610202-9611432(-)_1
Motif	CM000681.2_9610202-9611432(-)_1|2|1x0
Family	C2H2 ZF
Species	Unknown
Pos	A	C	G	T
1	0.0411009	0.0282362	0.888043	0.0426201
2	0.0606792	0.0420943	0.418561	0.478666
3	0.10579	0.138251	0.157063	0.598895
4	0.284338	0.0716687	0.473451	0.170542
5	0.069542	0.0540377	0.364638	0.511782
6	0.0248018	0.04761	0.0605786	0.86701
7	0.028804	0.0248545	0.902982	0.0433593
8	0.0883565	0.127725	0.277247	0.506672
9	0.0546853	0.283238	0.0411019	0.620975
10	0.474707	0.281826	0.141909	0.101558
11	0.1603	0.0762224	0.143274	0.620204
12	0.262105	0.050848	0.0956772	0.591369
13	0.580272	0.19102	0.104672	0.124036
14	0.0599689	0.0492212	0.044954	0.845856
15	0.918505	0.0258354	0.0237843	0.0318754
16	0.51324	0.195869	0.0858623	0.205029
17	0.0658117	0.276745	0.119633	0.53781
18	0.0221693	0.0184546	0.92273	0.0366464
19	0.237585	0.315896	0.232519	0.213999
20	0.162466	0.327568	0.212984	0.296982
21	0.122739	0.152013	0.415858	0.30939
22	0.25	0.25	0.25	0.25


TF	Unknown
TF Name	Unknown
Gene	CM000681.2_9652951-9653974(-)_1
Motif	CM000681.2_9652951-9653974(-)_1|1|1x0
Family	C2H2 ZF
Species	Unknown
Pos	A	C	G	T
1	0.424546	0.116425	0.328916	0.130113
2	0.0623241	0.168803	0.116459	0.652414
3	0.0277881	0.0184385	0.0318492	0.921924
4	0.25	0.25	0.25	0.25


TF	Unknown
TF Name	Unknown
Gene	CM000681.2_9652951-9653974(-)_1
Motif	CM000681.2_9652951-9653974(-)_1|2|1x0
Family	C2H2 ZF
Species	Unknown
Pos	A	C	G	T
1	0.253607	0.0823558	0.325475	0.338562
2	0.232374	0.0844285	0.626014	0.0571835
3	0.179042	0.0980405	0.0796725	0.643245
4	0.571995	0.183409	0.13829	0.106305
5	0.0796563	0.235971	0.0831702	0.601202
6	0.0218592	0.0187137	0.935687	0.0237404
7	0.474439	0.207182	0.128255	0.190124
8	0.114482	0.0950514	0.0848564	0.705611
9	0.846941	0.0488584	0.0487851	0.0554154
10	0.469186	0.211728	0.0896149	0.229472
11	0.0836575	0.0572262	0.739169	0.119947
12	0.0669869	0.0328813	0.861841	0.0382909
13	0.40421	0.271783	0.175322	0.148685
14	0.242496	0.158771	0.238239	0.360494
15	0.165035	0.147107	0.130186	0.557672
16	0.25	0.25	0.25	0.25


TF	Unknown
TF Name	Unknown
Gene	CM000681.2_9690140-9691289(-)_1
Motif	CM000681.2_9690140-9691289(-)_1|1|1x0
Family	C2H2 ZF
Species	Unknown
Pos	A	C	G	T
1	0.424546	0.116425	0.328916	0.130113
2	0.0623241	0.168803	0.116459	0.652414
3	0.0277881	0.0184385	0.0318492	0.921924
4	0.25	0.25	0.25	0.25


TF	Unknown
TF Name	Unknown
Gene	CM000681.2_9690140-9691289(-)_1
Motif	CM000681.2_9690140-9691289(-)_1|2|1x0
Family	C2H2 ZF
Species	Unknown
Pos	A	C	G	T
1	0.658914	0.226611	0.0697159	0.0447587
2	0.193127	0.0618362	0.184147	0.56089
3	0.0348622	0.0255894	0.0184225	0.921126
4	0.25	0.25	0.25	0.25


TF	Unknown
TF Name	Unknown
Gene	CM000681.2_9690140-9691289(-)_1
Motif	CM000681.2_9690140-9691289(-)_1|3|1x0
Family	C2H2 ZF
Species	Unknown
Pos	A	C	G	T
1	0.0265075	0.0187146	0.935729	0.0190493
2	0.114116	0.0220824	0.840484	0.0233174
3	0.0806702	0.018782	0.0384639	0.862084
4	0.324065	0.143459	0.341713	0.190763
5	0.0970025	0.105382	0.158555	0.639061
6	0.0770874	0.05744	0.0796667	0.785806
7	0.0774876	0.0478899	0.141598	0.733024
8	0.51725	0.152661	0.213309	0.116781
9	0.218382	0.400924	0.13258	0.248115
10	0.595039	0.136955	0.209536	0.0584711
11	0.110541	0.700725	0.0572369	0.131497
12	0.219547	0.207263	0.166983	0.406207
13	0.536435	0.189566	0.103817	0.170181
14	0.0813857	0.0644369	0.055882	0.798295
15	0.918935	0.0255772	0.025529	0.0299583
16	0.25	0.25	0.25	0.25


TF	Unknown
TF Name	Unknown
Gene	CM000681.2_9724452-9725176(-)_1
Motif	CM000681.2_9724452-9725176(-)_1|1|1x0
Family	C2H2 ZF
Species	Unknown
Pos	A	C	G	T
1	0.67046	0.0229532	0.273946	0.0326403
2	0.0415252	0.195773	0.0149549	0.747747
3	0.154422	0.505566	0.131583	0.208429
4	0.25	0.25	0.25	0.25


TF	Unknown
TF Name	Unknown
Gene	CM000681.2_9757477-9758797(-)_1
Motif	CM000681.2_9757477-9758797(-)_1|1|1x0
Family	C2H2 ZF
Species	Unknown
Pos	A	C	G	T
1	0.722398	0.130632	0.0761497	0.0708202
2	0.0804003	0.0553598	0.0513619	0.812878
3	0.910978	0.02608	0.029077	0.033865
4	0.68661	0.0580968	0.0500744	0.205219
5	0.158243	0.155503	0.127013	0.559241
6	0.158236	0.0882934	0.0905958	0.662875
7	0.503596	0.148716	0.192186	0.155501
8	0.0483164	0.0819009	0.0641596	0.805623
9	0.0186097	0.0224623	0.930486	0.0284416
10	0.183489	0.093442	0.324831	0.398239
11	0.25633	0.380887	0.215708	0.147075
12	0.104218	0.439428	0.0808071	0.375547
13	0.468419	0.154038	0.197132	0.180411
14	0.0496587	0.0713143	0.0878143	0.791213
15	0.0256403	0.0250863	0.914849	0.0344245
16	0.28695	0.213735	0.235121	0.264194
17	0.209615	0.2804	0.299591	0.210394
18	0.0821993	0.21071	0.178571	0.52852
19	0.465821	0.189011	0.143425	0.201743
20	0.0698066	0.0673305	0.0557845	0.807078
21	0.84589	0.0442684	0.050506	0.0593356
22	0.144616	0.15425	0.0800451	0.621089
23	0.0711376	0.0342459	0.815466	0.0791504
24	0.375316	0.13252	0.14067	0.351495
25	0.214387	0.222473	0.274419	0.288721
26	0.0723244	0.118517	0.229812	0.579347
27	0.113619	0.187254	0.162509	0.536619
28	0.25	0.25	0.25	0.25


TF	Unknown
TF Name	Unknown
Gene	CM000681.2_9757477-9758797(-)_1
Motif	CM000681.2_9757477-9758797(-)_1|2|1x0
Family	C2H2 ZF
Species	Unknown
Pos	A	C	G	T
1	0.443467	0.0795461	0.39788	0.0791065
2	0.0320711	0.0509025	0.0217366	0.89529
3	0.937852	0.0198482	0.018757	0.023543
4	0.262347	0.225488	0.237328	0.274837
5	0.269971	0.178542	0.270619	0.280869
6	0.0920364	0.141291	0.158944	0.607729
7	0.497318	0.261499	0.0849103	0.156272
8	0.472227	0.0964229	0.149603	0.281747
9	0.025811	0.0237631	0.924458	0.0259679
10	0.25	0.25	0.25	0.25


TF	Unknown
TF Name	Unknown
Gene	CM000681.2_11616602-11617886(+)_1
Motif	CM000681.2_11616602-11617886(+)_1|1|1x0
Family	C2H2 ZF
Species	Unknown
Pos	A	C	G	T
1	0.030548	0.0185683	0.928415	0.0224686
2	0.116284	0.298129	0.0793575	0.506229
3	0.235349	0.289264	0.130804	0.344583
4	0.25	0.25	0.25	0.25


TF	Unknown
TF Name	Unknown
Gene	CM000681.2_11616602-11617886(+)_1
Motif	CM000681.2_11616602-11617886(+)_1|2|1x0
Family	C2H2 ZF
Species	Unknown
Pos	A	C	G	T
1	0.32293	0.245969	0.116956	0.314146
2	0.180718	0.235957	0.255559	0.327765
3	0.0489399	0.0719453	0.820272	0.0588429
4	0.218125	0.181914	0.0965919	0.503369
5	0.15022	0.24547	0.200208	0.404102
6	0.0544816	0.0439955	0.853673	0.0478503
7	0.284878	0.09662	0.22172	0.396782
8	0.0703017	0.800117	0.0638784	0.0657025
9	0.0657976	0.760404	0.0685904	0.105208
10	0.521227	0.122258	0.270693	0.0858224
11	0.0883416	0.216869	0.104666	0.590124
12	0.0330411	0.0248877	0.0260368	0.916034
13	0.0315926	0.0186212	0.93106	0.0187258
14	0.0907715	0.194469	0.0691245	0.645635
15	0.196662	0.414473	0.139696	0.249169
16	0.379412	0.182776	0.171314	0.266498
17	0.167783	0.273664	0.210028	0.348525
18	0.239773	0.312335	0.135392	0.312501
19	0.217697	0.193283	0.216898	0.372122
20	0.334241	0.224629	0.177871	0.263259
21	0.194913	0.288609	0.305318	0.21116
22	0.214174	0.122968	0.119671	0.543187
23	0.323764	0.200477	0.170871	0.304887
24	0.231672	0.349445	0.173829	0.245054
25	0.315272	0.13893	0.33685	0.208948
26	0.116198	0.156243	0.192525	0.535034
27	0.133691	0.0829596	0.148695	0.634654
28	0.047991	0.0347946	0.871919	0.0452957
29	0.0997759	0.122395	0.0866991	0.69113
30	0.273334	0.233314	0.109362	0.38399
31	0.25	0.25	0.25	0.25


TF	Unknown
TF Name	Unknown
Gene	CM000681.2_11651599-11652971(+)_1
Motif	CM000681.2_11651599-11652971(+)_1|1|1x0
Family	C2H2 ZF
Species	Unknown
Pos	A	C	G	T
1	0.435044	0.10735	0.386247	0.0713595
2	0.0581181	0.0177264	0.0378363	0.886319
3	0.0354423	0.0713419	0.0537728	0.839443
4	0.25	0.25	0.25	0.25


TF	Unknown
TF Name	Unknown
Gene	CM000681.2_11651599-11652971(+)_1
Motif	CM000681.2_11651599-11652971(+)_1|2|1x0
Family	C2H2 ZF
Species	Unknown
Pos	A	C	G	T
1	0.10042	0.089153	0.750708	0.0597198
2	0.236149	0.156658	0.212126	0.395068
3	0.195013	0.124591	0.236622	0.443775
4	0.212761	0.0685973	0.647648	0.0709937
5	0.0979924	0.576568	0.0862744	0.239165
6	0.123783	0.0922498	0.0882025	0.695765
7	0.368855	0.219131	0.214781	0.197233
8	0.142218	0.162599	0.16999	0.525193
9	0.0864445	0.0697253	0.106805	0.737025
10	0.451193	0.119573	0.299469	0.129764
11	0.161803	0.327385	0.171429	0.339384
12	0.082263	0.0494393	0.0747242	0.793573
13	0.281584	0.123158	0.232464	0.362793
14	0.107498	0.690523	0.0999021	0.102077
15	0.100368	0.652312	0.10361	0.143711
16	0.217991	0.223592	0.242569	0.315847
17	0.173038	0.115749	0.176808	0.534406
18	0.201507	0.141665	0.129094	0.527734
19	0.281584	0.123158	0.232464	0.362793
20	0.107498	0.690523	0.0999021	0.102077
21	0.100368	0.652312	0.10361	0.143711
22	0.0229622	0.019828	0.938441	0.0187688
23	0.0321054	0.191494	0.0388387	0.737562
24	0.0276839	0.0316336	0.0324869	0.908196
25	0.398155	0.163575	0.231542	0.206728
26	0.311663	0.163389	0.274593	0.250355
27	0.227252	0.133533	0.227072	0.412143
28	0.25	0.25	0.25	0.25


TF	Unknown
TF Name	Unknown
Gene	CM000681.2_11685220-11685787(+)_1
Motif	CM000681.2_11685220-11685787(+)_1|1|1x0
Family	C2H2 ZF
Species	Unknown
Pos	A	C	G	T
1	0.536698	0.125164	0.21906	0.119078
2	0.111188	0.242961	0.112546	0.533306
3	0.0335303	0.0184939	0.0232803	0.924695
4	0.285552	0.0835531	0.214766	0.41613
5	0.0535121	0.848946	0.0479907	0.0495513
6	0.0502611	0.811361	0.0526927	0.0856853
7	0.324223	0.190884	0.24865	0.236243
8	0.185873	0.0681462	0.371984	0.373997
9	0.196539	0.083582	0.248606	0.471272
10	0.25	0.25	0.25	0.25


TF	Unknown
TF Name	Unknown
Gene	CM000681.2_11685220-11685787(+)_1
Motif	CM000681.2_11685220-11685787(+)_1|2|1x0
Family	C2H2 ZF
Species	Unknown
Pos	A	C	G	T
1	0.458525	0.145982	0.131893	0.263601
2	0.129555	0.278878	0.184202	0.407365
3	0.225415	0.341126	0.0920493	0.34141
4	0.22774	0.0603007	0.598786	0.113173
5	0.0411319	0.142055	0.0653522	0.751461
6	0.0458518	0.0304888	0.018111	0.905548
7	0.165881	0.0728952	0.117545	0.643679
8	0.116362	0.141916	0.17921	0.562511
9	0.136137	0.0818675	0.0917124	0.690283
10	0.25	0.25	0.25	0.25


TF	Unknown
TF Name	Unknown
Gene	CM000681.2_11721703-11723392(-)_1
Motif	CM000681.2_11721703-11723392(-)_1|1|1x0
Family	C2H2 ZF
Species	Unknown
Pos	A	C	G	T
1	0.0201721	0.0185976	0.929878	0.0313528
2	0.0324247	0.0387415	0.054822	0.874012
3	0.0465377	0.834716	0.0485414	0.0702045
4	0.192436	0.241546	0.277351	0.288667
5	0.323981	0.205536	0.310743	0.159739
6	0.0753605	0.124417	0.682381	0.117841
7	0.127718	0.0928245	0.633168	0.14629
8	0.116883	0.415197	0.135648	0.332272
9	0.149594	0.140025	0.136845	0.573537
10	0.492281	0.212145	0.174985	0.120589
11	0.797295	0.0607375	0.0798812	0.0620866
12	0.0804345	0.0968993	0.0995943	0.723072
13	0.3205	0.182688	0.280729	0.216083
14	0.346546	0.229537	0.213885	0.210032
15	0.187923	0.298175	0.301445	0.212458
16	0.379144	0.199743	0.251025	0.170087
17	0.249272	0.380593	0.104197	0.265938
18	0.165916	0.542883	0.108793	0.182408
19	0.0371569	0.0315567	0.903649	0.0276375
20	0.209019	0.250232	0.0804393	0.46031
21	0.237346	0.203544	0.1161	0.44301
22	0.124536	0.0842142	0.699842	0.0914072
23	0.270464	0.231557	0.142026	0.355954
24	0.219976	0.351743	0.207181	0.2211
25	0.530742	0.177145	0.176603	0.11551
26	0.166033	0.297892	0.177838	0.358237
27	0.0502793	0.042302	0.0436783	0.86374
28	0.463125	0.152646	0.227655	0.156574
29	0.218506	0.379217	0.120817	0.28146
30	0.260898	0.282607	0.180894	0.275601
31	0.0765395	0.047592	0.828022	0.0478465
32	0.122357	0.189554	0.0973478	0.590741
33	0.104082	0.0669576	0.0805123	0.748448
34	0.195202	0.180221	0.23434	0.390238
35	0.30198	0.156974	0.228192	0.312854
36	0.153387	0.170125	0.443824	0.232664
37	0.228288	0.0893982	0.600156	0.0821572
38	0.0830777	0.730634	0.0595886	0.1267
39	0.059529	0.81784	0.0562598	0.0663708
40	0.0231626	0.0200084	0.937887	0.0189422
41	0.0323197	0.191913	0.0390793	0.736688
42	0.0279048	0.0318754	0.0327331	0.907487
43	0.249102	0.165394	0.31064	0.274863
44	0.159936	0.160519	0.250162	0.429383
45	0.14068	0.17385	0.233374	0.452096
46	0.0379557	0.0306469	0.895787	0.0356104
47	0.881811	0.0519005	0.032931	0.0333572
48	0.18447	0.237658	0.144987	0.432885
49	0.25	0.25	0.25	0.25


TF	Unknown
TF Name	Unknown
Gene	CM000681.2_11756977-11757478(-)_1
Motif	CM000681.2_11756977-11757478(-)_1|1|1x0
Family	C2H2 ZF
Species	Unknown
Pos	A	C	G	T
1	0.259784	0.292868	0.183042	0.264306
2	0.0699566	0.0937919	0.137563	0.698689
3	0.018041	0.0541147	0.902049	0.0257958
4	0.25	0.25	0.25	0.25


TF	Unknown
TF Name	Unknown
Gene	CM000681.2_11756977-11757478(-)_1
Motif	CM000681.2_11756977-11757478(-)_1|2|1x0
Family	C2H2 ZF
Species	Unknown
Pos	A	C	G	T
1	0.0352738	0.0185389	0.926944	0.0192437
2	0.125009	0.190361	0.146098	0.538532
3	0.0663197	0.0369361	0.0531973	0.843547
4	0.25	0.25	0.25	0.25


TF	Unknown
TF Name	Unknown
Gene	CM000681.2_11779965-11781903(+)_1
Motif	CM000681.2_11779965-11781903(+)_1|1|1x0
Family	C2H2 ZF
Species	Unknown
Pos	A	C	G	T
1	0.284063	0.105121	0.225599	0.385217
2	0.0819003	0.766144	0.0749944	0.0769611
3	0.0765364	0.726112	0.079518	0.117834
4	0.317157	0.13634	0.350701	0.195802
5	0.198035	0.309216	0.146887	0.345862
6	0.160051	0.619231	0.0894303	0.131288
7	0.245911	0.128103	0.176221	0.449765
8	0.205326	0.281628	0.169235	0.343811
9	0.194308	0.179393	0.155232	0.471067
10	0.044428	0.0294245	0.897623	0.0285243
11	0.0960353	0.188963	0.107781	0.607221
12	0.061377	0.0429721	0.0505073	0.845144
13	0.0617407	0.0377182	0.867908	0.0326333
14	0.0918674	0.179073	0.0605153	0.668544
15	0.0490048	0.852171	0.0339744	0.0648495
16	0.240039	0.173268	0.197592	0.389101
17	0.218427	0.124764	0.399632	0.257178
18	0.185937	0.336486	0.234703	0.242874
19	0.0316528	0.0285482	0.91255	0.0272489
20	0.0890962	0.165087	0.0846583	0.661158
21	0.314962	0.140285	0.165138	0.379615
22	0.0308696	0.0288845	0.911985	0.0282614
23	0.188687	0.274098	0.105159	0.432056
24	0.156302	0.141982	0.388104	0.313612
25	0.274509	0.229462	0.233166	0.262863
26	0.258044	0.171024	0.235145	0.335788
27	0.199724	0.223886	0.324899	0.251491
28	0.252663	0.163738	0.180904	0.402695
29	0.280359	0.197912	0.222914	0.298816
30	0.231585	0.333151	0.199608	0.235656
31	0.309401	0.195131	0.288677	0.206792
32	0.354845	0.200743	0.180349	0.264064
33	0.152719	0.297515	0.386439	0.163328
34	0.119816	0.074413	0.728726	0.0770451
35	0.204741	0.178807	0.154553	0.461898
36	0.302575	0.11636	0.309645	0.27142
37	0.16702	0.0499578	0.724521	0.0585017
38	0.207833	0.220738	0.158374	0.413054
39	0.081193	0.78678	0.0536718	0.0783552
40	0.0316528	0.0285482	0.91255	0.0272489
41	0.0890962	0.165087	0.0846583	0.661158
42	0.314962	0.140285	0.165138	0.379615
43	0.0299705	0.0209148	0.930505	0.0186101
44	0.0803935	0.106383	0.0607405	0.752483
45	0.0924644	0.0450874	0.0487067	0.813741
46	0.25	0.25	0.25	0.25


TF	Unknown
TF Name	Unknown
Gene	CM000681.2_11805899-11807264(+)_1
Motif	CM000681.2_11805899-11807264(+)_1|1|1x0
Family	C2H2 ZF
Species	Unknown
Pos	A	C	G	T
1	0.046906	0.0355821	0.883469	0.0340426
2	0.120634	0.248172	0.0938827	0.537311
3	0.210816	0.279057	0.179786	0.330341
4	0.0229622	0.019828	0.938441	0.0187688
5	0.0321054	0.191494	0.0388387	0.737562
6	0.0276839	0.0316336	0.0324869	0.908196
7	0.379113	0.187416	0.225006	0.208465
8	0.156846	0.201684	0.141075	0.500395
9	0.118281	0.0856086	0.106592	0.689518
10	0.344444	0.20087	0.228571	0.226116
11	0.307677	0.189583	0.259521	0.243219
12	0.20759	0.196944	0.230366	0.3651
13	0.25	0.25	0.25	0.25


TF	Unknown
TF Name	Unknown
Gene	CM000681.2_11805899-11807264(+)_1
Motif	CM000681.2_11805899-11807264(+)_1|2|1x0
Family	C2H2 ZF
Species	Unknown
Pos	A	C	G	T
1	0.204806	0.171836	0.170557	0.452801
2	0.239928	0.253936	0.269611	0.236524
3	0.046676	0.104463	0.804019	0.0448425
4	0.260723	0.199471	0.211102	0.328703
5	0.337115	0.230197	0.191319	0.241369
6	0.229752	0.31156	0.240718	0.21797
7	0.0274593	0.0197027	0.934155	0.0186831
8	0.0986561	0.234692	0.072998	0.593654
9	0.202355	0.28342	0.167124	0.347101
10	0.226487	0.219903	0.174838	0.378771
11	0.272246	0.202545	0.240678	0.284531
12	0.273448	0.222385	0.279432	0.224735
13	0.266568	0.190963	0.278698	0.263772
14	0.116577	0.246072	0.173094	0.464257
15	0.176578	0.217798	0.132749	0.472876
16	0.0317094	0.028601	0.91239	0.0273
17	0.0891702	0.165165	0.0847312	0.660934
18	0.314934	0.140339	0.165186	0.379541
19	0.25	0.25	0.25	0.25


TF	Unknown
TF Name	Unknown
Gene	CM000681.2_11831314-11833870(+)_1
Motif	CM000681.2_11831314-11833870(+)_1|1|1x0
Family	C2H2 ZF
Species	Unknown
Pos	A	C	G	T
1	0.25079	0.148069	0.423315	0.177826
2	0.369022	0.108956	0.18095	0.341072
3	0.0902161	0.470108	0.208545	0.23113
4	0.022197	0.0197853	0.939233	0.0187847
5	0.0754087	0.149917	0.071236	0.703438
6	0.320059	0.129984	0.155888	0.394069
7	0.25	0.25	0.25	0.25


TF	Unknown
TF Name	Unknown
Gene	CM000681.2_11831314-11833870(+)_1
Motif	CM000681.2_11831314-11833870(+)_1|2|1x0
Family	C2H2 ZF
Species	Unknown
Pos	A	C	G	T
1	0.785105	0.0260812	0.0157021	0.173112
2	0.65933	0.0396672	0.273514	0.0274892
3	0.315016	0.131425	0.440829	0.11273
4	0.25	0.25	0.25	0.25


TF	Unknown
TF Name	Unknown
Gene	CM000681.2_11831314-11833870(+)_1
Motif	CM000681.2_11831314-11833870(+)_1|3|1x0
Family	C2H2 ZF
Species	Unknown
Pos	A	C	G	T
1	0.372053	0.191748	0.281126	0.155073
2	0.325932	0.100798	0.285204	0.288066
3	0.0689975	0.0540519	0.0814203	0.79553
4	0.342266	0.237121	0.17585	0.244763
5	0.159503	0.0829021	0.636272	0.121323
6	0.310461	0.160138	0.235008	0.294393
7	0.539704	0.185202	0.167298	0.107796
8	0.119354	0.529245	0.155383	0.196019
9	0.0197161	0.0188509	0.0188877	0.942545
10	0.0350491	0.038607	0.881907	0.044437
11	0.0955957	0.0981006	0.0866221	0.719682
12	0.262587	0.160992	0.160651	0.41577
13	0.374268	0.223869	0.220414	0.181449
14	0.172606	0.138724	0.178747	0.509923
15	0.38425	0.163727	0.207143	0.24488
16	0.23351	0.177848	0.263878	0.324764
17	0.403991	0.190505	0.230487	0.175017
18	0.143756	0.354205	0.30926	0.192779
19	0.25	0.25	0.25	0.25


TF	Unknown
TF Name	Unknown
Gene	CM000681.2_11831314-11833870(+)_1
Motif	CM000681.2_11831314-11833870(+)_1|4|1x0
Family	C2H2 ZF
Species	Unknown
Pos	A	C	G	T
1	0.0246407	0.0226187	0.934059	0.0186812
2	0.213528	0.281282	0.0846664	0.420524
3	0.120098	0.162357	0.527206	0.190339
4	0.25	0.25	0.25	0.25


TF	Unknown
TF Name	Unknown
Gene	CM000681.2_11831314-11833870(+)_1
Motif	CM000681.2_11831314-11833870(+)_1|5|1x0
Family	C2H2 ZF
Species	Unknown
Pos	A	C	G	T
1	0.222079	0.113239	0.113252	0.551429
2	0.105955	0.0425199	0.395676	0.455849
3	0.121542	0.0186717	0.0168586	0.842928
4	0.25	0.25	0.25	0.25


TF	Unknown
TF Name	Unknown
Gene	CM000681.2_11867252-11868566(+)_1
Motif	CM000681.2_11867252-11868566(+)_1|1|1x0
Family	C2H2 ZF
Species	Unknown
Pos	A	C	G	T
1	0.258272	0.254142	0.216943	0.270643
2	0.377127	0.183014	0.237033	0.202826
3	0.0966339	0.108834	0.133624	0.660908
4	0.381374	0.1695	0.202793	0.246333
5	0.272674	0.153355	0.19243	0.38154
6	0.224106	0.171078	0.382815	0.222001
7	0.120494	0.180287	0.176991	0.522228
8	0.477393	0.0936832	0.259463	0.169461
9	0.220932	0.15303	0.292734	0.333304
10	0.303367	0.276041	0.198169	0.222424
11	0.0994942	0.164053	0.12242	0.614033
12	0.0834776	0.0578479	0.775801	0.0828737
13	0.0453889	0.047033	0.858849	0.0487293
14	0.139546	0.217643	0.175217	0.467594
15	0.219972	0.227688	0.298216	0.254124
16	0.358336	0.227761	0.224659	0.189244
17	0.183309	0.15118	0.189048	0.476463
18	0.367192	0.173057	0.212944	0.246807
19	0.120173	0.0647021	0.733504	0.0816209
20	0.559364	0.143191	0.228962	0.0684818
21	0.102607	0.45273	0.298565	0.146098
22	0.0201721	0.0185976	0.929878	0.0313528
23	0.0324247	0.0387415	0.054822	0.874012
24	0.0465377	0.834716	0.0485414	0.0702045
25	0.32531	0.203605	0.244607	0.226478
26	0.116903	0.350593	0.160648	0.371856
27	0.139159	0.104913	0.116951	0.638977
28	0.330127	0.177283	0.245215	0.247375
29	0.252801	0.23326	0.189583	0.324356
30	0.210311	0.291908	0.230495	0.267286
31	0.0688903	0.0489404	0.834474	0.0476947
32	0.118014	0.206942	0.129872	0.545172
33	0.0876674	0.0652182	0.0745752	0.772539
34	0.25	0.25	0.25	0.25


TF	Unknown
TF Name	Unknown
Gene	CM000681.2_11904595-11906095(+)_1
Motif	CM000681.2_11904595-11906095(+)_1|1|1x0
Family	C2H2 ZF
Species	Unknown
Pos	A	C	G	T
1	0.272654	0.211563	0.199196	0.316587
2	0.516928	0.0969269	0.229165	0.156981
3	0.171651	0.167241	0.441335	0.219773
4	0.219285	0.204472	0.181954	0.394289
5	0.167248	0.0621208	0.650169	0.120463
6	0.300395	0.175311	0.264286	0.260009
7	0.539704	0.185202	0.167298	0.107796
8	0.119354	0.529245	0.155383	0.196019
9	0.0197161	0.0188509	0.0188877	0.942545
10	0.0350491	0.038607	0.881907	0.044437
11	0.0955957	0.0981006	0.0866221	0.719682
12	0.262587	0.160992	0.160651	0.41577
13	0.374268	0.223869	0.220414	0.181449
14	0.172606	0.138724	0.178747	0.509923
15	0.38425	0.163727	0.207143	0.24488
16	0.247911	0.189335	0.234536	0.328218
17	0.272757	0.212569	0.267986	0.246688
18	0.162087	0.267545	0.270658	0.29971
19	0.0996739	0.0554735	0.751589	0.0932636
20	0.105976	0.191251	0.158051	0.544722
21	0.153629	0.470808	0.210304	0.165259
22	0.336167	0.197592	0.243293	0.222948
23	0.103916	0.361067	0.149016	0.386001
24	0.122258	0.0887464	0.100381	0.688615
25	0.341443	0.168699	0.243711	0.246147
26	0.252462	0.230449	0.182165	0.334924
27	0.205243	0.297672	0.227721	0.269364
28	0.0378484	0.0343446	0.894935	0.0328716
29	0.0967758	0.172911	0.0922329	0.63808
30	0.312119	0.145811	0.17	0.37207
31	0.25	0.25	0.25	0.25


TF	Unknown
TF Name	Unknown
Gene	CM000681.2_11904595-11906095(+)_1
Motif	CM000681.2_11904595-11906095(+)_1|2|1x0
Family	C2H2 ZF
Species	Unknown
Pos	A	C	G	T
1	0.300144	0.16451	0.348657	0.186689
2	0.271001	0.178501	0.119452	0.431046
3	0.0954907	0.128961	0.187197	0.588351
4	0.260831	0.204417	0.193917	0.340834
5	0.276471	0.164017	0.257541	0.301971
6	0.211384	0.106368	0.110234	0.572015
7	0.0246407	0.0226187	0.934059	0.0186812
8	0.213528	0.281282	0.0846664	0.420524
9	0.120098	0.162357	0.527206	0.190339
10	0.25	0.25	0.25	0.25


TF	Unknown
TF Name	Unknown
Gene	CM000681.2_11948222-11950250(+)_1
Motif	CM000681.2_11948222-11950250(+)_1|1|1x0
Family	C2H2 ZF
Species	Unknown
Pos	A	C	G	T
1	0.0685374	0.048648	0.835408	0.0474067
2	0.117729	0.206734	0.12959	0.545948
3	0.0873053	0.0649007	0.074237	0.773557
4	0.0521254	0.0478358	0.854021	0.0460177
5	0.112023	0.187124	0.107361	0.593492
6	0.306491	0.156395	0.179123	0.357991
7	0.325512	0.203492	0.244584	0.226412
8	0.116649	0.350796	0.160427	0.372127
9	0.138836	0.104596	0.116629	0.639939
10	0.363657	0.16691	0.247351	0.222082
11	0.241962	0.185056	0.215024	0.357958
12	0.232116	0.144151	0.379459	0.244273
13	0.0229622	0.019828	0.938441	0.0187688
14	0.0321054	0.191494	0.0388387	0.737562
15	0.0276839	0.0316336	0.0324869	0.908196
16	0.25	0.25	0.25	0.25


TF	Unknown
TF Name	Unknown
Gene	CM000681.2_11948222-11950250(+)_1
Motif	CM000681.2_11948222-11950250(+)_1|2|1x0
Family	C2H2 ZF
Species	Unknown
Pos	A	C	G	T
1	0.169224	0.091373	0.23701	0.502393
2	0.21908	0.0513808	0.616327	0.113212
3	0.110434	0.13056	0.52643	0.232577
4	0.434672	0.215222	0.121405	0.228701
5	0.062385	0.0178142	0.88286	0.0369404
6	0.360838	0.101545	0.211698	0.325918
7	0.518207	0.126539	0.256886	0.098367
8	0.162538	0.062477	0.150004	0.624981
9	0.175905	0.127662	0.262249	0.434185
10	0.349659	0.131353	0.315592	0.203396
11	0.105579	0.368998	0.145099	0.380325
12	0.0503162	0.0276715	0.0180787	0.903934
13	0.323987	0.190313	0.238276	0.247424
14	0.132499	0.211197	0.174311	0.481993
15	0.302755	0.196317	0.282553	0.218375
16	0.25	0.25	0.25	0.25


TF	Unknown
TF Name	Unknown
Gene	CM000681.2_11948222-11950250(+)_1
Motif	CM000681.2_11948222-11950250(+)_1|3|1x0
Family	C2H2 ZF
Species	Unknown
Pos	A	C	G	T
1	0.429241	0.175119	0.20053	0.19511
2	0.0636655	0.118935	0.0898725	0.727527
3	0.0367086	0.0219177	0.0287542	0.91262
4	0.30677	0.207344	0.223423	0.262463
5	0.216729	0.284215	0.181392	0.317665
6	0.202111	0.246249	0.382346	0.169293
7	0.279925	0.121633	0.220616	0.377826
8	0.129283	0.1635	0.176747	0.53047
9	0.153402	0.0874071	0.600311	0.15888
10	0.442737	0.196781	0.0981027	0.262379
11	0.642744	0.0638169	0.19835	0.0950894
12	0.177244	0.146456	0.406789	0.269511
13	0.405864	0.124844	0.327152	0.14214
14	0.925605	0.0351317	0.0207513	0.0185121
15	0.035905	0.832585	0.0392898	0.0922199
16	0.205952	0.224613	0.146782	0.422653
17	0.183546	0.0595573	0.647323	0.109574
18	0.328304	0.107519	0.398012	0.166165
19	0.207648	0.18638	0.422638	0.183334
20	0.126327	0.111466	0.119579	0.642628
21	0.100334	0.149649	0.0764074	0.673609
22	0.30126	0.207039	0.242586	0.249115
23	0.164268	0.228186	0.199306	0.40824
24	0.28706	0.211516	0.273419	0.228005
25	0.25	0.25	0.25	0.25


TF	Unknown
TF Name	Unknown
Gene	CM000681.2_11978083-11980029(+)_1
Motif	CM000681.2_11978083-11980029(+)_1|1|1x0
Family	C2H2 ZF
Species	Unknown
Pos	A	C	G	T
1	0.297853	0.137091	0.280378	0.284678
2	0.0536016	0.0846684	0.0646086	0.797121
3	0.0616198	0.0273165	0.0218651	0.889199
4	0.419234	0.225154	0.218679	0.136933
5	0.20521	0.109306	0.226565	0.458918
6	0.414419	0.0715527	0.0911416	0.422887
7	0.424011	0.15372	0.228696	0.193573
8	0.0384259	0.414375	0.0764777	0.470722
9	0.0340698	0.0184813	0.0233819	0.924067
10	0.23105	0.0987779	0.537459	0.132714
11	0.427819	0.0598244	0.135568	0.376789
12	0.0421095	0.603261	0.162647	0.191982
13	0.25	0.25	0.25	0.25


TF	Unknown
TF Name	Unknown
Gene	CM000681.2_11978083-11980029(+)_1
Motif	CM000681.2_11978083-11980029(+)_1|2|1x0
Family	C2H2 ZF
Species	Unknown
Pos	A	C	G	T
1	0.0688903	0.0489404	0.834474	0.0476947
2	0.118014	0.206942	0.129872	0.545172
3	0.0876674	0.0652182	0.0745752	0.772539
4	0.0201721	0.0185976	0.929878	0.0313528
5	0.0324247	0.0387415	0.054822	0.874012
6	0.0465377	0.834716	0.0485414	0.0702045
7	0.25	0.25	0.25	0.25


TF	Unknown
TF Name	Unknown
Gene	CM000681.2_12014847-12016815(-)_1
Motif	CM000681.2_12014847-12016815(-)_1|1|1x0
Family	C2H2 ZF
Species	Unknown
Pos	A	C	G	T
1	0.388084	0.116528	0.22184	0.273547
2	0.371711	0.229643	0.210716	0.187929
3	0.266759	0.23427	0.200043	0.298928
4	0.41861	0.156007	0.23787	0.187513
5	0.249697	0.141874	0.342485	0.265945
6	0.219055	0.0913313	0.345767	0.343847
7	0.260279	0.209583	0.199987	0.330151
8	0.274035	0.172282	0.257292	0.296391
9	0.220926	0.119985	0.123854	0.535235
10	0.441018	0.205367	0.209667	0.143948
11	0.261559	0.175945	0.216982	0.345513
12	0.421298	0.135844	0.225028	0.21783
13	0.368304	0.167422	0.302463	0.161812
14	0.110957	0.193617	0.163257	0.53217
15	0.0567865	0.0586238	0.0687842	0.815806
16	0.0274593	0.0197027	0.934155	0.0186831
17	0.0986561	0.234692	0.072998	0.593654
18	0.202355	0.28342	0.167124	0.347101
19	0.294611	0.188893	0.221132	0.295363
20	0.149314	0.0939134	0.101836	0.654936
21	0.240679	0.159103	0.211023	0.389194
22	0.299438	0.257102	0.229805	0.213655
23	0.227179	0.235112	0.182464	0.355245
24	0.300394	0.167449	0.185475	0.346682
25	0.560048	0.137464	0.214493	0.0879953
26	0.120761	0.240278	0.069035	0.569926
27	0.0332592	0.0207177	0.0245274	0.921496
28	0.434681	0.110099	0.289024	0.166196
29	0.153584	0.204201	0.229724	0.41249
30	0.12417	0.0992891	0.161658	0.614882
31	0.0527788	0.0336774	0.887774	0.0257694
32	0.900247	0.0269595	0.0458627	0.0269305
33	0.250926	0.24968	0.194735	0.30466
34	0.452188	0.21263	0.177512	0.15767
35	0.266492	0.253669	0.129386	0.350452
36	0.266831	0.28946	0.152895	0.290814
37	0.25	0.25	0.25	0.25


TF	Unknown
TF Name	Unknown
Gene	CM000681.2_12014847-12016815(-)_1
Motif	CM000681.2_12014847-12016815(-)_1|2|1x0
Family	C2H2 ZF
Species	Unknown
Pos	A	C	G	T
1	0.425552	0.157745	0.197618	0.219084
2	0.405821	0.128521	0.198617	0.267041
3	0.138173	0.221125	0.183048	0.457654
4	0.0421013	0.0242324	0.912598	0.0210688
5	0.927228	0.0274407	0.026787	0.0185446
6	0.0786958	0.671604	0.072008	0.177693
7	0.222344	0.154646	0.424946	0.198064
8	0.148802	0.113773	0.25222	0.485205
9	0.124644	0.335391	0.187888	0.352076
10	0.217256	0.232702	0.166147	0.383894
11	0.208864	0.0856615	0.566655	0.13882
12	0.316351	0.130699	0.368456	0.184494
13	0.411914	0.154098	0.191526	0.242462
14	0.273538	0.136134	0.17926	0.411068
15	0.216289	0.155906	0.413977	0.213828
16	0.315632	0.189088	0.201205	0.294074
17	0.134158	0.338806	0.2121	0.314936
18	0.128394	0.234542	0.107016	0.530048
19	0.25	0.25	0.25	0.25


TF	Unknown
TF Name	Unknown
Gene	CM000681.2_12043807-12045229(-)_1
Motif	CM000681.2_12043807-12045229(-)_1|1|1x0
Family	C2H2 ZF
Species	Unknown
Pos	A	C	G	T
1	0.285115	0.156328	0.358152	0.200405
2	0.180213	0.207483	0.421988	0.190315
3	0.359149	0.22883	0.238907	0.173115
4	0.217991	0.223592	0.242569	0.315847
5	0.173038	0.115749	0.176808	0.534406
6	0.201507	0.141665	0.129094	0.527734
7	0.217991	0.223592	0.242569	0.315847
8	0.173038	0.115749	0.176808	0.534406
9	0.201507	0.141665	0.129094	0.527734
10	0.26939	0.179569	0.233187	0.317853
11	0.286197	0.161226	0.207697	0.34488
12	0.129506	0.130888	0.244089	0.495517
13	0.229563	0.122329	0.383891	0.264216
14	0.175507	0.242056	0.309939	0.272498
15	0.325754	0.318049	0.179858	0.176339
16	0.217991	0.223592	0.242569	0.315847
17	0.173038	0.115749	0.176808	0.534406
18	0.201507	0.141665	0.129094	0.527734
19	0.283148	0.197094	0.26807	0.251687
20	0.200824	0.454131	0.165985	0.179061
21	0.161112	0.217003	0.298275	0.32361
22	0.25324	0.205561	0.205568	0.33563
23	0.207087	0.156079	0.311438	0.325396
24	0.254848	0.142666	0.138224	0.464262
25	0.242898	0.282389	0.191162	0.283551
26	0.26595	0.231482	0.263583	0.238986
27	0.223553	0.255296	0.289921	0.23123
28	0.304228	0.199167	0.209662	0.286943
29	0.150681	0.324131	0.220057	0.305131
30	0.148468	0.24434	0.127713	0.47948
31	0.0521254	0.0478358	0.854021	0.0460177
32	0.112023	0.187124	0.107361	0.593492
33	0.306491	0.156395	0.179123	0.357991
34	0.291806	0.254298	0.200703	0.253193
35	0.205623	0.201133	0.239556	0.353687
36	0.190984	0.154613	0.171641	0.482762
37	0.0229622	0.019828	0.938441	0.0187688
38	0.0321054	0.191494	0.0388387	0.737562
39	0.0276839	0.0316336	0.0324869	0.908196
40	0.0229622	0.019828	0.938441	0.0187688
41	0.0321054	0.191494	0.0388387	0.737562
42	0.0276839	0.0316336	0.0324869	0.908196
43	0.25	0.25	0.25	0.25


TF	Unknown
TF Name	Unknown
Gene	CM000681.2_12075231-12077789(+)_1
Motif	CM000681.2_12075231-12077789(+)_1|1|1x0
Family	C2H2 ZF
Species	Unknown
Pos	A	C	G	T
1	0.030548	0.0185683	0.928415	0.0224686
2	0.116284	0.298129	0.0793575	0.506229
3	0.235349	0.289264	0.130804	0.344583
4	0.25	0.25	0.25	0.25


TF	Unknown
TF Name	Unknown
Gene	CM000681.2_12075231-12077789(+)_1
Motif	CM000681.2_12075231-12077789(+)_1|2|1x0
Family	C2H2 ZF
Species	Unknown
Pos	A	C	G	T
1	0.132243	0.0812017	0.676281	0.110275
2	0.51874	0.204981	0.150675	0.125603
3	0.164958	0.548045	0.120061	0.166936
4	0.281405	0.173925	0.27105	0.27362
5	0.113849	0.151163	0.127829	0.607159
6	0.135791	0.081996	0.0714242	0.710789
7	0.346804	0.282838	0.203097	0.16726
8	0.166168	0.171481	0.138902	0.523448
9	0.293053	0.14021	0.314402	0.252335
10	0.269766	0.22569	0.226059	0.278486
11	0.0916553	0.14589	0.125232	0.637223
12	0.0561066	0.0488527	0.0539998	0.841041
13	0.398974	0.174709	0.273417	0.1529
14	0.169511	0.456879	0.0934235	0.280187
15	0.129556	0.455073	0.21482	0.20055
16	0.022197	0.0197853	0.939233	0.0187847
17	0.0754087	0.149917	0.071236	0.703438
18	0.320059	0.129984	0.155888	0.394069
19	0.25	0.25	0.25	0.25


TF	Unknown
TF Name	Unknown
Gene	CM000681.2_12111523-12113392(+)_1
Motif	CM000681.2_12111523-12113392(+)_1|1|1x0
Family	C2H2 ZF
Species	Unknown
Pos	A	C	G	T
1	0.628284	0.20136	0.103517	0.0668391
2	0.0166558	0.0663663	0.0841886	0.832789
3	0.110854	0.0438426	0.0275471	0.817756
4	0.25	0.25	0.25	0.25


TF	Unknown
TF Name	Unknown
Gene	CM000681.2_12111523-12113392(+)_1
Motif	CM000681.2_12111523-12113392(+)_1|2|1x0
Family	C2H2 ZF
Species	Unknown
Pos	A	C	G	T
1	0.227761	0.12224	0.122253	0.527746
2	0.115488	0.0496777	0.390157	0.444678
3	0.136539	0.024187	0.0220087	0.817265
4	0.0942875	0.239236	0.0701946	0.596282
5	0.0368491	0.0179869	0.045817	0.899347
6	0.289368	0.108435	0.130915	0.471282
7	0.25	0.25	0.25	0.25


TF	Unknown
TF Name	Unknown
Gene	CM000681.2_12111523-12113392(+)_1
Motif	CM000681.2_12111523-12113392(+)_1|3|1x0
Family	C2H2 ZF
Species	Unknown
Pos	A	C	G	T
1	0.0229622	0.019828	0.938441	0.0187688
2	0.0321054	0.191494	0.0388387	0.737562
3	0.0276839	0.0316336	0.0324869	0.908196
4	0.247433	0.144483	0.312676	0.295408
5	0.158337	0.247099	0.22374	0.370824
6	0.329959	0.26626	0.12189	0.281891
7	0.322629	0.198287	0.303738	0.175346
8	0.295002	0.169957	0.128713	0.406328
9	0.500484	0.17008	0.151096	0.17834
10	0.361273	0.14731	0.266883	0.224534
11	0.179447	0.130277	0.212973	0.477303
12	0.142084	0.098684	0.119895	0.639338
13	0.376204	0.213806	0.219738	0.190251
14	0.159937	0.279494	0.124181	0.436387
15	0.214189	0.326557	0.152574	0.30668
16	0.259771	0.188196	0.353393	0.19864
17	0.171122	0.15891	0.181674	0.488293
18	0.140313	0.102736	0.0946673	0.662283
19	0.25	0.25	0.25	0.25


TF	Unknown
TF Name	Unknown
Gene	CM000681.2_12111523-12113392(+)_1
Motif	CM000681.2_12111523-12113392(+)_1|4|1x0
Family	C2H2 ZF
Species	Unknown
Pos	A	C	G	T
1	0.0291966	0.0215203	0.93067	0.0186134
2	0.0842015	0.0754157	0.0820033	0.75838
3	0.0938984	0.0457893	0.10103	0.759282
4	0.25	0.25	0.25	0.25


TF	Unknown
TF Name	Unknown
Gene	CM000681.2_12111523-12113392(+)_1
Motif	CM000681.2_12111523-12113392(+)_1|5|1x0
Family	C2H2 ZF
Species	Unknown
Pos	A	C	G	T
1	0.457819	0.111472	0.186158	0.244551
2	0.072859	0.0922448	0.15411	0.680786
3	0.0585223	0.0373291	0.0493704	0.854778
4	0.36633	0.157549	0.151804	0.324317
5	0.150912	0.0159481	0.797403	0.0357372
6	0.391571	0.117557	0.291654	0.199218
7	0.330995	0.150365	0.30475	0.21389
8	0.127512	0.349556	0.164755	0.358178
9	0.0812269	0.050168	0.0355994	0.833006
10	0.25	0.25	0.25	0.25


TF	Unknown
TF Name	Unknown
Gene	CM000681.2_12111523-12113392(+)_1
Motif	CM000681.2_12111523-12113392(+)_1|6|1x0
Family	C2H2 ZF
Species	Unknown
Pos	A	C	G	T
1	0.239723	0.019237	0.242078	0.498962
2	0.0150606	0.217957	0.235758	0.531224
3	0.0637413	0.676233	0.0135247	0.246501
4	0.25	0.25	0.25	0.25


TF	Unknown
TF Name	Unknown
Gene	CM000681.2_12132589-12133987(-)_1
Motif	CM000681.2_12132589-12133987(-)_1|1|1x0
Family	C2H2 ZF
Species	Unknown
Pos	A	C	G	T
1	0.813541	0.0304516	0.137631	0.0183767
2	0.0548079	0.322934	0.033572	0.588687
3	0.669644	0.108804	0.0133929	0.208159
4	0.25	0.25	0.25	0.25


TF	Unknown
TF Name	Unknown
Gene	CM000681.2_12132589-12133987(-)_1
Motif	CM000681.2_12132589-12133987(-)_1|2|1x0
Family	C2H2 ZF
Species	Unknown
Pos	A	C	G	T
1	0.32834	0.178103	0.191811	0.301747
2	0.117374	0.354731	0.202794	0.325101
3	0.107621	0.220952	0.0865895	0.584838
4	0.418412	0.179267	0.203767	0.198555
5	0.0704493	0.127192	0.0975939	0.704765
6	0.0429781	0.026394	0.0341171	0.896511
7	0.418412	0.179267	0.203767	0.198555
8	0.0704493	0.127192	0.0975939	0.704765
9	0.0429781	0.026394	0.0341171	0.896511
10	0.402831	0.127906	0.151172	0.318091
11	0.344337	0.146501	0.173886	0.335276
12	0.142885	0.374932	0.187237	0.294946
13	0.0782981	0.0501492	0.809255	0.062298
14	0.0284653	0.922442	0.0184488	0.0306435
15	0.0818616	0.681358	0.110811	0.12597
16	0.217224	0.089267	0.198035	0.495474
17	0.158612	0.153988	0.604824	0.0825765
18	0.237716	0.42485	0.129557	0.207878
19	0.261086	0.201239	0.190216	0.347459
20	0.277906	0.159092	0.257628	0.305374
21	0.205111	0.098481	0.10231	0.594098
22	0.0355889	0.0272154	0.905979	0.0312163
23	0.0506529	0.392877	0.10411	0.45236
24	0.055449	0.0492189	0.116212	0.77912
25	0.428002	0.190001	0.19656	0.185437
26	0.053916	0.236097	0.0654281	0.644559
27	0.0269481	0.0252335	0.923174	0.0246448
28	0.351559	0.0975061	0.426365	0.12457
29	0.1686	0.12652	0.148502	0.556378
30	0.11675	0.0836287	0.153105	0.646517
31	0.25	0.25	0.25	0.25


TF	Unknown
TF Name	Unknown
Gene	CM000681.2_12132589-12133987(-)_1
Motif	CM000681.2_12132589-12133987(-)_1|3|1x0
Family	C2H2 ZF
Species	Unknown
Pos	A	C	G	T
1	0.413861	0.360514	0.0903831	0.135242
2	0.069117	0.237502	0.105508	0.587873
3	0.0241701	0.0186661	0.933304	0.0238595
4	0.25	0.25	0.25	0.25


TF	Unknown
TF Name	Unknown
Gene	CM000681.2_12145299-12146289(-)_1
Motif	CM000681.2_12145299-12146289(-)_1|1|1x0
Family	C2H2 ZF
Species	Unknown
Pos	A	C	G	T
1	0.424246	0.199043	0.206474	0.170237
2	0.130547	0.275705	0.0930219	0.500726
3	0.199547	0.351039	0.126691	0.322723
4	0.339784	0.177869	0.172873	0.309473
5	0.196264	0.0350074	0.703723	0.0650061
6	0.358351	0.142385	0.285869	0.213396
7	0.206973	0.214127	0.238811	0.340089
8	0.14004	0.0817288	0.144141	0.63409
9	0.172254	0.107453	0.0948792	0.625414
10	0.30538	0.257656	0.227351	0.209613
11	0.223799	0.232528	0.175283	0.36839
12	0.305001	0.158984	0.178178	0.357837
13	0.449458	0.167454	0.283172	0.0999158
14	0.144198	0.150956	0.0590189	0.645827
15	0.0530769	0.0276599	0.0311853	0.888078
16	0.359249	0.155903	0.240997	0.243851
17	0.2516	0.225839	0.170964	0.351597
18	0.197485	0.306697	0.223343	0.272475
19	0.022197	0.0197853	0.939233	0.0187847
20	0.0754087	0.149917	0.071236	0.703438
21	0.320059	0.129984	0.155888	0.394069
22	0.295535	0.212292	0.182328	0.309845
23	0.453057	0.210763	0.196156	0.140025
24	0.111411	0.652583	0.123992	0.112014
25	0.25	0.25	0.25	0.25


TF	Unknown
TF Name	Unknown
Gene	CM000681.2_12186534-12187998(+)_1
Motif	CM000681.2_12186534-12187998(+)_1|1|1x0
Family	C2H2 ZF
Species	Unknown
Pos	A	C	G	T
1	0.0423125	0.02622	0.905114	0.0263533
2	0.103291	0.205885	0.0807142	0.61011
3	0.202572	0.397826	0.148632	0.250969
4	0.203005	0.218712	0.309805	0.268477
5	0.159239	0.132697	0.298822	0.409243
6	0.313904	0.153649	0.150974	0.381472
7	0.354948	0.228706	0.254689	0.161657
8	0.115497	0.111552	0.142486	0.630465
9	0.0923579	0.0571664	0.100129	0.750347
10	0.338853	0.20501	0.237769	0.218368
11	0.186446	0.135288	0.134765	0.543502
12	0.344103	0.171214	0.213452	0.271231
13	0.382457	0.158901	0.192938	0.265704
14	0.216241	0.158792	0.203829	0.421138
15	0.293968	0.176031	0.318516	0.211485
16	0.0322138	0.0225363	0.92615	0.0190994
17	0.294567	0.151988	0.078747	0.474698
18	0.193821	0.406248	0.104008	0.295922
19	0.612526	0.14577	0.146091	0.0956128
20	0.22799	0.316269	0.174245	0.281497
21	0.155589	0.108686	0.597223	0.138502
22	0.175391	0.170593	0.214323	0.439692
23	0.144176	0.0786894	0.176873	0.600262
24	0.0704416	0.0678119	0.09403	0.767717
25	0.366201	0.205962	0.242315	0.185522
26	0.234334	0.406871	0.100785	0.25801
27	0.159202	0.506483	0.137175	0.197141
28	0.324547	0.282066	0.225403	0.167983
29	0.174863	0.187072	0.220517	0.417548
30	0.337605	0.142065	0.199268	0.321063
31	0.0298824	0.0186515	0.932573	0.0188928
32	0.0742819	0.13377	0.0618491	0.730099
33	0.265207	0.264906	0.173469	0.296418
34	0.320447	0.11801	0.37863	0.182912
35	0.166023	0.0902968	0.374323	0.369358
36	0.103776	0.104477	0.0939866	0.69776
37	0.124661	0.11197	0.633923	0.129447
38	0.236201	0.102117	0.325682	0.336
39	0.181609	0.201742	0.381305	0.235345
40	0.25	0.25	0.25	0.25


TF	Unknown
TF Name	Unknown
Gene	CM000681.2_12208154-12209219(+)_1
Motif	CM000681.2_12208154-12209219(+)_1|1|1x0
Family	C2H2 ZF
Species	Unknown
Pos	A	C	G	T
1	0.0274593	0.0197027	0.934155	0.0186831
2	0.0986561	0.234692	0.072998	0.593654
3	0.202355	0.28342	0.167124	0.347101
4	0.25	0.25	0.25	0.25


TF	Unknown
TF Name	Unknown
Gene	CM000681.2_12208154-12209219(+)_1
Motif	CM000681.2_12208154-12209219(+)_1|2|1x0
Family	C2H2 ZF
Species	Unknown
Pos	A	C	G	T
1	0.0469678	0.0257057	0.901758	0.0255687
2	0.092153	0.165784	0.100232	0.64183
3	0.0627087	0.0370063	0.042169	0.858116
4	0.360733	0.129726	0.130447	0.379094
5	0.193478	0.132488	0.208379	0.465655
6	0.176765	0.0888584	0.142592	0.591785
7	0.0380674	0.0226106	0.917378	0.0219438
8	0.146893	0.138775	0.116745	0.597587
9	0.0294507	0.0183958	0.0323625	0.919791
10	0.243554	0.102493	0.170244	0.483709
11	0.161261	0.251283	0.204422	0.383034
12	0.0919338	0.101167	0.0904008	0.716498
13	0.25	0.25	0.25	0.25


TF	Unknown
TF Name	Unknown
Gene	CM000681.2_12208154-12209219(+)_1
Motif	CM000681.2_12208154-12209219(+)_1|3|1x0
Family	C2H2 ZF
Species	Unknown
Pos	A	C	G	T
1	0.567323	0.151635	0.153516	0.127527
2	0.0830522	0.0845424	0.0870355	0.74537
3	0.0328602	0.0183491	0.0313379	0.917453
4	0.25	0.25	0.25	0.25


TF	Unknown
TF Name	Unknown
Gene	CM000681.2_12208154-12209219(+)_1
Motif	CM000681.2_12208154-12209219(+)_1|4|1x0
Family	C2H2 ZF
Species	Unknown
Pos	A	C	G	T
1	0.58196	0.148121	0.15827	0.111649
2	0.0596193	0.230382	0.0323048	0.677694
3	0.151475	0.420622	0.0666187	0.361284
4	0.313301	0.12017	0.49383	0.0726989
5	0.067234	0.0446865	0.0174133	0.870666
6	0.106129	0.221433	0.0627486	0.609689
7	0.252574	0.190228	0.156074	0.401123
8	0.0731909	0.0456578	0.0599111	0.82124
9	0.376505	0.0968177	0.206743	0.319935
10	0.286639	0.302098	0.137199	0.274064
11	0.0474449	0.304074	0.177462	0.471019
12	0.063746	0.0180674	0.0209461	0.897241
13	0.25	0.25	0.25	0.25


TF	Unknown
TF Name	Unknown
Gene	CM000681.2_12247279-12248707(-)_1
Motif	CM000681.2_12247279-12248707(-)_1|1|1x0
Family	C2H2 ZF
Species	Unknown
Pos	A	C	G	T
1	0.272853	0.20884	0.210525	0.307782
2	0.136671	0.177604	0.161342	0.524383
3	0.0719016	0.0633664	0.0664888	0.798243
4	0.400873	0.131869	0.300698	0.16656
5	0.205257	0.147068	0.239252	0.408423
6	0.126043	0.0879722	0.101175	0.684811
7	0.271689	0.137804	0.115241	0.475266
8	0.300192	0.173939	0.214852	0.311017
9	0.30351	0.18587	0.307148	0.203473
10	0.36145	0.121302	0.154688	0.36256
11	0.14724	0.130219	0.18956	0.532981
12	0.252573	0.119052	0.156638	0.471737
13	0.0274593	0.0197027	0.934155	0.0186831
14	0.0986561	0.234692	0.072998	0.593654
15	0.202355	0.28342	0.167124	0.347101
16	0.0535087	0.0393299	0.866847	0.0403142
17	0.106254	0.100387	0.125068	0.668291
18	0.0781691	0.0370244	0.401811	0.482996
19	0.298999	0.261531	0.155547	0.283923
20	0.212855	0.175967	0.214229	0.396949
21	0.185578	0.16374	0.419259	0.231423
22	0.313106	0.130114	0.313485	0.243295
23	0.139582	0.329682	0.139465	0.391271
24	0.094277	0.116937	0.0699486	0.718837
25	0.0267461	0.0245772	0.924205	0.0244716
26	0.0920329	0.095185	0.0902966	0.722485
27	0.0710932	0.0394228	0.0794822	0.810002
28	0.343376	0.213826	0.132767	0.310031
29	0.245638	0.121184	0.216267	0.416911
30	0.276596	0.193623	0.196859	0.332923
31	0.237797	0.189403	0.300993	0.271807
32	0.107744	0.046133	0.102181	0.743942
33	0.034153	0.0253325	0.0326833	0.907831
34	0.248469	0.116174	0.181415	0.453943
35	0.171061	0.252549	0.210677	0.365714
36	0.109366	0.118957	0.107762	0.663916
37	0.271509	0.206537	0.339185	0.18277
38	0.251435	0.154578	0.12931	0.464677
39	0.131576	0.488825	0.169504	0.210095
40	0.248469	0.116174	0.181415	0.453943
41	0.171061	0.252549	0.210677	0.365714
42	0.109366	0.118957	0.107762	0.663916
43	0.25	0.25	0.25	0.25


TF	Unknown
TF Name	Unknown
Gene	CM000681.2_12272409-12274095(-)_1
Motif	CM000681.2_12272409-12274095(-)_1|1|1x0
Family	C2H2 ZF
Species	Unknown
Pos	A	C	G	T
1	0.0376924	0.0341982	0.89538	0.0327294
2	0.096592	0.17273	0.0920513	0.638627
3	0.312187	0.14568	0.169886	0.372247
4	0.347392	0.205821	0.174104	0.272682
5	0.287062	0.366461	0.169398	0.177079
6	0.0826906	0.0846708	0.740788	0.0918504
7	0.0843299	0.0750701	0.680351	0.160249
8	0.253	0.431411	0.159441	0.156147
9	0.175343	0.182791	0.152922	0.488944
10	0.31123	0.265114	0.126046	0.29761
11	0.266193	0.231254	0.266941	0.235611
12	0.0786885	0.0745182	0.781413	0.0653804
13	0.143662	0.119438	0.583527	0.153373
14	0.311755	0.188502	0.288743	0.211
15	0.207333	0.304767	0.279555	0.208345
16	0.284965	0.205589	0.274316	0.23513
17	0.143206	0.254111	0.159812	0.442871
18	0.128084	0.592171	0.0977583	0.181987
19	0.314271	0.101203	0.407698	0.176828
20	0.193999	0.330831	0.196402	0.278768
21	0.190324	0.143481	0.0877383	0.578457
22	0.139964	0.0723065	0.717156	0.0705734
23	0.13011	0.31743	0.114777	0.437682
24	0.328853	0.177698	0.257668	0.235781
25	0.0460409	0.0290915	0.898918	0.0259494
26	0.0887476	0.150214	0.0710259	0.690012
27	0.0594444	0.0409335	0.0426983	0.856924
28	0.375504	0.163895	0.348379	0.112222
29	0.177609	0.196517	0.107678	0.518196
30	0.10612	0.0659921	0.0611267	0.766761
31	0.0359406	0.0256062	0.915515	0.0229383
32	0.0885068	0.115245	0.0679589	0.728289
33	0.101842	0.0517576	0.0556642	0.790736
34	0.507105	0.182707	0.227508	0.0826809
35	0.150162	0.166349	0.0713051	0.612184
36	0.136679	0.062364	0.139141	0.661816
37	0.0701812	0.0441091	0.847227	0.0384823
38	0.0995861	0.186797	0.0671963	0.646421
39	0.0563	0.830525	0.0398644	0.0733108
40	0.0261753	0.0200436	0.93508	0.0187016
41	0.0563889	0.132593	0.0450788	0.765939
42	0.0801376	0.0434288	0.104749	0.771684
43	0.274072	0.174243	0.290851	0.260834
44	0.175141	0.189677	0.250822	0.38436
45	0.135763	0.147278	0.235331	0.481627
46	0.25	0.25	0.25	0.25


TF	Unknown
TF Name	Unknown
Gene	CM000681.2_12318596-12319871(-)_1
Motif	CM000681.2_12318596-12319871(-)_1|1|1x0
Family	C2H2 ZF
Species	Unknown
Pos	A	C	G	T
1	0.394931	0.125885	0.226185	0.252999
2	0.0381306	0.0168393	0.103064	0.841966
3	0.254487	0.211057	0.137099	0.397358
4	0.25	0.25	0.25	0.25


TF	Unknown
TF Name	Unknown
Gene	CM000681.2_12318596-12319871(-)_1
Motif	CM000681.2_12318596-12319871(-)_1|2|1x0
Family	C2H2 ZF
Species	Unknown
Pos	A	C	G	T
1	0.137537	0.0571314	0.752745	0.0525868
2	0.114664	0.306371	0.107095	0.47187
3	0.0726529	0.0557266	0.0568631	0.814757
4	0.0623089	0.0415483	0.858582	0.0375609
5	0.104979	0.167053	0.0862398	0.641728
6	0.0768734	0.0553025	0.057402	0.810422
7	0.137537	0.0571314	0.752745	0.0525868
8	0.114664	0.306371	0.107095	0.47187
9	0.0726529	0.0557266	0.0568631	0.814757
10	0.0623089	0.0415483	0.858582	0.0375609
11	0.104979	0.167053	0.0862398	0.641728
12	0.0768734	0.0553025	0.057402	0.810422
13	0.320661	0.212944	0.223226	0.243169
14	0.117273	0.185032	0.207025	0.49067
15	0.124594	0.105056	0.654196	0.116154
16	0.398074	0.19046	0.28194	0.129526
17	0.178211	0.184411	0.0914652	0.545913
18	0.0953988	0.0586407	0.0641356	0.781825
19	0.0384304	0.0303635	0.902644	0.0285617
20	0.0716803	0.152469	0.0588273	0.717023
21	0.0977288	0.0569069	0.123793	0.721571
22	0.088762	0.0589097	0.800104	0.052224
23	0.115452	0.201159	0.0815802	0.601809
24	0.0726806	0.781975	0.0535892	0.0917554
25	0.0229622	0.019828	0.938441	0.0187688
26	0.0321054	0.191494	0.0388387	0.737562
27	0.0276839	0.0316336	0.0324869	0.908196
28	0.271626	0.182109	0.286254	0.260011
29	0.183577	0.196963	0.25206	0.3674
30	0.147981	0.159007	0.240485	0.452527
31	0.25	0.25	0.25	0.25


TF	Unknown
TF Name	Unknown
Gene	CM000681.2_12349703-12351350(-)_1
Motif	CM000681.2_12349703-12351350(-)_1|1|1x0
Family	C2H2 ZF
Species	Unknown
Pos	A	C	G	T
1	0.165459	0.364699	0.199298	0.270543
2	0.30618	0.165592	0.419315	0.108914
3	0.0292825	0.0182391	0.0405231	0.911955
4	0.25	0.25	0.25	0.25


TF	Unknown
TF Name	Unknown
Gene	CM000681.2_12349703-12351350(-)_1
Motif	CM000681.2_12349703-12351350(-)_1|2|1x0
Family	C2H2 ZF
Species	Unknown
Pos	A	C	G	T
1	0.0357827	0.0324077	0.900819	0.0309909
2	0.0943042	0.170444	0.0897918	0.64546
3	0.313033	0.144049	0.168458	0.374461
4	0.184328	0.239747	0.281305	0.294621
5	0.334998	0.197916	0.319219	0.147867
6	0.0579849	0.103545	0.741228	0.0972419
7	0.108337	0.0749026	0.690006	0.126755
8	0.101345	0.438992	0.120387	0.339276
9	0.132277	0.122541	0.119328	0.625854
10	0.477414	0.24534	0.175344	0.101901
11	0.872145	0.0401114	0.0487625	0.0389807
12	0.0508437	0.0412342	0.0369485	0.870974
13	0.420136	0.164172	0.23658	0.179113
14	0.350366	0.202589	0.235857	0.211188
15	0.240926	0.341914	0.214196	0.202965
16	0.358261	0.236072	0.262695	0.142972
17	0.156184	0.135249	0.101174	0.607392
18	0.149575	0.294772	0.400826	0.154828
19	0.0255887	0.0186697	0.933484	0.0222572
20	0.088494	0.179219	0.0670589	0.665228
21	0.19545	0.0772785	0.108894	0.618377
22	0.337313	0.100142	0.43514	0.127405
23	0.0966953	0.119483	0.194124	0.589698
24	0.0964335	0.0533676	0.0655214	0.784678
25	0.577154	0.162239	0.161665	0.0989421
26	0.154266	0.303295	0.16702	0.375418
27	0.0339246	0.0277808	0.0288287	0.909466
28	0.363235	0.190693	0.180102	0.265969
29	0.176526	0.271812	0.215209	0.336453
30	0.242132	0.305743	0.146239	0.305886
31	0.0340471	0.0241069	0.920294	0.0215517
32	0.08602	0.11255	0.0657305	0.735699
33	0.0989705	0.0496783	0.0534993	0.797852
34	0.560647	0.174336	0.194397	0.0706197
35	0.0463656	0.13712	0.0378262	0.778688
36	0.0735216	0.0361123	0.0868296	0.803536
37	0.0675616	0.0421028	0.853695	0.0366402
38	0.0972308	0.184494	0.0651358	0.65314
39	0.054026	0.83727	0.038013	0.0706908
40	0.0255887	0.0186697	0.933484	0.0222572
41	0.088494	0.179219	0.0670589	0.665228
42	0.19545	0.0772785	0.108894	0.618377
43	0.274446	0.173038	0.291564	0.260952
44	0.173835	0.188539	0.250596	0.38703
45	0.133901	0.145475	0.234454	0.486171
46	0.25	0.25	0.25	0.25


TF	Unknown
TF Name	Unknown
Gene	CM000681.2_12380343-12381276(-)_1
Motif	CM000681.2_12380343-12381276(-)_1|1|1x0
Family	C2H2 ZF
Species	Unknown
Pos	A	C	G	T
1	0.274491	0.17289	0.291652	0.260966
2	0.173675	0.188399	0.250568	0.387358
3	0.133673	0.145254	0.234345	0.486729
4	0.0239632	0.0187016	0.93508	0.0222556
5	0.924116	0.0346615	0.0204577	0.0207649
6	0.17285	0.231844	0.130748	0.464557
7	0.25	0.25	0.25	0.25


TF	Unknown
TF Name	Unknown
Gene	CM000681.2_12380343-12381276(-)_1
Motif	CM000681.2_12380343-12381276(-)_1|2|1x0
Family	C2H2 ZF
Species	Unknown
Pos	A	C	G	T
1	0.0393708	0.0218762	0.920346	0.0184069
2	0.0690325	0.153002	0.0419636	0.736002
3	0.030149	0.908265	0.0194794	0.0421067
4	0.25	0.25	0.25	0.25


TF	Unknown
TF Name	Unknown
Gene	CM000681.2_12380343-12381276(-)_1
Motif	CM000681.2_12380343-12381276(-)_1|3|1x0
Family	C2H2 ZF
Species	Unknown
Pos	A	C	G	T
1	0.0391055	0.0240256	0.915587	0.0212814
2	0.0809663	0.141524	0.0639221	0.713588
3	0.0516896	0.034791	0.0363847	0.877135
4	0.382108	0.249224	0.182798	0.18587
5	0.126633	0.553521	0.149283	0.170563
6	0.15512	0.438305	0.156269	0.250306
7	0.0299705	0.0209148	0.930505	0.0186101
8	0.0803935	0.106383	0.0607405	0.752483
9	0.0924644	0.0450874	0.0487067	0.813741
10	0.25	0.25	0.25	0.25


TF	Unknown
TF Name	Unknown
Gene	CM000681.2_12390468-12392376(-)_1
Motif	CM000681.2_12390468-12392376(-)_1|1|1x0
Family	C2H2 ZF
Species	Unknown
Pos	A	C	G	T
1	0.0521254	0.0478358	0.854021	0.0460177
2	0.112023	0.187124	0.107361	0.593492
3	0.306491	0.156395	0.179123	0.357991
4	0.209278	0.213376	0.319451	0.257895
5	0.340881	0.251721	0.256005	0.151393
6	0.13221	0.242387	0.244478	0.380924
7	0.127397	0.0925169	0.634115	0.145971
8	0.116622	0.415586	0.135395	0.332398
9	0.149313	0.139739	0.136557	0.574392
10	0.445755	0.250304	0.187075	0.116866
11	0.820348	0.0568522	0.0673398	0.0554604
12	0.0697969	0.0582065	0.0529244	0.819072
13	0.358802	0.1788	0.288891	0.173507
14	0.327288	0.207516	0.274188	0.191008
15	0.135587	0.268942	0.273387	0.322084
16	0.343436	0.239228	0.262446	0.154889
17	0.171979	0.151809	0.118037	0.558174
18	0.161785	0.291297	0.380219	0.166699
19	0.0396124	0.0301405	0.895146	0.035101
20	0.106651	0.196619	0.0838583	0.612872
21	0.209922	0.093916	0.126431	0.569731
22	0.137537	0.0571314	0.752745	0.0525868
23	0.114664	0.306371	0.107095	0.47187
24	0.0726529	0.0557266	0.0568631	0.814757
25	0.0623089	0.0415483	0.858582	0.0375609
26	0.104979	0.167053	0.0862398	0.641728
27	0.0768734	0.0553025	0.057402	0.810422
28	0.347265	0.198642	0.189043	0.26505
29	0.185519	0.269704	0.220283	0.324493
30	0.244224	0.298954	0.157746	0.299076
31	0.0504039	0.0373671	0.87832	0.0339086
32	0.105473	0.13315	0.0835345	0.677842
33	0.121324	0.0667521	0.0711805	0.740744
34	0.0425098	0.0309999	0.888089	0.0384016
35	0.110324	0.114683	0.0999444	0.675049
36	0.235516	0.100239	0.153992	0.510252
37	0.088762	0.0589097	0.800104	0.052224
38	0.115452	0.201159	0.0815802	0.601809
39	0.0726806	0.781975	0.0535892	0.0917554
40	0.0229622	0.019828	0.938441	0.0187688
41	0.0321054	0.191494	0.0388387	0.737562
42	0.0276839	0.0316336	0.0324869	0.908196
43	0.271626	0.182109	0.286254	0.260011
44	0.183577	0.196963	0.25206	0.3674
45	0.147981	0.159007	0.240485	0.452527
46	0.25	0.25	0.25	0.25


TF	Unknown
TF Name	Unknown
Gene	CM000681.2_12390468-12392376(-)_1
Motif	CM000681.2_12390468-12392376(-)_1|2|1x0
Family	C2H2 ZF
Species	Unknown
Pos	A	C	G	T
1	0.022197	0.0197853	0.939233	0.0187847
2	0.0754087	0.149917	0.071236	0.703438
3	0.320059	0.129984	0.155888	0.394069
4	0.25	0.25	0.25	0.25


TF	Unknown
TF Name	Unknown
Gene	CM000681.2_12430158-12432150(-)_1
Motif	CM000681.2_12430158-12432150(-)_1|1|1x0
Family	C2H2 ZF
Species	Unknown
Pos	A	C	G	T
1	0.0396124	0.0301405	0.895146	0.035101
2	0.106651	0.196619	0.0838583	0.612872
3	0.209922	0.093916	0.126431	0.569731
4	0.137537	0.0571314	0.752745	0.0525868
5	0.114664	0.306371	0.107095	0.47187
6	0.0726529	0.0557266	0.0568631	0.814757
7	0.531494	0.176908	0.176366	0.115232
8	0.165841	0.297984	0.177663	0.358513
9	0.0499721	0.0420254	0.0433961	0.864606
10	0.347265	0.198642	0.189043	0.26505
11	0.185519	0.269704	0.220283	0.324493
12	0.244224	0.298954	0.157746	0.299076
13	0.0504039	0.0373671	0.87832	0.0339086
14	0.105473	0.13315	0.0835345	0.677842
15	0.121324	0.0667521	0.0711805	0.740744
16	0.0336379	0.0248387	0.91686	0.0246635
17	0.115858	0.172754	0.0542513	0.657137
18	0.152415	0.0688632	0.153399	0.625323
19	0.376727	0.223691	0.208662	0.19092
20	0.178282	0.359899	0.0824328	0.379386
21	0.125459	0.663878	0.0883175	0.122346
22	0.0229622	0.019828	0.938441	0.0187688
23	0.0321054	0.191494	0.0388387	0.737562
24	0.0276839	0.0316336	0.0324869	0.908196
25	0.0229622	0.019828	0.938441	0.0187688
26	0.0321054	0.191494	0.0388387	0.737562
27	0.0276839	0.0316336	0.0324869	0.908196
28	0.271626	0.182109	0.286254	0.260011
29	0.183577	0.196963	0.25206	0.3674
30	0.147981	0.159007	0.240485	0.452527
31	0.25	0.25	0.25	0.25


TF	Unknown
TF Name	Unknown
Gene	CM000681.2_12430158-12432150(-)_1
Motif	CM000681.2_12430158-12432150(-)_1|2|1x0
Family	C2H2 ZF
Species	Unknown
Pos	A	C	G	T
1	0.022197	0.0197853	0.939233	0.0187847
2	0.0754087	0.149917	0.071236	0.703438
3	0.320059	0.129984	0.155888	0.394069
4	0.195652	0.2008	0.344737	0.258811
5	0.372448	0.248143	0.253816	0.125593
6	0.103564	0.233225	0.235924	0.427287
7	0.0874743	0.0569904	0.75057	0.104965
8	0.084945	0.465883	0.103742	0.34543
9	0.112629	0.103063	0.0999328	0.684375
10	0.346848	0.197441	0.142439	0.313271
11	0.898574	0.0434931	0.0320046	0.0259286
12	0.123041	0.045572	0.497659	0.333728
13	0.0883226	0.0581441	0.778463	0.0750709
14	0.29856	0.169084	0.444668	0.0876877
15	0.0487586	0.0771848	0.820882	0.0531746
16	0.25	0.25	0.25	0.25


TF	Unknown
TF Name	Unknown
Gene	CM000681.2_12430158-12432150(-)_1
Motif	CM000681.2_12430158-12432150(-)_1|3|1x0
Family	C2H2 ZF
Species	Unknown
Pos	A	C	G	T
1	0.022197	0.0197853	0.939233	0.0187847
2	0.0754087	0.149917	0.071236	0.703438
3	0.320059	0.129984	0.155888	0.394069
4	0.25	0.25	0.25	0.25


TF	Unknown
TF Name	Unknown
Gene	CM000681.2_12463998-12465876(-)_1
Motif	CM000681.2_12463998-12465876(-)_1|1|1x0
Family	C2H2 ZF
Species	Unknown
Pos	A	C	G	T
1	0.0274593	0.0197027	0.934155	0.0186831
2	0.0986561	0.234692	0.072998	0.593654
3	0.202355	0.28342	0.167124	0.347101
4	0.25	0.25	0.25	0.25


TF	Unknown
TF Name	Unknown
Gene	CM000681.2_12463998-12465876(-)_1
Motif	CM000681.2_12463998-12465876(-)_1|2|1x0
Family	C2H2 ZF
Species	Unknown
Pos	A	C	G	T
1	0.271824	0.205534	0.341248	0.181394
2	0.250733	0.152503	0.127074	0.469691
3	0.129317	0.494528	0.167527	0.208629
4	0.271824	0.205534	0.341248	0.181394
5	0.250733	0.152503	0.127074	0.469691
6	0.129317	0.494528	0.167527	0.208629
7	0.312884	0.211877	0.281851	0.193388
8	0.138798	0.253116	0.123803	0.484283
9	0.154292	0.318197	0.202817	0.324695
10	0.408271	0.203999	0.210971	0.17676
11	0.139916	0.27767	0.10255	0.479865
12	0.204432	0.343119	0.134792	0.317657
13	0.312884	0.211877	0.281851	0.193388
14	0.138798	0.253116	0.123803	0.484283
15	0.154292	0.318197	0.202817	0.324695
16	0.35142	0.160611	0.361752	0.126218
17	0.0784273	0.213051	0.139055	0.569467
18	0.0415444	0.0416431	0.0546406	0.862172
19	0.312884	0.211877	0.281851	0.193388
20	0.138798	0.253116	0.123803	0.484283
21	0.154292	0.318197	0.202817	0.324695
22	0.408271	0.203999	0.210971	0.17676
23	0.139916	0.27767	0.10255	0.479865
24	0.204432	0.343119	0.134792	0.317657
25	0.312884	0.211877	0.281851	0.193388
26	0.138798	0.253116	0.123803	0.484283
27	0.154292	0.318197	0.202817	0.324695
28	0.408271	0.203999	0.210971	0.17676
29	0.139916	0.27767	0.10255	0.479865
30	0.204432	0.343119	0.134792	0.317657
31	0.0392107	0.0313039	0.871461	0.0580239
32	0.0994479	0.0912849	0.0986142	0.710653
33	0.322509	0.215424	0.123422	0.338645
34	0.364282	0.103936	0.35946	0.172322
35	0.0648272	0.458718	0.104526	0.37193
36	0.019154	0.0331195	0.021674	0.926052
37	0.291456	0.176678	0.266561	0.265306
38	0.141548	0.190012	0.192214	0.476226
39	0.214582	0.291729	0.160007	0.333682
40	0.314049	0.176344	0.240851	0.268756
41	0.132622	0.286887	0.165633	0.414857
42	0.0498671	0.0634149	0.0770173	0.809701
43	0.677276	0.0830681	0.159915	0.0797409
44	0.196044	0.406084	0.0738218	0.324051
45	0.0228165	0.0186601	0.0255178	0.933006
46	0.2708	0.278109	0.186382	0.26471
47	0.114691	0.294172	0.223882	0.367255
48	0.168959	0.0891557	0.0960958	0.64579
49	0.411887	0.173421	0.217059	0.197633
50	0.13522	0.184127	0.118721	0.561932
51	0.0887802	0.0596934	0.0781315	0.773395
52	0.504925	0.129373	0.272906	0.0927964
53	0.095722	0.222474	0.112244	0.569559
54	0.0396673	0.0303991	0.0317154	0.898218
55	0.25	0.25	0.25	0.25


TF	Unknown
TF Name	Unknown
Gene	CM000681.2_12526448-12527939(-)_1
Motif	CM000681.2_12526448-12527939(-)_1|1|1x0
Family	C2H2 ZF
Species	Unknown
Pos	A	C	G	T
1	0.0348548	0.0210013	0.925631	0.0185126
2	0.0758527	0.135577	0.0593222	0.729248
3	0.0468203	0.031019	0.0324981	0.889663
4	0.25	0.25	0.25	0.25


TF	Unknown
TF Name	Unknown
Gene	CM000681.2_12526448-12527939(-)_1
Motif	CM000681.2_12526448-12527939(-)_1|2|1x0
Family	C2H2 ZF
Species	Unknown
Pos	A	C	G	T
1	0.0317246	0.0199689	0.929023	0.0192838
2	0.0818506	0.175091	0.0931798	0.649879
3	0.0464933	0.0311497	0.0373496	0.885007
4	0.406379	0.183921	0.207332	0.202368
5	0.0786543	0.136683	0.106688	0.677975
6	0.0510754	0.0323715	0.0411549	0.875398
7	0.479925	0.205495	0.167753	0.146826
8	0.266633	0.252255	0.118349	0.362763
9	0.267942	0.293618	0.143277	0.295162
10	0.191286	0.142411	0.330135	0.336168
11	0.247363	0.148867	0.345141	0.25863
12	0.201922	0.304411	0.292804	0.200863
13	0.425863	0.198539	0.206015	0.169583
14	0.129621	0.275471	0.0921008	0.502807
15	0.199053	0.351829	0.125897	0.323221
16	0.0297476	0.0232207	0.901254	0.0457781
17	0.0862205	0.0784689	0.0854258	0.749885
18	0.32847	0.210737	0.114202	0.346591
19	0.703091	0.1383	0.0725184	0.0860909
20	0.914548	0.018291	0.0465193	0.0206416
21	0.175136	0.0976837	0.483076	0.244104
22	0.26586	0.0942334	0.30112	0.338787
23	0.266327	0.306193	0.254208	0.173272
24	0.110438	0.375131	0.11569	0.398741
25	0.398887	0.232731	0.102698	0.265684
26	0.638597	0.0451421	0.255591	0.0606691
27	0.272811	0.153717	0.229142	0.344329
28	0.390145	0.166211	0.265881	0.177763
29	0.0791073	0.102531	0.118588	0.699774
30	0.0600814	0.0586991	0.834086	0.0471333
31	0.0297476	0.0232207	0.901254	0.0457781
32	0.0862205	0.0784689	0.0854258	0.749885
33	0.32847	0.210737	0.114202	0.346591
34	0.390145	0.166211	0.265881	0.177763
35	0.0791073	0.102531	0.118588	0.699774
36	0.0600814	0.0586991	0.834086	0.0471333
37	0.0297476	0.0232207	0.901254	0.0457781
38	0.0862205	0.0784689	0.0854258	0.749885
39	0.32847	0.210737	0.114202	0.346591
40	0.0485253	0.0535251	0.855276	0.0426735
41	0.118785	0.142186	0.129152	0.609877
42	0.14712	0.0958972	0.110411	0.646572
43	0.25	0.25	0.25	0.25


TF	Unknown
TF Name	Unknown
Gene	CM000681.2_12580487-12581762(-)_1
Motif	CM000681.2_12580487-12581762(-)_1|1|1x0
Family	C2H2 ZF
Species	Unknown
Pos	A	C	G	T
1	0.0225466	0.0214986	0.937211	0.0187442
2	0.113438	0.128619	0.08245	0.675493
3	0.0691564	0.0638794	0.0789227	0.788041
4	0.25	0.25	0.25	0.25


TF	Unknown
TF Name	Unknown
Gene	CM000681.2_12580487-12581762(-)_1
Motif	CM000681.2_12580487-12581762(-)_1|2|1x0
Family	C2H2 ZF
Species	Unknown
Pos	A	C	G	T
1	0.0466134	0.0302248	0.872807	0.0503551
2	0.103108	0.0547815	0.762296	0.0798139
3	0.159765	0.0690762	0.0638174	0.707342
4	0.237933	0.204552	0.147497	0.410018
5	0.12006	0.0823623	0.670184	0.127394
6	0.106528	0.0795327	0.0824638	0.731476
7	0.237334	0.165052	0.19107	0.406544
8	0.212961	0.114102	0.417472	0.255464
9	0.179225	0.347081	0.232332	0.241362
10	0.334467	0.285371	0.221414	0.158749
11	0.165096	0.178197	0.214651	0.442056
12	0.34832	0.130796	0.191814	0.32907
13	0.173125	0.116961	0.535079	0.174835
14	0.0665643	0.0972427	0.747229	0.0889643
15	0.727202	0.110295	0.0613702	0.101133
16	0.252098	0.166309	0.185034	0.396559
17	0.323202	0.169698	0.317916	0.189184
18	0.210316	0.295773	0.24811	0.245801
19	0.376773	0.19544	0.229207	0.198579
20	0.168008	0.183524	0.258132	0.390337
21	0.13238	0.0740027	0.138732	0.654885
22	0.0485333	0.0234012	0.909868	0.0181974
23	0.116449	0.133001	0.1146	0.63595
24	0.109698	0.0682863	0.0768267	0.745189
25	0.384046	0.10435	0.396215	0.115389
26	0.143964	0.170439	0.119917	0.565681
27	0.0802245	0.0530738	0.078485	0.788217
28	0.533894	0.218059	0.142166	0.105881
29	0.0817503	0.134471	0.0893153	0.694463
30	0.0386807	0.0249763	0.908398	0.0279448
31	0.25	0.25	0.25	0.25


TF	Unknown
TF Name	Unknown
Gene	CM000681.2_12580487-12581762(-)_1
Motif	CM000681.2_12580487-12581762(-)_1|3|1x0
Family	C2H2 ZF
Species	Unknown
Pos	A	C	G	T
1	0.17141	0.199448	0.434539	0.194602
2	0.236119	0.107983	0.0377043	0.618193
3	0.0220959	0.0537833	0.673301	0.25082
4	0.338118	0.119757	0.504272	0.037853
5	0.126763	0.0265193	0.0166023	0.830115
6	0.0546905	0.0775821	0.057126	0.810601
7	0.25	0.25	0.25	0.25


TF	Unknown
TF Name	Unknown
Gene	CM000681.2_12627682-12629257(+)_1
Motif	CM000681.2_12627682-12629257(+)_1|1|1x0
Family	C2H2 ZF
Species	Unknown
Pos	A	C	G	T
1	0.0391319	0.0300786	0.902813	0.0279762
2	0.0526243	0.130348	0.0576389	0.759389
3	0.0329425	0.018232	0.911601	0.0372249
4	0.25	0.25	0.25	0.25


TF	Unknown
TF Name	Unknown
Gene	CM000681.2_12627682-12629257(+)_1
Motif	CM000681.2_12627682-12629257(+)_1|2|1x0
Family	C2H2 ZF
Species	Unknown
Pos	A	C	G	T
1	0.363948	0.106776	0.312486	0.21679
2	0.143015	0.36682	0.129823	0.360343
3	0.0975208	0.13795	0.109335	0.655194
4	0.0260642	0.020481	0.932929	0.0205262
5	0.149028	0.353942	0.121236	0.375794
6	0.130148	0.116929	0.112826	0.640097
7	0.19373	0.280457	0.221061	0.304751
8	0.11136	0.132744	0.226137	0.529759
9	0.107293	0.0779249	0.0925444	0.722238
10	0.221299	0.133863	0.130608	0.51423
11	0.316933	0.205295	0.177626	0.300146
12	0.23396	0.339518	0.180352	0.246171
13	0.420992	0.14734	0.321573	0.110094
14	0.120689	0.107247	0.154287	0.617777
15	0.155812	0.0942239	0.0938861	0.656078
16	0.0446348	0.0538745	0.855628	0.045863
17	0.805638	0.0625615	0.0848531	0.0469477
18	0.213436	0.162575	0.415369	0.20862
19	0.214756	0.216217	0.222148	0.346878
20	0.121571	0.489824	0.168783	0.219822
21	0.116361	0.146119	0.213337	0.524183
22	0.224234	0.190228	0.107201	0.478336
23	0.158513	0.247333	0.20563	0.388524
24	0.0675225	0.0556335	0.816812	0.0600321
25	0.369667	0.213248	0.226575	0.19051
26	0.287257	0.129851	0.122904	0.459987
27	0.199814	0.142001	0.371608	0.286577
28	0.351446	0.197135	0.279461	0.171959
29	0.119101	0.193226	0.106759	0.580914
30	0.23229	0.3047	0.160788	0.302222
31	0.40805	0.13825	0.25728	0.196421
32	0.283944	0.320636	0.229822	0.165598
33	0.131723	0.139027	0.155756	0.573494
34	0.380701	0.222261	0.21867	0.178368
35	0.168295	0.133871	0.17457	0.523263
36	0.39112	0.160079	0.204787	0.244015
37	0.420726	0.223398	0.192131	0.163746
38	0.228693	0.272948	0.129907	0.368452
39	0.172487	0.245254	0.158065	0.424194
40	0.420726	0.223398	0.192131	0.163746
41	0.228693	0.272948	0.129907	0.368452
42	0.172487	0.245254	0.158065	0.424194
43	0.136053	0.0719524	0.724533	0.067462
44	0.185115	0.146627	0.222135	0.446123
45	0.114065	0.0899316	0.132252	0.663752
46	0.0187942	0.0223666	0.939711	0.0191278
47	0.290577	0.249236	0.0805132	0.379673
48	0.105996	0.0863992	0.628626	0.178979
49	0.25	0.25	0.25	0.25


TF	Unknown
TF Name	Unknown
Gene	CM000681.2_14718035-14719322(+)_1
Motif	CM000681.2_14718035-14719322(+)_1|1|1x0
Family	C2H2 ZF
Species	Unknown
Pos	A	C	G	T
1	0.0216905	0.018537	0.926849	0.0329237
2	0.0200506	0.923708	0.0334139	0.0228278
3	0.027564	0.0349187	0.0323113	0.905206
4	0.25	0.25	0.25	0.25


TF	Unknown
TF Name	Unknown
Gene	CM000681.2_14718035-14719322(+)_1
Motif	CM000681.2_14718035-14719322(+)_1|2|1x0
Family	C2H2 ZF
Species	Unknown
Pos	A	C	G	T
1	0.505645	0.187223	0.212174	0.0949584
2	0.128405	0.251696	0.0890879	0.530812
3	0.0223807	0.0229569	0.0280306	0.926632
4	0.429543	0.293184	0.0994089	0.177864
5	0.0858369	0.0526767	0.803927	0.0575597
6	0.887401	0.0362254	0.0433563	0.0330173
7	0.177078	0.0918788	0.183094	0.54795
8	0.101317	0.752948	0.0762078	0.0695268
9	0.0472664	0.849747	0.0441488	0.0588376
10	0.363064	0.254173	0.163369	0.219394
11	0.0767102	0.201381	0.111522	0.610387
12	0.0292309	0.025908	0.917159	0.0277025
13	0.335754	0.125589	0.329261	0.209397
14	0.122605	0.0313115	0.805023	0.0410612
15	0.144785	0.0350802	0.0435209	0.776614
16	0.367513	0.182934	0.191245	0.258309
17	0.19704	0.360197	0.155005	0.287757
18	0.194245	0.575759	0.0968866	0.133109
19	0.434634	0.31546	0.148031	0.101875
20	0.0379005	0.0610304	0.0371771	0.863892
21	0.908528	0.026808	0.0296395	0.0350244
22	0.244878	0.170502	0.325259	0.259361
23	0.574598	0.0945407	0.0865263	0.244335
24	0.0184379	0.0188407	0.921896	0.0408251
25	0.0580693	0.027798	0.894025	0.0201076
26	0.811489	0.0657645	0.0878535	0.0348933
27	0.0804076	0.0805685	0.0669262	0.772098
28	0.25	0.25	0.25	0.25


TF	Unknown
TF Name	Unknown
Gene	CM000681.2_15438521-15440768(-)_1
Motif	CM000681.2_15438521-15440768(-)_1|1|1x0
Family	C2H2 ZF
Species	Unknown
Pos	A	C	G	T
1	0.430684	0.165721	0.0663082	0.337287
2	0.0673558	0.0235569	0.891262	0.0178252
3	0.673694	0.0238608	0.275646	0.0267992
4	0.25	0.25	0.25	0.25


TF	Unknown
TF Name	Unknown
Gene	CM000681.2_15438521-15440768(-)_1
Motif	CM000681.2_15438521-15440768(-)_1|2|1x0
Family	C2H2 ZF
Species	Unknown
Pos	A	C	G	T
1	0.555339	0.167954	0.194828	0.0818785
2	0.0875458	0.0916648	0.0419573	0.778832
3	0.0567721	0.895399	0.017908	0.0299207
4	0.25	0.25	0.25	0.25


TF	Unknown
TF Name	Unknown
Gene	CM000681.2_15438521-15440768(-)_1
Motif	CM000681.2_15438521-15440768(-)_1|3|1x0
Family	C2H2 ZF
Species	Unknown
Pos	A	C	G	T
1	0.530668	0.0901742	0.342164	0.0369941
2	0.0759547	0.0175547	0.0287565	0.877734
3	0.0615529	0.48496	0.192736	0.260751
4	0.25	0.25	0.25	0.25


TF	Unknown
TF Name	Unknown
Gene	CM000681.2_15438521-15440768(-)_1
Motif	CM000681.2_15438521-15440768(-)_1|4|1x0
Family	C2H2 ZF
Species	Unknown
Pos	A	C	G	T
1	0.584089	0.160559	0.116354	0.138998
2	0.176867	0.137348	0.160713	0.525072
3	0.165308	0.0146166	0.730828	0.0892483
4	0.25	0.25	0.25	0.25


TF	Unknown
TF Name	Unknown
Gene	CM000681.2_15438521-15440768(-)_1
Motif	CM000681.2_15438521-15440768(-)_1|5|1x0
Family	C2H2 ZF
Species	Unknown
Pos	A	C	G	T
1	0.654608	0.0130922	0.288308	0.0439916
2	0.168761	0.114492	0.219144	0.497603
3	0.64242	0.0162223	0.118093	0.223266
4	0.25	0.25	0.25	0.25


TF	Unknown
TF Name	Unknown
Gene	CM000681.2_19679130-19680297(+)_1
Motif	CM000681.2_19679130-19680297(+)_1|1|1x0
Family	C2H2 ZF
Species	Unknown
Pos	A	C	G	T
1	0.1025	0.0318563	0.773361	0.0922836
2	0.44863	0.337037	0.0715137	0.142819
3	0.0358783	0.0184682	0.92341	0.0222433
4	0.25	0.25	0.25	0.25


TF	Unknown
TF Name	Unknown
Gene	CM000681.2_19679130-19680297(+)_1
Motif	CM000681.2_19679130-19680297(+)_1|2|1x0
Family	C2H2 ZF
Species	Unknown
Pos	A	C	G	T
1	0.456208	0.0777799	0.29938	0.166632
2	0.0631842	0.0176981	0.0342115	0.884906
3	0.18816	0.0624652	0.504904	0.244472
4	0.25	0.25	0.25	0.25


TF	Unknown
TF Name	Unknown
Gene	CM000681.2_19679130-19680297(+)_1
Motif	CM000681.2_19679130-19680297(+)_1|3|1x0
Family	C2H2 ZF
Species	Unknown
Pos	A	C	G	T
1	0.223471	0.108175	0.425796	0.242558
2	0.261631	0.135419	0.234254	0.368696
3	0.0994268	0.20443	0.30468	0.391463
4	0.0344985	0.0219465	0.908375	0.0351803
5	0.0843328	0.225356	0.113814	0.576497
6	0.0696217	0.0572703	0.0689402	0.804168
7	0.0688425	0.0383974	0.841265	0.051495
8	0.0796401	0.508247	0.104507	0.307606
9	0.0734541	0.0440158	0.0620003	0.82053
10	0.294519	0.250735	0.244959	0.209788
11	0.177597	0.149563	0.0867936	0.586046
12	0.213081	0.311223	0.143528	0.332168
13	0.0274593	0.0197027	0.934155	0.0186831
14	0.0986561	0.234692	0.072998	0.593654
15	0.202355	0.28342	0.167124	0.347101
16	0.326664	0.194962	0.169013	0.309361
17	0.347909	0.210131	0.281436	0.160525
18	0.209959	0.278089	0.237967	0.273985
19	0.310661	0.146313	0.330144	0.212882
20	0.125459	0.164688	0.199521	0.510332
21	0.144277	0.0930642	0.15909	0.603569
22	0.25	0.25	0.25	0.25


TF	Unknown
TF Name	Unknown
Gene	CM000681.2_19711354-19713124(-)_1
Motif	CM000681.2_19711354-19713124(-)_1|1|1x0
Family	C2H2 ZF
Species	Unknown
Pos	A	C	G	T
1	0.0348548	0.0210013	0.925631	0.0185126
2	0.0758527	0.135577	0.0593222	0.729248
3	0.0468203	0.031019	0.0324981	0.889663
4	0.25	0.25	0.25	0.25


TF	Unknown
TF Name	Unknown
Gene	CM000681.2_19711354-19713124(-)_1
Motif	CM000681.2_19711354-19713124(-)_1|2|1x0
Family	C2H2 ZF
Species	Unknown
Pos	A	C	G	T
1	0.0574627	0.0201131	0.904338	0.0180868
2	0.137127	0.0933927	0.18518	0.5843
3	0.0472466	0.0319334	0.0602905	0.860529
4	0.25	0.25	0.25	0.25


TF	Unknown
TF Name	Unknown
Gene	CM000681.2_19711354-19713124(-)_1
Motif	CM000681.2_19711354-19713124(-)_1|3|1x0
Family	C2H2 ZF
Species	Unknown
Pos	A	C	G	T
1	0.223826	0.210407	0.189786	0.375981
2	0.182285	0.0759475	0.605381	0.136387
3	0.294607	0.183015	0.263073	0.259305
4	0.45716	0.150811	0.276976	0.115053
5	0.119054	0.236615	0.135539	0.508791
6	0.0652322	0.0525215	0.0543664	0.82788
7	0.242243	0.274574	0.209241	0.273942
8	0.223515	0.116318	0.465575	0.194592
9	0.268772	0.176563	0.388818	0.165847
10	0.318378	0.140887	0.253165	0.28757
11	0.112837	0.118916	0.205198	0.563049
12	0.0510868	0.0585045	0.796221	0.094188
13	0.34685	0.193062	0.334287	0.125801
14	0.104154	0.302656	0.152629	0.440561
15	0.0997883	0.0721597	0.156888	0.671164
16	0.305593	0.226032	0.234233	0.234142
17	0.0849876	0.146696	0.129356	0.638961
18	0.0477977	0.0606817	0.820631	0.0708901
19	0.230812	0.150994	0.147888	0.470306
20	0.306601	0.212505	0.188059	0.292834
21	0.23719	0.324802	0.190409	0.247599
22	0.0229622	0.019828	0.938441	0.0187688
23	0.0321054	0.191494	0.0388387	0.737562
24	0.0276839	0.0316336	0.0324869	0.908196
25	0.34685	0.193062	0.334287	0.125801
26	0.104154	0.302656	0.152629	0.440561
27	0.0997883	0.0721597	0.156888	0.671164
28	0.243529	0.204274	0.274401	0.277796
29	0.162071	0.194857	0.22548	0.417592
30	0.159231	0.155051	0.174583	0.511135
31	0.294177	0.258099	0.271803	0.175921
32	0.141414	0.121927	0.163167	0.573491
33	0.25771	0.164326	0.185684	0.392281
34	0.289819	0.249143	0.186405	0.274633
35	0.191305	0.17779	0.154771	0.476135
36	0.0876901	0.0627451	0.0705161	0.779049
37	0.0229622	0.019828	0.938441	0.0187688
38	0.0321054	0.191494	0.0388387	0.737562
39	0.0276839	0.0316336	0.0324869	0.908196
40	0.293826	0.210019	0.219872	0.276282
41	0.351913	0.201655	0.242108	0.204323
42	0.219735	0.268698	0.25078	0.260787
43	0.0697518	0.0466627	0.843211	0.0403746
44	0.176619	0.239724	0.12006	0.463596
45	0.161737	0.194551	0.160087	0.483624
46	0.25	0.25	0.25	0.25


TF	Unknown
TF Name	Unknown
Gene	CM000681.2_19794554-19795688(-)_1
Motif	CM000681.2_19794554-19795688(-)_1|1|1x0
Family	C2H2 ZF
Species	Unknown
Pos	A	C	G	T
1	0.324879	0.0992758	0.375551	0.200294
2	0.142744	0.189897	0.131537	0.535822
3	0.126802	0.221833	0.0736684	0.577696
4	0.474093	0.225623	0.220431	0.0798528
5	0.115011	0.524427	0.0720814	0.28848
6	0.120535	0.0649996	0.23859	0.575875
7	0.317515	0.0862071	0.311906	0.284372
8	0.10434	0.426782	0.139171	0.329706
9	0.056341	0.0874786	0.0321736	0.824007
10	0.424315	0.140139	0.233297	0.202249
11	0.674659	0.087607	0.102051	0.135684
12	0.0257782	0.0372181	0.912037	0.0249669
13	0.306991	0.119257	0.440355	0.133397
14	0.0578387	0.103937	0.760117	0.0781075
15	0.608265	0.1791	0.0997666	0.112868
16	0.507508	0.195429	0.195845	0.101217
17	0.0592066	0.614037	0.0888704	0.237886
18	0.0332986	0.0238349	0.0231361	0.91973
19	0.652921	0.187073	0.108015	0.0519912
20	0.79706	0.0834047	0.075919	0.0436163
21	0.718772	0.109783	0.0711228	0.100322
22	0.447079	0.28492	0.0889579	0.179042
23	0.0316855	0.0185529	0.927644	0.0221178
24	0.933067	0.0217273	0.0247748	0.0204313
25	0.25	0.25	0.25	0.25


TF	Unknown
TF Name	Unknown
Gene	CM000681.2_19835133-19836070(+)_1
Motif	CM000681.2_19835133-19836070(+)_1|1|1x0
Family	C2H2 ZF
Species	Unknown
Pos	A	C	G	T
1	0.372906	0.257066	0.196325	0.173703
2	0.186143	0.347613	0.172864	0.29338
3	0.0530531	0.0479338	0.0588453	0.840168
4	0.363021	0.143556	0.213768	0.279655
5	0.0982888	0.0567322	0.770286	0.0746926
6	0.0938179	0.0595389	0.0638388	0.782804
7	0.372126	0.22774	0.11196	0.288174
8	0.0759743	0.0710093	0.728453	0.124563
9	0.0426049	0.0334952	0.88381	0.0400901
10	0.703091	0.1383	0.0725184	0.0860909
11	0.914548	0.018291	0.0465193	0.0206416
12	0.175136	0.0976837	0.483076	0.244104
13	0.25	0.25	0.25	0.25


TF	Unknown
TF Name	Unknown
Gene	CM000681.2_19891445-19892744(+)_1
Motif	CM000681.2_19891445-19892744(+)_1|1|1x0
Family	C2H2 ZF
Species	Unknown
Pos	A	C	G	T
1	0.09278	0.0641313	0.191063	0.652026
2	0.0454326	0.853579	0.0475785	0.0534099
3	0.0593803	0.157166	0.0699759	0.713477
4	0.403316	0.257312	0.261019	0.078353
5	0.316613	0.393021	0.105398	0.184968
6	0.107762	0.108319	0.162665	0.621253
7	0.270497	0.126165	0.403798	0.19954
8	0.149381	0.440837	0.148281	0.261501
9	0.101174	0.186648	0.130401	0.581777
10	0.590715	0.164638	0.148243	0.0964042
11	0.106973	0.579687	0.0827002	0.230639
12	0.0357211	0.0379044	0.0291686	0.897206
13	0.289657	0.117285	0.304845	0.288213
14	0.206107	0.0326055	0.71004	0.051248
15	0.191018	0.0835222	0.0786743	0.646785
16	0.591959	0.133633	0.162543	0.111865
17	0.83042	0.0651977	0.0505211	0.0538608
18	0.0512409	0.0741962	0.0580076	0.816555
19	0.401987	0.126261	0.233765	0.237987
20	0.093677	0.0679267	0.760793	0.0776038
21	0.126492	0.064921	0.0642094	0.744378
22	0.28754	0.264883	0.143664	0.303913
23	0.108551	0.579423	0.135698	0.176327
24	0.0484202	0.0505077	0.825907	0.0751649
25	0.603209	0.223027	0.0938567	0.0799071
26	0.735461	0.0809356	0.105909	0.0776945
27	0.763325	0.0867282	0.0647341	0.0852131
28	0.606774	0.226724	0.0833734	0.0831287
29	0.633112	0.105218	0.165131	0.0965394
30	0.733157	0.0954523	0.0810633	0.0903275
31	0.324176	0.396082	0.225931	0.0538116
32	0.290651	0.0697251	0.178303	0.46132
33	0.0410703	0.0183693	0.918467	0.0220937
34	0.25	0.25	0.25	0.25


TF	Unknown
TF Name	Unknown
Gene	CM000681.2_19933153-19934815(+)_1
Motif	CM000681.2_19933153-19934815(+)_1|1|1x0
Family	C2H2 ZF
Species	Unknown
Pos	A	C	G	T
1	0.022197	0.0197853	0.939233	0.0187847
2	0.0754087	0.149917	0.071236	0.703438
3	0.320059	0.129984	0.155888	0.394069
4	0.493364	0.199626	0.200029	0.106981
5	0.0649616	0.596725	0.0954754	0.242838
6	0.0389285	0.0283524	0.0275636	0.905156
7	0.326739	0.134776	0.290302	0.248183
8	0.145317	0.0383831	0.745991	0.0703084
9	0.200601	0.0905751	0.0848042	0.62402
10	0.412355	0.113519	0.388047	0.086079
11	0.0267879	0.869907	0.0217744	0.0815307
12	0.923676	0.0285617	0.0231385	0.0246236
13	0.3831	0.102984	0.427215	0.0867012
14	0.0592304	0.407618	0.0492957	0.483856
15	0.929821	0.0240404	0.0209316	0.0252074
16	0.3831	0.102984	0.427215	0.0867012
17	0.0592304	0.407618	0.0492957	0.483856
18	0.929821	0.0240404	0.0209316	0.0252074
19	0.353369	0.114919	0.401792	0.12992
20	0.0902712	0.688079	0.0857008	0.135949
21	0.0978358	0.196723	0.0789452	0.626496
22	0.391806	0.160331	0.185129	0.262734
23	0.106274	0.294825	0.27542	0.323482
24	0.0432837	0.0263497	0.031124	0.899243
25	0.0558878	0.0348259	0.859661	0.0496255
26	0.079349	0.474614	0.0814218	0.364615
27	0.0482916	0.0526459	0.0510869	0.847976
28	0.0710182	0.0329799	0.865996	0.0300057
29	0.093323	0.711377	0.0454833	0.149816
30	0.0869965	0.0758549	0.107256	0.729892
31	0.362272	0.156204	0.2852	0.196324
32	0.213387	0.21622	0.278015	0.292378
33	0.0947274	0.227668	0.254705	0.4229
34	0.412355	0.113519	0.388047	0.086079
35	0.0267879	0.869907	0.0217744	0.0815307
36	0.923676	0.0285617	0.0231385	0.0246236
37	0.412355	0.113519	0.388047	0.086079
38	0.0267879	0.869907	0.0217744	0.0815307
39	0.923676	0.0285617	0.0231385	0.0246236
40	0.353369	0.114919	0.401792	0.12992
41	0.0902712	0.688079	0.0857008	0.135949
42	0.0978358	0.196723	0.0789452	0.626496
43	0.425808	0.135253	0.31712	0.121819
44	0.124355	0.100508	0.186094	0.589043
45	0.129482	0.0594688	0.060565	0.750484
46	0.548273	0.294206	0.102283	0.0552387
47	0.0839787	0.558456	0.0571858	0.300379
48	0.929	0.0234082	0.0248579	0.0227337
49	0.25	0.25	0.25	0.25


TF	Unknown
TF Name	Unknown
Gene	CM000681.2_20006007-20007288(-)_1
Motif	CM000681.2_20006007-20007288(-)_1|1|1x0
Family	C2H2 ZF
Species	Unknown
Pos	A	C	G	T
1	0.142657	0.0409142	0.0160084	0.800421
2	0.110756	0.0450429	0.352238	0.491962
3	0.166182	0.0674731	0.0836979	0.682647
4	0.25	0.25	0.25	0.25


TF	Unknown
TF Name	Unknown
Gene	CM000681.2_20006007-20007288(-)_1
Motif	CM000681.2_20006007-20007288(-)_1|2|1x0
Family	C2H2 ZF
Species	Unknown
Pos	A	C	G	T
1	0.129307	0.0849187	0.642966	0.142809
2	0.122688	0.0524274	0.686934	0.137951
3	0.104202	0.0169378	0.846888	0.0319728
4	0.429974	0.150871	0.265072	0.154083
5	0.128271	0.284609	0.157003	0.430117
6	0.0947768	0.0812335	0.338489	0.485501
7	0.194614	0.158702	0.15733	0.489353
8	0.238272	0.254515	0.272864	0.234348
9	0.0314107	0.0801103	0.858498	0.0299813
10	0.512616	0.200475	0.165319	0.12159
11	0.211577	0.232912	0.214803	0.340709
12	0.218536	0.107583	0.492475	0.181405
13	0.367234	0.116376	0.32787	0.188521
14	0.145403	0.210623	0.165603	0.478372
15	0.109187	0.0744607	0.136188	0.680165
16	0.269924	0.159661	0.145131	0.425284
17	0.0779492	0.0758232	0.692636	0.153592
18	0.0536298	0.0317886	0.877002	0.03758
19	0.0471483	0.0341731	0.861743	0.0569351
20	0.101642	0.159736	0.138402	0.600221
21	0.122571	0.182335	0.0940551	0.601039
22	0.316964	0.0873668	0.311429	0.284241
23	0.105579	0.424861	0.140355	0.329205
24	0.057812	0.0893064	0.0332285	0.819653
25	0.197222	0.0961078	0.222929	0.483741
26	0.324785	0.239071	0.264749	0.171395
27	0.0999622	0.466942	0.0937401	0.339355
28	0.25	0.25	0.25	0.25


TF	Unknown
TF Name	Unknown
Gene	CM000681.2_20117752-20119357(+)_1
Motif	CM000681.2_20117752-20119357(+)_1|1|1x0
Family	C2H2 ZF
Species	Unknown
Pos	A	C	G	T
1	0.562446	0.291766	0.0957708	0.0500178
2	0.0776876	0.572686	0.0518079	0.297819
3	0.941087	0.019411	0.0206806	0.0188217
4	0.25	0.25	0.25	0.25


TF	Unknown
TF Name	Unknown
Gene	CM000681.2_20117752-20119357(+)_1
Motif	CM000681.2_20117752-20119357(+)_1|2|1x0
Family	C2H2 ZF
Species	Unknown
Pos	A	C	G	T
1	0.253007	0.147237	0.316173	0.283583
2	0.247978	0.571121	0.0970901	0.0838101
3	0.152238	0.162589	0.155978	0.529195
4	0.447843	0.183183	0.126015	0.242959
5	0.0681146	0.0998872	0.127954	0.704044
6	0.0291413	0.0214455	0.917928	0.031485
7	0.249338	0.108955	0.543342	0.0983641
8	0.0332624	0.141084	0.0673008	0.758353
9	0.0254862	0.0333092	0.909539	0.031666
10	0.429337	0.133173	0.317803	0.119686
11	0.121868	0.0980654	0.183902	0.596164
12	0.126211	0.0570396	0.058113	0.758637
13	0.554686	0.214767	0.112009	0.118538
14	0.655221	0.0879471	0.137057	0.119775
15	0.0298852	0.0219554	0.926196	0.0219639
16	0.44639	0.207596	0.233174	0.11284
17	0.0804436	0.0725114	0.0805923	0.766453
18	0.0585064	0.0272041	0.878741	0.0355488
19	0.43456	0.170966	0.270672	0.123803
20	0.0599859	0.173869	0.07018	0.695965
21	0.0211316	0.0187457	0.937283	0.0228394
22	0.23554	0.133962	0.327355	0.303144
23	0.192318	0.14734	0.449256	0.211086
24	0.330751	0.337005	0.161767	0.170477
25	0.305026	0.26874	0.216787	0.209447
26	0.130278	0.205646	0.132971	0.531105
27	0.0744604	0.0644211	0.784171	0.0769478
28	0.433096	0.138927	0.316901	0.111076
29	0.285159	0.357655	0.126972	0.230214
30	0.220506	0.12827	0.129724	0.5215
31	0.434972	0.198901	0.225534	0.140594
32	0.16546	0.294157	0.199444	0.34094
33	0.23287	0.170552	0.363162	0.233416
34	0.374523	0.257009	0.195635	0.172834
35	0.185375	0.348833	0.171994	0.293799
36	0.0515632	0.0465299	0.0572654	0.844641
37	0.374523	0.257009	0.195635	0.172834
38	0.185375	0.348833	0.171994	0.293799
39	0.0515632	0.0465299	0.0572654	0.844641
40	0.247154	0.234522	0.0974674	0.420856
41	0.0539846	0.0580334	0.813244	0.0747379
42	0.0422692	0.029898	0.896108	0.0317249
43	0.25	0.25	0.25	0.25


TF	Unknown
TF Name	Unknown
Gene	CM000681.2_20196935-20198099(+)_1
Motif	CM000681.2_20196935-20198099(+)_1|1|1x0
Family	C2H2 ZF
Species	Unknown
Pos	A	C	G	T
1	0.0822416	0.0550842	0.180125	0.682549
2	0.0365335	0.881511	0.0384101	0.0435451
3	0.0501888	0.144338	0.0599784	0.745495
4	0.535331	0.247039	0.119583	0.0980473
5	0.753882	0.075072	0.111386	0.0596606
6	0.0820601	0.0844856	0.15344	0.680014
7	0.279219	0.0889774	0.23571	0.396094
8	0.182644	0.203516	0.208369	0.405471
9	0.137212	0.113419	0.0702243	0.679145
10	0.237438	0.237585	0.133911	0.391066
11	0.0632505	0.065236	0.739959	0.131554
12	0.0256863	0.0203253	0.934468	0.0195199
13	0.293376	0.121981	0.409325	0.175318
14	0.147585	0.181305	0.511289	0.159821
15	0.41432	0.214512	0.228447	0.142721
16	0.516695	0.192649	0.193073	0.0975821
17	0.0556863	0.625057	0.0847421	0.234514
18	0.030035	0.0212571	0.0206131	0.928095
19	0.25148	0.21543	0.189438	0.343652
20	0.140097	0.220403	0.191255	0.448246
21	0.0974719	0.106917	0.301244	0.494367
22	0.542865	0.143547	0.141508	0.172079
23	0.14611	0.186801	0.173987	0.493103
24	0.0709932	0.0377388	0.0449993	0.846269
25	0.303572	0.219484	0.133958	0.342986
26	0.0602928	0.039814	0.836375	0.0635185
27	0.0360689	0.0184742	0.923711	0.021746
28	0.25	0.25	0.25	0.25


TF	Unknown
TF Name	Unknown
Gene	CM000681.2_20397327-20398582(-)_1
Motif	CM000681.2_20397327-20398582(-)_1|1|1x0
Family	C2H2 ZF
Species	Unknown
Pos	A	C	G	T
1	0.427548	0.037538	0.148574	0.38634
2	0.11999	0.098629	0.0907456	0.690635
3	0.0208675	0.0182175	0.0500406	0.910874
4	0.25	0.25	0.25	0.25


TF	Unknown
TF Name	Unknown
Gene	CM000681.2_20397327-20398582(-)_1
Motif	CM000681.2_20397327-20398582(-)_1|2|1x0
Family	C2H2 ZF
Species	Unknown
Pos	A	C	G	T
1	0.308088	0.11284	0.45197	0.127102
2	0.0508432	0.0947625	0.784437	0.0699572
3	0.630322	0.171988	0.0923767	0.105314
4	0.524405	0.190284	0.190715	0.0945962
5	0.0528593	0.634169	0.0813752	0.231597
6	0.0275166	0.0192903	0.0186901	0.934503
7	0.377863	0.0779738	0.190345	0.353818
8	0.171608	0.151114	0.143164	0.534114
9	0.0655118	0.059987	0.115542	0.758959
10	0.458198	0.222336	0.153238	0.166228
11	0.0687633	0.46287	0.123031	0.345335
12	0.0719288	0.0341917	0.0655704	0.828309
13	0.206089	0.089616	0.172766	0.53153
14	0.110227	0.0450618	0.786389	0.058322
15	0.119884	0.0713421	0.0850281	0.723746
16	0.442023	0.0712043	0.375413	0.11136
17	0.0445364	0.64996	0.0911387	0.214365
18	0.0364937	0.0624708	0.030556	0.87048
19	0.25	0.25	0.25	0.25


TF	Unknown
TF Name	Unknown
Gene	CM000681.2_20397327-20398582(-)_1
Motif	CM000681.2_20397327-20398582(-)_1|3|1x0
Family	C2H2 ZF
Species	Unknown
Pos	A	C	G	T
1	0.568837	0.0613403	0.130252	0.239571
2	0.0397857	0.0441319	0.876793	0.039289
3	0.040948	0.0183704	0.0221607	0.918521
4	0.589624	0.161476	0.186311	0.0625886
5	0.0653243	0.580885	0.0846496	0.269141
6	0.0984881	0.0186048	0.0517523	0.831155
7	0.25	0.25	0.25	0.25


TF	Unknown
TF Name	Unknown
Gene	CM000681.2_20544594-20546004(-)_1
Motif	CM000681.2_20544594-20546004(-)_1|1|1x0
Family	C2H2 ZF
Species	Unknown
Pos	A	C	G	T
1	0.427469	0.302196	0.167994	0.102341
2	0.310227	0.45769	0.0925605	0.139523
3	0.180662	0.454416	0.149181	0.215741
4	0.117436	0.051067	0.793278	0.0382184
5	0.0943207	0.349258	0.105052	0.451369
6	0.0248369	0.021646	0.909464	0.0440531
7	0.252825	0.164947	0.162794	0.419433
8	0.153675	0.0282235	0.753903	0.0641989
9	0.336421	0.123476	0.237447	0.302655
10	0.508985	0.175788	0.211673	0.103554
11	0.292562	0.394658	0.122234	0.190546
12	0.193934	0.344349	0.212468	0.249248
13	0.532469	0.147121	0.145099	0.175311
14	0.149385	0.189445	0.176864	0.484307
15	0.0759302	0.0412143	0.0488587	0.833997
16	0.210843	0.0962953	0.178599	0.514263
17	0.119984	0.0517054	0.7624	0.065911
18	0.128742	0.0789932	0.0931783	0.699086
19	0.532469	0.147121	0.145099	0.175311
20	0.149385	0.189445	0.176864	0.484307
21	0.0759302	0.0412143	0.0488587	0.833997
22	0.468966	0.0883358	0.365225	0.0774733
23	0.153473	0.431988	0.0799778	0.334561
24	0.0424359	0.0375164	0.0369944	0.883053
25	0.402213	0.192759	0.285404	0.119625
26	0.159537	0.221577	0.124668	0.494219
27	0.022914	0.0239328	0.923728	0.029425
28	0.565001	0.212021	0.108228	0.11475
29	0.667952	0.0839094	0.132692	0.115446
30	0.0269083	0.0195684	0.933947	0.0195763
31	0.329941	0.291763	0.0931943	0.285101
32	0.430128	0.199396	0.21098	0.159495
33	0.0243959	0.0409934	0.901359	0.0332516
34	0.210843	0.0962953	0.178599	0.514263
35	0.119984	0.0517054	0.7624	0.065911
36	0.128742	0.0789932	0.0931783	0.699086
37	0.562446	0.291766	0.0957708	0.0500178
38	0.0776876	0.572686	0.0518079	0.297819
39	0.941087	0.019411	0.0206806	0.0188217
40	0.25	0.25	0.25	0.25


TF	Unknown
TF Name	Unknown
Gene	CM000681.2_20624292-20625678(-)_1
Motif	CM000681.2_20624292-20625678(-)_1|1|1x0
Family	C2H2 ZF
Species	Unknown
Pos	A	C	G	T
1	0.530895	0.228386	0.141928	0.0987914
2	0.897172	0.0247312	0.0534871	0.0246095
3	0.158052	0.296739	0.133513	0.411697
4	0.730845	0.106509	0.107576	0.0550702
5	0.103811	0.547684	0.0678236	0.280681
6	0.891045	0.031566	0.042668	0.0347211
7	0.654584	0.131489	0.110514	0.103414
8	0.581333	0.0786624	0.271757	0.0682472
9	0.0411544	0.0293247	0.0342104	0.895311
10	0.264742	0.224561	0.162808	0.347889
11	0.20353	0.457394	0.181431	0.157645
12	0.0631558	0.0552032	0.793748	0.0878935
13	0.41585	0.205881	0.236372	0.141898
14	0.219105	0.262626	0.235832	0.282437
15	0.109089	0.0647575	0.0753018	0.750852
16	0.252039	0.220374	0.197109	0.330478
17	0.153021	0.226729	0.200471	0.419779
18	0.11316	0.122615	0.301233	0.462992
19	0.322196	0.389094	0.229326	0.0593838
20	0.290958	0.0758542	0.183648	0.44954
21	0.0483434	0.0226604	0.902033	0.0269631
22	0.304527	0.130395	0.420894	0.144183
23	0.0710137	0.12014	0.715868	0.0929787
24	0.570709	0.190584	0.112755	0.125952
25	0.503317	0.213797	0.209958	0.0729274
26	0.141982	0.571682	0.0854421	0.200895
27	0.0593445	0.0428859	0.0475419	0.850228
28	0.0286889	0.0213579	0.925323	0.0246304
29	0.0802554	0.215241	0.0814422	0.623061
30	0.0283487	0.0185254	0.0268552	0.926271
31	0.25	0.25	0.25	0.25


TF	Unknown
TF Name	Unknown
Gene	CM000681.2_20691457-20692036(+)_1
Motif	CM000681.2_20691457-20692036(+)_1|1|1x0
Family	C2H2 ZF
Species	Unknown
Pos	A	C	G	T
1	0.129399	0.0321561	0.0411653	0.79728
2	0.15467	0.15834	0.107773	0.579217
3	0.121759	0.139874	0.117844	0.620523
4	0.293829	0.0815468	0.418273	0.206351
5	0.185625	0.287141	0.337062	0.190172
6	0.0325573	0.0178106	0.890529	0.0591028
7	0.25	0.25	0.25	0.25


TF	Unknown
TF Name	Unknown
Gene	CM000681.2_20691457-20692036(+)_1
Motif	CM000681.2_20691457-20692036(+)_1|2|1x0
Family	C2H2 ZF
Species	Unknown
Pos	A	C	G	T
1	0.70871	0.112931	0.0925659	0.0857929
2	0.622482	0.063115	0.260755	0.0536476
3	0.0274609	0.0186336	0.0222268	0.931679
4	0.25	0.25	0.25	0.25


TF	Unknown
TF Name	Unknown
Gene	CM000681.2_20695588-20696134(+)_1
Motif	CM000681.2_20695588-20696134(+)_1|1|1x0
Family	C2H2 ZF
Species	Unknown
Pos	A	C	G	T
1	0.173577	0.0555504	0.136364	0.634508
2	0.0609078	0.0179137	0.895684	0.0254946
3	0.0723661	0.0355746	0.0452287	0.846831
4	0.25	0.25	0.25	0.25


TF	Unknown
TF Name	Unknown
Gene	CM000681.2_20695588-20696134(+)_1
Motif	CM000681.2_20695588-20696134(+)_1|2|1x0
Family	C2H2 ZF
Species	Unknown
Pos	A	C	G	T
1	0.769585	0.15891	0.0402884	0.0312166
2	0.905087	0.0273607	0.0419086	0.025644
3	0.923596	0.0293706	0.0184719	0.0285613
4	0.25	0.25	0.25	0.25


TF	Unknown
TF Name	Unknown
Gene	CM000681.2_20695588-20696134(+)_1
Motif	CM000681.2_20695588-20696134(+)_1|3|1x0
Family	C2H2 ZF
Species	Unknown
Pos	A	C	G	T
1	0.638972	0.148578	0.131808	0.0806424
2	0.0906134	0.623992	0.067542	0.217852
3	0.0235099	0.0251576	0.0186536	0.932679
4	0.25	0.25	0.25	0.25


TF	Unknown
TF Name	Unknown
Gene	CM000681.2_20805798-20807319(+)_1
Motif	CM000681.2_20805798-20807319(+)_1|1|1x0
Family	C2H2 ZF
Species	Unknown
Pos	A	C	G	T
1	0.040486	0.0246406	0.916543	0.0183309
2	0.92711	0.0191927	0.0345277	0.0191699
3	0.250668	0.249293	0.189414	0.310625
4	0.0797544	0.0328293	0.853939	0.0334775
5	0.086935	0.545733	0.092202	0.27513
6	0.0621959	0.0547011	0.0486352	0.834468
7	0.492614	0.181284	0.215883	0.110219
8	0.291255	0.385934	0.128197	0.194614
9	0.197181	0.338316	0.214851	0.249652
10	0.413016	0.145785	0.235385	0.205815
11	0.650351	0.0954572	0.110181	0.144011
12	0.0313027	0.044209	0.894112	0.0303758
13	0.466668	0.171469	0.267078	0.0947852
14	0.17098	0.167126	0.149949	0.511945
15	0.0424938	0.0250382	0.900789	0.031679
16	0.218513	0.114465	0.513068	0.153954
17	0.11143	0.294554	0.133669	0.460346
18	0.157584	0.195726	0.0720019	0.574688
19	0.297533	0.282055	0.210162	0.21025
20	0.146156	0.113452	0.14143	0.598963
21	0.063747	0.0396072	0.0437601	0.852886
22	0.292334	0.11802	0.376403	0.213243
23	0.064928	0.600824	0.102364	0.231884
24	0.0418861	0.0487349	0.0284635	0.880916
25	0.215206	0.102996	0.184109	0.497689
26	0.12966	0.0587554	0.737764	0.0738203
27	0.137401	0.0868011	0.101384	0.674414
28	0.514225	0.153422	0.151439	0.180915
29	0.155171	0.194011	0.181871	0.468947
30	0.0851573	0.0479402	0.0562577	0.810645
31	0.466668	0.171469	0.267078	0.0947852
32	0.17098	0.167126	0.149949	0.511945
33	0.0424938	0.0250382	0.900789	0.031679
34	0.545652	0.2171	0.115361	0.121887
35	0.643956	0.0915618	0.140885	0.123597
36	0.0327154	0.0242482	0.918779	0.0242574
37	0.299645	0.223117	0.142417	0.33482
38	0.0732031	0.0501947	0.799846	0.0767557
39	0.0470466	0.0256055	0.89765	0.0296975
40	0.323747	0.394513	0.22671	0.0550297
41	0.290746	0.0710747	0.179516	0.458664
42	0.0426279	0.0192696	0.914982	0.0231201
43	0.25	0.25	0.25	0.25


TF	Unknown
TF Name	Unknown
Gene	CM000681.2_20948652-20950299(+)_1
Motif	CM000681.2_20948652-20950299(+)_1|1|1x0
Family	C2H2 ZF
Species	Unknown
Pos	A	C	G	T
1	0.189843	0.0916221	0.417993	0.300542
2	0.128719	0.395269	0.10411	0.371901
3	0.05261	0.178048	0.0584403	0.710901
4	0.504129	0.13929	0.25645	0.100131
5	0.833887	0.0722131	0.045804	0.0480956
6	0.715755	0.140662	0.0603705	0.0832121
7	0.224497	0.137862	0.429	0.208641
8	0.109601	0.192176	0.50304	0.195183
9	0.567549	0.233984	0.0636063	0.13486
10	0.359447	0.173208	0.268525	0.198819
11	0.117986	0.52708	0.0788528	0.276081
12	0.0599102	0.0604139	0.098245	0.781431
13	0.0502728	0.0303401	0.897494	0.0218935
14	0.884537	0.0399136	0.0368459	0.038703
15	0.805224	0.0685897	0.04678	0.0794064
16	0.323416	0.388445	0.149865	0.138274
17	0.0997756	0.160074	0.612567	0.127583
18	0.527691	0.218269	0.126777	0.127263
19	0.380429	0.0777624	0.467911	0.073898
20	0.0378863	0.835209	0.0349173	0.0919878
21	0.0186613	0.0280604	0.0202139	0.933064
22	0.390124	0.133547	0.236192	0.240138
23	0.104892	0.0778973	0.729093	0.0881183
24	0.138278	0.0745764	0.0738194	0.713326
25	0.359475	0.29411	0.1098	0.236615
26	0.0275257	0.0209922	0.925673	0.0258089
27	0.907578	0.0254811	0.0377344	0.0292061
28	0.577797	0.230025	0.103232	0.088946
29	0.703824	0.0912561	0.117051	0.0878681
30	0.731633	0.0977083	0.074532	0.0961271
31	0.321611	0.387143	0.230239	0.061007
32	0.290992	0.0776189	0.185113	0.446276
33	0.0505294	0.0239925	0.897014	0.0284639
34	0.321611	0.387143	0.230239	0.061007
35	0.290992	0.0776189	0.185113	0.446276
36	0.0505294	0.0239925	0.897014	0.0284639
37	0.504129	0.13929	0.25645	0.100131
38	0.833887	0.0722131	0.045804	0.0480956
39	0.715755	0.140662	0.0603705	0.0832121
40	0.262201	0.102077	0.372095	0.263627
41	0.0751983	0.698599	0.0741436	0.152059
42	0.0392664	0.0870636	0.0380081	0.835662
43	0.368564	0.236554	0.190894	0.203989
44	0.176226	0.320631	0.176017	0.327125
45	0.19526	0.152623	0.273204	0.378913
46	0.25	0.25	0.25	0.25


TF	Unknown
TF Name	Unknown
Gene	CM000681.2_21056566-21058018(+)_1
Motif	CM000681.2_21056566-21058018(+)_1|1|1x0
Family	C2H2 ZF
Species	Unknown
Pos	A	C	G	T
1	0.527664	0.129608	0.252328	0.0903998
2	0.865215	0.0599008	0.0364446	0.0384392
3	0.750696	0.127127	0.0504984	0.0716785
4	0.317612	0.267182	0.175642	0.239564
5	0.137917	0.0790115	0.594737	0.188335
6	0.0810234	0.0742186	0.764521	0.0802368
7	0.378651	0.260322	0.20524	0.155786
8	0.864887	0.0333931	0.0700166	0.0317031
9	0.0473762	0.798738	0.0357918	0.118094
10	0.261209	0.0932826	0.382749	0.26276
11	0.06438	0.733379	0.0633952	0.138845
12	0.030768	0.0733756	0.0296935	0.866163
13	0.196576	0.161164	0.159806	0.482454
14	0.238584	0.254408	0.27225	0.234758
15	0.0338982	0.0843537	0.849353	0.0323953
16	0.55225	0.293565	0.100443	0.0537423
17	0.0821922	0.562455	0.0556452	0.299708
18	0.932572	0.0222265	0.0236245	0.0215765
19	0.300603	0.222259	0.140355	0.336782
20	0.0699392	0.0475262	0.809118	0.0734165
21	0.0441822	0.0236995	0.904534	0.0275844
22	0.300603	0.222259	0.140355	0.336782
23	0.0699392	0.0475262	0.809118	0.0734165
24	0.0441822	0.0236995	0.904534	0.0275844
25	0.55225	0.293565	0.100443	0.0537423
26	0.0821922	0.562455	0.0556452	0.299708
27	0.932572	0.0222265	0.0236245	0.0215765
28	0.026349	0.018443	0.922152	0.0330562
29	0.0277254	0.891003	0.0227603	0.0585117
30	0.025352	0.0232654	0.0293323	0.92205
31	0.404538	0.215869	0.137412	0.242182
32	0.222887	0.0783368	0.572252	0.126524
33	0.155683	0.13693	0.299681	0.407707
34	0.25	0.25	0.25	0.25


TF	Unknown
TF Name	Unknown
Gene	CM000681.2_21116742-21118329(+)_1
Motif	CM000681.2_21116742-21118329(+)_1|1|1x0
Family	C2H2 ZF
Species	Unknown
Pos	A	C	G	T
1	0.408381	0.148147	0.236207	0.207264
2	0.640099	0.0988104	0.113623	0.147468
3	0.0338684	0.0474006	0.88584	0.0328914
4	0.537575	0.219129	0.118389	0.124906
5	0.633795	0.0948559	0.144311	0.127039
6	0.0354331	0.02647	0.911617	0.0264798
7	0.513952	0.135229	0.254818	0.0960007
8	0.847563	0.066881	0.0416943	0.0438616
9	0.730648	0.13498	0.0560991	0.0782733
10	0.398433	0.157317	0.285628	0.158621
11	0.128605	0.157055	0.508106	0.206234
12	0.172028	0.120925	0.138855	0.568193
13	0.270801	0.173264	0.226815	0.329119
14	0.204595	0.0442704	0.701199	0.0499356
15	0.0849674	0.0454912	0.0888272	0.780714
16	0.261823	0.0983405	0.376535	0.263302
17	0.0705532	0.713385	0.0695264	0.146535
18	0.0355157	0.0811668	0.0343351	0.848982
19	0.200089	0.165648	0.164321	0.469941
20	0.239151	0.25421	0.271137	0.235502
21	0.0388572	0.0924697	0.831456	0.0372171
22	0.484887	0.136144	0.292583	0.0863862
23	0.0854814	0.111629	0.0723846	0.730505
24	0.104568	0.0526443	0.0623723	0.780415
25	0.395736	0.13006	0.235063	0.239141
26	0.0994903	0.0730551	0.744426	0.0830289
27	0.132651	0.0698823	0.0691462	0.728321
28	0.508503	0.212272	0.208384	0.0708406
29	0.139613	0.578293	0.0831532	0.198942
30	0.0566913	0.0406989	0.0452121	0.857398
31	0.114603	0.0504035	0.787793	0.0472012
32	0.0724186	0.387616	0.066312	0.473654
33	0.0263724	0.0185668	0.928338	0.0267223
34	0.396459	0.218169	0.141985	0.243387
35	0.22701	0.08398	0.556521	0.132489
36	0.160067	0.141673	0.298389	0.399872
37	0.25	0.25	0.25	0.25


TF	Unknown
TF Name	Unknown
Gene	CM000681.2_21182558-21184031(+)_1
Motif	CM000681.2_21182558-21184031(+)_1|1|1x0
Family	C2H2 ZF
Species	Unknown
Pos	A	C	G	T
1	0.414245	0.111838	0.389468	0.08445
2	0.0255536	0.874647	0.0207061	0.0790935
3	0.927413	0.0272093	0.0219729	0.0234051
4	0.417238	0.143656	0.234618	0.204488
5	0.659551	0.0924692	0.107099	0.140881
6	0.0291213	0.0414689	0.901171	0.0282387
7	0.759271	0.0961563	0.0971896	0.0473829
8	0.0952708	0.567423	0.0603421	0.276964
9	0.911664	0.0253159	0.0349798	0.0280403
10	0.329742	0.188706	0.172246	0.309306
11	0.233776	0.0936679	0.185684	0.486872
12	0.0440723	0.0508136	0.832464	0.0726505
13	0.480422	0.187697	0.188805	0.143077
14	0.826641	0.0437276	0.0890419	0.0405896
15	0.07323	0.747178	0.0749221	0.10467
16	0.261209	0.0932826	0.382749	0.26276
17	0.06438	0.733379	0.0633952	0.138845
18	0.030768	0.0733756	0.0296935	0.866163
19	0.196576	0.161164	0.159806	0.482454
20	0.238584	0.254408	0.27225	0.234758
21	0.0338982	0.0843537	0.849353	0.0323953
22	0.55225	0.293565	0.100443	0.0537423
23	0.0821922	0.562455	0.0556452	0.299708
24	0.932572	0.0222265	0.0236245	0.0215765
25	0.300603	0.222259	0.140355	0.336782
26	0.0699392	0.0475262	0.809118	0.0734165
27	0.0441822	0.0236995	0.904534	0.0275844
28	0.55225	0.293565	0.100443	0.0537423
29	0.0821922	0.562455	0.0556452	0.299708
30	0.932572	0.0222265	0.0236245	0.0215765
31	0.026349	0.018443	0.922152	0.0330562
32	0.0277254	0.891003	0.0227603	0.0585117
33	0.025352	0.0232654	0.0293323	0.92205
34	0.404538	0.215869	0.137412	0.242182
35	0.222887	0.0783368	0.572252	0.126524
36	0.155683	0.13693	0.299681	0.407707
37	0.25	0.25	0.25	0.25


TF	Unknown
TF Name	Unknown
Gene	CM000681.2_21221866-21222253(-)_1
Motif	CM000681.2_21221866-21222253(-)_1|1|1x0
Family	C2H2 ZF
Species	Unknown
Pos	A	C	G	T
1	0.562446	0.291766	0.0957708	0.0500178
2	0.0776876	0.572686	0.0518079	0.297819
3	0.941087	0.019411	0.0206806	0.0188217
4	0.25	0.25	0.25	0.25


TF	Unknown
TF Name	Unknown
Gene	CM000681.2_21293276-21294785(-)_1
Motif	CM000681.2_21293276-21294785(-)_1|1|1x0
Family	C2H2 ZF
Species	Unknown
Pos	A	C	G	T
1	0.0956919	0.318422	0.091931	0.493955
2	0.0329106	0.0178562	0.892811	0.0564226
3	0.0374499	0.0252244	0.110659	0.826666
4	0.25	0.25	0.25	0.25


TF	Unknown
TF Name	Unknown
Gene	CM000681.2_21293276-21294785(-)_1
Motif	CM000681.2_21293276-21294785(-)_1|2|1x0
Family	C2H2 ZF
Species	Unknown
Pos	A	C	G	T
1	0.49445	0.123621	0.269406	0.112522
2	0.791437	0.0611662	0.0854049	0.0619923
3	0.797317	0.0661956	0.0559482	0.0805397
4	0.413322	0.112658	0.388775	0.0852438
5	0.0261509	0.872348	0.0212226	0.0802788
6	0.925606	0.0278635	0.0225362	0.0239941
7	0.289737	0.116998	0.304976	0.288288
8	0.205642	0.0323515	0.711088	0.0509182
9	0.190643	0.0831505	0.07831	0.647896
10	0.593426	0.141354	0.193576	0.0716439
11	0.555585	0.112872	0.203169	0.128374
12	0.0425807	0.0406173	0.0465443	0.870258
13	0.314979	0.137897	0.332652	0.214471
14	0.35967	0.337625	0.119042	0.183663
15	0.206042	0.234783	0.13625	0.422925
16	0.221483	0.174333	0.199609	0.404574
17	0.0934745	0.444319	0.24471	0.217497
18	0.104367	0.0653754	0.700149	0.130109
19	0.320256	0.132893	0.316799	0.230052
20	0.068181	0.0499269	0.810199	0.0716934
21	0.0292794	0.0185977	0.929887	0.0222355
22	0.447686	0.117262	0.328877	0.106175
23	0.0507685	0.823383	0.0354718	0.0903769
24	0.0427516	0.0979531	0.0534265	0.805869
25	0.289737	0.116998	0.304976	0.288288
26	0.205642	0.0323515	0.711088	0.0509182
27	0.190643	0.0831505	0.07831	0.647896
28	0.700078	0.164249	0.0914793	0.0441937
29	0.783076	0.0965207	0.0595377	0.0608656
30	0.851052	0.0564104	0.047072	0.0454651
31	0.415919	0.144318	0.234859	0.204903
32	0.656692	0.0933955	0.108056	0.141856
33	0.0297872	0.0423079	0.899014	0.0288908
34	0.107272	0.0302635	0.840931	0.0215338
35	0.0312783	0.829863	0.0252125	0.113646
36	0.928129	0.0202144	0.0231683	0.0284879
37	0.350482	0.26554	0.201001	0.182977
38	0.656574	0.082211	0.182336	0.0788796
39	0.184218	0.105116	0.524311	0.186355
40	0.562232	0.11411	0.167151	0.156507
41	0.339292	0.15208	0.209233	0.299395
42	0.191913	0.174326	0.294252	0.339509
43	0.25	0.25	0.25	0.25


TF	Unknown
TF Name	Unknown
Gene	CM000681.2_21382801-21384611(+)_1
Motif	CM000681.2_21382801-21384611(+)_1|1|1x0
Family	C2H2 ZF
Species	Unknown
Pos	A	C	G	T
1	0.026349	0.018443	0.922152	0.0330562
2	0.0277254	0.891003	0.0227603	0.0585117
3	0.025352	0.0232654	0.0293323	0.92205
4	0.404538	0.215869	0.137412	0.242182
5	0.222887	0.0783368	0.572252	0.126524
6	0.155683	0.13693	0.299681	0.407707
7	0.25	0.25	0.25	0.25


TF	Unknown
TF Name	Unknown
Gene	CM000681.2_21382801-21384611(+)_1
Motif	CM000681.2_21382801-21384611(+)_1|2|1x0
Family	C2H2 ZF
Species	Unknown
Pos	A	C	G	T
1	0.0615506	0.0179216	0.89608	0.0244481
2	0.0642378	0.636006	0.02802	0.271736
3	0.0501954	0.0296486	0.0533219	0.866834
4	0.0411181	0.0247466	0.8501	0.0840349
5	0.0964749	0.055696	0.782471	0.0653586
6	0.13737	0.0514825	0.0604071	0.75074
7	0.150031	0.0917395	0.3724	0.38583
8	0.21933	0.233257	0.422101	0.125311
9	0.500928	0.400435	0.0501949	0.0484421
10	0.437321	0.167153	0.186265	0.209261
11	0.0509651	0.0470556	0.864844	0.0371353
12	0.940177	0.0193584	0.0196464	0.0208181
13	0.25	0.25	0.25	0.25


TF	Unknown
TF Name	Unknown
Gene	CM000681.2_21422848-21424981(+)_1
Motif	CM000681.2_21422848-21424981(+)_1|1|1x0
Family	C2H2 ZF
Species	Unknown
Pos	A	C	G	T
1	0.026349	0.018443	0.922152	0.0330562
2	0.0277254	0.891003	0.0227603	0.0585117
3	0.025352	0.0232654	0.0293323	0.92205
4	0.404538	0.215869	0.137412	0.242182
5	0.222887	0.0783368	0.572252	0.126524
6	0.155683	0.13693	0.299681	0.407707
7	0.25	0.25	0.25	0.25


TF	Unknown
TF Name	Unknown
Gene	CM000681.2_21422848-21424981(+)_1
Motif	CM000681.2_21422848-21424981(+)_1|2|1x0
Family	C2H2 ZF
Species	Unknown
Pos	A	C	G	T
1	0.0564081	0.0180677	0.903385	0.0221394
2	0.335612	0.322313	0.16341	0.178665
3	0.81267	0.12502	0.0256559	0.0366549
4	0.25	0.25	0.25	0.25


TF	Unknown
TF Name	Unknown
Gene	CM000681.2_21422848-21424981(+)_1
Motif	CM000681.2_21422848-21424981(+)_1|3|1x0
Family	C2H2 ZF
Species	Unknown
Pos	A	C	G	T
1	0.360033	0.0325766	0.493012	0.114379
2	0.0757257	0.764479	0.039065	0.120731
3	0.0764615	0.106325	0.0160238	0.801189
4	0.25	0.25	0.25	0.25


TF	Unknown
TF Name	Unknown
Gene	CM000681.2_21422848-21424981(+)_1
Motif	CM000681.2_21422848-21424981(+)_1|4|1x0
Family	C2H2 ZF
Species	Unknown
Pos	A	C	G	T
1	0.551066	0.21571	0.113348	0.119876
2	0.65072	0.0893866	0.13859	0.121303
3	0.0309934	0.0228505	0.923297	0.0228593
4	0.338139	0.0826625	0.406571	0.172627
5	0.145517	0.564482	0.0987128	0.191288
6	0.152021	0.184442	0.0608109	0.602726
7	0.248136	0.240538	0.0978858	0.41344
8	0.0599114	0.0526473	0.796258	0.0911831
9	0.0676386	0.03333	0.857571	0.0414607
10	0.364029	0.131471	0.376636	0.127864
11	0.0592967	0.194958	0.0957934	0.649952
12	0.0235707	0.02145	0.929174	0.0258058
13	0.447912	0.117128	0.328918	0.106041
14	0.0506233	0.82384	0.0353548	0.0901823
15	0.0426227	0.0977572	0.0532801	0.80634
16	0.300355	0.222483	0.140889	0.336273
17	0.0707772	0.0482085	0.80674	0.0742742
18	0.0449119	0.0241821	0.902786	0.0281202
19	0.432342	0.17193	0.270762	0.124966
20	0.0613112	0.175546	0.071601	0.691541
21	0.0220132	0.0195547	0.934661	0.023771
22	0.509995	0.277753	0.154778	0.0574737
23	0.0560415	0.315952	0.0512002	0.576806
24	0.903996	0.0311689	0.0323643	0.0324709
25	0.355832	0.12512	0.3632	0.155848
26	0.075853	0.346575	0.0975027	0.48007
27	0.0187593	0.0218741	0.937965	0.0214015
28	0.333724	0.137707	0.399473	0.129096
29	0.21538	0.483409	0.103146	0.198064
30	0.107189	0.149029	0.173593	0.570188
31	0.239032	0.118094	0.26913	0.373744
32	0.138628	0.0413572	0.766224	0.0537907
33	0.206053	0.494248	0.12596	0.173739
34	0.338139	0.0826625	0.406571	0.172627
35	0.145517	0.564482	0.0987128	0.191288
36	0.152021	0.184442	0.0608109	0.602726
37	0.25	0.25	0.25	0.25


TF	Unknown
TF Name	Unknown
Gene	CM000681.2_21422848-21424981(+)_1
Motif	CM000681.2_21422848-21424981(+)_1|5|1x0
Family	C2H2 ZF
Species	Unknown
Pos	A	C	G	T
1	0.129307	0.0849187	0.642966	0.142809
2	0.122688	0.0524274	0.686934	0.137951
3	0.104202	0.0169378	0.846888	0.0319728
4	0.4347	0.0985013	0.372711	0.0940875
5	0.895506	0.0433631	0.0255639	0.0355673
6	0.0468733	0.240008	0.0492042	0.663914
7	0.25	0.25	0.25	0.25


TF	Unknown
TF Name	Unknown
Gene	CM000681.2_21536080-21538075(+)_1
Motif	CM000681.2_21536080-21538075(+)_1|1|1x0
Family	C2H2 ZF
Species	Unknown
Pos	A	C	G	T
1	0.89732	0.0179464	0.0457782	0.0389554
2	0.458525	0.064043	0.140075	0.337357
3	0.114999	0.0908444	0.328109	0.466047
4	0.25	0.25	0.25	0.25


TF	Unknown
TF Name	Unknown
Gene	CM000681.2_21536080-21538075(+)_1
Motif	CM000681.2_21536080-21538075(+)_1|2|1x0
Family	C2H2 ZF
Species	Unknown
Pos	A	C	G	T
1	0.0722158	0.0475344	0.826627	0.0536228
2	0.0905036	0.0798157	0.344717	0.484964
3	0.738089	0.0948148	0.047044	0.120052
4	0.261345	0.0943237	0.38145	0.262881
5	0.065639	0.729268	0.0646451	0.140447
6	0.0317141	0.0749596	0.0306177	0.862709
7	0.372097	0.253641	0.157725	0.216538
8	0.0684492	0.193148	0.102337	0.636066
9	0.0230281	0.0202269	0.935008	0.0217366
10	0.337913	0.0831009	0.405983	0.173003
11	0.145997	0.563105	0.099201	0.191697
12	0.152542	0.184923	0.0612564	0.601278
13	0.324176	0.396082	0.225931	0.0538116
14	0.290651	0.0697251	0.178303	0.46132
15	0.0410703	0.0183693	0.918467	0.0220937
16	0.777661	0.0690343	0.119575	0.0337298
17	0.0561887	0.850346	0.0234325	0.0700329
18	0.0372352	0.0283033	0.0325913	0.90187
19	0.25	0.25	0.25	0.25


TF	Unknown
TF Name	Unknown
Gene	CM000681.2_21536080-21538075(+)_1
Motif	CM000681.2_21536080-21538075(+)_1|3|1x0
Family	C2H2 ZF
Species	Unknown
Pos	A	C	G	T
1	0.349842	0.0874323	0.414003	0.148722
2	0.0630454	0.0546045	0.329425	0.552925
3	0.0383232	0.0425127	0.854766	0.0643981
4	0.349842	0.0874323	0.414003	0.148722
5	0.0630454	0.0546045	0.329425	0.552925
6	0.0383232	0.0425127	0.854766	0.0643981
7	0.575605	0.131943	0.16668	0.125772
8	0.815018	0.0415765	0.108334	0.0350714
9	0.0201983	0.022838	0.018764	0.9382
10	0.349842	0.0874323	0.414003	0.148722
11	0.0630454	0.0546045	0.329425	0.552925
12	0.0383232	0.0425127	0.854766	0.0643981
13	0.373366	0.0794702	0.441447	0.105717
14	0.127824	0.0658333	0.447692	0.35865
15	0.134804	0.160896	0.0953613	0.608939
16	0.47681	0.307509	0.0746799	0.141001
17	0.794677	0.0621488	0.0904953	0.0526793
18	0.887067	0.043527	0.0287566	0.0406489
19	0.244503	0.23099	0.0891964	0.435311
20	0.0446263	0.0482645	0.843622	0.0634874
21	0.0335622	0.023061	0.918785	0.024592
22	0.0631376	0.0234523	0.889441	0.0239695
23	0.0743585	0.577349	0.0794022	0.268891
24	0.0482023	0.0417685	0.036635	0.873394
25	0.25	0.25	0.25	0.25


TF	Unknown
TF Name	Unknown
Gene	CM000681.2_21655404-21656061(+)_1
Motif	CM000681.2_21655404-21656061(+)_1|1|1x0
Family	C2H2 ZF
Species	Unknown
Pos	A	C	G	T
1	0.541766	0.201967	0.197794	0.0584726
2	0.124566	0.620226	0.0693765	0.185831
3	0.0417334	0.028702	0.032322	0.897243
4	0.338572	0.175963	0.272703	0.212763
5	0.198762	0.251371	0.310011	0.239856
6	0.0333777	0.0396542	0.887866	0.039102
7	0.504216	0.351842	0.0966329	0.0473098
8	0.0784523	0.572757	0.0555759	0.293215
9	0.929122	0.0225119	0.0256256	0.022741
10	0.303572	0.219484	0.133958	0.342986
11	0.0602928	0.039814	0.836375	0.0635185
12	0.0360689	0.0184742	0.923711	0.021746
13	0.303572	0.219484	0.133958	0.342986
14	0.0602928	0.039814	0.836375	0.0635185
15	0.0360689	0.0184742	0.923711	0.021746
16	0.479636	0.172023	0.240388	0.107953
17	0.156569	0.381334	0.124002	0.338095
18	0.129971	0.216852	0.406031	0.247146
19	0.416807	0.212295	0.130686	0.240212
20	0.216312	0.0703539	0.595591	0.117742
21	0.149153	0.129943	0.301396	0.419508
22	0.25	0.25	0.25	0.25


TF	Unknown
TF Name	Unknown
Gene	CM000681.2_21726685-21728017(-)_1
Motif	CM000681.2_21726685-21728017(-)_1|1|1x0
Family	C2H2 ZF
Species	Unknown
Pos	A	C	G	T
1	0.355832	0.12512	0.3632	0.155848
2	0.075853	0.346575	0.0975027	0.48007
3	0.0187593	0.0218741	0.937965	0.0214015
4	0.391848	0.170983	0.19674	0.240429
5	0.119744	0.0954011	0.168921	0.615934
6	0.0228853	0.0245083	0.919547	0.0330594
7	0.478889	0.188168	0.189272	0.143672
8	0.824376	0.0443924	0.0900065	0.0412253
9	0.0740214	0.744685	0.0757213	0.105572
10	0.322578	0.103776	0.370553	0.203093
11	0.147426	0.193712	0.136335	0.522527
12	0.132134	0.225619	0.0785966	0.56365
13	0.197014	0.161718	0.160364	0.480903
14	0.238654	0.254383	0.272112	0.23485
15	0.0344807	0.0853299	0.847228	0.032961
16	0.550633	0.293829	0.10119	0.0543477
17	0.0829166	0.56083	0.0562686	0.299985
18	0.931138	0.0227012	0.02412	0.0220413
19	0.300355	0.222483	0.140889	0.336273
20	0.0707772	0.0482085	0.80674	0.0742742
21	0.0449119	0.0241821	0.902786	0.0281202
22	0.300355	0.222483	0.140889	0.336273
23	0.0707772	0.0482085	0.80674	0.0742742
24	0.0449119	0.0241821	0.902786	0.0281202
25	0.300355	0.222483	0.140889	0.336273
26	0.0707772	0.0482085	0.80674	0.0742742
27	0.0449119	0.0241821	0.902786	0.0281202
28	0.332325	0.218435	0.283141	0.166098
29	0.167449	0.490823	0.155381	0.186347
30	0.0887281	0.0650903	0.100837	0.745344
31	0.403536	0.216156	0.137973	0.242335
32	0.223408	0.0790195	0.570317	0.127256
33	0.156223	0.137511	0.299528	0.406738
34	0.25	0.25	0.25	0.25


TF	Unknown
TF Name	Unknown
Gene	CM000681.2_21807609-21809865(-)_1
Motif	CM000681.2_21807609-21809865(-)_1|1|1x0
Family	C2H2 ZF
Species	Unknown
Pos	A	C	G	T
1	0.493783	0.146899	0.0764602	0.282858
2	0.152317	0.0159427	0.797136	0.0346039
3	0.241182	0.0762517	0.13869	0.543876
4	0.25	0.25	0.25	0.25


TF	Unknown
TF Name	Unknown
Gene	CM000681.2_21807609-21809865(-)_1
Motif	CM000681.2_21807609-21809865(-)_1|2|1x0
Family	C2H2 ZF
Species	Unknown
Pos	A	C	G	T
1	0.621782	0.217459	0.0871916	0.0735679
2	0.757767	0.0737135	0.0979193	0.0706001
3	0.78539	0.0790211	0.058025	0.0775642
4	0.290136	0.101136	0.251516	0.357212
5	0.107138	0.0396022	0.799435	0.0538252
6	0.108042	0.0625924	0.0593959	0.76997
7	0.503307	0.312547	0.0692684	0.114878
8	0.513404	0.180759	0.154789	0.151048
9	0.0233975	0.0245532	0.929392	0.022657
10	0.407161	0.208191	0.290394	0.0942543
11	0.293215	0.37288	0.132852	0.201053
12	0.15817	0.0957588	0.100311	0.645761
13	0.260561	0.0888336	0.388428	0.262178
14	0.0590756	0.750899	0.0581315	0.131894
15	0.026909	0.0667349	0.0259277	0.880428
16	0.419839	0.106856	0.393632	0.0796733
17	0.0221276	0.888046	0.0177609	0.0720656
18	0.937712	0.023468	0.01877	0.0200504
19	0.621782	0.217459	0.0871916	0.0735679
20	0.757767	0.0737135	0.0979193	0.0706001
21	0.78539	0.0790211	0.058025	0.0775642
22	0.621782	0.217459	0.0871916	0.0735679
23	0.757767	0.0737135	0.0979193	0.0706001
24	0.78539	0.0790211	0.058025	0.0775642
25	0.324562	0.0887367	0.494664	0.092037
26	0.0865347	0.614234	0.0945125	0.204719
27	0.10037	0.1509	0.116692	0.632038
28	0.328083	0.205083	0.219187	0.247646
29	0.132709	0.206593	0.528623	0.132075
30	0.150933	0.171368	0.254579	0.42312
31	0.42541	0.1396	0.233089	0.201901
32	0.67696	0.086871	0.101283	0.134886
33	0.0252941	0.036597	0.913615	0.0244935
34	0.621782	0.217459	0.0871916	0.0735679
35	0.757767	0.0737135	0.0979193	0.0706001
36	0.78539	0.0790211	0.058025	0.0775642
37	0.260561	0.0888336	0.388428	0.262178
38	0.0590756	0.750899	0.0581315	0.131894
39	0.026909	0.0667349	0.0259277	0.880428
40	0.328083	0.205083	0.219187	0.247646
41	0.132709	0.206593	0.528623	0.132075
42	0.150933	0.171368	0.254579	0.42312
43	0.42541	0.1396	0.233089	0.201901
44	0.67696	0.086871	0.101283	0.134886
45	0.0252941	0.036597	0.913615	0.0244935
46	0.621782	0.217459	0.0871916	0.0735679
47	0.757767	0.0737135	0.0979193	0.0706001
48	0.78539	0.0790211	0.058025	0.0775642
49	0.260561	0.0888336	0.388428	0.262178
50	0.0590756	0.750899	0.0581315	0.131894
51	0.026909	0.0667349	0.0259277	0.880428
52	0.511906	0.342366	0.0726768	0.0730513
53	0.604513	0.14646	0.151257	0.0977703
54	0.676932	0.141378	0.101949	0.0797407
55	0.25	0.25	0.25	0.25


TF	Unknown
TF Name	Unknown
Gene	CM000681.2_21970719-21974877(-)_1
Motif	CM000681.2_21970719-21974877(-)_1|1|1x0
Family	C2H2 ZF
Species	Unknown
Pos	A	C	G	T
1	0.371564	0.139674	0.316039	0.172723
2	0.197132	0.438269	0.168495	0.196103
3	0.234738	0.297044	0.224875	0.243343
4	0.47056	0.197444	0.183005	0.14899
5	0.548678	0.166768	0.175601	0.108953
6	0.0843274	0.141756	0.200094	0.573822
7	0.371564	0.139674	0.316039	0.172723
8	0.197132	0.438269	0.168495	0.196103
9	0.234738	0.297044	0.224875	0.243343
10	0.286124	0.194375	0.222966	0.296535
11	0.0714076	0.661466	0.120569	0.146557
12	0.0651613	0.0424528	0.0706715	0.821714
13	0.14226	0.111537	0.201179	0.545024
14	0.0809679	0.59539	0.153179	0.170464
15	0.119978	0.269676	0.492897	0.117448
16	0.280967	0.148426	0.334971	0.235636
17	0.217368	0.270096	0.292533	0.220003
18	0.120787	0.089454	0.627226	0.162533
19	0.280967	0.148426	0.334971	0.235636
20	0.217368	0.270096	0.292533	0.220003
21	0.120787	0.089454	0.627226	0.162533
22	0.590721	0.0990217	0.186283	0.123974
23	0.0955407	0.689304	0.0577673	0.157388
24	0.9399	0.0197247	0.018798	0.0215769
25	0.14226	0.111537	0.201179	0.545024
26	0.0809679	0.59539	0.153179	0.170464
27	0.119978	0.269676	0.492897	0.117448
28	0.25	0.25	0.25	0.25


TF	Unknown
TF Name	Unknown
Gene	CM000681.2_21970719-21974877(-)_1
Motif	CM000681.2_21970719-21974877(-)_1|2|1x0
Family	C2H2 ZF
Species	Unknown
Pos	A	C	G	T
1	0.40379	0.224586	0.131135	0.240489
2	0.164215	0.354768	0.269692	0.211325
3	0.30305	0.110645	0.272265	0.31404
4	0.181343	0.0807216	0.435833	0.302103
5	0.117394	0.408297	0.0927406	0.381568
6	0.0415995	0.161185	0.0467518	0.750464
7	0.371564	0.139674	0.316039	0.172723
8	0.197132	0.438269	0.168495	0.196103
9	0.234738	0.297044	0.224875	0.243343
10	0.286124	0.194375	0.222966	0.296535
11	0.0714076	0.661466	0.120569	0.146557
12	0.0651613	0.0424528	0.0706715	0.821714
13	0.14226	0.111537	0.201179	0.545024
14	0.0809679	0.59539	0.153179	0.170464
15	0.119978	0.269676	0.492897	0.117448
16	0.280967	0.148426	0.334971	0.235636
17	0.217368	0.270096	0.292533	0.220003
18	0.120787	0.089454	0.627226	0.162533
19	0.366338	0.136181	0.352896	0.144585
20	0.107119	0.347754	0.140327	0.4048
21	0.0449759	0.029197	0.89325	0.0325771
22	0.286124	0.194375	0.222966	0.296535
23	0.0714076	0.661466	0.120569	0.146557
24	0.0651613	0.0424528	0.0706715	0.821714
25	0.222712	0.0618889	0.523309	0.192091
26	0.23565	0.391949	0.0959291	0.276472
27	0.0805419	0.157568	0.0869655	0.674925
28	0.47056	0.197444	0.183005	0.14899
29	0.548678	0.166768	0.175601	0.108953
30	0.0843274	0.141756	0.200094	0.573822
31	0.14226	0.111537	0.201179	0.545024
32	0.0809679	0.59539	0.153179	0.170464
33	0.119978	0.269676	0.492897	0.117448
34	0.280967	0.148426	0.334971	0.235636
35	0.217368	0.270096	0.292533	0.220003
36	0.120787	0.089454	0.627226	0.162533
37	0.280967	0.148426	0.334971	0.235636
38	0.217368	0.270096	0.292533	0.220003
39	0.120787	0.089454	0.627226	0.162533
40	0.590721	0.0990217	0.186283	0.123974
41	0.0955407	0.689304	0.0577673	0.157388
42	0.9399	0.0197247	0.018798	0.0215769
43	0.286124	0.194375	0.222966	0.296535
44	0.0714076	0.661466	0.120569	0.146557
45	0.0651613	0.0424528	0.0706715	0.821714
46	0.324009	0.0873506	0.453442	0.135198
47	0.258229	0.40357	0.143609	0.194592
48	0.149151	0.165595	0.174291	0.510963
49	0.47056	0.197444	0.183005	0.14899
50	0.548678	0.166768	0.175601	0.108953
51	0.0843274	0.141756	0.200094	0.573822
52	0.25	0.25	0.25	0.25


TF	Unknown
TF Name	Unknown
Gene	CM000681.2_21970719-21974877(-)_1
Motif	CM000681.2_21970719-21974877(-)_1|3|1x0
Family	C2H2 ZF
Species	Unknown
Pos	A	C	G	T
1	0.408816	0.112335	0.330157	0.148692
2	0.176134	0.50578	0.143166	0.174921
3	0.229457	0.313101	0.216815	0.240628
4	0.548196	0.174165	0.157549	0.12009
5	0.645966	0.134075	0.14353	0.0764292
6	0.0535021	0.106217	0.167428	0.672853
7	0.296915	0.178212	0.213612	0.311261
8	0.0408522	0.772012	0.0815776	0.105559
9	0.0321762	0.0182747	0.0358162	0.913733
10	0.154132	0.0529417	0.490554	0.302372
11	0.0857756	0.444709	0.0628342	0.406682
12	0.0186192	0.111328	0.0217227	0.848331
13	0.327753	0.0580654	0.510814	0.103367
14	0.253021	0.456225	0.116605	0.174149
15	0.118224	0.13573	0.145219	0.600827
16	0.296915	0.178212	0.213612	0.311261
17	0.0408522	0.772012	0.0815776	0.105559
18	0.0321762	0.0182747	0.0358162	0.913733
19	0.408816	0.112335	0.330157	0.148692
20	0.176134	0.50578	0.143166	0.174921
21	0.229457	0.313101	0.216815	0.240628
22	0.296915	0.178212	0.213612	0.311261
23	0.0408522	0.772012	0.0815776	0.105559
24	0.0321762	0.0182747	0.0358162	0.913733
25	0.327753	0.0580654	0.510814	0.103367
26	0.253021	0.456225	0.116605	0.174149
27	0.118224	0.13573	0.145219	0.600827
28	0.548196	0.174165	0.157549	0.12009
29	0.645966	0.134075	0.14353	0.0764292
30	0.0535021	0.106217	0.167428	0.672853
31	0.33499	0.0824938	0.314873	0.267643
32	0.0753188	0.149797	0.287843	0.487041
33	0.0639634	0.122851	0.113643	0.699542
34	0.431715	0.190893	0.185255	0.192137
35	0.08375	0.232125	0.103433	0.580691
36	0.0912993	0.0426835	0.201135	0.664882
37	0.548196	0.174165	0.157549	0.12009
38	0.645966	0.134075	0.14353	0.0764292
39	0.0535021	0.106217	0.167428	0.672853
40	0.25	0.25	0.25	0.25


TF	Unknown
TF Name	Unknown
Gene	CM000681.2_22087912-22089439(+)_1
Motif	CM000681.2_22087912-22089439(+)_1|1|1x0
Family	C2H2 ZF
Species	Unknown
Pos	A	C	G	T
1	0.412176	0.202687	0.120746	0.26439
2	0.117498	0.0600824	0.721222	0.101197
3	0.0581442	0.0309636	0.877935	0.0329572
4	0.412176	0.202687	0.120746	0.26439
5	0.117498	0.0600824	0.721222	0.101197
6	0.0581442	0.0309636	0.877935	0.0329572
7	0.0429254	0.0244242	0.914363	0.0182873
8	0.0560033	0.0535018	0.0414404	0.849055
9	0.88467	0.0344716	0.0315933	0.0492648
10	0.169482	0.114034	0.590641	0.125842
11	0.325726	0.145376	0.172744	0.356154
12	0.214533	0.164971	0.258789	0.361706
13	0.25	0.25	0.25	0.25


TF	Unknown
TF Name	Unknown
Gene	CM000681.2_22087912-22089439(+)_1
Motif	CM000681.2_22087912-22089439(+)_1|2|1x0
Family	C2H2 ZF
Species	Unknown
Pos	A	C	G	T
1	0.270193	0.169411	0.155633	0.404763
2	0.0927988	0.0905453	0.647063	0.169593
3	0.0696889	0.0437761	0.835736	0.0507991
4	0.412176	0.202687	0.120746	0.26439
5	0.117498	0.0600824	0.721222	0.101197
6	0.0581442	0.0309636	0.877935	0.0329572
7	0.0429254	0.0244242	0.914363	0.0182873
8	0.0560033	0.0535018	0.0414404	0.849055
9	0.88467	0.0344716	0.0315933	0.0492648
10	0.25	0.25	0.25	0.25


TF	Unknown
TF Name	Unknown
Gene	CM000681.2_22087912-22089439(+)_1
Motif	CM000681.2_22087912-22089439(+)_1|3|1x0
Family	C2H2 ZF
Species	Unknown
Pos	A	C	G	T
1	0.322006	0.229912	0.130741	0.317341
2	0.225594	0.229765	0.216287	0.328354
3	0.0360921	0.0517304	0.867044	0.0451331
4	0.414297	0.201921	0.11951	0.264272
5	0.115655	0.0586436	0.726278	0.0994231
6	0.0564517	0.0298253	0.881952	0.0317705
7	0.588466	0.246618	0.0675833	0.0973329
8	0.204505	0.0401879	0.710498	0.0448092
9	0.936634	0.0187327	0.0229525	0.0216812
10	0.183815	0.130831	0.519416	0.165938
11	0.303138	0.273323	0.196582	0.226957
12	0.0481556	0.0510377	0.853446	0.0473609
13	0.25	0.25	0.25	0.25


TF	Unknown
TF Name	Unknown
Gene	CM000681.2_22179609-22181656(-)_1
Motif	CM000681.2_22179609-22181656(-)_1|1|1x0
Family	C2H2 ZF
Species	Unknown
Pos	A	C	G	T
1	0.398251	0.225967	0.134377	0.241406
2	0.166798	0.351034	0.269353	0.212816
3	0.301702	0.113991	0.272043	0.312265
4	0.0391319	0.0300786	0.902813	0.0279762
5	0.0526243	0.130348	0.0576389	0.759389
6	0.0329425	0.018232	0.911601	0.0372249
7	0.421844	0.154766	0.26547	0.157919
8	0.13257	0.284336	0.160876	0.422218
9	0.0997582	0.0860661	0.337487	0.476688
10	0.32307	0.0910665	0.446991	0.138872
11	0.258567	0.39801	0.146694	0.19673
12	0.152577	0.168798	0.177353	0.501272
13	0.314923	0.0916989	0.309655	0.283723
14	0.110173	0.417834	0.144697	0.327295
15	0.0634136	0.0961629	0.0373176	0.803106
16	0.378509	0.208339	0.203819	0.209332
17	0.11906	0.251015	0.138945	0.49098
18	0.131058	0.0751389	0.233582	0.560221
19	0.263745	0.492437	0.109324	0.134494
20	0.192306	0.172661	0.575491	0.0595411
21	0.280848	0.188591	0.372847	0.157714
22	0.280218	0.151277	0.332087	0.236418
23	0.218464	0.26946	0.291054	0.221022
24	0.125151	0.0936373	0.614496	0.166715
25	0.306491	0.144553	0.443825	0.105131
26	0.08911	0.281638	0.123678	0.505574
27	0.0279527	0.0259683	0.917926	0.0281534
28	0.378509	0.208339	0.203819	0.209332
29	0.11906	0.251015	0.138945	0.49098
30	0.131058	0.0751389	0.233582	0.560221
31	0.263745	0.492437	0.109324	0.134494
32	0.192306	0.172661	0.575491	0.0595411
33	0.280848	0.188591	0.372847	0.157714
34	0.529106	0.217027	0.17562	0.0782468
35	0.298987	0.234609	0.274318	0.192087
36	0.250697	0.124247	0.464875	0.160181
37	0.306491	0.144553	0.443825	0.105131
38	0.08911	0.281638	0.123678	0.505574
39	0.0279527	0.0259683	0.917926	0.0281534
40	0.146021	0.115436	0.204079	0.534463
41	0.0849244	0.583531	0.157219	0.174325
42	0.123734	0.270566	0.484487	0.121213
43	0.25	0.25	0.25	0.25


TF	Unknown
TF Name	Unknown
Gene	CM000681.2_22313606-22317173(+)_1
Motif	CM000681.2_22313606-22317173(+)_1|1|1x0
Family	C2H2 ZF
Species	Unknown
Pos	A	C	G	T
1	0.0317897	0.0225865	0.918301	0.0273226
2	0.0282721	0.782203	0.0156441	0.173881
3	0.179011	0.0851707	0.147306	0.588513
4	0.25	0.25	0.25	0.25


TF	Unknown
TF Name	Unknown
Gene	CM000681.2_22313606-22317173(+)_1
Motif	CM000681.2_22313606-22317173(+)_1|2|1x0
Family	C2H2 ZF
Species	Unknown
Pos	A	C	G	T
1	0.287967	0.0667276	0.578525	0.0667795
2	0.0653169	0.126549	0.0589657	0.749168
3	0.0600692	0.0730719	0.0430869	0.823772
4	0.435468	0.218615	0.225673	0.120245
5	0.933994	0.0186799	0.0282221	0.0191036
6	0.10592	0.504964	0.0524059	0.33671
7	0.343107	0.450982	0.0840045	0.121907
8	0.805172	0.0424029	0.101462	0.0509634
9	0.739945	0.0689086	0.107792	0.0833546
10	0.25	0.25	0.25	0.25


TF	Unknown
TF Name	Unknown
Gene	CM000681.2_22313606-22317173(+)_1
Motif	CM000681.2_22313606-22317173(+)_1|3|1x0
Family	C2H2 ZF
Species	Unknown
Pos	A	C	G	T
1	0.323119	0.195154	0.258259	0.223467
2	0.132265	0.129562	0.557818	0.180355
3	0.155209	0.15943	0.200985	0.484376
4	0.816578	0.10946	0.0553483	0.0186131
5	0.0388282	0.900903	0.0180181	0.0422507
6	0.891889	0.0391492	0.027481	0.0414808
7	0.0904821	0.0681557	0.743257	0.0981055
8	0.0333986	0.893979	0.034859	0.0377633
9	0.122479	0.275423	0.124559	0.477539
10	0.0821362	0.0556455	0.811344	0.0508745
11	0.115074	0.0489535	0.768855	0.0671173
12	0.86972	0.034745	0.0390786	0.0564567
13	0.302468	0.138046	0.407994	0.151492
14	0.0807647	0.131338	0.684274	0.103624
15	0.545518	0.197838	0.121761	0.134884
16	0.395942	0.128078	0.375443	0.100537
17	0.0392186	0.824209	0.0327153	0.103857
18	0.885411	0.0422838	0.035169	0.0371362
19	0.323119	0.195154	0.258259	0.223467
20	0.132265	0.129562	0.557818	0.180355
21	0.155209	0.15943	0.200985	0.484376
22	0.25	0.25	0.25	0.25


TF	Unknown
TF Name	Unknown
Gene	CM000681.2_22313606-22317173(+)_1
Motif	CM000681.2_22313606-22317173(+)_1|4|1x0
Family	C2H2 ZF
Species	Unknown
Pos	A	C	G	T
1	0.323692	0.19477	0.258287	0.223251
2	0.131425	0.128719	0.560232	0.179623
3	0.15451	0.158742	0.200463	0.486285
4	0.0444773	0.0242186	0.913043	0.0182609
5	0.0540396	0.0596032	0.0437459	0.842611
6	0.0784733	0.0531907	0.0504041	0.817932
7	0.0444773	0.0242186	0.913043	0.0182609
8	0.0540396	0.0596032	0.0437459	0.842611
9	0.0784733	0.0531907	0.0504041	0.817932
10	0.081036	0.0547416	0.814208	0.0500147
11	0.113896	0.0481457	0.771794	0.0661647
12	0.872202	0.0340207	0.0382975	0.0554796
13	0.324211	0.127562	0.35445	0.193777
14	0.200665	0.472311	0.168025	0.158999
15	0.202947	0.460868	0.138516	0.197669
16	0.2986	0.106411	0.488519	0.106469
17	0.109671	0.174893	0.102033	0.613403
18	0.107712	0.123684	0.0851995	0.683405
19	0.25	0.25	0.25	0.25


TF	Unknown
TF Name	Unknown
Gene	CM000681.2_22313606-22317173(+)_1
Motif	CM000681.2_22313606-22317173(+)_1|5|1x0
Family	C2H2 ZF
Species	Unknown
Pos	A	C	G	T
1	0.394171	0.151768	0.257928	0.196132
2	0.052618	0.050601	0.802142	0.0946386
3	0.0812725	0.0855061	0.132558	0.700663
4	0.182502	0.0650811	0.585189	0.167228
5	0.0473417	0.0629092	0.324141	0.565608
6	0.694617	0.142905	0.0588567	0.103621
7	0.262492	0.0377728	0.661923	0.0378118
8	0.0337014	0.080996	0.0294271	0.855876
9	0.0284698	0.0369155	0.0183258	0.916289
10	0.25	0.25	0.25	0.25


TF	Unknown
TF Name	Unknown
Gene	CM000681.2_22313606-22317173(+)_1
Motif	CM000681.2_22313606-22317173(+)_1|6|1x0
Family	C2H2 ZF
Species	Unknown
Pos	A	C	G	T
1	0.336992	0.186011	0.258785	0.218212
2	0.112737	0.110026	0.614759	0.162478
3	0.138656	0.143109	0.188028	0.530207
4	0.385647	0.0995075	0.43152	0.0833263
5	0.0559973	0.409257	0.0463389	0.488406
6	0.936948	0.0216152	0.018739	0.022698
7	0.296116	0.0885624	0.526703	0.0886192
8	0.0897822	0.154988	0.082512	0.672718
9	0.0860636	0.101174	0.065418	0.747345
10	0.25	0.25	0.25	0.25


TF	Unknown
TF Name	Unknown
Gene	CM000681.2_22313606-22317173(+)_1
Motif	CM000681.2_22313606-22317173(+)_1|7|1x0
Family	C2H2 ZF
Species	Unknown
Pos	A	C	G	T
1	0.322745	0.207923	0.221276	0.248055
2	0.139785	0.211513	0.509541	0.13916
3	0.156713	0.176486	0.255606	0.411196
4	0.143983	0.107723	0.620626	0.127669
5	0.216131	0.21485	0.212438	0.356581
6	0.244282	0.580709	0.0553026	0.119706
7	0.419973	0.100517	0.330193	0.149317
8	0.0601641	0.734771	0.107738	0.0973278
9	0.146962	0.544129	0.0819062	0.227003
10	0.0638211	0.0410294	0.858088	0.0370617
11	0.0947908	0.0359423	0.81785	0.0514168
12	0.908751	0.0235343	0.0268918	0.0408229
13	0.323895	0.0936177	0.420198	0.16229
14	0.0263771	0.919556	0.0230623	0.0310051
15	0.0212932	0.935762	0.0187152	0.0242296
16	0.297017	0.092919	0.517088	0.0929764
17	0.0946574	0.160112	0.0872666	0.657964
18	0.0913407	0.106732	0.0701425	0.731785
19	0.25	0.25	0.25	0.25


TF	Unknown
TF Name	Unknown
Gene	CM000681.2_22313606-22317173(+)_1
Motif	CM000681.2_22313606-22317173(+)_1|8|1x0
Family	C2H2 ZF
Species	Unknown
Pos	A	C	G	T
1	0.11841	0.0551034	0.76332	0.0631659
2	0.308216	0.299956	0.190042	0.201787
3	0.663532	0.188649	0.0650927	0.0827254
4	0.0545259	0.0339753	0.881029	0.0304698
5	0.0838786	0.0296963	0.842854	0.0435713
6	0.926663	0.0185333	0.021378	0.0334252
7	0.430509	0.0886969	0.370133	0.110661
8	0.0675063	0.695565	0.0495535	0.187376
9	0.909023	0.0312714	0.0298578	0.0298476
10	0.431082	0.0932517	0.33321	0.142456
11	0.052309	0.762531	0.0976116	0.0875488
12	0.139096	0.56496	0.0743821	0.221562
13	0.295241	0.0850757	0.534551	0.085132
14	0.0858749	0.150758	0.0787159	0.684651
15	0.0818528	0.0967045	0.0616935	0.759749
16	0.25	0.25	0.25	0.25


TF	Unknown
TF Name	Unknown
Gene	CM000681.2_22391518-22393009(-)_1
Motif	CM000681.2_22391518-22393009(-)_1|1|1x0
Family	C2H2 ZF
Species	Unknown
Pos	A	C	G	T
1	0.162484	0.048996	0.728734	0.0597868
2	0.149524	0.563649	0.102559	0.184269
3	0.281383	0.257885	0.165643	0.295089
4	0.447016	0.284922	0.0889922	0.17907
5	0.0317178	0.018575	0.927564	0.0221429
6	0.93299	0.0217522	0.0248022	0.0204551
7	0.419059	0.10755	0.393056	0.0803348
8	0.0225849	0.886235	0.0181523	0.0730276
9	0.936343	0.0239663	0.0191946	0.0204957
10	0.405123	0.122707	0.268071	0.204099
11	0.401069	0.133497	0.172473	0.292961
12	0.136439	0.124723	0.123431	0.615407
13	0.302166	0.22082	0.136989	0.340024
14	0.0647703	0.0433609	0.82375	0.0681183
15	0.0397685	0.0208242	0.915027	0.0243805
16	0.562446	0.291766	0.0957708	0.0500178
17	0.0776876	0.572686	0.0518079	0.297819
18	0.941087	0.019411	0.0206806	0.0188217
19	0.302166	0.22082	0.136989	0.340024
20	0.0647703	0.0433609	0.82375	0.0681183
21	0.0397685	0.0208242	0.915027	0.0243805
22	0.562446	0.291766	0.0957708	0.0500178
23	0.0776876	0.572686	0.0518079	0.297819
24	0.941087	0.019411	0.0206806	0.0188217
25	0.497515	0.351315	0.100695	0.050475
26	0.0824294	0.563555	0.0590619	0.294954
27	0.920713	0.0252242	0.0285904	0.0254723
28	0.623198	0.221795	0.0776234	0.0773843
29	0.651437	0.0990678	0.158984	0.0905106
30	0.753043	0.0886374	0.0746699	0.0836499
31	0.302166	0.22082	0.136989	0.340024
32	0.0647703	0.0433609	0.82375	0.0681183
33	0.0397685	0.0208242	0.915027	0.0243805
34	0.490201	0.18468	0.185813	0.139307
35	0.840525	0.0396837	0.0830609	0.0367299
36	0.0683269	0.762685	0.0699676	0.0990209
37	0.580885	0.129539	0.117324	0.172251
38	0.222923	0.0512441	0.651923	0.0739103
39	0.241435	0.0827284	0.146289	0.529548
40	0.25	0.25	0.25	0.25


TF	Unknown
TF Name	Unknown
Gene	CM000681.2_22471031-22472692(+)_1
Motif	CM000681.2_22471031-22472692(+)_1|1|1x0
Family	C2H2 ZF
Species	Unknown
Pos	A	C	G	T
1	0.416276	0.0993424	0.362964	0.121417
2	0.0795327	0.659627	0.0600851	0.200755
3	0.87926	0.0413842	0.0396839	0.0396716
4	0.335576	0.295289	0.155037	0.214098
5	0.536793	0.179788	0.160035	0.123384
6	0.1157	0.16878	0.300727	0.414792
7	0.038675	0.0266208	0.916377	0.0183275
8	0.906628	0.0315604	0.0305499	0.0312622
9	0.838312	0.0355875	0.0362506	0.0898498
10	0.322827	0.391252	0.228299	0.0576223
11	0.290894	0.0739288	0.182012	0.453164
12	0.0460042	0.0212563	0.907363	0.025376
13	0.396248	0.218229	0.142105	0.243418
14	0.227115	0.0841315	0.556107	0.132647
15	0.160182	0.141799	0.298353	0.399666
16	0.25	0.25	0.25	0.25


TF	Unknown
TF Name	Unknown
Gene	CM000681.2_22471031-22472692(+)_1
Motif	CM000681.2_22471031-22472692(+)_1|2|1x0
Family	C2H2 ZF
Species	Unknown
Pos	A	C	G	T
1	0.17199	0.0343703	0.764818	0.0288215
2	0.0511877	0.788681	0.0194262	0.140705
3	0.0252669	0.931603	0.0186321	0.0244976
4	0.211064	0.113033	0.483739	0.192165
5	0.0820576	0.168447	0.577666	0.17183
6	0.648991	0.208641	0.0393476	0.10302
7	0.25	0.25	0.25	0.25


TF	Unknown
TF Name	Unknown
Gene	CM000681.2_22471031-22472692(+)_1
Motif	CM000681.2_22471031-22472692(+)_1|3|1x0
Family	C2H2 ZF
Species	Unknown
Pos	A	C	G	T
1	0.402656	0.061255	0.374204	0.161885
2	0.0414766	0.883651	0.020407	0.0544656
3	0.0329492	0.92355	0.018471	0.0250294
4	0.25	0.25	0.25	0.25


TF	Unknown
TF Name	Unknown
Gene	CM000681.2_22663771-22665262(+)_1
Motif	CM000681.2_22663771-22665262(+)_1|1|1x0
Family	C2H2 ZF
Species	Unknown
Pos	A	C	G	T
1	0.419059	0.10755	0.393056	0.0803348
2	0.0225849	0.886235	0.0181523	0.0730276
3	0.936343	0.0239663	0.0191946	0.0204957
4	0.405123	0.122707	0.268071	0.204099
5	0.401069	0.133497	0.172473	0.292961
6	0.136439	0.124723	0.123431	0.615407
7	0.302166	0.22082	0.136989	0.340024
8	0.0647703	0.0433609	0.82375	0.0681183
9	0.0397685	0.0208242	0.915027	0.0243805
10	0.562446	0.291766	0.0957708	0.0500178
11	0.0776876	0.572686	0.0518079	0.297819
12	0.941087	0.019411	0.0206806	0.0188217
13	0.447016	0.284922	0.0889922	0.17907
14	0.0317178	0.018575	0.927564	0.0221429
15	0.93299	0.0217522	0.0248022	0.0204551
16	0.562446	0.291766	0.0957708	0.0500178
17	0.0776876	0.572686	0.0518079	0.297819
18	0.941087	0.019411	0.0206806	0.0188217
19	0.497515	0.351315	0.100695	0.050475
20	0.0824294	0.563555	0.0590619	0.294954
21	0.920713	0.0252242	0.0285904	0.0254723
22	0.623198	0.221795	0.0776234	0.0773843
23	0.651437	0.0990678	0.158984	0.0905106
24	0.753043	0.0886374	0.0746699	0.0836499
25	0.302166	0.22082	0.136989	0.340024
26	0.0647703	0.0433609	0.82375	0.0681183
27	0.0397685	0.0208242	0.915027	0.0243805
28	0.490201	0.18468	0.185813	0.139307
29	0.840525	0.0396837	0.0830609	0.0367299
30	0.0683269	0.762685	0.0699676	0.0990209
31	0.580885	0.129539	0.117324	0.172251
32	0.222923	0.0512441	0.651923	0.0739103
33	0.241435	0.0827284	0.146289	0.529548
34	0.25	0.25	0.25	0.25


TF	Unknown
TF Name	Unknown
Gene	CM000681.2_22663771-22665262(+)_1
Motif	CM000681.2_22663771-22665262(+)_1|2|1x0
Family	C2H2 ZF
Species	Unknown
Pos	A	C	G	T
1	0.097935	0.0172366	0.861829	0.0229996
2	0.102314	0.699947	0.0592457	0.138494
3	0.292685	0.25794	0.135806	0.313569
4	0.25	0.25	0.25	0.25


TF	Unknown
TF Name	Unknown
Gene	CM000681.2_22685166-22686735(+)_1
Motif	CM000681.2_22685166-22686735(+)_1|1|1x0
Family	C2H2 ZF
Species	Unknown
Pos	A	C	G	T
1	0.634841	0.218106	0.0736441	0.0734095
2	0.664424	0.0947486	0.154529	0.0862979
3	0.766815	0.0838987	0.0702652	0.0790215
4	0.303572	0.219484	0.133958	0.342986
5	0.0602928	0.039814	0.836375	0.0635185
6	0.0360689	0.0184742	0.923711	0.021746
7	0.49917	0.181893	0.183047	0.13589
8	0.85243	0.0362609	0.0778357	0.0334734
9	0.0640475	0.776311	0.0656385	0.0940026
10	0.592566	0.125543	0.113321	0.16857
11	0.218747	0.0478219	0.663589	0.0698424
12	0.239295	0.0790503	0.142533	0.539122
13	0.25	0.25	0.25	0.25


TF	Unknown
TF Name	Unknown
Gene	CM000681.2_22685166-22686735(+)_1
Motif	CM000681.2_22685166-22686735(+)_1|2|1x0
Family	C2H2 ZF
Species	Unknown
Pos	A	C	G	T
1	0.162484	0.048996	0.728734	0.0597868
2	0.149524	0.563649	0.102559	0.184269
3	0.281383	0.257885	0.165643	0.295089
4	0.447016	0.284922	0.0889922	0.17907
5	0.0317178	0.018575	0.927564	0.0221429
6	0.93299	0.0217522	0.0248022	0.0204551
7	0.419059	0.10755	0.393056	0.0803348
8	0.0225849	0.886235	0.0181523	0.0730276
9	0.936343	0.0239663	0.0191946	0.0204957
10	0.290945	0.112655	0.306976	0.289424
11	0.198457	0.0286588	0.72682	0.0460637
12	0.184828	0.0775757	0.0728571	0.664739
13	0.290945	0.112655	0.306976	0.289424
14	0.198457	0.0286588	0.72682	0.0460637
15	0.184828	0.0775757	0.0728571	0.664739
16	0.302166	0.22082	0.136989	0.340024
17	0.0647703	0.0433609	0.82375	0.0681183
18	0.0397685	0.0208242	0.915027	0.0243805
19	0.562446	0.291766	0.0957708	0.0500178
20	0.0776876	0.572686	0.0518079	0.297819
21	0.941087	0.019411	0.0206806	0.0188217
22	0.25	0.25	0.25	0.25


TF	Unknown
TF Name	Unknown
Gene	CM000681.2_22756398-22759710(-)_1
Motif	CM000681.2_22756398-22759710(-)_1|1|1x0
Family	C2H2 ZF
Species	Unknown
Pos	A	C	G	T
1	0.746824	0.074271	0.0637763	0.115129
2	0.15391	0.0160376	0.801882	0.0281709
3	0.199904	0.0384909	0.0924998	0.669105
4	0.25	0.25	0.25	0.25


TF	Unknown
TF Name	Unknown
Gene	CM000681.2_22756398-22759710(-)_1
Motif	CM000681.2_22756398-22759710(-)_1|2|1x0
Family	C2H2 ZF
Species	Unknown
Pos	A	C	G	T
1	0.419839	0.106856	0.393632	0.0796733
2	0.0221276	0.888046	0.0177609	0.0720656
3	0.937712	0.023468	0.01877	0.0200504
4	0.295303	0.0853053	0.53403	0.0853616
5	0.0861323	0.15104	0.0789656	0.683862
6	0.0821297	0.0969992	0.0619371	0.758934
7	0.0547896	0.034172	0.880386	0.0306528
8	0.0841948	0.0298702	0.842142	0.0437928
9	0.926173	0.0186688	0.0215282	0.0336299
10	0.430749	0.0934651	0.333124	0.142661
11	0.0525339	0.761722	0.0979092	0.0878348
12	0.139331	0.564336	0.0746014	0.221731
13	0.25	0.25	0.25	0.25


TF	Unknown
TF Name	Unknown
Gene	CM000681.2_22756398-22759710(-)_1
Motif	CM000681.2_22756398-22759710(-)_1|3|1x0
Family	C2H2 ZF
Species	Unknown
Pos	A	C	G	T
1	0.45876	0.118788	0.251671	0.17078
2	0.0193986	0.0183543	0.917714	0.0445327
3	0.0397093	0.0426691	0.0793737	0.838248
4	0.25	0.25	0.25	0.25


TF	Unknown
TF Name	Unknown
Gene	CM000681.2_22756398-22759710(-)_1
Motif	CM000681.2_22756398-22759710(-)_1|4|1x0
Family	C2H2 ZF
Species	Unknown
Pos	A	C	G	T
1	0.350574	0.177393	0.259012	0.213021
2	0.0954013	0.0927766	0.666775	0.145047
3	0.123337	0.127889	0.174878	0.573897
4	0.120922	0.0855997	0.688688	0.10479
5	0.208866	0.207392	0.204624	0.379118
6	0.227155	0.636948	0.0387393	0.0971576
7	0.319731	0.11386	0.403668	0.162741
8	0.0371573	0.0633939	0.0462664	0.853182
9	0.0271119	0.0186298	0.931492	0.0227663
10	0.25	0.25	0.25	0.25


TF	Unknown
TF Name	Unknown
Gene	CM000681.2_22756398-22759710(-)_1
Motif	CM000681.2_22756398-22759710(-)_1|5|1x0
Family	C2H2 ZF
Species	Unknown
Pos	A	C	G	T
1	0.339648	0.1843	0.258852	0.2172
2	0.109201	0.106501	0.625253	0.159045
3	0.135586	0.140068	0.185483	0.538863
4	0.419839	0.106856	0.393632	0.0796733
5	0.0221276	0.888046	0.0177609	0.0720656
6	0.937712	0.023468	0.01877	0.0200504
7	0.295303	0.0853053	0.53403	0.0853616
8	0.0861323	0.15104	0.0789656	0.683862
9	0.0821297	0.0969992	0.0619371	0.758934
10	0.0448244	0.0274347	0.838274	0.0894665
11	0.10161	0.0597375	0.768922	0.0697308
12	0.142751	0.0552666	0.0645048	0.737477
13	0.419839	0.106856	0.393632	0.0796733
14	0.0221276	0.888046	0.0177609	0.0720656
15	0.937712	0.023468	0.01877	0.0200504
16	0.295303	0.0853053	0.53403	0.0853616
17	0.0861323	0.15104	0.0789656	0.683862
18	0.0821297	0.0969992	0.0619371	0.758934
19	0.0547896	0.034172	0.880386	0.0306528
20	0.0841948	0.0298702	0.842142	0.0437928
21	0.926173	0.0186688	0.0215282	0.0336299
22	0.430749	0.0934651	0.333124	0.142661
23	0.0525339	0.761722	0.0979092	0.0878348
24	0.139331	0.564336	0.0746014	0.221731
25	0.295303	0.0853053	0.53403	0.0853616
26	0.0861323	0.15104	0.0789656	0.683862
27	0.0821297	0.0969992	0.0619371	0.758934
28	0.25	0.25	0.25	0.25


TF	Unknown
TF Name	Unknown
Gene	CM000681.2_22756398-22759710(-)_1
Motif	CM000681.2_22756398-22759710(-)_1|6|1x0
Family	C2H2 ZF
Species	Unknown
Pos	A	C	G	T
1	0.180516	0.121063	0.359593	0.338828
2	0.0639717	0.0483833	0.674199	0.213446
3	0.079461	0.182825	0.178203	0.559512
4	0.50197	0.0536935	0.344659	0.0996776
5	0.0179832	0.899161	0.0447113	0.0381444
6	0.0899797	0.696388	0.0360788	0.177554
7	0.269951	0.043888	0.642231	0.0439304
8	0.0402052	0.091438	0.035407	0.83295
9	0.0347169	0.0442857	0.0229754	0.898022
10	0.25	0.25	0.25	0.25


TF	Unknown
TF Name	Unknown
Gene	CM000681.2_22756398-22759710(-)_1
Motif	CM000681.2_22756398-22759710(-)_1|7|1x0
Family	C2H2 ZF
Species	Unknown
Pos	A	C	G	T
1	0.438874	0.166543	0.185735	0.208848
2	0.0500434	0.0461769	0.867402	0.0363773
3	0.94178	0.0188356	0.019118	0.0202669
4	0.437689	0.0890679	0.334857	0.138386
5	0.047974	0.778285	0.0917795	0.0819612
6	0.134414	0.577361	0.0701048	0.218121
7	0.437689	0.0890679	0.334857	0.138386
8	0.047974	0.778285	0.0917795	0.0819612
9	0.134414	0.577361	0.0701048	0.218121
10	0.25	0.25	0.25	0.25


TF	Unknown
TF Name	Unknown
Gene	CM000681.2_22857089-22858430(+)_1
Motif	CM000681.2_22857089-22858430(+)_1|1|1x0
Family	C2H2 ZF
Species	Unknown
Pos	A	C	G	T
1	0.41158	0.0700496	0.192393	0.325978
2	0.0777114	0.0486007	0.856557	0.0171311
3	0.265714	0.166427	0.0723852	0.495474
4	0.25	0.25	0.25	0.25


TF	Unknown
TF Name	Unknown
Gene	CM000681.2_22857089-22858430(+)_1
Motif	CM000681.2_22857089-22858430(+)_1|2|1x0
Family	C2H2 ZF
Species	Unknown
Pos	A	C	G	T
1	0.188588	0.144545	0.531762	0.135105
2	0.0849453	0.527342	0.147568	0.240145
3	0.151193	0.110746	0.594096	0.143964
4	0.419101	0.107513	0.393087	0.0802994
5	0.0225602	0.886333	0.0181312	0.072976
6	0.936417	0.0239394	0.0191717	0.0204717
7	0.419101	0.107513	0.393087	0.0802994
8	0.0225602	0.886333	0.0181312	0.072976
9	0.936417	0.0239394	0.0191717	0.0204717
10	0.553517	0.201469	0.161961	0.0830538
11	0.031722	0.0297242	0.024083	0.914471
12	0.929177	0.0216272	0.0220332	0.0271623
13	0.28372	0.208276	0.160012	0.347991
14	0.221948	0.0363892	0.691519	0.0501429
15	0.173198	0.0834652	0.205807	0.53753
16	0.447079	0.28492	0.0889579	0.179042
17	0.0316855	0.0185529	0.927644	0.0221178
18	0.933067	0.0217273	0.0247748	0.0204313
19	0.447079	0.28492	0.0889579	0.179042
20	0.0316855	0.0185529	0.927644	0.0221178
21	0.933067	0.0217273	0.0247748	0.0204313
22	0.781449	0.0498968	0.108961	0.059694
23	0.102685	0.581113	0.0536975	0.262505
24	0.0654557	0.0222662	0.0595868	0.852691
25	0.593673	0.135126	0.160158	0.111044
26	0.264846	0.303952	0.0998805	0.331321
27	0.286868	0.107966	0.144671	0.460495
28	0.781449	0.0498968	0.108961	0.059694
29	0.102685	0.581113	0.0536975	0.262505
30	0.0654557	0.0222662	0.0595868	0.852691
31	0.518037	0.128513	0.230136	0.123314
32	0.134916	0.155667	0.605108	0.104309
33	0.170092	0.117693	0.201657	0.510558
34	0.25	0.25	0.25	0.25


TF	Unknown
TF Name	Unknown
Gene	CM000681.2_22975470-22977174(-)_1
Motif	CM000681.2_22975470-22977174(-)_1|1|1x0
Family	C2H2 ZF
Species	Unknown
Pos	A	C	G	T
1	0.498	0.312662	0.0717398	0.117599
2	0.506793	0.182772	0.157073	0.153362
3	0.0253094	0.0265301	0.923634	0.0245266
4	0.229972	0.131429	0.288371	0.350227
5	0.157204	0.34946	0.256059	0.237277
6	0.0631241	0.0662451	0.749877	0.120754
7	0.413861	0.360514	0.0903831	0.135242
8	0.069117	0.237502	0.105508	0.587873
9	0.0241701	0.0186661	0.933304	0.0238595
10	0.141923	0.111189	0.200915	0.545973
11	0.0806182	0.596452	0.152815	0.170115
12	0.119643	0.269591	0.493653	0.117113
13	0.25	0.25	0.25	0.25


TF	Unknown
TF Name	Unknown
Gene	CM000681.2_22975470-22977174(-)_1
Motif	CM000681.2_22975470-22977174(-)_1|2|1x0
Family	C2H2 ZF
Species	Unknown
Pos	A	C	G	T
1	0.447079	0.28492	0.0889579	0.179042
2	0.0316855	0.0185529	0.927644	0.0221178
3	0.933067	0.0217273	0.0247748	0.0204313
4	0.179567	0.0785984	0.4395	0.302334
5	0.115124	0.410906	0.0905028	0.383467
6	0.0395734	0.15771	0.0445828	0.758133
7	0.319248	0.10804	0.304322	0.26839
8	0.10251	0.174432	0.289022	0.434035
9	0.0945879	0.156669	0.14751	0.601233
10	0.167794	0.152958	0.212102	0.467146
11	0.71693	0.0893021	0.117035	0.0767337
12	0.113494	0.233549	0.572048	0.080908
13	0.475603	0.195992	0.181373	0.147032
14	0.55522	0.164632	0.173538	0.10661
15	0.0819918	0.139326	0.198076	0.580607
16	0.467328	0.155882	0.188663	0.188128
17	0.129314	0.219108	0.172251	0.479327
18	0.115496	0.0645716	0.0814536	0.738478
19	0.321028	0.0781462	0.44411	0.156716
20	0.180748	0.351659	0.183543	0.28405
21	0.164385	0.115575	0.0625909	0.657448
22	0.260652	0.089418	0.38767	0.26226
23	0.059765	0.748604	0.0588153	0.132816
24	0.0273988	0.0675947	0.0264053	0.878601
25	0.38658	0.205699	0.200986	0.206735
26	0.113053	0.248647	0.133095	0.505205
27	0.124398	0.0691056	0.229095	0.577402
28	0.429789	0.0940822	0.332875	0.143254
29	0.0531864	0.759381	0.0987701	0.0886626
30	0.140012	0.562535	0.0752362	0.222218
31	0.25	0.25	0.25	0.25


TF	Unknown
TF Name	Unknown
Gene	CM000681.2_23145206-23146553(+)_1
Motif	CM000681.2_23145206-23146553(+)_1|1|1x0
Family	C2H2 ZF
Species	Unknown
Pos	A	C	G	T
1	0.508875	0.0763883	0.259651	0.155086
2	0.176321	0.0203053	0.767977	0.0353974
3	0.136216	0.0165302	0.0207445	0.826509
4	0.25	0.25	0.25	0.25


TF	Unknown
TF Name	Unknown
Gene	CM000681.2_23145206-23146553(+)_1
Motif	CM000681.2_23145206-23146553(+)_1|2|1x0
Family	C2H2 ZF
Species	Unknown
Pos	A	C	G	T
1	0.114603	0.0504035	0.787793	0.0472012
2	0.0724186	0.387616	0.066312	0.473654
3	0.0263724	0.0185668	0.928338	0.0267223
4	0.261823	0.0983405	0.376535	0.263302
5	0.0705532	0.713385	0.0695264	0.146535
6	0.0355157	0.0811668	0.0343351	0.848982
7	0.491949	0.341147	0.0832568	0.0836471
8	0.57168	0.157352	0.162035	0.108932
9	0.640272	0.153961	0.114337	0.09143
10	0.527057	0.297324	0.0982317	0.0773872
11	0.759034	0.0748436	0.0767579	0.0893646
12	0.775632	0.0806118	0.058786	0.0849705
13	0.216957	0.105864	0.18637	0.490808
14	0.133754	0.0618843	0.727075	0.0772866
15	0.141032	0.0901762	0.104897	0.663895
16	0.25	0.25	0.25	0.25


TF	Unknown
TF Name	Unknown
Gene	CM000681.2_23145206-23146553(+)_1
Motif	CM000681.2_23145206-23146553(+)_1|3|1x0
Family	C2H2 ZF
Species	Unknown
Pos	A	C	G	T
1	0.134073	0.0894026	0.628983	0.147541
2	0.127874	0.0563553	0.672598	0.143172
3	0.110786	0.0192349	0.834497	0.0354818
4	0.324176	0.396082	0.225931	0.0538116
5	0.290651	0.0697251	0.178303	0.46132
6	0.0410703	0.0183693	0.918467	0.0220937
7	0.54951	0.29401	0.10171	0.0547707
8	0.0834214	0.5597	0.0567041	0.300174
9	0.930127	0.0230356	0.0244691	0.0223688
10	0.300183	0.222638	0.14126	0.335919
11	0.0713622	0.048686	0.805079	0.0748729
12	0.0454237	0.0245218	0.901557	0.0284971
13	0.25	0.25	0.25	0.25


TF	Unknown
TF Name	Unknown
Gene	CM000681.2_23222387-23224082(-)_1
Motif	CM000681.2_23222387-23224082(-)_1|1|1x0
Family	C2H2 ZF
Species	Unknown
Pos	A	C	G	T
1	0.539401	0.183601	0.154489	0.122509
2	0.10427	0.0413799	0.809693	0.044658
3	0.0424925	0.0180687	0.036006	0.903433
4	0.25	0.25	0.25	0.25


TF	Unknown
TF Name	Unknown
Gene	CM000681.2_23222387-23224082(-)_1
Motif	CM000681.2_23222387-23224082(-)_1|2|1x0
Family	C2H2 ZF
Species	Unknown
Pos	A	C	G	T
1	0.0118482	0.0146336	0.422636	0.550883
2	0.140094	0.0158076	0.79038	0.0537182
3	0.172079	0.088837	0.560069	0.179015
4	0.25	0.25	0.25	0.25


TF	Unknown
TF Name	Unknown
Gene	CM000681.2_23222387-23224082(-)_1
Motif	CM000681.2_23222387-23224082(-)_1|3|1x0
Family	C2H2 ZF
Species	Unknown
Pos	A	C	G	T
1	0.611697	0.22053	0.0907909	0.0769821
2	0.745745	0.0776003	0.10224	0.0744156
3	0.773527	0.083171	0.0616202	0.0816815
4	0.261004	0.091797	0.384622	0.262577
5	0.0625949	0.739239	0.0616232	0.136543
6	0.0294463	0.0711345	0.0284029	0.871016
7	0.58509	0.264998	0.080056	0.0698558
8	0.801488	0.0613464	0.0796528	0.0575129
9	0.846285	0.0585203	0.0422218	0.0529732
10	0.103357	0.0283486	0.848275	0.0200189
11	0.02934	0.837412	0.0235368	0.109711
12	0.933363	0.0186673	0.0214602	0.0265093
13	0.290325	0.114891	0.305944	0.288841
14	0.202192	0.0305248	0.718752	0.0485312
15	0.187856	0.0804341	0.0756506	0.65606
16	0.496633	0.312681	0.0723841	0.118302
17	0.5051	0.183285	0.157658	0.153956
18	0.0258215	0.0270591	0.922092	0.0250276
19	0.664539	0.166193	0.089343	0.0799258
20	0.129824	0.138559	0.169938	0.561679
21	0.698282	0.0883192	0.101204	0.112195
22	0.395971	0.116848	0.233735	0.253447
23	0.205235	0.0291088	0.726598	0.0390581
24	0.191487	0.0744946	0.101768	0.63225
25	0.747348	0.0994858	0.110128	0.043038
26	0.0815351	0.734334	0.0626725	0.121459
27	0.0329621	0.0216191	0.0567675	0.888651
28	0.747348	0.0994858	0.110128	0.043038
29	0.0815351	0.734334	0.0626725	0.121459
30	0.0329621	0.0216191	0.0567675	0.888651
31	0.531786	0.127929	0.251532	0.0887533
32	0.870204	0.0579071	0.0349729	0.0369162
33	0.756551	0.124788	0.0488955	0.0697647
34	0.103357	0.0283486	0.848275	0.0200189
35	0.02934	0.837412	0.0235368	0.109711
36	0.933363	0.0186673	0.0214602	0.0265093
37	0.25	0.25	0.25	0.25


TF	Unknown
TF Name	Unknown
Gene	CM000681.2_23359405-23362753(-)_1
Motif	CM000681.2_23359405-23362753(-)_1|1|1x0
Family	C2H2 ZF
Species	Unknown
Pos	A	C	G	T
1	0.403341	0.121526	0.381182	0.0939513
2	0.0332276	0.845815	0.0274033	0.0935537
3	0.903986	0.0356498	0.0293094	0.0310551
4	0.0345648	0.024928	0.89796	0.0425468
5	0.0359151	0.862914	0.029975	0.0711958
6	0.0333575	0.0308333	0.0381259	0.897683
7	0.31167	0.0987218	0.30681	0.282799
8	0.117508	0.406911	0.151487	0.324094
9	0.0728093	0.107319	0.0444251	0.775447
10	0.478169	0.218483	0.154893	0.148455
11	0.487591	0.155228	0.14715	0.210031
12	0.03135	0.0302875	0.907075	0.0312871
13	0.348692	0.133055	0.355343	0.16291
14	0.0847759	0.34394	0.106853	0.464431
15	0.0249375	0.0287308	0.918174	0.0281581
16	0.718444	0.103075	0.119268	0.0592135
17	0.113557	0.655494	0.101772	0.129177
18	0.294186	0.168061	0.170279	0.367474
19	0.348692	0.133055	0.355343	0.16291
20	0.0847759	0.34394	0.106853	0.464431
21	0.0249375	0.0287308	0.918174	0.0281581
22	0.380429	0.0777624	0.467911	0.073898
23	0.0378863	0.835209	0.0349173	0.0919878
24	0.0186613	0.0280604	0.0202139	0.933064
25	0.0345648	0.024928	0.89796	0.0425468
26	0.0359151	0.862914	0.029975	0.0711958
27	0.0333575	0.0308333	0.0381259	0.897683
28	0.529492	0.296776	0.111092	0.0626392
29	0.0926304	0.539514	0.0647961	0.303059
30	0.910087	0.029668	0.0313731	0.0288721
31	0.483541	0.120904	0.280798	0.114757
32	0.116228	0.691161	0.0608889	0.131721
33	0.126048	0.0654852	0.113112	0.695354
34	0.25	0.25	0.25	0.25


TF	Unknown
TF Name	Unknown
Gene	CM000681.2_23359405-23362753(-)_1
Motif	CM000681.2_23359405-23362753(-)_1|2|1x0
Family	C2H2 ZF
Species	Unknown
Pos	A	C	G	T
1	0.597537	0.224651	0.0959237	0.0818877
2	0.728508	0.083196	0.108377	0.0799192
3	0.756398	0.0891368	0.0668593	0.0876055
4	0.29712	0.0934889	0.515845	0.0935464
5	0.0952943	0.16077	0.0878893	0.656047
6	0.0920319	0.107456	0.070766	0.729746
7	0.353944	0.127211	0.361119	0.157726
8	0.078164	0.345948	0.0999462	0.475942
9	0.0202567	0.0235442	0.933153	0.023046
10	0.028768	0.0203302	0.91503	0.0358715
11	0.0301496	0.882606	0.024882	0.0623628
12	0.0277064	0.0254849	0.031931	0.914878
13	0.31444	0.0927323	0.309234	0.283594
14	0.111261	0.416192	0.145715	0.326832
15	0.0647732	0.0978031	0.0383269	0.799097
16	0.493601	0.21482	0.149075	0.142503
17	0.50367	0.149338	0.141097	0.205895
18	0.0258902	0.0249592	0.923316	0.025835
19	0.353944	0.127211	0.361119	0.157726
20	0.078164	0.345948	0.0999462	0.475942
21	0.0202567	0.0235442	0.933153	0.023046
22	0.742819	0.0944593	0.110295	0.0524269
23	0.105557	0.67944	0.0939607	0.121043
24	0.296057	0.163347	0.165637	0.374958
25	0.29712	0.0934889	0.515845	0.0935464
26	0.0952943	0.16077	0.0878893	0.656047
27	0.0920319	0.107456	0.070766	0.729746
28	0.028768	0.0203302	0.91503	0.0358715
29	0.0301496	0.882606	0.024882	0.0623628
30	0.0277064	0.0254849	0.031931	0.914878
31	0.66849	0.124941	0.137574	0.0689951
32	0.137823	0.378536	0.0894751	0.394166
33	0.0300789	0.0185625	0.0232343	0.928124
34	0.545048	0.294701	0.103781	0.05647
35	0.0854391	0.555211	0.0584532	0.300897
36	0.925996	0.0244021	0.0258944	0.0237074
37	0.25	0.25	0.25	0.25


TF	Unknown
TF Name	Unknown
Gene	CM000681.2_23359405-23362753(-)_1
Motif	CM000681.2_23359405-23362753(-)_1|3|1x0
Family	C2H2 ZF
Species	Unknown
Pos	A	C	G	T
1	0.592976	0.0671216	0.299142	0.0407601
2	0.0722893	0.55434	0.070616	0.302755
3	0.832074	0.03082	0.0986101	0.0384963
4	0.334352	0.103948	0.307323	0.254378
5	0.147249	0.591558	0.10472	0.156473
6	0.0363372	0.903052	0.0280016	0.0326092
7	0.103357	0.0283486	0.848275	0.0200189
8	0.02934	0.837412	0.0235368	0.109711
9	0.933363	0.0186673	0.0214602	0.0265093
10	0.409322	0.291376	0.11272	0.186582
11	0.176131	0.251773	0.372072	0.200025
12	0.41561	0.12517	0.279179	0.180041
13	0.383789	0.295418	0.192001	0.128792
14	0.109312	0.0613059	0.682302	0.14708
15	0.0623955	0.0509116	0.843331	0.0433614
16	0.103357	0.0283486	0.848275	0.0200189
17	0.02934	0.837412	0.0235368	0.109711
18	0.933363	0.0186673	0.0214602	0.0265093
19	0.399266	0.174868	0.144201	0.281665
20	0.100047	0.413885	0.180099	0.305969
21	0.165014	0.0649548	0.486677	0.283354
22	0.556182	0.292897	0.0986334	0.0522869
23	0.080442	0.566404	0.0541462	0.299008
24	0.935964	0.0211049	0.0224525	0.0204787
25	0.442536	0.284999	0.0914268	0.181039
26	0.0340601	0.0201934	0.921771	0.0239752
27	0.927435	0.0235718	0.0267961	0.0221975
28	0.25	0.25	0.25	0.25


TF	Unknown
TF Name	Unknown
Gene	CM000681.2_23492064-23493429(-)_1
Motif	CM000681.2_23492064-23493429(-)_1|1|1x0
Family	C2H2 ZF
Species	Unknown
Pos	A	C	G	T
1	0.515356	0.0612097	0.310697	0.112738
2	0.923696	0.0265103	0.0270849	0.0227086
3	0.0147129	0.234319	0.0153214	0.735647
4	0.25	0.25	0.25	0.25


TF	Unknown
TF Name	Unknown
Gene	CM000681.2_23492064-23493429(-)_1
Motif	CM000681.2_23492064-23493429(-)_1|2|1x0
Family	C2H2 ZF
Species	Unknown
Pos	A	C	G	T
1	0.481142	0.30139	0.0843094	0.133158
2	0.759639	0.0566144	0.102401	0.0813454
3	0.018617	0.0306782	0.930851	0.0198535
4	0.260265	0.0870146	0.390812	0.261909
5	0.0569444	0.758033	0.056018	0.129005
6	0.0254171	0.0640838	0.0244736	0.886025
7	0.25	0.25	0.25	0.25


TF	Unknown
TF Name	Unknown
Gene	CM000681.2_23492064-23493429(-)_1
Motif	CM000681.2_23492064-23493429(-)_1|3|1x0
Family	C2H2 ZF
Species	Unknown
Pos	A	C	G	T
1	0.43456	0.170966	0.270672	0.123803
2	0.0599859	0.173869	0.07018	0.695965
3	0.0211316	0.0187457	0.937283	0.0228394
4	0.25	0.25	0.25	0.25


TF	Unknown
TF Name	Unknown
Gene	CM000681.2_23492064-23493429(-)_1
Motif	CM000681.2_23492064-23493429(-)_1|4|1x0
Family	C2H2 ZF
Species	Unknown
Pos	A	C	G	T
1	0.622616	0.0550785	0.290694	0.0316113
2	0.0604029	0.583267	0.0588486	0.297481
3	0.868594	0.0221578	0.0808664	0.0283819
4	0.466676	0.084475	0.310964	0.137885
5	0.856149	0.0495941	0.0504545	0.0438026
6	0.0291459	0.268495	0.030109	0.67225
7	0.440816	0.132177	0.230046	0.196961
8	0.708311	0.0769729	0.090865	0.123851
9	0.0193244	0.0288086	0.933203	0.0186641
10	0.622616	0.0550785	0.290694	0.0316113
11	0.0604029	0.583267	0.0588486	0.297481
12	0.868594	0.0221578	0.0808664	0.0283819
13	0.308446	0.110335	0.456589	0.12463
14	0.0482373	0.0912308	0.793661	0.0668713
15	0.639001	0.169115	0.0895164	0.102368
16	0.25	0.25	0.25	0.25


TF	Unknown
TF Name	Unknown
Gene	CM000681.2_23596526-23597090(+)_1
Motif	CM000681.2_23596526-23597090(+)_1|1|1x0
Family	C2H2 ZF
Species	Unknown
Pos	A	C	G	T
1	0.447079	0.28492	0.0889579	0.179042
2	0.0316855	0.0185529	0.927644	0.0221178
3	0.933067	0.0217273	0.0247748	0.0204313
4	0.231768	0.182403	0.202417	0.383413
5	0.645602	0.0515825	0.233494	0.0693219
6	0.151777	0.196188	0.245499	0.406536
7	0.262569	0.240211	0.277977	0.219244
8	0.616146	0.065737	0.24423	0.0738868
9	0.0911115	0.121419	0.117307	0.670162
10	0.25	0.25	0.25	0.25


TF	Unknown
TF Name	Unknown
Gene	CM000681.2_23653228-23654734(-)_1
Motif	CM000681.2_23653228-23654734(-)_1|1|1x0
Family	C2H2 ZF
Species	Unknown
Pos	A	C	G	T
1	0.182559	0.0763635	0.580921	0.160156
2	0.0459327	0.125328	0.699885	0.128855
3	0.768151	0.157619	0.015363	0.0588666
4	0.25	0.25	0.25	0.25


TF	Unknown
TF Name	Unknown
Gene	CM000681.2_23653228-23654734(-)_1
Motif	CM000681.2_23653228-23654734(-)_1|2|1x0
Family	C2H2 ZF
Species	Unknown
Pos	A	C	G	T
1	0.559153	0.132306	0.212893	0.0956483
2	0.84386	0.0596321	0.0509409	0.0455668
3	0.849834	0.0696418	0.034066	0.0464586
4	0.379619	0.314253	0.118369	0.18776
5	0.110405	0.191299	0.539613	0.158684
6	0.0488431	0.065338	0.835863	0.0499561
7	0.66849	0.124941	0.137574	0.0689951
8	0.137823	0.378536	0.0894751	0.394166
9	0.0300789	0.0185625	0.0232343	0.928124
10	0.326571	0.396724	0.144264	0.132442
11	0.092397	0.152655	0.634981	0.119967
12	0.545792	0.213706	0.120007	0.120495
13	0.379619	0.314253	0.118369	0.18776
14	0.110405	0.191299	0.539613	0.158684
15	0.0488431	0.065338	0.835863	0.0499561
16	0.490169	0.133622	0.292316	0.0838936
17	0.0823693	0.108234	0.0694801	0.739916
18	0.100958	0.050022	0.0594996	0.78952
19	0.4873	0.312696	0.0768748	0.123129
20	0.493632	0.186745	0.161632	0.157991
21	0.0295457	0.0309023	0.910878	0.0286741
22	0.379619	0.314253	0.118369	0.18776
23	0.110405	0.191299	0.539613	0.158684
24	0.0488431	0.065338	0.835863	0.0499561
25	0.545048	0.294701	0.103781	0.05647
26	0.0854391	0.555211	0.0584532	0.300897
27	0.925996	0.0244021	0.0258944	0.0237074
28	0.597537	0.224651	0.0959237	0.0818877
29	0.728508	0.083196	0.108377	0.0799192
30	0.756398	0.0891368	0.0668593	0.0876055
31	0.434668	0.285041	0.0958153	0.184475
32	0.0385329	0.0233414	0.910608	0.0275179
33	0.916687	0.027095	0.0306392	0.0255784
34	0.25	0.25	0.25	0.25


TF	Unknown
TF Name	Unknown
Gene	CM000681.2_23743614-23745366(-)_1
Motif	CM000681.2_23743614-23745366(-)_1|1|1x0
Family	C2H2 ZF
Species	Unknown
Pos	A	C	G	T
1	0.270136	0.0121123	0.605616	0.112135
2	0.0386659	0.892274	0.0283671	0.0406925
3	0.121468	0.737439	0.0330303	0.108063
4	0.25	0.25	0.25	0.25


TF	Unknown
TF Name	Unknown
Gene	CM000681.2_23743614-23745366(-)_1
Motif	CM000681.2_23743614-23745366(-)_1|2|1x0
Family	C2H2 ZF
Species	Unknown
Pos	A	C	G	T
1	0.389886	0.395512	0.108148	0.106454
2	0.75213	0.0644107	0.11361	0.0698494
3	0.803594	0.0745623	0.0559507	0.0658925
4	0.0555559	0.0347443	0.878514	0.0311857
5	0.0851112	0.0303763	0.840076	0.0444367
6	0.924743	0.0190644	0.0219664	0.0342263
7	0.409954	0.121548	0.232048	0.23645
8	0.0865901	0.0617908	0.780555	0.0710636
9	0.118834	0.058998	0.0583193	0.763849
10	0.388047	0.317146	0.111814	0.182992
11	0.102949	0.185147	0.560256	0.151648
12	0.0414403	0.0565384	0.859572	0.0424493
13	0.77461	0.0904995	0.0915102	0.0433808
14	0.0905938	0.578474	0.0563664	0.274566
15	0.921845	0.0222579	0.0311449	0.0247518
16	0.619782	0.218077	0.0879015	0.0742396
17	0.7554	0.0744775	0.0987724	0.0713497
18	0.78306	0.0798372	0.0587289	0.0783737
19	0.510658	0.342325	0.0733206	0.0736962
20	0.602435	0.147155	0.151946	0.0984635
21	0.674644	0.142179	0.10272	0.0804576
22	0.0979318	0.141609	0.529058	0.2314
23	0.140858	0.0624438	0.640669	0.156029
24	0.215505	0.0470886	0.620865	0.116542
25	0.447079	0.28492	0.0889579	0.179042
26	0.0316855	0.0185529	0.927644	0.0221178
27	0.933067	0.0217273	0.0247748	0.0204313
28	0.0555559	0.0347443	0.878514	0.0311857
29	0.0851112	0.0303763	0.840076	0.0444367
30	0.924743	0.0190644	0.0219664	0.0342263
31	0.25	0.25	0.25	0.25


TF	Unknown
TF Name	Unknown
Gene	CM000681.2_23831837-23832494(+)_1
Motif	CM000681.2_23831837-23832494(+)_1|1|1x0
Family	C2H2 ZF
Species	Unknown
Pos	A	C	G	T
1	0.562446	0.291766	0.0957708	0.0500178
2	0.0776876	0.572686	0.0518079	0.297819
3	0.941087	0.019411	0.0206806	0.0188217
4	0.25	0.25	0.25	0.25


TF	Unknown
TF Name	Unknown
Gene	CM000681.2_23831837-23832494(+)_1
Motif	CM000681.2_23831837-23832494(+)_1|2|1x0
Family	C2H2 ZF
Species	Unknown
Pos	A	C	G	T
1	0.419839	0.106856	0.393632	0.0796733
2	0.0221276	0.888046	0.0177609	0.0720656
3	0.937712	0.023468	0.01877	0.0200504
4	0.25	0.25	0.25	0.25


TF	Unknown
TF Name	Unknown
Gene	CM000681.2_23831837-23832494(+)_1
Motif	CM000681.2_23831837-23832494(+)_1|3|1x0
Family	C2H2 ZF
Species	Unknown
Pos	A	C	G	T
1	0.103357	0.0283486	0.848275	0.0200189
2	0.02934	0.837412	0.0235368	0.109711
3	0.933363	0.0186673	0.0214602	0.0265093
4	0.25	0.25	0.25	0.25


TF	Unknown
TF Name	Unknown
Gene	CM000681.2_23832608-23833208(+)_1
Motif	CM000681.2_23832608-23833208(+)_1|1|1x0
Family	C2H2 ZF
Species	Unknown
Pos	A	C	G	T
1	0.562446	0.291766	0.0957708	0.0500178
2	0.0776876	0.572686	0.0518079	0.297819
3	0.941087	0.019411	0.0206806	0.0188217
4	0.25	0.25	0.25	0.25


TF	Unknown
TF Name	Unknown
Gene	CM000681.2_23832608-23833208(+)_1
Motif	CM000681.2_23832608-23833208(+)_1|2|1x0
Family	C2H2 ZF
Species	Unknown
Pos	A	C	G	T
1	0.640667	0.0482541	0.284386	0.0266932
2	0.0535606	0.601141	0.0520923	0.293206
3	0.888432	0.0177686	0.0706623	0.0231367
4	0.25	0.25	0.25	0.25


TF	Unknown
TF Name	Unknown
Gene	CM000681.2_23932275-23933964(+)_1
Motif	CM000681.2_23932275-23933964(+)_1|1|1x0
Family	C2H2 ZF
Species	Unknown
Pos	A	C	G	T
1	0.616249	0.0661224	0.256836	0.060793
2	0.049432	0.872648	0.017453	0.0604675
3	0.0560793	0.0195359	0.0471056	0.877279
4	0.25	0.25	0.25	0.25


TF	Unknown
TF Name	Unknown
Gene	CM000681.2_23932275-23933964(+)_1
Motif	CM000681.2_23932275-23933964(+)_1|2|1x0
Family	C2H2 ZF
Species	Unknown
Pos	A	C	G	T
1	0.548525	0.270775	0.137273	0.0434272
2	0.0410438	0.306082	0.0369542	0.61592
3	0.941737	0.0188347	0.0196765	0.0197519
4	0.25	0.25	0.25	0.25


TF	Unknown
TF Name	Unknown
Gene	CM000681.2_23932275-23933964(+)_1
Motif	CM000681.2_23932275-23933964(+)_1|3|1x0
Family	C2H2 ZF
Species	Unknown
Pos	A	C	G	T
1	0.261255	0.0936346	0.382309	0.262801
2	0.0648049	0.73199	0.063817	0.139388
3	0.031086	0.0739098	0.0300041	0.865
4	0.551874	0.215501	0.113048	0.119577
5	0.651727	0.0890641	0.138248	0.120961
6	0.030743	0.0226479	0.923952	0.0226567
7	0.605514	0.222357	0.0930209	0.0791081
8	0.738268	0.0800241	0.10491	0.076798
9	0.766115	0.0857565	0.0638805	0.0842482
10	0.349468	0.118362	0.3827	0.149469
11	0.111185	0.532984	0.180265	0.175566
12	0.19899	0.236799	0.0543638	0.509847
13	0.489364	0.350475	0.105681	0.0544805
14	0.087354	0.552392	0.0634432	0.296811
15	0.909538	0.0288358	0.0325183	0.0291079
16	0.444531	0.208152	0.233556	0.113762
17	0.0816884	0.0737019	0.0818381	0.762772
18	0.0597431	0.0279702	0.875824	0.0364624
19	0.465472	0.198901	0.184649	0.150979
20	0.542051	0.168922	0.177677	0.11135
21	0.0867351	0.144224	0.202109	0.566932
22	0.416608	0.143972	0.234734	0.204686
23	0.658186	0.0929114	0.107556	0.141347
24	0.029438	0.0418683	0.900145	0.0285488
25	0.261255	0.0936346	0.382309	0.262801
26	0.0648049	0.73199	0.063817	0.139388
27	0.031086	0.0739098	0.0300041	0.865
28	0.421122	0.282074	0.130948	0.165856
29	0.0436377	0.0212386	0.914988	0.0201361
30	0.942025	0.0188405	0.0200018	0.0191327
31	0.0266516	0.018678	0.921261	0.0334094
32	0.0280293	0.889946	0.0230256	0.0589993
33	0.0256463	0.0235426	0.0296578	0.921153
34	0.516042	0.19778	0.198516	0.087662
35	0.0459529	0.0517851	0.0393935	0.862868
36	0.874724	0.0447549	0.0364986	0.0440225
37	0.25	0.25	0.25	0.25


TF	Unknown
TF Name	Unknown
Gene	CM000681.2_24126126-24127977(+)_1
Motif	CM000681.2_24126126-24127977(+)_1|1|1x0
Family	C2H2 ZF
Species	Unknown
Pos	A	C	G	T
1	0.26129	0.0938964	0.381982	0.262832
2	0.0651214	0.730956	0.0641312	0.139791
3	0.0313237	0.074308	0.0302363	0.864132
4	0.355832	0.12512	0.3632	0.155848
5	0.075853	0.346575	0.0975027	0.48007
6	0.0187593	0.0218741	0.937965	0.0214015
7	0.587318	0.0695314	0.300492	0.0426593
8	0.0746432	0.548877	0.0729506	0.303529
9	0.824565	0.0326865	0.102107	0.0406411
10	0.26129	0.0938964	0.381982	0.262832
11	0.0651214	0.730956	0.0641312	0.139791
12	0.0313237	0.074308	0.0302363	0.864132
13	0.550633	0.293829	0.10119	0.0543477
14	0.0829166	0.56083	0.0562686	0.299985
15	0.931138	0.0227012	0.02412	0.0220413
16	0.0268781	0.0188541	0.920594	0.0336736
17	0.0282566	0.889156	0.0232241	0.0593631
18	0.0258667	0.0237501	0.0299014	0.920482
19	0.26129	0.0938964	0.381982	0.262832
20	0.0651214	0.730956	0.0641312	0.139791
21	0.0313237	0.074308	0.0302363	0.864132
22	0.551066	0.21571	0.113348	0.119876
23	0.65072	0.0893866	0.13859	0.121303
24	0.0309934	0.0228505	0.923297	0.0228593
25	0.550633	0.293829	0.10119	0.0543477
26	0.0829166	0.56083	0.0562686	0.299985
27	0.931138	0.0227012	0.02412	0.0220413
28	0.550633	0.293829	0.10119	0.0543477
29	0.0829166	0.56083	0.0562686	0.299985
30	0.931138	0.0227012	0.02412	0.0220413
31	0.0268781	0.0188541	0.920594	0.0336736
32	0.0282566	0.889156	0.0232241	0.0593631
33	0.0258667	0.0237501	0.0299014	0.920482
34	0.390164	0.210771	0.193234	0.205831
35	0.0910599	0.566889	0.0716577	0.270393
36	0.0922953	0.0452495	0.176446	0.68601
37	0.551066	0.21571	0.113348	0.119876
38	0.65072	0.0893866	0.13859	0.121303
39	0.0309934	0.0228505	0.923297	0.0228593
40	0.25	0.25	0.25	0.25


TF	Unknown
TF Name	Unknown
Gene	CM000681.2_30443541-30445890(+)_1
Motif	CM000681.2_30443541-30445890(+)_1|1|1x0
Family	C2H2 ZF
Species	Unknown
Pos	A	C	G	T
1	0.458919	0.271314	0.12881	0.140956
2	0.93668	0.0252122	0.0187336	0.0193746
3	0.921875	0.0312272	0.0213687	0.0255292
4	0.329241	0.0862553	0.439719	0.144784
5	0.0766422	0.284502	0.183351	0.455504
6	0.0561874	0.123614	0.187808	0.63239
7	0.25	0.25	0.25	0.25


TF	Unknown
TF Name	Unknown
Gene	CM000681.2_30443541-30445890(+)_1
Motif	CM000681.2_30443541-30445890(+)_1|2|1x0
Family	C2H2 ZF
Species	Unknown
Pos	A	C	G	T
1	0.0225581	0.0558869	0.892499	0.029056
2	0.0546765	0.687414	0.158076	0.0998341
3	0.0195857	0.018839	0.941948	0.0196275
4	0.25	0.25	0.25	0.25


TF	Unknown
TF Name	Unknown
Gene	CM000681.2_30443541-30445890(+)_1
Motif	CM000681.2_30443541-30445890(+)_1|3|1x0
Family	C2H2 ZF
Species	Unknown
Pos	A	C	G	T
1	0.352153	0.0732346	0.25998	0.314632
2	0.0429811	0.241542	0.213549	0.501928
3	0.807766	0.0172419	0.158837	0.0161553
4	0.25	0.25	0.25	0.25


TF	Unknown
TF Name	Unknown
Gene	CM000681.2_30443541-30445890(+)_1
Motif	CM000681.2_30443541-30445890(+)_1|4|1x0
Family	C2H2 ZF
Species	Unknown
Pos	A	C	G	T
1	0.462361	0.268135	0.0907089	0.178795
2	0.60631	0.274293	0.0731689	0.0462283
3	0.0676819	0.179567	0.669797	0.0829542
4	0.057845	0.871005	0.0196385	0.0515114
5	0.243779	0.156845	0.12167	0.477705
6	0.498366	0.00996733	0.468488	0.0231785
7	0.25	0.25	0.25	0.25


TF	Unknown
TF Name	Unknown
Gene	CM000681.2_30443541-30445890(+)_1
Motif	CM000681.2_30443541-30445890(+)_1|5|1x0
Family	C2H2 ZF
Species	Unknown
Pos	A	C	G	T
1	0.493179	0.082596	0.259834	0.164391
2	0.240626	0.0479899	0.369459	0.341925
3	0.043816	0.0175813	0.059539	0.879064
4	0.25	0.25	0.25	0.25


TF	Unknown
TF Name	Unknown
Gene	CM000681.2_31276549-31279837(-)_1
Motif	CM000681.2_31276549-31279837(-)_1|1|1x0
Family	C2H2 ZF
Species	Unknown
Pos	A	C	G	T
1	0.220232	0.299001	0.210971	0.269796
2	0.70247	0.0556451	0.0140494	0.227835
3	0.0499261	0.0158828	0.169761	0.76443
4	0.25	0.25	0.25	0.25


TF	Unknown
TF Name	Unknown
Gene	CM000681.2_31276549-31279837(-)_1
Motif	CM000681.2_31276549-31279837(-)_1|2|1x0
Family	C2H2 ZF
Species	Unknown
Pos	A	C	G	T
1	0.0740259	0.81139	0.0162278	0.0983566
2	0.0344283	0.827924	0.0675719	0.0700755
3	0.0879318	0.281559	0.229556	0.400953
4	0.25	0.25	0.25	0.25


TF	Unknown
TF Name	Unknown
Gene	CM000681.2_31276549-31279837(-)_1
Motif	CM000681.2_31276549-31279837(-)_1|3|1x0
Family	C2H2 ZF
Species	Unknown
Pos	A	C	G	T
1	0.424032	0.114901	0.162279	0.298788
2	0.315676	0.145294	0.356741	0.182289
3	0.0371353	0.0149312	0.201373	0.746561
4	0.25	0.25	0.25	0.25


TF	Unknown
TF Name	Unknown
Gene	CM000681.2_31276549-31279837(-)_1
Motif	CM000681.2_31276549-31279837(-)_1|4|1x0
Family	C2H2 ZF
Species	Unknown
Pos	A	C	G	T
1	0.693544	0.126132	0.0629706	0.117354
2	0.149825	0.510261	0.147649	0.192264
3	0.0280061	0.0179726	0.0553926	0.898629
4	0.25	0.25	0.25	0.25


TF	Unknown
TF Name	Unknown
Gene	CM000681.2_31276549-31279837(-)_1
Motif	CM000681.2_31276549-31279837(-)_1|5|1x0
Family	C2H2 ZF
Species	Unknown
Pos	A	C	G	T
1	0.116765	0.137631	0.22264	0.522964
2	0.0494702	0.0174861	0.0587379	0.874306
3	0.151869	0.108867	0.251322	0.487942
4	0.25	0.25	0.25	0.25


TF	Unknown
TF Name	Unknown
Gene	CM000681.2_34542526-34543540(-)_1
Motif	CM000681.2_34542526-34543540(-)_1|1|1x0
Family	C2H2 ZF
Species	Unknown
Pos	A	C	G	T
1	0.315431	0.262618	0.257403	0.164548
2	0.073218	0.106888	0.086554	0.73334
3	0.498491	0.109638	0.248246	0.143625
4	0.437462	0.153006	0.260185	0.149347
5	0.477711	0.237178	0.193219	0.0918923
6	0.270828	0.189473	0.344343	0.195356
7	0.188191	0.147662	0.32671	0.337437
8	0.150674	0.119455	0.569854	0.160017
9	0.335872	0.170355	0.226765	0.267008
10	0.451187	0.202088	0.239421	0.107304
11	0.108446	0.44961	0.0817481	0.360196
12	0.0362742	0.0317583	0.0421575	0.88981
13	0.352405	0.272289	0.0826482	0.292658
14	0.115855	0.146898	0.594272	0.142976
15	0.0433773	0.035708	0.881757	0.0391573
16	0.677276	0.0830681	0.159915	0.0797409
17	0.196044	0.406084	0.0738218	0.324051
18	0.0228165	0.0186601	0.0255178	0.933006
19	0.0367706	0.0223564	0.921121	0.0197515
20	0.0781938	0.138323	0.0614213	0.722062
21	0.0490267	0.0327198	0.0342515	0.884002
22	0.25	0.25	0.25	0.25


TF	Unknown
TF Name	Unknown
Gene	CM000681.2_34634564-34635848(-)_1
Motif	CM000681.2_34634564-34635848(-)_1|1|1x0
Family	C2H2 ZF
Species	Unknown
Pos	A	C	G	T
1	0.737047	0.104756	0.0860095	0.0721876
2	0.192506	0.234286	0.110683	0.462525
3	0.171148	0.144952	0.360608	0.323292
4	0.140431	0.0940907	0.600319	0.165159
5	0.11311	0.0581177	0.664267	0.164505
6	0.122973	0.0208265	0.81175	0.0444501
7	0.200026	0.0768185	0.281104	0.442052
8	0.285901	0.056894	0.544325	0.11288
9	0.164632	0.0756262	0.563068	0.196674
10	0.519165	0.182791	0.208468	0.0895756
11	0.122679	0.248814	0.083553	0.544954
12	0.0187639	0.0192718	0.0237703	0.938194
13	0.328642	0.106861	0.432286	0.132211
14	0.0691299	0.145655	0.258526	0.526689
15	0.0788632	0.0954991	0.127142	0.698496
16	0.25	0.25	0.25	0.25


TF	Unknown
TF Name	Unknown
Gene	CM000681.2_34634564-34635848(-)_1
Motif	CM000681.2_34634564-34635848(-)_1|2|1x0
Family	C2H2 ZF
Species	Unknown
Pos	A	C	G	T
1	0.599267	0.119557	0.231019	0.0501576
2	0.138614	0.4069	0.0945901	0.359896
3	0.0670321	0.030082	0.135924	0.766962
4	0.379384	0.307456	0.210098	0.103062
5	0.0183231	0.0426949	0.022827	0.916155
6	0.917862	0.0260924	0.0236096	0.0324358
7	0.25	0.25	0.25	0.25


TF	Unknown
TF Name	Unknown
Gene	CM000681.2_34684241-34685681(+)_1
Motif	CM000681.2_34684241-34685681(+)_1|1|1x0
Family	C2H2 ZF
Species	Unknown
Pos	A	C	G	T
1	0.437462	0.153006	0.260185	0.149347
2	0.477711	0.237178	0.193219	0.0918923
3	0.270828	0.189473	0.344343	0.195356
4	0.488383	0.159021	0.155873	0.196723
5	0.21915	0.061205	0.625765	0.0938802
6	0.30209	0.183879	0.157398	0.356633
7	0.451187	0.202088	0.239421	0.107304
8	0.108446	0.44961	0.0817481	0.360196
9	0.0362742	0.0317583	0.0421575	0.88981
10	0.41483	0.16958	0.282925	0.132664
11	0.07732	0.101805	0.0952245	0.725651
12	0.044212	0.0366322	0.877645	0.0415107
13	0.677276	0.0830681	0.159915	0.0797409
14	0.196044	0.406084	0.0738218	0.324051
15	0.0228165	0.0186601	0.0255178	0.933006
16	0.0367706	0.0223564	0.921121	0.0197515
17	0.0781938	0.138323	0.0614213	0.722062
18	0.0490267	0.0327198	0.0342515	0.884002
19	0.199835	0.158587	0.492034	0.149544
20	0.100268	0.490243	0.162049	0.24744
21	0.166481	0.127011	0.546968	0.15954
22	0.25	0.25	0.25	0.25


TF	Unknown
TF Name	Unknown
Gene	CM000681.2_34684241-34685681(+)_1
Motif	CM000681.2_34684241-34685681(+)_1|2|1x0
Family	C2H2 ZF
Species	Unknown
Pos	A	C	G	T
1	0.191791	0.194502	0.186536	0.427171
2	0.698847	0.0355675	0.189198	0.0763876
3	0.071093	0.136187	0.659929	0.132791
4	0.574024	0.202072	0.13708	0.0868237
5	0.91998	0.0223476	0.0361112	0.0215616
6	0.0934362	0.14556	0.0966945	0.664309
7	0.498731	0.243225	0.182097	0.0759468
8	0.107677	0.297417	0.119489	0.475416
9	0.0260261	0.0188739	0.0187275	0.936373
10	0.25	0.25	0.25	0.25


TF	Unknown
TF Name	Unknown
Gene	CM000681.2_34740600-34742094(+)_1
Motif	CM000681.2_34740600-34742094(+)_1|1|1x0
Family	C2H2 ZF
Species	Unknown
Pos	A	C	G	T
1	0.196409	0.198986	0.191406	0.413198
2	0.672025	0.042286	0.199686	0.0860034
3	0.079773	0.145899	0.631811	0.142517
4	0.550447	0.208734	0.145569	0.0952496
5	0.899511	0.0284763	0.0444679	0.027545
6	0.102835	0.155222	0.106162	0.635782
7	0.480837	0.246807	0.188629	0.0837281
8	0.115705	0.297275	0.127449	0.459572
9	0.0329472	0.0244462	0.0242701	0.918336
10	0.315431	0.262618	0.257403	0.164548
11	0.073218	0.106888	0.086554	0.73334
12	0.498491	0.109638	0.248246	0.143625
13	0.437462	0.153006	0.260185	0.149347
14	0.477711	0.237178	0.193219	0.0918923
15	0.270828	0.189473	0.344343	0.195356
16	0.0887587	0.0651501	0.747459	0.0986323
17	0.183482	0.0645615	0.643304	0.108652
18	0.406103	0.165739	0.199637	0.22852
19	0.451187	0.202088	0.239421	0.107304
20	0.108446	0.44961	0.0817481	0.360196
21	0.0362742	0.0317583	0.0421575	0.88981
22	0.352405	0.272289	0.0826482	0.292658
23	0.115855	0.146898	0.594272	0.142976
24	0.0433773	0.035708	0.881757	0.0391573
25	0.677276	0.0830681	0.159915	0.0797409
26	0.196044	0.406084	0.0738218	0.324051
27	0.0228165	0.0186601	0.0255178	0.933006
28	0.0367706	0.0223564	0.921121	0.0197515
29	0.0781938	0.138323	0.0614213	0.722062
30	0.0490267	0.0327198	0.0342515	0.884002
31	0.199835	0.158587	0.492034	0.149544
32	0.100268	0.490243	0.162049	0.24744
33	0.166481	0.127011	0.546968	0.15954
34	0.25	0.25	0.25	0.25


TF	Unknown
TF Name	Unknown
Gene	CM000681.2_34759036-34760677(-)_1
Motif	CM000681.2_34759036-34760677(-)_1|1|1x0
Family	C2H2 ZF
Species	Unknown
Pos	A	C	G	T
1	0.467371	0.196829	0.236242	0.0995576
2	0.0999681	0.46223	0.073741	0.364061
3	0.0290725	0.0251949	0.0341796	0.911553
4	0.468832	0.127862	0.329244	0.0740625
5	0.125501	0.205802	0.0647829	0.603914
6	0.0595439	0.71022	0.088361	0.141875
7	0.0497769	0.029049	0.897503	0.0236709
8	0.883977	0.0321061	0.0478915	0.0360252
9	0.8704	0.0380718	0.0322946	0.0592333
10	0.0338742	0.0215311	0.923787	0.0208078
11	0.0844536	0.177785	0.0958806	0.641881
12	0.0490888	0.0331676	0.0396172	0.878126
13	0.104304	0.0337311	0.827993	0.0339724
14	0.0692774	0.545446	0.0597529	0.325523
15	0.0273855	0.0343942	0.0248602	0.91336
16	0.396974	0.242663	0.21505	0.145313
17	0.152912	0.252633	0.099125	0.49533
18	0.104054	0.739914	0.057622	0.0984106
19	0.164747	0.0353297	0.764925	0.0349979
20	0.0343866	0.848325	0.0292565	0.0880322
21	0.0348941	0.0260551	0.0314473	0.907603
22	0.541626	0.133613	0.242292	0.0824692
23	0.166661	0.236711	0.186179	0.410449
24	0.210926	0.102384	0.0975974	0.589092
25	0.588599	0.229871	0.126327	0.0552032
26	0.0672001	0.7298	0.0732339	0.129766
27	0.0225536	0.020102	0.0242697	0.933075
28	0.450383	0.232952	0.176104	0.14056
29	0.106295	0.136446	0.125113	0.632145
30	0.0436652	0.0382462	0.0516127	0.866476
31	0.498731	0.243225	0.182097	0.0759468
32	0.107677	0.297417	0.119489	0.475416
33	0.0260261	0.0188739	0.0187275	0.936373
34	0.3853	0.209436	0.0871753	0.318089
35	0.149658	0.124231	0.631895	0.0942166
36	0.0292879	0.0250369	0.876476	0.0691993
37	0.0711979	0.0530718	0.81766	0.0580707
38	0.0573377	0.810539	0.0718527	0.0602711
39	0.0696937	0.0849424	0.0817817	0.763582
40	0.103853	0.181953	0.59378	0.120414
41	0.0904005	0.0728023	0.13607	0.700727
42	0.0925892	0.03518	0.791304	0.0809266
43	0.25	0.25	0.25	0.25


TF	Unknown
TF Name	Unknown
Gene	CM000681.2_34943209-34944835(+)_1
Motif	CM000681.2_34943209-34944835(+)_1|1|1x0
Family	C2H2 ZF
Species	Unknown
Pos	A	C	G	T
1	0.251095	0.0167284	0.0565238	0.675653
2	0.0879572	0.0112473	0.33843	0.562366
3	0.116596	0.0382585	0.0973129	0.747832
4	0.25	0.25	0.25	0.25


TF	Unknown
TF Name	Unknown
Gene	CM000681.2_34943209-34944835(+)_1
Motif	CM000681.2_34943209-34944835(+)_1|2|1x0
Family	C2H2 ZF
Species	Unknown
Pos	A	C	G	T
1	0.367945	0.145877	0.384647	0.101532
2	0.0914555	0.0813888	0.0975179	0.729638
3	0.0741409	0.046175	0.0623265	0.817358
4	0.338041	0.179682	0.283311	0.198966
5	0.30302	0.342094	0.222743	0.132142
6	0.209009	0.150397	0.187839	0.452754
7	0.0919373	0.1241	0.281047	0.502916
8	0.244937	0.069631	0.438395	0.247037
9	0.278692	0.0917463	0.197824	0.431737
10	0.709496	0.134679	0.0830842	0.0727417
11	0.481409	0.16712	0.179648	0.171823
12	0.303085	0.259178	0.28501	0.152727
13	0.491024	0.211074	0.153049	0.144853
14	0.184989	0.270009	0.194953	0.350048
15	0.03533	0.0291262	0.910799	0.024745
16	0.488505	0.244154	0.134353	0.132988
17	0.252385	0.0496712	0.632445	0.0654986
18	0.134788	0.0547292	0.124983	0.6855
19	0.62122	0.125729	0.0955698	0.157481
20	0.130669	0.100446	0.120512	0.648374
21	0.184213	0.225929	0.300504	0.289355
22	0.746639	0.0914504	0.0720246	0.0898856
23	0.520756	0.106948	0.112625	0.259671
24	0.258996	0.15631	0.238172	0.346522
25	0.491024	0.211074	0.153049	0.144853
26	0.184989	0.270009	0.194953	0.350048
27	0.03533	0.0291262	0.910799	0.024745
28	0.282859	0.194252	0.290312	0.232577
29	0.405724	0.265699	0.208199	0.120378
30	0.173745	0.237221	0.125458	0.463576
31	0.0264445	0.0184559	0.922796	0.032304
32	0.48317	0.0613655	0.11117	0.344294
33	0.140406	0.0955393	0.110986	0.653068
34	0.200144	0.0862767	0.455236	0.258344
35	0.248515	0.155778	0.165665	0.430042
36	0.238749	0.146626	0.0957818	0.518844
37	0.746639	0.0914504	0.0720246	0.0898856
38	0.520756	0.106948	0.112625	0.259671
39	0.258996	0.15631	0.238172	0.346522
40	0.0416144	0.0290914	0.898411	0.0308831
41	0.149011	0.0552277	0.68867	0.107091
42	0.173581	0.138625	0.159366	0.528428
43	0.271682	0.193293	0.205626	0.329399
44	0.20171	0.114802	0.179219	0.504269
45	0.224232	0.157964	0.301859	0.315946
46	0.25	0.25	0.25	0.25


TF	Unknown
TF Name	Unknown
Gene	CM000681.2_34957958-34959635(-)_1
Motif	CM000681.2_34957958-34959635(-)_1|1|1x0
Family	C2H2 ZF
Species	Unknown
Pos	A	C	G	T
1	0.265471	0.439837	0.0884324	0.20626
2	0.0321528	0.0389995	0.910635	0.0182127
3	0.0876077	0.208299	0.302536	0.401557
4	0.25	0.25	0.25	0.25


TF	Unknown
TF Name	Unknown
Gene	CM000681.2_34957958-34959635(-)_1
Motif	CM000681.2_34957958-34959635(-)_1|2|1x0
Family	C2H2 ZF
Species	Unknown
Pos	A	C	G	T
1	0.137436	0.0290078	0.808789	0.0247676
2	0.0671092	0.68563	0.036296	0.210965
3	0.92762	0.0223245	0.0203894	0.0296661
4	0.585388	0.264926	0.0799403	0.0697455
5	0.801876	0.0612213	0.0795108	0.057392
6	0.846642	0.0583915	0.0421154	0.0528514
7	0.706891	0.137995	0.108432	0.0466819
8	0.0798784	0.357799	0.0509751	0.511347
9	0.907786	0.0251656	0.0262658	0.0407826
10	0.452735	0.317913	0.137982	0.0913697
11	0.028459	0.0481351	0.0278604	0.895546
12	0.933715	0.0191566	0.0214005	0.0257277
13	0.0939735	0.0922739	0.145034	0.668719
14	0.0274438	0.846629	0.0486034	0.0773238
15	0.0385054	0.0410961	0.815912	0.104486
16	0.455471	0.233549	0.208981	0.101999
17	0.0768356	0.211515	0.0801461	0.631503
18	0.0496118	0.0307577	0.0302773	0.889353
19	0.285261	0.0910408	0.21891	0.404789
20	0.062955	0.821537	0.0568954	0.0586129
21	0.059001	0.782486	0.0616492	0.0968639
22	0.586446	0.233061	0.0960825	0.0844099
23	0.710588	0.0850362	0.102059	0.102317
24	0.730124	0.0991375	0.0742909	0.0964479
25	0.553377	0.214961	0.0998623	0.1318
26	0.600727	0.105842	0.151319	0.142112
27	0.0325932	0.0268675	0.913217	0.0273222
28	0.385647	0.0995075	0.43152	0.0833263
29	0.0559973	0.409257	0.0463389	0.488406
30	0.936948	0.0216152	0.018739	0.022698
31	0.352984	0.16247	0.241028	0.243518
32	0.085902	0.738795	0.0875837	0.087719
33	0.0876631	0.0669533	0.126908	0.718476
34	0.25	0.25	0.25	0.25


TF	Unknown
TF Name	Unknown
Gene	CM000681.2_36182468-36183794(-)_1
Motif	CM000681.2_36182468-36183794(-)_1|1|1x0
Family	C2H2 ZF
Species	Unknown
Pos	A	C	G	T
1	0.378791	0.130633	0.261115	0.22946
2	0.201134	0.264269	0.234929	0.299668
3	0.170905	0.157637	0.198042	0.473416
4	0.456422	0.166678	0.127836	0.249063
5	0.099596	0.258702	0.147724	0.493977
6	0.0319575	0.0314738	0.889752	0.0468167
7	0.360989	0.1614	0.231605	0.246006
8	0.114319	0.160737	0.181883	0.543061
9	0.0544794	0.0360142	0.858893	0.0506137
10	0.464196	0.217573	0.163045	0.155186
11	0.191392	0.268736	0.200619	0.339252
12	0.0475155	0.0399547	0.878013	0.0345165
13	0.143326	0.0542578	0.745594	0.056822
14	0.212318	0.116975	0.218448	0.452259
15	0.859975	0.0478961	0.0344078	0.057721
16	0.0974985	0.0536422	0.781004	0.0678551
17	0.0967357	0.506238	0.118485	0.278541
18	0.0889947	0.0938053	0.126457	0.690743
19	0.502219	0.209464	0.174413	0.113904
20	0.149204	0.104991	0.136332	0.609473
21	0.746968	0.0753169	0.0884684	0.0892463
22	0.390525	0.166558	0.241976	0.200941
23	0.0779924	0.10072	0.123263	0.698025
24	0.0254798	0.0227711	0.91968	0.0320686
25	0.404855	0.195654	0.195912	0.203579
26	0.109191	0.0976684	0.15461	0.638531
27	0.578756	0.129477	0.121338	0.170428
28	0.234299	0.0490908	0.411394	0.305216
29	0.089206	0.179968	0.169925	0.560901
30	0.0181729	0.041817	0.908643	0.0313675
31	0.418384	0.200438	0.117153	0.264025
32	0.112142	0.0559463	0.735856	0.0960553
33	0.0533043	0.0277359	0.88937	0.0295895
34	0.418384	0.200438	0.117153	0.264025
35	0.112142	0.0559463	0.735856	0.0960553
36	0.0533043	0.0277359	0.88937	0.0295895
37	0.25	0.25	0.25	0.25


TF	Unknown
TF Name	Unknown
Gene	CM000681.2_36236374-36237316(+)_1
Motif	CM000681.2_36236374-36237316(+)_1|1|1x0
Family	C2H2 ZF
Species	Unknown
Pos	A	C	G	T
1	0.0656702	0.0424628	0.85346	0.0384074
2	0.096908	0.0372138	0.812891	0.0529873
3	0.905033	0.0245846	0.0280431	0.0423389
4	0.431188	0.353973	0.138327	0.0765123
5	0.0459657	0.204303	0.0511408	0.698591
6	0.864234	0.0489376	0.0394348	0.0473931
7	0.455669	0.291606	0.170436	0.082289
8	0.0391362	0.0697841	0.0389923	0.852087
9	0.906099	0.0290498	0.0330268	0.0318246
10	0.448665	0.291234	0.156313	0.103787
11	0.0493972	0.0758678	0.0542379	0.820497
12	0.878239	0.0369643	0.039887	0.04491
13	0.22169	0.114334	0.270469	0.393507
14	0.394578	0.180582	0.291542	0.133298
15	0.321125	0.331242	0.219745	0.127888
16	0.354249	0.206732	0.318072	0.120948
17	0.638591	0.1438	0.123628	0.0939816
18	0.176189	0.337176	0.21873	0.267904
19	0.0437986	0.0257285	0.912228	0.0182446
20	0.900585	0.034432	0.03165	0.0333327
21	0.825298	0.0616232	0.0411771	0.0719021
22	0.514004	0.221735	0.127721	0.136539
23	0.703335	0.111454	0.0952948	0.0899161
24	0.469884	0.114723	0.299438	0.115956
25	0.238976	0.15767	0.29371	0.309644
26	0.165237	0.182482	0.531538	0.120743
27	0.542859	0.164743	0.172617	0.119781
28	0.471606	0.234683	0.180496	0.113214
29	0.690884	0.133656	0.109396	0.0660639
30	0.0723324	0.137927	0.137849	0.651892
31	0.25	0.25	0.25	0.25


TF	Unknown
TF Name	Unknown
Gene	CM000681.2_36340226-36341768(-)_1
Motif	CM000681.2_36340226-36341768(-)_1|1|1x0
Family	C2H2 ZF
Species	Unknown
Pos	A	C	G	T
1	0.588466	0.246618	0.0675833	0.0973329
2	0.204505	0.0401879	0.710498	0.0448092
3	0.936634	0.0187327	0.0229525	0.0216812
4	0.405475	0.142295	0.310489	0.14174
5	0.402385	0.268515	0.201676	0.127423
6	0.204013	0.154743	0.18189	0.459354
7	0.544165	0.1055	0.217788	0.132546
8	0.279792	0.155757	0.254208	0.310244
9	0.155966	0.161216	0.188036	0.494783
10	0.544165	0.1055	0.217788	0.132546
11	0.279792	0.155757	0.254208	0.310244
12	0.155966	0.161216	0.188036	0.494783
13	0.366686	0.137453	0.204829	0.291032
14	0.250143	0.101007	0.280987	0.367864
15	0.276096	0.186464	0.30502	0.23242
16	0.0876217	0.0522404	0.807782	0.052356
17	0.276968	0.123269	0.330753	0.26901
18	0.118782	0.10636	0.138387	0.636471
19	0.320625	0.212749	0.275028	0.191598
20	0.220586	0.151895	0.201212	0.426307
21	0.114565	0.13392	0.183829	0.567687
22	0.299326	0.203969	0.242498	0.254207
23	0.238441	0.526612	0.125033	0.109914
24	0.129589	0.358334	0.178908	0.333169
25	0.0612183	0.0349103	0.866111	0.0377605
26	0.0834245	0.0330121	0.839814	0.0437498
27	0.886837	0.0313535	0.0311716	0.0506379
28	0.0502892	0.0311205	0.877197	0.0413929
29	0.415765	0.111762	0.162599	0.309874
30	0.0935019	0.089072	0.196959	0.620467
31	0.504872	0.120106	0.28624	0.0887815
32	0.187042	0.515997	0.120237	0.176724
33	0.0458628	0.0242771	0.250391	0.679469
34	0.083068	0.0507764	0.817814	0.0483414
35	0.0413986	0.0221495	0.901758	0.0346941
36	0.907938	0.0226093	0.0271781	0.0422748
37	0.561333	0.186623	0.141983	0.110061
38	0.0834596	0.238842	0.0870217	0.590677
39	0.0244339	0.0210216	0.928077	0.026467
40	0.25	0.25	0.25	0.25


TF	Unknown
TF Name	Unknown
Gene	CM000681.2_36392743-36394204(-)_1
Motif	CM000681.2_36392743-36394204(-)_1|1|1x0
Family	C2H2 ZF
Species	Unknown
Pos	A	C	G	T
1	0.202875	0.111344	0.294468	0.391314
2	0.299811	0.0733195	0.174243	0.452627
3	0.141365	0.0972812	0.199731	0.561623
4	0.280386	0.237802	0.204785	0.277027
5	0.145847	0.66001	0.090302	0.103841
6	0.134347	0.352829	0.220417	0.292408
7	0.0749877	0.0446032	0.83806	0.0423488
8	0.0354779	0.0183349	0.916745	0.0294425
9	0.922327	0.0187155	0.0227283	0.0362297
10	0.226543	0.215543	0.232375	0.32554
11	0.322631	0.176792	0.23205	0.268527
12	0.101645	0.148809	0.177353	0.572193
13	0.25	0.25	0.25	0.25


TF	Unknown
TF Name	Unknown
Gene	CM000681.2_36392743-36394204(-)_1
Motif	CM000681.2_36392743-36394204(-)_1|2|1x0
Family	C2H2 ZF
Species	Unknown
Pos	A	C	G	T
1	0.26993	0.386787	0.123147	0.220136
2	0.0300052	0.0194166	0.926752	0.0238264
3	0.929902	0.0209323	0.0241027	0.0250628
4	0.563748	0.124893	0.237076	0.0742822
5	0.16064	0.234393	0.180986	0.423982
6	0.203357	0.093379	0.0886861	0.614578
7	0.204622	0.226062	0.359077	0.210239
8	0.127348	0.109404	0.621562	0.141686
9	0.106944	0.155213	0.245022	0.49282
10	0.583988	0.0910777	0.206991	0.117944
11	0.282782	0.145653	0.253678	0.317887
12	0.143441	0.148922	0.177279	0.530358
13	0.456592	0.179981	0.12191	0.241517
14	0.0632798	0.0942787	0.122013	0.720428
15	0.0255477	0.0185639	0.928197	0.0276909
16	0.174003	0.185969	0.0951263	0.544902
17	0.0550195	0.0507549	0.656021	0.238204
18	0.0190287	0.0222356	0.937331	0.0214044
19	0.210993	0.125776	0.276089	0.387142
20	0.294688	0.114217	0.250417	0.340677
21	0.0481919	0.0849281	0.205946	0.660934
22	0.381289	0.144003	0.167194	0.307515
23	0.424362	0.124756	0.200877	0.250006
24	0.185096	0.233198	0.125973	0.455733
25	0.25	0.25	0.25	0.25


TF	Unknown
TF Name	Unknown
Gene	CM000681.2_36448979-36450023(-)_1
Motif	CM000681.2_36448979-36450023(-)_1|1|1x0
Family	C2H2 ZF
Species	Unknown
Pos	A	C	G	T
1	0.467159	0.187208	0.131183	0.21445
2	0.120151	0.10277	0.137072	0.640008
3	0.803391	0.0550716	0.0740644	0.0674728
4	0.0789947	0.059908	0.764331	0.0967661
5	0.0576787	0.806121	0.0625895	0.0736109
6	0.230871	0.222948	0.321083	0.225097
7	0.416261	0.0977543	0.309556	0.176429
8	0.155885	0.207086	0.233628	0.403401
9	0.732921	0.114973	0.0718725	0.0802331
10	0.64983	0.191034	0.0660074	0.0931291
11	0.823522	0.035513	0.107811	0.0331539
12	0.167048	0.145505	0.399357	0.28809
13	0.040486	0.0246406	0.916543	0.0183309
14	0.92711	0.0191927	0.0345277	0.0191699
15	0.250668	0.249293	0.189414	0.310625
16	0.0905752	0.0601279	0.775894	0.0734028
17	0.0367074	0.899375	0.0246348	0.0392828
18	0.0923607	0.648337	0.122016	0.137286
19	0.19995	0.120135	0.56714	0.112775
20	0.0952076	0.164601	0.323162	0.417029
21	0.0927229	0.137962	0.0734476	0.695868
22	0.25	0.25	0.25	0.25


TF	Unknown
TF Name	Unknown
Gene	CM000681.2_36514002-36515265(-)_1
Motif	CM000681.2_36514002-36515265(-)_1|1|1x0
Family	C2H2 ZF
Species	Unknown
Pos	A	C	G	T
1	0.353351	0.303526	0.143843	0.199279
2	0.60966	0.0826829	0.155022	0.152635
3	0.536425	0.110203	0.249321	0.10405
4	0.328181	0.216718	0.227611	0.22749
5	0.0477253	0.101144	0.0850682	0.766063
6	0.0184813	0.0256657	0.924065	0.0317885
7	0.363328	0.236716	0.290455	0.109501
8	0.544805	0.12848	0.279261	0.047454
9	0.06486	0.0724395	0.192341	0.670359
10	0.25	0.25	0.25	0.25


TF	Unknown
TF Name	Unknown
Gene	CM000681.2_36514002-36515265(-)_1
Motif	CM000681.2_36514002-36515265(-)_1|2|1x0
Family	C2H2 ZF
Species	Unknown
Pos	A	C	G	T
1	0.0723023	0.0476827	0.83669	0.0433251
2	0.104367	0.0418522	0.795134	0.0586464
3	0.891286	0.0285023	0.0323188	0.0478931
4	0.424104	0.351279	0.143237	0.08138
5	0.0507638	0.210901	0.0562072	0.682128
6	0.847823	0.0546695	0.0444861	0.053021
7	0.446589	0.291626	0.174641	0.0871437
8	0.0441057	0.0766137	0.0439508	0.83533
9	0.892321	0.0334269	0.0377832	0.0364689
10	0.39573	0.251161	0.147218	0.205891
11	0.0590112	0.117818	0.0872085	0.735962
12	0.0320034	0.030565	0.899326	0.038106
13	0.239777	0.161204	0.291958	0.307061
14	0.169728	0.186602	0.517871	0.125799
15	0.528692	0.169339	0.177058	0.124912
16	0.349813	0.209179	0.315623	0.125385
17	0.621147	0.149633	0.129526	0.0996945
18	0.179222	0.333053	0.220328	0.267397
19	0.0370576	0.0251337	0.91942	0.0183884
20	0.0671647	0.13257	0.059403	0.740863
21	0.881367	0.0335493	0.0333322	0.0517514
22	0.368174	0.23566	0.216705	0.179462
23	0.710994	0.0767235	0.0831182	0.129165
24	0.505093	0.123383	0.250919	0.120605
25	0.239777	0.161204	0.291958	0.307061
26	0.169728	0.186602	0.517871	0.125799
27	0.528692	0.169339	0.177058	0.124912
28	0.275903	0.211569	0.254545	0.257983
29	0.268699	0.305652	0.213497	0.212152
30	0.241329	0.28627	0.25745	0.214951
31	0.25	0.25	0.25	0.25


TF	Unknown
TF Name	Unknown
Gene	CM000681.2_36546868-36548353(-)_1
Motif	CM000681.2_36546868-36548353(-)_1|1|1x0
Family	C2H2 ZF
Species	Unknown
Pos	A	C	G	T
1	0.38274	0.0875235	0.447432	0.0823048
2	0.0803917	0.666197	0.0666669	0.186744
3	0.0201469	0.025253	0.0187177	0.935882
4	0.440316	0.165449	0.284777	0.109459
5	0.11016	0.260938	0.0972268	0.531675
6	0.0895928	0.0757674	0.15197	0.68267
7	0.495611	0.136466	0.289971	0.0779526
8	0.148127	0.133187	0.166635	0.552051
9	0.19112	0.109469	0.104987	0.594423
10	0.0620726	0.0588452	0.818413	0.060669
11	0.191774	0.357394	0.107125	0.343707
12	0.0910075	0.0584078	0.199665	0.650919
13	0.033785	0.0274742	0.911383	0.0273582
14	0.115476	0.141866	0.12175	0.620908
15	0.213339	0.123356	0.123253	0.540051
16	0.0313948	0.0266544	0.918175	0.023776
17	0.306471	0.255176	0.190672	0.247681
18	0.0837346	0.101308	0.530138	0.28482
19	0.335771	0.116988	0.278847	0.268394
20	0.290218	0.196039	0.17176	0.341984
21	0.186191	0.128128	0.27362	0.41206
22	0.439498	0.087505	0.256042	0.216955
23	0.166486	0.276943	0.214317	0.342254
24	0.0829537	0.0750914	0.186336	0.655619
25	0.080302	0.0432333	0.79636	0.0801049
26	0.346106	0.125407	0.152332	0.376155
27	0.126777	0.0884731	0.141192	0.643557
28	0.25	0.25	0.25	0.25


TF	Unknown
TF Name	Unknown
Gene	CM000681.2_36626113-36627547(+)_1
Motif	CM000681.2_36626113-36627547(+)_1|1|1x0
Family	C2H2 ZF
Species	Unknown
Pos	A	C	G	T
1	0.567653	0.203913	0.139373	0.0890608
2	0.914825	0.0238824	0.038234	0.0230584
3	0.0959388	0.148181	0.0992185	0.656662
4	0.0514835	0.0374267	0.879406	0.0316833
5	0.807356	0.053476	0.0692008	0.0699668
6	0.0516846	0.019931	0.90278	0.0256046
7	0.636827	0.159053	0.105427	0.0986936
8	0.133306	0.425201	0.0821883	0.359304
9	0.906166	0.0268006	0.0337873	0.0332458
10	0.481976	0.277245	0.13673	0.104049
11	0.0652368	0.3105	0.0511514	0.573112
12	0.860847	0.0543334	0.0363431	0.048477
13	0.539375	0.276085	0.109797	0.0747428
14	0.0853413	0.430685	0.0836614	0.400312
15	0.886717	0.0443835	0.0332762	0.035623
16	0.165554	0.190888	0.368384	0.275174
17	0.164077	0.14131	0.496973	0.19764
18	0.164405	0.210481	0.373956	0.251158
19	0.136827	0.0415496	0.788006	0.0336171
20	0.0286999	0.84289	0.0289596	0.0994507
21	0.933252	0.018665	0.0219777	0.0261053
22	0.315164	0.270349	0.213889	0.200598
23	0.0576753	0.0657394	0.0586573	0.817928
24	0.766245	0.0672683	0.0852176	0.0812694
25	0.371019	0.227217	0.0866903	0.315074
26	0.19493	0.332922	0.206143	0.266006
27	0.0481233	0.0656478	0.823757	0.0624717
28	0.25	0.25	0.25	0.25


TF	Unknown
TF Name	Unknown
Gene	CM000681.2_36638655-36640215(-)_1
Motif	CM000681.2_36638655-36640215(-)_1|1|1x0
Family	C2H2 ZF
Species	Unknown
Pos	A	C	G	T
1	0.0915673	0.387976	0.136344	0.384113
2	0.206425	0.147161	0.210187	0.436228
3	0.013118	0.016373	0.31461	0.655899
4	0.25	0.25	0.25	0.25


TF	Unknown
TF Name	Unknown
Gene	CM000681.2_36638655-36640215(-)_1
Motif	CM000681.2_36638655-36640215(-)_1|2|1x0
Family	C2H2 ZF
Species	Unknown
Pos	A	C	G	T
1	0.32788	0.160264	0.173611	0.338245
2	0.121295	0.194478	0.139863	0.544364
3	0.0581029	0.0476855	0.047606	0.846606
4	0.68448	0.0795257	0.152923	0.0830715
5	0.112222	0.0314473	0.794039	0.0622912
6	0.111479	0.0306544	0.0511583	0.806708
7	0.0545259	0.0339753	0.881029	0.0304698
8	0.0838786	0.0296963	0.842854	0.0435713
9	0.926663	0.0185333	0.021378	0.0334252
10	0.238059	0.18056	0.277232	0.304149
11	0.275288	0.15201	0.188159	0.384543
12	0.117197	0.456648	0.222338	0.203817
13	0.32788	0.160264	0.173611	0.338245
14	0.121295	0.194478	0.139863	0.544364
15	0.0581029	0.0476855	0.047606	0.846606
16	0.460699	0.105568	0.173735	0.259997
17	0.0925937	0.0991673	0.716412	0.0918274
18	0.0991779	0.0583604	0.066071	0.776391
19	0.455671	0.182319	0.0983965	0.263613
20	0.171719	0.265522	0.116803	0.445957
21	0.0253569	0.0269554	0.85953	0.0881575
22	0.617634	0.160393	0.10778	0.114193
23	0.204956	0.11911	0.112119	0.563816
24	0.758806	0.0691191	0.10386	0.0682149
25	0.184597	0.0547391	0.416078	0.344586
26	0.0757357	0.164245	0.208126	0.551893
27	0.0497535	0.112219	0.152238	0.685789
28	0.25	0.25	0.25	0.25


TF	Unknown
TF Name	Unknown
Gene	CM000681.2_36718910-36720665(+)_1
Motif	CM000681.2_36718910-36720665(+)_1|1|1x0
Family	C2H2 ZF
Species	Unknown
Pos	A	C	G	T
1	0.290433	0.198658	0.29057	0.22034
2	0.734625	0.0551019	0.119933	0.0903406
3	0.0582829	0.216005	0.18432	0.541392
4	0.496765	0.282956	0.118085	0.102194
5	0.841739	0.0454772	0.0683827	0.0444012
6	0.833967	0.0562992	0.0447351	0.0649989
7	0.267704	0.24192	0.19664	0.293736
8	0.181067	0.21767	0.282331	0.318932
9	0.0537565	0.0485486	0.843837	0.053858
10	0.481841	0.325296	0.131672	0.0611907
11	0.0563055	0.528744	0.060213	0.354738
12	0.937926	0.0187585	0.023892	0.0194234
13	0.310151	0.369599	0.147963	0.172287
14	0.78732	0.0681356	0.0591817	0.0853632
15	0.704747	0.0894832	0.0860177	0.119752
16	0.352343	0.232703	0.179094	0.23586
17	0.347063	0.191423	0.27543	0.186084
18	0.157486	0.256428	0.253056	0.33303
19	0.572866	0.281721	0.0821904	0.0632224
20	0.0968835	0.460792	0.0583014	0.384023
21	0.904451	0.0300155	0.0327922	0.0327416
22	0.491938	0.276363	0.132237	0.0994612
23	0.0605897	0.308276	0.0470161	0.584118
24	0.87508	0.0490774	0.0322678	0.0435745
25	0.473011	0.249414	0.13115	0.146426
26	0.78492	0.0591458	0.102681	0.053253
27	0.868609	0.0425949	0.0454954	0.043301
28	0.491938	0.276363	0.132237	0.0994612
29	0.0605897	0.308276	0.0470161	0.584118
30	0.87508	0.0490774	0.0322678	0.0435745
31	0.0362102	0.0248461	0.904763	0.0341807
32	0.145855	0.0308897	0.787726	0.03553
33	0.171359	0.0495204	0.0556914	0.72343
34	0.259305	0.245204	0.346057	0.149434
35	0.163901	0.150146	0.206238	0.479714
36	0.209727	0.146766	0.200382	0.443125
37	0.255378	0.363494	0.123403	0.257725
38	0.228903	0.235706	0.29821	0.237181
39	0.0403278	0.0618588	0.836443	0.0613705
40	0.255371	0.0906526	0.51825	0.135727
41	0.0534054	0.087684	0.0877074	0.771203
42	0.0285421	0.0382674	0.878455	0.0547355
43	0.25	0.25	0.25	0.25


TF	Unknown
TF Name	Unknown
Gene	CM000681.2_36747769-36750934(-)_1
Motif	CM000681.2_36747769-36750934(-)_1|1|1x0
Family	C2H2 ZF
Species	Unknown
Pos	A	C	G	T
1	0.0913917	0.0192255	0.341926	0.547457
2	0.224976	0.561662	0.151019	0.0623428
3	0.0205511	0.570888	0.0114178	0.397143
4	0.25	0.25	0.25	0.25


TF	Unknown
TF Name	Unknown
Gene	CM000681.2_36747769-36750934(-)_1
Motif	CM000681.2_36747769-36750934(-)_1|2|1x0
Family	C2H2 ZF
Species	Unknown
Pos	A	C	G	T
1	0.55186	0.101793	0.217895	0.128452
2	0.1992	0.151697	0.192725	0.456378
3	0.104222	0.0672902	0.0981648	0.730323
4	0.483798	0.218118	0.143131	0.154953
5	0.295404	0.255426	0.221302	0.227868
6	0.610838	0.140281	0.170719	0.0781629
7	0.632657	0.170271	0.0885105	0.108561
8	0.269986	0.10201	0.198423	0.429581
9	0.316589	0.141718	0.258369	0.283324
10	0.32266	0.191296	0.306183	0.179861
11	0.166749	0.127476	0.399877	0.305899
12	0.170221	0.208875	0.277617	0.343287
13	0.668986	0.12782	0.13894	0.0642545
14	0.107911	0.655469	0.0869511	0.149669
15	0.0549186	0.038848	0.0858019	0.820431
16	0.443899	0.233284	0.197103	0.125714
17	0.177636	0.086325	0.122895	0.613143
18	0.319913	0.140364	0.255606	0.284116
19	0.310577	0.151896	0.273519	0.264008
20	0.160537	0.161883	0.365127	0.312453
21	0.124937	0.0987743	0.129677	0.646612
22	0.443899	0.233284	0.197103	0.125714
23	0.177636	0.086325	0.122895	0.613143
24	0.319913	0.140364	0.255606	0.284116
25	0.112616	0.0374244	0.807502	0.0424574
26	0.044984	0.564417	0.0684041	0.322195
27	0.0608387	0.0692187	0.0664132	0.803529
28	0.443899	0.233284	0.197103	0.125714
29	0.177636	0.086325	0.122895	0.613143
30	0.319913	0.140364	0.255606	0.284116
31	0.505888	0.176455	0.241256	0.0764008
32	0.245099	0.44815	0.101259	0.205492
33	0.0840086	0.0872906	0.146626	0.682075
34	0.310577	0.151896	0.273519	0.264008
35	0.160537	0.161883	0.365127	0.312453
36	0.124937	0.0987743	0.129677	0.646612
37	0.0286038	0.0215658	0.931206	0.0186241
38	0.064175	0.0844785	0.0552687	0.796078
39	0.0923701	0.0856236	0.0813866	0.74062
40	0.0489096	0.03321	0.885514	0.0323661
41	0.0743165	0.0606216	0.0698246	0.795237
42	0.40782	0.117112	0.136192	0.338876
43	0.098113	0.0482383	0.804963	0.0486854
44	0.0692069	0.720522	0.0505737	0.159697
45	0.0670204	0.0507321	0.0963325	0.785915
46	0.577984	0.19175	0.137202	0.0930644
47	0.268606	0.307058	0.192049	0.232287
48	0.247372	0.13693	0.372585	0.243113
49	0.25	0.25	0.25	0.25


TF	Unknown
TF Name	Unknown
Gene	CM000681.2_36747769-36750934(-)_1
Motif	CM000681.2_36747769-36750934(-)_1|3|1x0
Family	C2H2 ZF
Species	Unknown
Pos	A	C	G	T
1	0.0877025	0.0287055	0.844026	0.0395659
2	0.160528	0.101072	0.108549	0.629851
3	0.858256	0.0466526	0.0351046	0.0599871
4	0.0488649	0.0196208	0.903139	0.0283753
5	0.122058	0.143534	0.153986	0.580422
6	0.0794118	0.0456774	0.0514589	0.823452
7	0.513208	0.109292	0.163877	0.213623
8	0.405675	0.127465	0.200276	0.266584
9	0.137547	0.378697	0.2315	0.252256
10	0.0606521	0.0468578	0.842468	0.0500226
11	0.151182	0.485971	0.0812507	0.281596
12	0.143399	0.418211	0.295558	0.142832
13	0.299422	0.293279	0.12104	0.286259
14	0.0527083	0.036536	0.859475	0.0512807
15	0.886421	0.0358369	0.0410339	0.036708
16	0.262139	0.126737	0.344505	0.266619
17	0.0734833	0.113405	0.111749	0.701362
18	0.0211902	0.0188061	0.940307	0.0196967
19	0.407077	0.212621	0.245212	0.13509
20	0.068343	0.0641428	0.674372	0.193142
21	0.0467909	0.0413257	0.878995	0.0328887
22	0.525278	0.100588	0.307762	0.0663719
23	0.104714	0.0922713	0.10933	0.693685
24	0.0797068	0.0535683	0.0640501	0.802675
25	0.550038	0.289551	0.0727756	0.0876356
26	0.193004	0.346531	0.20479	0.255675
27	0.329514	0.0799909	0.374786	0.21571
28	0.536937	0.117235	0.285277	0.0605511
29	0.128983	0.113777	0.148204	0.609037
30	0.171651	0.0889409	0.0846601	0.654748
31	0.675713	0.159468	0.102902	0.0619177
32	0.27301	0.325251	0.175995	0.225743
33	0.241089	0.111184	0.412056	0.235671
34	0.675713	0.159468	0.102902	0.0619177
35	0.27301	0.325251	0.175995	0.225743
36	0.241089	0.111184	0.412056	0.235671
37	0.25	0.25	0.25	0.25


TF	Unknown
TF Name	Unknown
Gene	CM000681.2_36818435-36820235(-)_1
Motif	CM000681.2_36818435-36820235(-)_1|1|1x0
Family	C2H2 ZF
Species	Unknown
Pos	A	C	G	T
1	0.0598927	0.0277912	0.823164	0.0891522
2	0.138075	0.159735	0.134496	0.567695
3	0.0443286	0.0489044	0.0710057	0.835761
4	0.0598927	0.0277912	0.823164	0.0891522
5	0.138075	0.159735	0.134496	0.567695
6	0.0443286	0.0489044	0.0710057	0.835761
7	0.0905101	0.0548017	0.770173	0.0845151
8	0.100562	0.441284	0.0736655	0.384489
9	0.0296436	0.0184654	0.923268	0.0286226
10	0.0952639	0.0519538	0.786835	0.0659472
11	0.0950993	0.509947	0.116829	0.278125
12	0.0870893	0.0918681	0.124391	0.696652
13	0.537245	0.13076	0.186486	0.145509
14	0.278292	0.262483	0.203095	0.25613
15	0.172556	0.265104	0.195091	0.367249
16	0.0547007	0.0348356	0.80722	0.103243
17	0.114339	0.070172	0.734597	0.0808924
18	0.155678	0.0650794	0.0750141	0.704228
19	0.536311	0.219338	0.106239	0.138113
20	0.581035	0.112521	0.157768	0.148675
21	0.0383899	0.0319804	0.897138	0.032492
22	0.420959	0.199499	0.115686	0.263856
23	0.109957	0.0542977	0.741776	0.0939693
24	0.0513978	0.0264879	0.893829	0.0282851
25	0.414385	0.176285	0.194088	0.215242
26	0.0663664	0.0618222	0.821719	0.0500919
27	0.910989	0.0289002	0.029282	0.0308289
28	0.0930308	0.0621776	0.769136	0.0756552
29	0.0384851	0.894377	0.0259986	0.0411391
30	0.0944388	0.641914	0.124188	0.139459
31	0.576323	0.060086	0.2084	0.155191
32	0.274557	0.137511	0.247887	0.340044
33	0.0267635	0.0337961	0.0450255	0.894415
34	0.136248	0.222501	0.394953	0.246298
35	0.139185	0.24759	0.290392	0.322833
36	0.209377	0.112946	0.103482	0.574195
37	0.25	0.25	0.25	0.25


TF	Unknown
TF Name	Unknown
Gene	CM000681.2_36876791-36878294(+)_1
Motif	CM000681.2_36876791-36878294(+)_1|1|1x0
Family	C2H2 ZF
Species	Unknown
Pos	A	C	G	T
1	0.208137	0.0467283	0.621448	0.123686
2	0.0653585	0.168471	0.0452701	0.7209
3	0.0214011	0.0187385	0.936926	0.0229348
4	0.382584	0.266376	0.212434	0.138606
5	0.250452	0.163837	0.203756	0.381955
6	0.386557	0.146544	0.212971	0.253928
7	0.0633091	0.0447527	0.848206	0.0437324
8	0.0897475	0.0747757	0.0848713	0.750606
9	0.392415	0.128296	0.146875	0.332414
10	0.375984	0.273394	0.201979	0.148643
11	0.260571	0.0856275	0.510298	0.143504
12	0.301924	0.170887	0.30656	0.220629
13	0.408092	0.178161	0.162334	0.251413
14	0.210289	0.563738	0.139314	0.0866581
15	0.167787	0.222352	0.344436	0.265424
16	0.375984	0.273394	0.201979	0.148643
17	0.260571	0.0856275	0.510298	0.143504
18	0.301924	0.170887	0.30656	0.220629
19	0.408092	0.178161	0.162334	0.251413
20	0.210289	0.563738	0.139314	0.0866581
21	0.167787	0.222352	0.344436	0.265424
22	0.0398047	0.030905	0.902191	0.0270995
23	0.0787302	0.100719	0.0688653	0.751686
24	0.107704	0.100628	0.0961544	0.695514
25	0.0633091	0.0447527	0.848206	0.0437324
26	0.0897475	0.0747757	0.0848713	0.750606
27	0.392415	0.128296	0.146875	0.332414
28	0.557687	0.218813	0.0971361	0.126364
29	0.720558	0.06521	0.152359	0.061873
30	0.186462	0.16779	0.362957	0.282791
31	0.0398047	0.030905	0.902191	0.0270995
32	0.0787302	0.100719	0.0688653	0.751686
33	0.107704	0.100628	0.0961544	0.695514
34	0.0929352	0.0471459	0.793144	0.0667753
35	0.11737	0.164907	0.125229	0.592494
36	0.0954573	0.0759184	0.0950782	0.733546
37	0.377308	0.19247	0.167602	0.26262
38	0.622339	0.0761754	0.203486	0.0980005
39	0.246933	0.189048	0.263374	0.300644
40	0.310104	0.220689	0.145414	0.323792
41	0.476464	0.141224	0.225699	0.156614
42	0.216765	0.161047	0.219561	0.402626
43	0.128035	0.0687744	0.729396	0.073794
44	0.0587672	0.363156	0.0784985	0.499578
45	0.0634374	0.0634735	0.0714146	0.801675
46	0.25	0.25	0.25	0.25


TF	Unknown
TF Name	Unknown
Gene	CM000681.2_36891494-36892517(-)_1
Motif	CM000681.2_36891494-36892517(-)_1|1|1x0
Family	C2H2 ZF
Species	Unknown
Pos	A	C	G	T
1	0.809583	0.0906595	0.0475402	0.0522177
2	0.143646	0.0595011	0.0539346	0.742919
3	0.925914	0.0189185	0.0366493	0.0185183
4	0.25	0.25	0.25	0.25


TF	Unknown
TF Name	Unknown
Gene	CM000681.2_36891494-36892517(-)_1
Motif	CM000681.2_36891494-36892517(-)_1|2|1x0
Family	C2H2 ZF
Species	Unknown
Pos	A	C	G	T
1	0.0546452	0.0391891	0.836425	0.0697406
2	0.0366854	0.873659	0.0404715	0.0491842
3	0.226474	0.217164	0.336678	0.219683
4	0.0632361	0.34672	0.546905	0.043138
5	0.873069	0.02203	0.0520147	0.052886
6	0.141959	0.062355	0.644728	0.150958
7	0.421594	0.0752184	0.392871	0.110317
8	0.061646	0.188074	0.0420186	0.708261
9	0.822375	0.0193279	0.136909	0.0213884
10	0.69935	0.0986012	0.14775	0.0542992
11	0.434095	0.35165	0.115862	0.0983927
12	0.583601	0.112057	0.146258	0.158084
13	0.443804	0.104353	0.336665	0.115178
14	0.0720122	0.0342918	0.211016	0.68268
15	0.810947	0.0565813	0.04152	0.0909517
16	0.16013	0.0686298	0.296003	0.475237
17	0.11503	0.0620726	0.434425	0.388473
18	0.103437	0.165291	0.407157	0.324115
19	0.350628	0.396462	0.1637	0.0892101
20	0.371388	0.038849	0.528057	0.0617059
21	0.017854	0.0250469	0.0643995	0.8927
22	0.601672	0.121845	0.152729	0.123753
23	0.535688	0.174642	0.156139	0.133531
24	0.223587	0.415095	0.180586	0.180732
25	0.25	0.25	0.25	0.25


TF	Unknown
TF Name	Unknown
Gene	CM000681.2_36949477-36951085(+)_1
Motif	CM000681.2_36949477-36951085(+)_1|1|1x0
Family	C2H2 ZF
Species	Unknown
Pos	A	C	G	T
1	0.468466	0.257575	0.173512	0.100447
2	0.0558331	0.0828017	0.0511877	0.810178
3	0.848728	0.0450651	0.0528688	0.053338
4	0.360668	0.191517	0.260496	0.187319
5	0.129974	0.136517	0.157733	0.575776
6	0.652508	0.0956887	0.138903	0.1129
7	0.309826	0.22427	0.233	0.232904
8	0.0766329	0.137544	0.120199	0.665625
9	0.0402259	0.0519486	0.846459	0.0613669
10	0.405598	0.374261	0.118559	0.101581
11	0.496179	0.177242	0.219942	0.106636
12	0.468533	0.128487	0.243793	0.159187
13	0.454957	0.335902	0.104368	0.104773
14	0.51332	0.176213	0.180549	0.129918
15	0.572726	0.17578	0.137364	0.11413
16	0.0710664	0.0460248	0.848148	0.0347607
17	0.831765	0.057865	0.0540178	0.0563519
18	0.744637	0.0894834	0.0643821	0.101497
19	0.535965	0.169609	0.117844	0.176582
20	0.590911	0.135363	0.107421	0.166305
21	0.0186576	0.0257941	0.932879	0.0226694
22	0.418465	0.290642	0.187456	0.103436
23	0.0625961	0.100383	0.0624081	0.774613
24	0.838876	0.0505438	0.056127	0.0544529
25	0.357085	0.175032	0.360888	0.106994
26	0.0805299	0.208473	0.0832306	0.627766
27	0.735655	0.079119	0.090644	0.0945823
28	0.309826	0.22427	0.233	0.232904
29	0.0766329	0.137544	0.120199	0.665625
30	0.0402259	0.0519486	0.846459	0.0613669
31	0.405598	0.374261	0.118559	0.101581
32	0.496179	0.177242	0.219942	0.106636
33	0.468533	0.128487	0.243793	0.159187
34	0.454957	0.335902	0.104368	0.104773
35	0.51332	0.176213	0.180549	0.129918
36	0.572726	0.17578	0.137364	0.11413
37	0.0710664	0.0460248	0.848148	0.0347607
38	0.831765	0.057865	0.0540178	0.0563519
39	0.744637	0.0894834	0.0643821	0.101497
40	0.535965	0.169609	0.117844	0.176582
41	0.590911	0.135363	0.107421	0.166305
42	0.0186576	0.0257941	0.932879	0.0226694
43	0.140682	0.166195	0.572214	0.12091
44	0.0710385	0.823161	0.0573452	0.0484553
45	0.122836	0.15519	0.101075	0.620899
46	0.25	0.25	0.25	0.25


TF	Unknown
TF Name	Unknown
Gene	CM000681.2_36996150-36997596(+)_1
Motif	CM000681.2_36996150-36997596(+)_1|1|1x0
Family	C2H2 ZF
Species	Unknown
Pos	A	C	G	T
1	0.0285245	0.0182696	0.0397277	0.913478
2	0.0391294	0.805559	0.125422	0.029889
3	0.222362	0.424467	0.165721	0.18745
4	0.44569	0.127971	0.331576	0.0947634
5	0.0888517	0.306076	0.0934172	0.511655
6	0.038734	0.021371	0.0462369	0.893658
7	0.25	0.25	0.25	0.25


TF	Unknown
TF Name	Unknown
Gene	CM000681.2_36996150-36997596(+)_1
Motif	CM000681.2_36996150-36997596(+)_1|2|1x0
Family	C2H2 ZF
Species	Unknown
Pos	A	C	G	T
1	0.275495	0.0784761	0.324992	0.321037
2	0.113653	0.0280076	0.238886	0.619454
3	0.148068	0.0932394	0.348583	0.41011
4	0.896446	0.0365072	0.0491178	0.0179289
5	0.388819	0.034894	0.0693269	0.50696
6	0.136248	0.140896	0.571152	0.151704
7	0.25	0.25	0.25	0.25


TF	Unknown
TF Name	Unknown
Gene	CM000681.2_36996150-36997596(+)_1
Motif	CM000681.2_36996150-36997596(+)_1|3|1x0
Family	C2H2 ZF
Species	Unknown
Pos	A	C	G	T
1	0.04192	0.0364963	0.870646	0.0509377
2	0.0826054	0.0166102	0.830512	0.0702725
3	0.591555	0.0450314	0.153897	0.209516
4	0.287487	0.0740679	0.231571	0.406874
5	0.179804	0.0657367	0.18025	0.57421
6	0.0750512	0.32576	0.19187	0.407319
7	0.202991	0.106394	0.262277	0.428338
8	0.0703237	0.0371542	0.115102	0.77742
9	0.0223817	0.0247466	0.0372814	0.91559
10	0.25	0.25	0.25	0.25


TF	Unknown
TF Name	Unknown
Gene	CM000681.2_36996150-36997596(+)_1
Motif	CM000681.2_36996150-36997596(+)_1|4|1x0
Family	C2H2 ZF
Species	Unknown
Pos	A	C	G	T
1	0.296697	0.05195	0.322358	0.328995
2	0.151373	0.263953	0.162786	0.421888
3	0.0485744	0.0424628	0.873124	0.0358391
4	0.0695582	0.0545766	0.824361	0.0515044
5	0.14367	0.356801	0.124674	0.374854
6	0.162705	0.396467	0.263074	0.177755
7	0.0905101	0.0548017	0.770173	0.0845151
8	0.100562	0.441284	0.0736655	0.384489
9	0.0296436	0.0184654	0.923268	0.0286226
10	0.25	0.25	0.25	0.25


TF	Unknown
TF Name	Unknown
Gene	CM000681.2_37126982-37129055(+)_1
Motif	CM000681.2_37126982-37129055(+)_1|1|1x0
Family	C2H2 ZF
Species	Unknown
Pos	A	C	G	T
1	0.448799	0.16357	0.18413	0.203501
2	0.128982	0.170043	0.161596	0.539379
3	0.0551932	0.0501672	0.839017	0.0556224
4	0.103731	0.0740419	0.753715	0.0685121
5	0.137301	0.0655016	0.711113	0.0860848
6	0.81746	0.0502916	0.0556799	0.0765687
7	0.258897	0.142936	0.235594	0.362573
8	0.186764	0.133328	0.159331	0.520577
9	0.0665416	0.0764133	0.0915072	0.765538
10	0.448799	0.16357	0.18413	0.203501
11	0.128982	0.170043	0.161596	0.539379
12	0.0551932	0.0501672	0.839017	0.0556224
13	0.350567	0.337263	0.162772	0.149398
14	0.121935	0.203031	0.158759	0.516275
15	0.0940787	0.0890537	0.719503	0.097365
16	0.525286	0.260295	0.0915361	0.122883
17	0.232801	0.062591	0.636268	0.0683402
18	0.876895	0.0372652	0.0439072	0.0419331
19	0.448799	0.16357	0.18413	0.203501
20	0.128982	0.170043	0.161596	0.539379
21	0.0551932	0.0501672	0.839017	0.0556224
22	0.208137	0.0467283	0.621448	0.123686
23	0.0653585	0.168471	0.0452701	0.7209
24	0.0214011	0.0187385	0.936926	0.0229348
25	0.154723	0.0993841	0.657217	0.0886765
26	0.163139	0.15073	0.142258	0.543873
27	0.0924857	0.0656078	0.770554	0.0713523
28	0.453582	0.164252	0.194771	0.187395
29	0.181611	0.168818	0.194951	0.45462
30	0.0880677	0.0948206	0.132061	0.685051
31	0.448799	0.16357	0.18413	0.203501
32	0.128982	0.170043	0.161596	0.539379
33	0.0551932	0.0501672	0.839017	0.0556224
34	0.38519	0.183914	0.280754	0.150142
35	0.101981	0.128014	0.121136	0.648869
36	0.0683889	0.0585445	0.80815	0.064917
37	0.424949	0.147376	0.194484	0.233191
38	0.354668	0.160534	0.218742	0.266056
39	0.168248	0.336594	0.240303	0.254855
40	0.369088	0.208026	0.208243	0.214643
41	0.137811	0.126211	0.181295	0.554683
42	0.504997	0.155074	0.147335	0.192593
43	0.369088	0.208026	0.208243	0.214643
44	0.137811	0.126211	0.181295	0.554683
45	0.504997	0.155074	0.147335	0.192593
46	0.177248	0.0920254	0.589905	0.140822
47	0.136491	0.140947	0.153357	0.569205
48	0.0568368	0.0385251	0.843816	0.0608225
49	0.369088	0.208026	0.208243	0.214643
50	0.137811	0.126211	0.181295	0.554683
51	0.504997	0.155074	0.147335	0.192593
52	0.319325	0.13962	0.253063	0.287993
53	0.111127	0.117204	0.203875	0.567794
54	0.0494154	0.0567035	0.80195	0.0919307
55	0.381403	0.213496	0.139796	0.265304
56	0.145547	0.0841169	0.641518	0.128819
57	0.0875208	0.0522882	0.805167	0.0550246
58	0.25	0.25	0.25	0.25


TF	Unknown
TF Name	Unknown
Gene	CM000681.2_37151591-37153706(-)_1
Motif	CM000681.2_37151591-37153706(-)_1|1|1x0
Family	C2H2 ZF
Species	Unknown
Pos	A	C	G	T
1	0.401364	0.177611	0.267485	0.15354
2	0.212366	0.12217	0.202736	0.462729
3	0.209345	0.173923	0.263729	0.353003
4	0.349452	0.305234	0.117153	0.228161
5	0.0863321	0.0426807	0.821843	0.0491441
6	0.876107	0.0366973	0.041692	0.045504
7	0.503615	0.338372	0.102192	0.0558212
8	0.0548964	0.304136	0.0451539	0.595814
9	0.899397	0.033028	0.0318803	0.0356944
10	0.185826	0.114982	0.24393	0.455263
11	0.0622311	0.676417	0.108742	0.15261
12	0.0663903	0.0661172	0.10357	0.763923
13	0.0370576	0.0251337	0.91942	0.0183884
14	0.0671647	0.13257	0.059403	0.740863
15	0.881367	0.0335493	0.0333322	0.0517514
16	0.408645	0.165154	0.223828	0.202373
17	0.162261	0.232851	0.161134	0.443754
18	0.701238	0.113399	0.106965	0.078398
19	0.25	0.25	0.25	0.25


TF	Unknown
TF Name	Unknown
Gene	CM000681.2_37151591-37153706(-)_1
Motif	CM000681.2_37151591-37153706(-)_1|2|1x0
Family	C2H2 ZF
Species	Unknown
Pos	A	C	G	T
1	0.396008	0.165543	0.341795	0.096654
2	0.0703276	0.224428	0.0736534	0.631591
3	0.832565	0.0447386	0.054909	0.0677869
4	0.262596	0.162282	0.390607	0.184516
5	0.926209	0.0318379	0.0223564	0.0195965
6	0.0221064	0.931525	0.0186305	0.0277381
7	0.216276	0.124379	0.303556	0.355789
8	0.238868	0.133061	0.295202	0.332868
9	0.0777843	0.08686	0.690635	0.144721
10	0.445487	0.116674	0.228448	0.209391
11	0.112429	0.256686	0.211804	0.41908
12	0.755987	0.0721767	0.110504	0.0613319
13	0.362102	0.0849695	0.365727	0.187201
14	0.841112	0.0559277	0.0638804	0.0390801
15	0.148171	0.598735	0.0615647	0.19153
16	0.409115	0.174076	0.267378	0.149432
17	0.209431	0.117318	0.199488	0.473763
18	0.207192	0.170605	0.263934	0.358269
19	0.542256	0.21796	0.116631	0.123153
20	0.639693	0.0929397	0.142325	0.125042
21	0.033836	0.025162	0.915831	0.0251715
22	0.561228	0.165489	0.179125	0.0941577
23	0.0871381	0.388273	0.0767843	0.447804
24	0.86286	0.0413058	0.0551813	0.0406524
25	0.496714	0.229914	0.093736	0.179636
26	0.0632797	0.0561362	0.823148	0.057436
27	0.88318	0.0382385	0.0408933	0.0376884
28	0.30675	0.161976	0.13024	0.401034
29	0.0943913	0.756943	0.0515152	0.0971507
30	0.66414	0.0569482	0.0912963	0.187616
31	0.690659	0.143689	0.0859759	0.0796765
32	0.846702	0.0432809	0.0681641	0.0418531
33	0.171495	0.229291	0.211501	0.387712
34	0.409115	0.174076	0.267378	0.149432
35	0.209431	0.117318	0.199488	0.473763
36	0.207192	0.170605	0.263934	0.358269
37	0.325006	0.23548	0.121555	0.317959
38	0.0585443	0.0279405	0.879827	0.0336886
39	0.898327	0.0236427	0.0375429	0.0404875
40	0.423234	0.27822	0.181449	0.117097
41	0.0454432	0.0341024	0.0399752	0.880479
42	0.93498	0.0211614	0.0222032	0.0216549
43	0.296124	0.0610714	0.318542	0.324263
44	0.12389	0.230378	0.171494	0.474238
45	0.0877073	0.0914545	0.163009	0.657829
46	0.25	0.25	0.25	0.25


TF	Unknown
TF Name	Unknown
Gene	CM000681.2_37185229-37187395(-)_1
Motif	CM000681.2_37185229-37187395(-)_1|1|1x0
Family	C2H2 ZF
Species	Unknown
Pos	A	C	G	T
1	0.401364	0.177611	0.267485	0.15354
2	0.212366	0.12217	0.202736	0.462729
3	0.209345	0.173923	0.263729	0.353003
4	0.413653	0.231495	0.157057	0.197795
5	0.144426	0.0871669	0.132109	0.636297
6	0.7222	0.078603	0.092982	0.106215
7	0.492019	0.280095	0.162877	0.0650084
8	0.0642081	0.319132	0.0590488	0.557611
9	0.880692	0.0388098	0.0401879	0.0403106
10	0.185826	0.114982	0.24393	0.455263
11	0.0622311	0.676417	0.108742	0.15261
12	0.0663903	0.0661172	0.10357	0.763923
13	0.0370576	0.0251337	0.91942	0.0183884
14	0.0671647	0.13257	0.059403	0.740863
15	0.881367	0.0335493	0.0333322	0.0517514
16	0.422501	0.185934	0.195972	0.195593
17	0.185387	0.271286	0.246088	0.297239
18	0.703565	0.103328	0.110382	0.0827257
19	0.25	0.25	0.25	0.25


TF	Unknown
TF Name	Unknown
Gene	CM000681.2_37185229-37187395(-)_1
Motif	CM000681.2_37185229-37187395(-)_1|2|1x0
Family	C2H2 ZF
Species	Unknown
Pos	A	C	G	T
1	0.400265	0.162625	0.343813	0.093297
2	0.0666171	0.220795	0.0698727	0.642715
3	0.844443	0.0412461	0.0509621	0.0633486
4	0.359027	0.169649	0.324808	0.146515
5	0.928008	0.0257325	0.0271935	0.0190664
6	0.0617459	0.747369	0.0524976	0.138387
7	0.214777	0.121306	0.304807	0.359111
8	0.238117	0.130133	0.296314	0.335435
9	0.0737775	0.0826831	0.703463	0.140077
10	0.452279	0.113384	0.226929	0.207408
11	0.109173	0.25606	0.209966	0.424801
12	0.768968	0.0679966	0.105562	0.0574736
13	0.364948	0.0816788	0.368721	0.184652
14	0.852724	0.0518978	0.0595354	0.0358423
15	0.144163	0.609713	0.0582065	0.187917
16	0.414633	0.17157	0.267248	0.146549
17	0.2073	0.113948	0.197145	0.481608
18	0.205654	0.168268	0.264053	0.362024
19	0.552148	0.21543	0.112947	0.119476
20	0.652067	0.0889552	0.138132	0.120846
21	0.0306587	0.0225798	0.924173	0.0225885
22	0.571722	0.161994	0.175796	0.0904879
23	0.0834917	0.390623	0.073268	0.452617
24	0.873781	0.0378776	0.0510822	0.037259
25	0.570404	0.242009	0.107646	0.0799418
26	0.776839	0.0734354	0.0765247	0.0732006
27	0.749341	0.0968367	0.072968	0.0808538
28	0.3078	0.159177	0.127081	0.405942
29	0.0896985	0.769898	0.0479958	0.0924076
30	0.676107	0.0535068	0.0871112	0.183275
31	0.703503	0.139048	0.0818159	0.0756332
32	0.858115	0.0398061	0.0636282	0.0384509
33	0.169111	0.228257	0.209993	0.392639
34	0.414633	0.17157	0.267248	0.146549
35	0.2073	0.113948	0.197145	0.481608
36	0.205654	0.168268	0.264053	0.362024
37	0.234851	0.189056	0.251865	0.324228
38	0.0330963	0.0262769	0.89903	0.0415966
39	0.0458279	0.0226126	0.90437	0.0271897
40	0.429045	0.278204	0.178924	0.113828
41	0.0417303	0.031024	0.0365558	0.89069
42	0.942064	0.0188413	0.0197999	0.0192952
43	0.296523	0.0580816	0.319732	0.325664
44	0.12054	0.228735	0.168638	0.482087
45	0.0836754	0.0873696	0.158694	0.670261
46	0.25	0.25	0.25	0.25


TF	Unknown
TF Name	Unknown
Gene	CM000681.2_37242419-37243661(+)_1
Motif	CM000681.2_37242419-37243661(+)_1|1|1x0
Family	C2H2 ZF
Species	Unknown
Pos	A	C	G	T
1	0.0546452	0.0391891	0.836425	0.0697406
2	0.0366854	0.873659	0.0404715	0.0491842
3	0.226474	0.217164	0.336678	0.219683
4	0.0632361	0.34672	0.546905	0.043138
5	0.873069	0.02203	0.0520147	0.052886
6	0.141959	0.062355	0.644728	0.150958
7	0.661174	0.145818	0.0933783	0.0996291
8	0.193707	0.105407	0.0984954	0.602391
9	0.804613	0.0548229	0.0865448	0.0540194
10	0.661174	0.145818	0.0933783	0.0996291
11	0.193707	0.105407	0.0984954	0.602391
12	0.804613	0.0548229	0.0865448	0.0540194
13	0.30343	0.137119	0.461512	0.0979399
14	0.331444	0.111203	0.114943	0.44241
15	0.553815	0.112568	0.169376	0.164241
16	0.429758	0.304979	0.187379	0.0778839
17	0.110211	0.0513909	0.676488	0.16191
18	0.726951	0.118088	0.0736681	0.081292
19	0.36601	0.0856713	0.25263	0.295689
20	0.28445	0.12214	0.243488	0.349922
21	0.0980247	0.113707	0.646591	0.141677
22	0.350628	0.396462	0.1637	0.0892101
23	0.371388	0.038849	0.528057	0.0617059
24	0.017854	0.0250469	0.0643995	0.8927
25	0.601672	0.121845	0.152729	0.123753
26	0.535688	0.174642	0.156139	0.133531
27	0.223587	0.415095	0.180586	0.180732
28	0.053269	0.0356367	0.849997	0.0610974
29	0.145535	0.0374357	0.743381	0.0736479
30	0.458132	0.142901	0.182009	0.216959
31	0.661174	0.145818	0.0933783	0.0996291
32	0.193707	0.105407	0.0984954	0.602391
33	0.804613	0.0548229	0.0865448	0.0540194
34	0.25	0.25	0.25	0.25


TF	Unknown
TF Name	Unknown
Gene	CM000681.2_37362014-37363772(+)_1
Motif	CM000681.2_37362014-37363772(+)_1|1|1x0
Family	C2H2 ZF
Species	Unknown
Pos	A	C	G	T
1	0.0418208	0.0222846	0.917544	0.0183509
2	0.934011	0.0232958	0.0224932	0.0201999
3	0.766653	0.0508066	0.0614696	0.121071
4	0.371606	0.254727	0.197297	0.17637
5	0.120227	0.60188	0.0988212	0.179071
6	0.0787353	0.765436	0.0760614	0.0797673
7	0.318356	0.377014	0.234718	0.0699127
8	0.290815	0.0871483	0.192521	0.429516
9	0.0629791	0.0319316	0.867773	0.0373165
10	0.336955	0.117027	0.372062	0.173956
11	0.76882	0.0800673	0.0996186	0.0514944
12	0.131964	0.408081	0.0669746	0.39298
13	0.513798	0.166146	0.164627	0.155429
14	0.575136	0.103901	0.211134	0.109829
15	0.0707581	0.0809084	0.0933106	0.755023
16	0.0867939	0.0595081	0.799142	0.0545558
17	0.120009	0.0524104	0.756416	0.0711641
18	0.859017	0.0378832	0.0424548	0.0606454
19	0.0867939	0.0595081	0.799142	0.0545558
20	0.120009	0.0524104	0.756416	0.0711641
21	0.859017	0.0378832	0.0424548	0.0606454
22	0.439377	0.176589	0.242023	0.142011
23	0.865613	0.0346212	0.0576457	0.0421203
24	0.0940395	0.0962259	0.0668227	0.742912
25	0.513798	0.166146	0.164627	0.155429
26	0.575136	0.103901	0.211134	0.109829
27	0.0707581	0.0809084	0.0933106	0.755023
28	0.513798	0.166146	0.164627	0.155429
29	0.575136	0.103901	0.211134	0.109829
30	0.0707581	0.0809084	0.0933106	0.755023
31	0.25	0.25	0.25	0.25


TF	Unknown
TF Name	Unknown
Gene	CM000681.2_37362014-37363772(+)_1
Motif	CM000681.2_37362014-37363772(+)_1|2|1x0
Family	C2H2 ZF
Species	Unknown
Pos	A	C	G	T
1	0.0482773	0.0348071	0.887577	0.0293388
2	0.817326	0.0504589	0.0657341	0.0664808
3	0.0483706	0.018198	0.909901	0.0235306
4	0.135549	0.0908114	0.62464	0.149
5	0.129485	0.0576086	0.66812	0.144787
6	0.112863	0.0199963	0.830515	0.0366261
7	0.255605	0.132011	0.295627	0.316757
8	0.153794	0.422702	0.163163	0.26034
9	0.141586	0.278206	0.210255	0.369953
10	0.25	0.25	0.25	0.25


TF	Unknown
TF Name	Unknown
Gene	CM000681.2_37388295-37389876(+)_1
Motif	CM000681.2_37388295-37389876(+)_1|1|1x0
Family	C2H2 ZF
Species	Unknown
Pos	A	C	G	T
1	0.0345797	0.02224	0.924687	0.0184937
2	0.0967267	0.0922048	0.0560353	0.755033
3	0.204281	0.473893	0.106523	0.215303
4	0.293973	0.292409	0.211078	0.20254
5	0.108814	0.128996	0.121375	0.640816
6	0.546677	0.155479	0.163739	0.134105
7	0.513044	0.1522	0.180747	0.154009
8	0.461885	0.196853	0.180773	0.160489
9	0.232462	0.372233	0.197592	0.197713
10	0.262511	0.218909	0.276847	0.241732
11	0.290832	0.238378	0.14346	0.32733
12	0.171447	0.472651	0.201893	0.154009
13	0.0937766	0.0469063	0.798145	0.061172
14	0.404163	0.107162	0.148	0.340675
15	0.127216	0.0812711	0.173014	0.618499
16	0.427138	0.156892	0.216087	0.199884
17	0.183049	0.065869	0.638268	0.112814
18	0.0846268	0.0472847	0.054918	0.813171
19	0.2832	0.196037	0.270136	0.250627
20	0.148917	0.144648	0.155721	0.550714
21	0.0759716	0.0604977	0.801141	0.06239
22	0.430757	0.309563	0.095915	0.163765
23	0.0478182	0.0251721	0.89484	0.03217
24	0.920308	0.0212546	0.0333301	0.0251075
25	0.345599	0.255416	0.161525	0.23746
26	0.208077	0.464003	0.18511	0.142811
27	0.0722348	0.068813	0.771498	0.0874544
28	0.430757	0.309563	0.095915	0.163765
29	0.0478182	0.0251721	0.89484	0.03217
30	0.920308	0.0212546	0.0333301	0.0251075
31	0.319608	0.195925	0.244195	0.240273
32	0.383551	0.285188	0.175703	0.155558
33	0.123799	0.0946377	0.227514	0.55405
34	0.25	0.25	0.25	0.25


TF	Unknown
TF Name	Unknown
Gene	CM000681.2_37412599-37414552(-)_1
Motif	CM000681.2_37412599-37414552(-)_1|1|1x0
Family	C2H2 ZF
Species	Unknown
Pos	A	C	G	T
1	0.0656702	0.0424628	0.85346	0.0384074
2	0.096908	0.0372138	0.812891	0.0529873
3	0.905033	0.0245846	0.0280431	0.0423389
4	0.361431	0.301959	0.218036	0.118574
5	0.0306309	0.0631462	0.0369649	0.869258
6	0.870598	0.0414406	0.0380441	0.0499175
7	0.427757	0.283573	0.209027	0.0796427
8	0.0268322	0.0407918	0.0265426	0.905833
9	0.909771	0.0271615	0.0290996	0.0339678
10	0.448665	0.291234	0.156313	0.103787
11	0.0493972	0.0758678	0.0542379	0.820497
12	0.878239	0.0369643	0.039887	0.04491
13	0.295363	0.194494	0.266346	0.243797
14	0.0782651	0.0996073	0.129127	0.693
15	0.643961	0.127439	0.125869	0.102731
16	0.395767	0.248747	0.20749	0.147995
17	0.032741	0.0541014	0.0411989	0.871959
18	0.884323	0.032169	0.0368396	0.046668
19	0.562136	0.259045	0.112537	0.0662824
20	0.664023	0.115051	0.150465	0.0704609
21	0.674977	0.0648415	0.103216	0.156966
22	0.504815	0.308975	0.0950836	0.0911264
23	0.784009	0.0648753	0.0889115	0.0622046
24	0.703412	0.133517	0.0764685	0.0866033
25	0.0437986	0.0257285	0.912228	0.0182446
26	0.900585	0.034432	0.03165	0.0333327
27	0.825298	0.0616232	0.0411771	0.0719021
28	0.334575	0.171586	0.264848	0.228991
29	0.731682	0.108505	0.0796706	0.0801424
30	0.102831	0.178648	0.43238	0.286141
31	0.42311	0.27822	0.181503	0.117168
32	0.0455255	0.0341709	0.0400511	0.880252
33	0.934821	0.0212137	0.0222574	0.0217081
34	0.374285	0.173261	0.172012	0.280442
35	0.101172	0.158138	0.114716	0.625974
36	0.593734	0.0664759	0.0861151	0.253675
37	0.271205	0.201843	0.323867	0.203086
38	0.0467528	0.0974597	0.102572	0.753215
39	0.0205852	0.0259786	0.916604	0.0368326
40	0.451848	0.307256	0.149136	0.0917602
41	0.0580022	0.0731913	0.0471905	0.821616
42	0.839612	0.0372692	0.0480799	0.0750386
43	0.331682	0.411003	0.110001	0.147313
44	0.708651	0.070416	0.139592	0.0813412
45	0.642468	0.099831	0.141798	0.115903
46	0.0856657	0.347024	0.504757	0.0625532
47	0.802118	0.0389471	0.078925	0.0800102
48	0.165835	0.0843223	0.575413	0.17443
49	0.211665	0.0929626	0.322891	0.372481
50	0.146331	0.17678	0.466097	0.210793
51	0.203399	0.286176	0.30055	0.209875
52	0.117361	0.129991	0.670314	0.0823349
53	0.0771774	0.713343	0.11444	0.09504
54	0.474679	0.166877	0.167791	0.190653
55	0.25	0.25	0.25	0.25


TF	Unknown
TF Name	Unknown
Gene	CM000681.2_37483823-37485230(+)_1
Motif	CM000681.2_37483823-37485230(+)_1|1|1x0
Family	C2H2 ZF
Species	Unknown
Pos	A	C	G	T
1	0.234556	0.389488	0.12552	0.250435
2	0.0316436	0.0249993	0.91262	0.030737
3	0.89796	0.0293171	0.0365183	0.0362047
4	0.403059	0.214743	0.240313	0.141886
5	0.122911	0.126398	0.115519	0.635172
6	0.110488	0.0573794	0.0705794	0.761553
7	0.49903	0.319903	0.101176	0.0798915
8	0.134886	0.157086	0.217636	0.490392
9	0.21228	0.117733	0.10092	0.569067
10	0.599993	0.162459	0.108563	0.128986
11	0.28923	0.28704	0.195996	0.227734
12	0.634596	0.133649	0.152926	0.0788292
13	0.588466	0.246618	0.0675833	0.0973329
14	0.204505	0.0401879	0.710498	0.0448092
15	0.936634	0.0187327	0.0229525	0.0216812
16	0.3203	0.173932	0.270884	0.234884
17	0.382706	0.146146	0.287015	0.184132
18	0.207535	0.293503	0.170322	0.32864
19	0.49903	0.319903	0.101176	0.0798915
20	0.134886	0.157086	0.217636	0.490392
21	0.21228	0.117733	0.10092	0.569067
22	0.599993	0.162459	0.108563	0.128986
23	0.28923	0.28704	0.195996	0.227734
24	0.634596	0.133649	0.152926	0.0788292
25	0.436811	0.310322	0.0923036	0.160564
26	0.0436633	0.0224768	0.904888	0.0289719
27	0.928868	0.0188129	0.0299671	0.0223525
28	0.557535	0.270967	0.091065	0.0804322
29	0.763939	0.0735054	0.0932468	0.0693091
30	0.811043	0.0711424	0.0528423	0.0649724
31	0.356898	0.30044	0.21994	0.122722
32	0.0346733	0.0693316	0.0415128	0.854482
33	0.855671	0.0463114	0.0426694	0.0553485
34	0.25	0.25	0.25	0.25


TF	Unknown
TF Name	Unknown
Gene	CM000681.2_37536877-37537876(+)_1
Motif	CM000681.2_37536877-37537876(+)_1|1|1x0
Family	C2H2 ZF
Species	Unknown
Pos	A	C	G	T
1	0.0418208	0.0222846	0.917544	0.0183509
2	0.934011	0.0232958	0.0224932	0.0201999
3	0.766653	0.0508066	0.0614696	0.121071
4	0.319989	0.119041	0.404341	0.15663
5	0.0799172	0.445018	0.11135	0.363715
6	0.772152	0.100103	0.052143	0.0756024
7	0.339664	0.171042	0.224574	0.26472
8	0.336172	0.237759	0.23014	0.195929
9	0.123602	0.436911	0.220288	0.219199
10	0.358311	0.348979	0.0957585	0.196952
11	0.09162	0.0901567	0.741814	0.0764096
12	0.82039	0.0515372	0.0743673	0.053705
13	0.37492	0.0881398	0.452804	0.0841367
14	0.0477073	0.80088	0.0442859	0.107127
15	0.0256731	0.0372414	0.027614	0.909472
16	0.0929726	0.0578548	0.777225	0.071947
17	0.132994	0.368623	0.168196	0.330187
18	0.100203	0.0961375	0.134111	0.669548
19	0.25	0.25	0.25	0.25


TF	Unknown
TF Name	Unknown
Gene	CM000681.2_37564600-37566379(-)_1
Motif	CM000681.2_37564600-37566379(-)_1|1|1x0
Family	C2H2 ZF
Species	Unknown
Pos	A	C	G	T
1	0.454254	0.122866	0.333196	0.0896841
2	0.0835363	0.30532	0.0880397	0.523104
3	0.033838	0.0181456	0.0407363	0.90728
4	0.25	0.25	0.25	0.25


TF	Unknown
TF Name	Unknown
Gene	CM000681.2_37564600-37566379(-)_1
Motif	CM000681.2_37564600-37566379(-)_1|2|1x0
Family	C2H2 ZF
Species	Unknown
Pos	A	C	G	T
1	0.476352	0.124348	0.176771	0.222529
2	0.384296	0.140625	0.208194	0.266885
3	0.149825	0.361019	0.235464	0.253692
4	0.234299	0.0490908	0.411394	0.305216
5	0.089206	0.179968	0.169925	0.560901
6	0.0181729	0.041817	0.908643	0.0313675
7	0.356516	0.272069	0.0779773	0.293438
8	0.110151	0.14127	0.611259	0.13732
9	0.0381513	0.0311134	0.896465	0.0342706
10	0.397589	0.116633	0.208981	0.276797
11	0.122832	0.234454	0.190704	0.45201
12	0.0783862	0.0761262	0.131133	0.714354
13	0.378572	0.2308	0.151985	0.238643
14	0.0754093	0.132941	0.19013	0.60152
15	0.056607	0.0370808	0.833648	0.0726639
16	0.392111	0.209134	0.174287	0.224469
17	0.174036	0.285531	0.242044	0.298389
18	0.0575102	0.0652183	0.821752	0.0555191
19	0.306492	0.182072	0.246175	0.265262
20	0.294999	0.271277	0.163438	0.270286
21	0.177418	0.238364	0.366731	0.217487
22	0.638405	0.194885	0.069578	0.0971318
23	0.812135	0.0385815	0.113189	0.0360949
24	0.169549	0.148313	0.394602	0.287537
25	0.381653	0.179717	0.152617	0.286013
26	0.087053	0.159125	0.190544	0.563278
27	0.0420495	0.0309228	0.865922	0.0611056
28	0.381428	0.142729	0.196668	0.279176
29	0.237513	0.272529	0.18406	0.305898
30	0.158703	0.255453	0.309065	0.276779
31	0.241659	0.138432	0.226855	0.393054
32	0.112188	0.0759234	0.745199	0.0666899
33	0.182507	0.0784017	0.0856136	0.653478
34	0.323252	0.120825	0.241224	0.314699
35	0.22505	0.235225	0.267721	0.272004
36	0.16086	0.132362	0.127162	0.579616
37	0.274211	0.0959033	0.288198	0.341688
38	0.100176	0.0792867	0.1777	0.642838
39	0.0395921	0.0563045	0.0640382	0.840065
40	0.456422	0.166678	0.127836	0.249063
41	0.099596	0.258702	0.147724	0.493977
42	0.0319575	0.0314738	0.889752	0.0468167
43	0.349974	0.14388	0.214855	0.29129
44	0.062669	0.775357	0.0672964	0.0946775
45	0.0384201	0.0398641	0.842079	0.0796366
46	0.25	0.25	0.25	0.25


TF	Unknown
TF Name	Unknown
Gene	CM000681.2_37611310-37613260(+)_1
Motif	CM000681.2_37611310-37613260(+)_1|1|1x0
Family	C2H2 ZF
Species	Unknown
Pos	A	C	G	T
1	0.0806128	0.0605625	0.11506	0.743765
2	0.053056	0.0145955	0.202575	0.729773
3	0.0412236	0.0264437	0.673157	0.259176
4	0.25	0.25	0.25	0.25


TF	Unknown
TF Name	Unknown
Gene	CM000681.2_37611310-37613260(+)_1
Motif	CM000681.2_37611310-37613260(+)_1|2|1x0
Family	C2H2 ZF
Species	Unknown
Pos	A	C	G	T
1	0.588466	0.246618	0.0675833	0.0973329
2	0.204505	0.0401879	0.710498	0.0448092
3	0.936634	0.0187327	0.0229525	0.0216812
4	0.340888	0.1594	0.261709	0.238003
5	0.128897	0.117929	0.683498	0.0696762
6	0.151091	0.0716816	0.112209	0.665018
7	0.251976	0.241502	0.175944	0.330578
8	0.132819	0.464775	0.14919	0.253216
9	0.086574	0.0720648	0.728588	0.112773
10	0.45284	0.158383	0.112409	0.276369
11	0.1171	0.339271	0.144446	0.399183
12	0.0735132	0.0481321	0.796236	0.0821186
13	0.545396	0.264757	0.0695307	0.120316
14	0.685402	0.159375	0.0972962	0.0579267
15	0.0629092	0.0410975	0.851735	0.0442586
16	0.284355	0.170806	0.275624	0.269215
17	0.301648	0.277367	0.197078	0.223907
18	0.130191	0.139304	0.25754	0.472964
19	0.249017	0.115008	0.232559	0.403417
20	0.22673	0.107818	0.189479	0.475973
21	0.072204	0.0924907	0.161663	0.673643
22	0.368274	0.127131	0.290757	0.213837
23	0.200598	0.337346	0.174751	0.287306
24	0.199442	0.110273	0.142323	0.547963
25	0.398431	0.152854	0.259621	0.189094
26	0.105324	0.633703	0.110879	0.150095
27	0.0851466	0.059067	0.107648	0.748139
28	0.0393245	0.0286909	0.885119	0.0468657
29	0.458148	0.0750672	0.126375	0.34041
30	0.156869	0.111937	0.127651	0.603543
31	0.317291	0.178679	0.261333	0.242697
32	0.397662	0.217703	0.212924	0.17171
33	0.11284	0.124869	0.257545	0.504745
34	0.0393245	0.0286909	0.885119	0.0468657
35	0.458148	0.0750672	0.126375	0.34041
36	0.156869	0.111937	0.127651	0.603543
37	0.317291	0.178679	0.261333	0.242697
38	0.397662	0.217703	0.212924	0.17171
39	0.11284	0.124869	0.257545	0.504745
40	0.364119	0.225877	0.228309	0.181694
41	0.264816	0.189647	0.21153	0.334008
42	0.177717	0.153423	0.509802	0.159058
43	0.169937	0.05451	0.701128	0.0744252
44	0.582251	0.0981649	0.119111	0.200473
45	0.153519	0.251635	0.0583898	0.536456
46	0.212766	0.135167	0.174081	0.477986
47	0.125705	0.0668524	0.11697	0.690473
48	0.0642653	0.0594617	0.275749	0.600524
49	0.25	0.25	0.25	0.25


TF	Unknown
TF Name	Unknown
Gene	CM000681.2_37634983-37636504(-)_1
Motif	CM000681.2_37634983-37636504(-)_1|1|1x0
Family	C2H2 ZF
Species	Unknown
Pos	A	C	G	T
1	0.202875	0.111344	0.294468	0.391314
2	0.299811	0.0733195	0.174243	0.452627
3	0.141365	0.0972812	0.199731	0.561623
4	0.27837	0.21215	0.191212	0.318267
5	0.144695	0.698704	0.0785803	0.078021
6	0.0948007	0.320165	0.202473	0.382561
7	0.0749877	0.0446032	0.83806	0.0423488
8	0.0354779	0.0183349	0.916745	0.0294425
9	0.922327	0.0187155	0.0227283	0.0362297
10	0.226543	0.215543	0.232375	0.32554
11	0.322631	0.176792	0.23205	0.268527
12	0.101645	0.148809	0.177353	0.572193
13	0.25	0.25	0.25	0.25


TF	Unknown
TF Name	Unknown
Gene	CM000681.2_37634983-37636504(-)_1
Motif	CM000681.2_37634983-37636504(-)_1|2|1x0
Family	C2H2 ZF
Species	Unknown
Pos	A	C	G	T
1	0.397772	0.379662	0.0605144	0.162051
2	0.025533	0.0226203	0.929871	0.0219752
3	0.938058	0.0187612	0.0242291	0.0189513
4	0.56461	0.124555	0.236861	0.0739731
5	0.160404	0.234298	0.180781	0.424517
6	0.203052	0.0930351	0.0883467	0.615566
7	0.584927	0.090749	0.20672	0.117603
8	0.282852	0.145417	0.253663	0.318069
9	0.143144	0.148629	0.177017	0.531209
10	0.584927	0.090749	0.20672	0.117603
11	0.282852	0.145417	0.253663	0.318069
12	0.143144	0.148629	0.177017	0.531209
13	0.323486	0.0470054	0.20907	0.420439
14	0.0904634	0.181738	0.186052	0.541747
15	0.0248642	0.0260977	0.926844	0.0221939
16	0.17372	0.185702	0.0948109	0.545767
17	0.0547154	0.0504629	0.656956	0.237866
18	0.0188339	0.0220176	0.937956	0.0211923
19	0.210848	0.125507	0.276108	0.387536
20	0.294771	0.113945	0.250373	0.340911
21	0.0479111	0.0845679	0.205584	0.661937
22	0.311708	0.122114	0.254547	0.311632
23	0.129864	0.130231	0.238744	0.501162
24	0.154891	0.315162	0.22974	0.300207
25	0.25	0.25	0.25	0.25


TF	Unknown
TF Name	Unknown
Gene	CM000681.2_37668418-37670166(-)_1
Motif	CM000681.2_37668418-37670166(-)_1|1|1x0
Family	C2H2 ZF
Species	Unknown
Pos	A	C	G	T
1	0.115915	0.0770362	0.702321	0.104728
2	0.0492743	0.0278861	0.85799	0.0648498
3	0.05763	0.0178132	0.89066	0.0338971
4	0.549522	0.191679	0.161736	0.0970629
5	0.166106	0.60734	0.078103	0.148451
6	0.122211	0.432071	0.159532	0.286186
7	0.23303	0.0770341	0.327078	0.362858
8	0.156681	0.0482515	0.688762	0.106306
9	0.235602	0.0660382	0.552709	0.14565
10	0.25	0.25	0.25	0.25


TF	Unknown
TF Name	Unknown
Gene	CM000681.2_37698042-37699920(-)_1
Motif	CM000681.2_37698042-37699920(-)_1|1|1x0
Family	C2H2 ZF
Species	Unknown
Pos	A	C	G	T
1	0.494672	0.0526059	0.302057	0.150664
2	0.0524734	0.479835	0.0904482	0.377243
3	0.017923	0.0253837	0.0605412	0.896152
4	0.25	0.25	0.25	0.25


TF	Unknown
TF Name	Unknown
Gene	CM000681.2_37698042-37699920(-)_1
Motif	CM000681.2_37698042-37699920(-)_1|2|1x0
Family	C2H2 ZF
Species	Unknown
Pos	A	C	G	T
1	0.38485	0.35375	0.0620192	0.199381
2	0.0231802	0.0187465	0.937325	0.0207486
3	0.935386	0.0187171	0.0230342	0.0228623
4	0.392791	0.121934	0.267045	0.21823
5	0.260987	0.12882	0.169974	0.440219
6	0.181073	0.0986962	0.0915681	0.628663
7	0.0438431	0.0313565	0.881998	0.0428022
8	0.136478	0.0406494	0.402536	0.420337
9	0.165305	0.124647	0.221398	0.48865
10	0.262777	0.136922	0.38886	0.211441
11	0.506101	0.0693638	0.244078	0.180457
12	0.0837853	0.260335	0.233425	0.422454
13	0.540293	0.238754	0.117284	0.103669
14	0.637685	0.0954442	0.134046	0.132824
15	0.0539435	0.0414911	0.0425973	0.861968
16	0.25	0.25	0.25	0.25


TF	Unknown
TF Name	Unknown
Gene	CM000681.2_37698042-37699920(-)_1
Motif	CM000681.2_37698042-37699920(-)_1|3|1x0
Family	C2H2 ZF
Species	Unknown
Pos	A	C	G	T
1	0.392876	0.159131	0.311315	0.136678
2	0.227436	0.338192	0.161431	0.272941
3	0.171785	0.160757	0.167912	0.499546
4	0.333785	0.133698	0.216331	0.316186
5	0.235892	0.184536	0.243798	0.335773
6	0.228999	0.132242	0.457165	0.181594
7	0.136992	0.0855331	0.662528	0.114947
8	0.508884	0.207576	0.154198	0.129342
9	0.168464	0.537169	0.123952	0.170414
10	0.4407	0.115547	0.181691	0.262063
11	0.105552	0.112339	0.677351	0.104758
12	0.113702	0.0702304	0.0786124	0.737455
13	0.492695	0.174346	0.214734	0.118225
14	0.10909	0.519425	0.108861	0.262624
15	0.0196585	0.01885	0.0189923	0.942499
16	0.361092	0.115498	0.318283	0.205127
17	0.131201	0.249624	0.126076	0.4931
18	0.0527911	0.065867	0.0536273	0.827715
19	0.480426	0.114555	0.232519	0.1725
20	0.421118	0.124246	0.160009	0.294627
21	0.180583	0.101037	0.168478	0.549902
22	0.284339	0.154843	0.320463	0.240356
23	0.0987388	0.0740199	0.45417	0.373071
24	0.109186	0.0664122	0.125639	0.698763
25	0.215016	0.124188	0.120894	0.539902
26	0.322987	0.201027	0.171634	0.304352
27	0.231938	0.348307	0.174566	0.245188
28	0.233619	0.393707	0.122762	0.249912
29	0.0289325	0.0227011	0.920287	0.0280797
30	0.90636	0.0267837	0.0335767	0.0332801
31	0.421286	0.165213	0.278368	0.135133
32	0.161546	0.266483	0.129262	0.442709
33	0.223265	0.115703	0.0935733	0.567458
34	0.0643446	0.0483983	0.824213	0.0630442
35	0.154689	0.0552784	0.387756	0.402277
36	0.179213	0.140995	0.229708	0.450084
37	0.25	0.25	0.25	0.25


TF	Unknown
TF Name	Unknown
Gene	CM000681.2_37738494-37740231(-)_1
Motif	CM000681.2_37738494-37740231(-)_1|1|1x0
Family	C2H2 ZF
Species	Unknown
Pos	A	C	G	T
1	0.317841	0.22328	0.296348	0.162531
2	0.164467	0.126793	0.189552	0.519187
3	0.113741	0.104797	0.0923845	0.689077
4	0.472294	0.233538	0.131939	0.162229
5	0.506506	0.138995	0.181392	0.173106
6	0.0679744	0.058865	0.813555	0.0596055
7	0.441226	0.177816	0.192669	0.188289
8	0.435577	0.20565	0.173343	0.18543
9	0.242529	0.298379	0.21101	0.248081
10	0.283631	0.23205	0.130724	0.353595
11	0.13446	0.0854056	0.633129	0.147005
12	0.0753121	0.0646345	0.797713	0.0623401
13	0.254272	0.139283	0.341829	0.264616
14	0.55381	0.0902826	0.216672	0.139235
15	0.123258	0.223757	0.198361	0.454623
16	0.42841	0.111861	0.321102	0.138627
17	0.521925	0.134586	0.173495	0.169994
18	0.21915	0.384418	0.15313	0.243301
19	0.555357	0.217104	0.123889	0.103649
20	0.809802	0.0533602	0.0881203	0.0487178
21	0.0782549	0.0694125	0.102064	0.750268
22	0.0285615	0.0186484	0.93242	0.0203698
23	0.843606	0.0306895	0.105552	0.0201532
24	0.0639042	0.315058	0.209626	0.411411
25	0.42841	0.111861	0.321102	0.138627
26	0.521925	0.134586	0.173495	0.169994
27	0.21915	0.384418	0.15313	0.243301
28	0.439371	0.219268	0.187379	0.153982
29	0.282569	0.0882845	0.480956	0.148191
30	0.21371	0.134115	0.239768	0.412407
31	0.0285615	0.0186484	0.93242	0.0203698
32	0.843606	0.0306895	0.105552	0.0201532
33	0.0639042	0.315058	0.209626	0.411411
34	0.16126	0.122303	0.22527	0.491167
35	0.156804	0.0902493	0.221179	0.531768
36	0.107123	0.349807	0.183105	0.359965
37	0.272921	0.199895	0.24669	0.280494
38	0.0877827	0.135901	0.264372	0.511944
39	0.0450742	0.0451401	0.828965	0.0808203
40	0.436801	0.309374	0.103929	0.149896
41	0.434434	0.204037	0.182366	0.179164
42	0.0575092	0.0595519	0.826753	0.0561858
43	0.333687	0.270203	0.185458	0.210652
44	0.0985547	0.0535477	0.78517	0.062728
45	0.850679	0.0475694	0.0506299	0.0511219
46	0.397557	0.170226	0.223238	0.208978
47	0.201431	0.084762	0.580115	0.133692
48	0.109894	0.0671255	0.0761958	0.746785
49	0.251303	0.230493	0.156575	0.361628
50	0.134328	0.111193	0.13876	0.615719
51	0.237185	0.190417	0.342565	0.229832
52	0.202113	0.169641	0.181343	0.446903
53	0.164047	0.0857808	0.199835	0.550338
54	0.189157	0.142407	0.413479	0.254957
55	0.202113	0.169641	0.181343	0.446903
56	0.164047	0.0857808	0.199835	0.550338
57	0.189157	0.142407	0.413479	0.254957
58	0.25	0.25	0.25	0.25


TF	Unknown
TF Name	Unknown
Gene	CM000681.2_37803155-37804049(+)_1
Motif	CM000681.2_37803155-37804049(+)_1|1|1x0
Family	C2H2 ZF
Species	Unknown
Pos	A	C	G	T
1	0.636289	0.250419	0.0611814	0.0521111
2	0.862453	0.0418483	0.0569121	0.0387868
3	0.900364	0.0387647	0.0263951	0.0344759
4	0.257023	0.0759317	0.41582	0.251225
5	0.234533	0.151844	0.390067	0.223557
6	0.0587722	0.798387	0.034847	0.107994
7	0.588032	0.238884	0.0569979	0.116086
8	0.695802	0.0645076	0.0909797	0.14871
9	0.0311844	0.0186474	0.931537	0.0186308
10	0.28967	0.253936	0.150251	0.306144
11	0.0463324	0.748212	0.0832493	0.122206
12	0.0221025	0.0278905	0.900568	0.049439
13	0.25	0.25	0.25	0.25


TF	Unknown
TF Name	Unknown
Gene	CM000681.2_37803155-37804049(+)_1
Motif	CM000681.2_37803155-37804049(+)_1|2|1x0
Family	C2H2 ZF
Species	Unknown
Pos	A	C	G	T
1	0.607964	0.103568	0.212773	0.0756953
2	0.144024	0.309309	0.103852	0.442815
3	0.0796809	0.0333239	0.036295	0.8507
4	0.487683	0.0186125	0.458557	0.035148
5	0.0618039	0.0215533	0.370966	0.545677
6	0.129273	0.0284556	0.135492	0.706779
7	0.815472	0.027885	0.0163094	0.140334
8	0.127939	0.0254985	0.037371	0.809192
9	0.199427	0.137874	0.454694	0.208005
10	0.25	0.25	0.25	0.25


TF	Unknown
TF Name	Unknown
Gene	CM000681.2_40013576-40015778(+)_1
Motif	CM000681.2_40013576-40015778(+)_1|1|1x0
Family	C2H2 ZF
Species	Unknown
Pos	A	C	G	T
1	0.206483	0.105764	0.239767	0.447987
2	0.163912	0.12674	0.193674	0.515673
3	0.0183471	0.0224896	0.917354	0.0418094
4	0.085996	0.0822312	0.74741	0.0843626
5	0.20284	0.341842	0.124487	0.330831
6	0.113297	0.0781153	0.218931	0.589657
7	0.0879565	0.100645	0.738194	0.0732047
8	0.232971	0.351678	0.179689	0.235662
9	0.188213	0.132768	0.113329	0.56569
10	0.318638	0.271068	0.108895	0.301399
11	0.0841456	0.0883855	0.605221	0.222247
12	0.052043	0.0413625	0.860051	0.0465439
13	0.183617	0.137761	0.385291	0.29333
14	0.100902	0.0923095	0.268502	0.538286
15	0.102695	0.12528	0.516135	0.25589
16	0.318638	0.271068	0.108895	0.301399
17	0.0841456	0.0883855	0.605221	0.222247
18	0.052043	0.0413625	0.860051	0.0465439
19	0.426392	0.223602	0.111318	0.238687
20	0.111975	0.0822892	0.655744	0.149991
21	0.0986189	0.055368	0.783363	0.0626496
22	0.358388	0.120222	0.378184	0.143205
23	0.178203	0.290962	0.17727	0.353566
24	0.103959	0.0876118	0.269091	0.539338
25	0.38122	0.291803	0.120819	0.206158
26	0.388327	0.122641	0.19496	0.294073
27	0.0353318	0.0366409	0.883617	0.0444101
28	0.341377	0.138865	0.330752	0.189006
29	0.137463	0.0861355	0.145892	0.630509
30	0.133563	0.105495	0.210821	0.550121
31	0.0543726	0.0693241	0.84239	0.0339129
32	0.234373	0.435346	0.0817759	0.248505
33	0.258113	0.166786	0.0694511	0.50565
34	0.400871	0.253417	0.124984	0.220727
35	0.22896	0.0941461	0.495737	0.181157
36	0.250853	0.161594	0.390229	0.197324
37	0.21079	0.14599	0.245072	0.398148
38	0.241101	0.10882	0.191825	0.458254
39	0.124919	0.123152	0.500582	0.251347
40	0.0883378	0.0856232	0.754086	0.0719535
41	0.208134	0.334612	0.172854	0.2844
42	0.179806	0.128249	0.143447	0.548498
43	0.091396	0.0812742	0.751004	0.076326
44	0.123867	0.376044	0.199402	0.300687
45	0.127615	0.116484	0.141903	0.613998
46	0.509502	0.164427	0.192553	0.133518
47	0.249297	0.290569	0.231666	0.228468
48	0.166076	0.225925	0.182683	0.425316
49	0.364042	0.100893	0.413811	0.121254
50	0.234342	0.0609595	0.640993	0.0637058
51	0.0778281	0.0921647	0.306924	0.523083
52	0.285819	0.197556	0.22874	0.287884
53	0.168926	0.196492	0.29231	0.342272
54	0.148524	0.107267	0.386248	0.357961
55	0.200279	0.207749	0.165597	0.426375
56	0.132023	0.426063	0.268679	0.173235
57	0.0550584	0.0943374	0.732006	0.118598
58	0.288126	0.219567	0.223745	0.268562
59	0.104125	0.100096	0.689429	0.10635
60	0.100846	0.0556358	0.356272	0.487245
61	0.353424	0.19954	0.176592	0.270445
62	0.11113	0.65122	0.114998	0.122652
63	0.0762034	0.0733507	0.727237	0.123209
64	0.574737	0.183664	0.117866	0.123733
65	0.304907	0.267935	0.19732	0.229838
66	0.529155	0.179892	0.194589	0.0963634
67	0.25	0.25	0.25	0.25


TF	Unknown
TF Name	Unknown
Gene	CM000681.2_40034359-40036663(-)_1
Motif	CM000681.2_40034359-40036663(-)_1|1|1x0
Family	C2H2 ZF
Species	Unknown
Pos	A	C	G	T
1	0.526157	0.106849	0.262507	0.104487
2	0.195326	0.118724	0.259297	0.426653
3	0.198667	0.164185	0.164013	0.473135
4	0.193899	0.115404	0.097506	0.593191
5	0.0610933	0.094932	0.125484	0.718491
6	0.070009	0.0638329	0.369229	0.496929
7	0.58705	0.205619	0.0878331	0.119498
8	0.639248	0.0931353	0.138466	0.12915
9	0.0232649	0.0187766	0.938829	0.0191295
10	0.58705	0.205619	0.0878331	0.119498
11	0.639248	0.0931353	0.138466	0.12915
12	0.0232649	0.0187766	0.938829	0.0191295
13	0.301346	0.152551	0.299346	0.246757
14	0.247849	0.128871	0.278269	0.345011
15	0.246184	0.184345	0.162088	0.407383
16	0.049978	0.0301408	0.878594	0.0412874
17	0.244156	0.0290348	0.695944	0.0308656
18	0.148552	0.0511928	0.158066	0.64219
19	0.58705	0.205619	0.0878331	0.119498
20	0.639248	0.0931353	0.138466	0.12915
21	0.0232649	0.0187766	0.938829	0.0191295
22	0.463231	0.187979	0.205988	0.142802
23	0.228471	0.163804	0.311295	0.296429
24	0.170172	0.228356	0.199362	0.40211
25	0.58705	0.205619	0.0878331	0.119498
26	0.639248	0.0931353	0.138466	0.12915
27	0.0232649	0.0187766	0.938829	0.0191295
28	0.0618053	0.0277382	0.866607	0.04385
29	0.261921	0.120824	0.156484	0.46077
30	0.166003	0.131405	0.0841189	0.618473
31	0.369273	0.136645	0.137467	0.356615
32	0.064921	0.0537474	0.0783083	0.803023
33	0.0828134	0.0992138	0.197672	0.620301
34	0.507833	0.207552	0.126796	0.157819
35	0.539172	0.130453	0.143535	0.186839
36	0.0247925	0.0202091	0.933935	0.0210633
37	0.58705	0.205619	0.0878331	0.119498
38	0.639248	0.0931353	0.138466	0.12915
39	0.0232649	0.0187766	0.938829	0.0191295
40	0.0485152	0.0200242	0.902155	0.029306
41	0.440666	0.0671387	0.163634	0.328562
42	0.102409	0.0963301	0.188713	0.612548
43	0.0413646	0.0344579	0.889877	0.0343008
44	0.105117	0.0728219	0.726709	0.0953523
45	0.247436	0.224017	0.100757	0.42779
46	0.193899	0.115404	0.097506	0.593191
47	0.0610933	0.094932	0.125484	0.718491
48	0.070009	0.0638329	0.369229	0.496929
49	0.58705	0.205619	0.0878331	0.119498
50	0.639248	0.0931353	0.138466	0.12915
51	0.0232649	0.0187766	0.938829	0.0191295
52	0.58705	0.205619	0.0878331	0.119498
53	0.639248	0.0931353	0.138466	0.12915
54	0.0232649	0.0187766	0.938829	0.0191295
55	0.0618053	0.0277382	0.866607	0.04385
56	0.261921	0.120824	0.156484	0.46077
57	0.166003	0.131405	0.0841189	0.618473
58	0.102433	0.0465383	0.814088	0.0369404
59	0.418066	0.181499	0.118169	0.282266
60	0.299246	0.0985968	0.0774856	0.524671
61	0.628864	0.159226	0.137166	0.0747445
62	0.916016	0.020002	0.0444442	0.0195376
63	0.0776468	0.549822	0.0826562	0.289875
64	0.25	0.25	0.25	0.25


TF	Unknown
TF Name	Unknown
Gene	CM000681.2_40073594-40074299(-)_1
Motif	CM000681.2_40073594-40074299(-)_1|1|1x0
Family	C2H2 ZF
Species	Unknown
Pos	A	C	G	T
1	0.329432	0.160679	0.180185	0.329704
2	0.0884691	0.184442	0.106503	0.620586
3	0.0161304	0.0270414	0.150309	0.806519
4	0.25	0.25	0.25	0.25


TF	Unknown
TF Name	Unknown
Gene	CM000681.2_40073594-40074299(-)_1
Motif	CM000681.2_40073594-40074299(-)_1|2|1x0
Family	C2H2 ZF
Species	Unknown
Pos	A	C	G	T
1	0.635009	0.157132	0.135025	0.0728347
2	0.920294	0.0188508	0.0424492	0.0184059
3	0.0757654	0.554347	0.0807378	0.28915
4	0.25	0.25	0.25	0.25


TF	Unknown
TF Name	Unknown
Gene	CM000681.2_40074518-40076312(-)_1
Motif	CM000681.2_40074518-40076312(-)_1|1|1x0
Family	C2H2 ZF
Species	Unknown
Pos	A	C	G	T
1	0.0746448	0.0358781	0.834939	0.054538
2	0.263614	0.129929	0.164593	0.441864
3	0.176251	0.142336	0.0946617	0.586751
4	0.138944	0.0771649	0.693046	0.090845
5	0.428727	0.122014	0.191496	0.257763
6	0.196893	0.218076	0.167215	0.417816
7	0.061635	0.0388149	0.847794	0.0517566
8	0.256436	0.0365907	0.668278	0.0386949
9	0.160003	0.0604025	0.169349	0.610246
10	0.557895	0.213762	0.0982063	0.130137
11	0.605922	0.104101	0.149604	0.140373
12	0.0311861	0.0256356	0.917102	0.0260759
13	0.443281	0.194317	0.211272	0.15113
14	0.230764	0.170227	0.306205	0.292805
15	0.176689	0.231209	0.204212	0.38789
16	0.431377	0.269984	0.155147	0.143491
17	0.0553672	0.128093	0.0711158	0.745424
18	0.0271595	0.0191501	0.928401	0.0252891
19	0.31599	0.154831	0.231019	0.29816
20	0.195382	0.200319	0.175645	0.428654
21	0.0947773	0.0857014	0.15746	0.662061
22	0.367451	0.200092	0.145866	0.286591
23	0.0492382	0.0391339	0.850016	0.0616118
24	0.0396679	0.0183703	0.918517	0.023445
25	0.557895	0.213762	0.0982063	0.130137
26	0.605922	0.104101	0.149604	0.140373
27	0.0311861	0.0256356	0.917102	0.0260759
28	0.0604013	0.0268914	0.874613	0.0380943
29	0.425942	0.0762332	0.172161	0.325664
30	0.113291	0.107125	0.198125	0.581458
31	0.0519935	0.0439947	0.860201	0.0438111
32	0.117804	0.0842157	0.690224	0.107756
33	0.249838	0.228125	0.109866	0.412172
34	0.202607	0.126063	0.108059	0.56327
35	0.0716759	0.107253	0.138426	0.682645
36	0.0800283	0.0735474	0.366088	0.480336
37	0.367451	0.200092	0.145866	0.286591
38	0.0492382	0.0391339	0.850016	0.0616118
39	0.0396679	0.0183703	0.918517	0.023445
40	0.557895	0.213762	0.0982063	0.130137
41	0.605922	0.104101	0.149604	0.140373
42	0.0311861	0.0256356	0.917102	0.0260759
43	0.0528272	0.0244974	0.891972	0.0307031
44	0.212864	0.12146	0.0964842	0.569192
45	0.153034	0.0558586	0.0512456	0.739861
46	0.117162	0.0569477	0.779785	0.0461054
47	0.403314	0.188054	0.127017	0.281615
48	0.300838	0.109001	0.0874466	0.502715
49	0.484063	0.213581	0.1361	0.166256
50	0.512621	0.140044	0.152832	0.194503
51	0.0329981	0.0273724	0.911201	0.0284286
52	0.25	0.25	0.25	0.25


TF	Unknown
TF Name	Unknown
Gene	CM000681.2_42078540-42081294(+)_1
Motif	CM000681.2_42078540-42081294(+)_1|1|1x0
Family	C2H2 ZF
Species	Unknown
Pos	A	C	G	T
1	0.0245543	0.0343475	0.195155	0.745944
2	0.155443	0.276204	0.222094	0.346259
3	0.0286547	0.0185332	0.926662	0.0261504
4	0.25	0.25	0.25	0.25


TF	Unknown
TF Name	Unknown
Gene	CM000681.2_42078540-42081294(+)_1
Motif	CM000681.2_42078540-42081294(+)_1|2|1x0
Family	C2H2 ZF
Species	Unknown
Pos	A	C	G	T
1	0.91022	0.0398003	0.0182044	0.0317748
2	0.144437	0.134794	0.133287	0.587482
3	0.16895	0.0676245	0.698744	0.0646817
4	0.25	0.25	0.25	0.25


TF	Unknown
TF Name	Unknown
Gene	CM000681.2_42078540-42081294(+)_1
Motif	CM000681.2_42078540-42081294(+)_1|3|1x0
Family	C2H2 ZF
Species	Unknown
Pos	A	C	G	T
1	0.0709828	0.0468218	0.851285	0.0309101
2	0.103906	0.0270143	0.0947218	0.774358
3	0.0675827	0.017741	0.887049	0.0276272
4	0.25	0.25	0.25	0.25


TF	Unknown
TF Name	Unknown
Gene	CM000681.2_42078540-42081294(+)_1
Motif	CM000681.2_42078540-42081294(+)_1|4|1x0
Family	C2H2 ZF
Species	Unknown
Pos	A	C	G	T
1	0.321082	0.118097	0.407598	0.153224
2	0.0256615	0.915884	0.0401369	0.0183177
3	0.133462	0.0356741	0.15687	0.673994
4	0.25	0.25	0.25	0.25


TF	Unknown
TF Name	Unknown
Gene	CM000681.2_42078540-42081294(+)_1
Motif	CM000681.2_42078540-42081294(+)_1|5|1x0
Family	C2H2 ZF
Species	Unknown
Pos	A	C	G	T
1	0.253796	0.287373	0.163324	0.295508
2	0.0810198	0.116055	0.666947	0.135978
3	0.318848	0.170543	0.238148	0.272462
4	0.312626	0.18488	0.261993	0.240501
5	0.245857	0.133823	0.286685	0.333635
6	0.235462	0.151888	0.191287	0.421363
7	0.390153	0.26633	0.20979	0.133727
8	0.249736	0.159627	0.200898	0.38974
9	0.394501	0.141842	0.210388	0.253269
10	0.92694	0.0304512	0.0240696	0.0185388
11	0.344678	0.0833188	0.0621675	0.509835
12	0.148584	0.307956	0.349049	0.194411
13	0.25	0.25	0.25	0.25


TF	Unknown
TF Name	Unknown
Gene	CM000681.2_42078540-42081294(+)_1
Motif	CM000681.2_42078540-42081294(+)_1|6|1x0
Family	C2H2 ZF
Species	Unknown
Pos	A	C	G	T
1	0.225436	0.114136	0.477236	0.183191
2	0.24986	0.0397826	0.107117	0.60324
3	0.0623549	0.12665	0.0736138	0.737381
4	0.229683	0.185218	0.232303	0.352796
5	0.0785398	0.0761715	0.28609	0.559199
6	0.0575862	0.04762	0.796296	0.0984981
7	0.571019	0.29775	0.0890418	0.0421895
8	0.0594472	0.650634	0.047802	0.242116
9	0.934934	0.0186987	0.0250394	0.0213283
10	0.0512969	0.0336571	0.891522	0.0235245
11	0.895863	0.0261375	0.0446137	0.0333862
12	0.2494	0.241021	0.174423	0.335156
13	0.094836	0.0857204	0.42356	0.395884
14	0.116534	0.0554982	0.764079	0.0638885
15	0.210691	0.0791862	0.536991	0.173131
16	0.183663	0.183703	0.482498	0.150135
17	0.193886	0.150968	0.251468	0.403679
18	0.152072	0.216367	0.443481	0.188081
19	0.25	0.25	0.25	0.25


TF	Unknown
TF Name	Unknown
Gene	CM000681.2_42078540-42081294(+)_1
Motif	CM000681.2_42078540-42081294(+)_1|7|1x0
Family	C2H2 ZF
Species	Unknown
Pos	A	C	G	T
1	0.303391	0.109071	0.303304	0.284235
2	0.144733	0.0108109	0.540547	0.303909
3	0.17508	0.154877	0.210342	0.4597
4	0.25	0.25	0.25	0.25


TF	Unknown
TF Name	Unknown
Gene	CM000681.2_42078540-42081294(+)_1
Motif	CM000681.2_42078540-42081294(+)_1|8|1x0
Family	C2H2 ZF
Species	Unknown
Pos	A	C	G	T
1	0.386049	0.118799	0.321522	0.17363
2	0.825146	0.0306837	0.123297	0.0208736
3	0.271132	0.40494	0.137087	0.186841
4	0.29754	0.175609	0.265174	0.261677
5	0.179068	0.175178	0.286442	0.359312
6	0.207159	0.13882	0.256572	0.397448
7	0.225895	0.519906	0.0925156	0.161684
8	0.045464	0.0180687	0.903436	0.0330308
9	0.887932	0.0264056	0.0488882	0.0367743
10	0.402441	0.184021	0.230173	0.183365
11	0.216622	0.0965947	0.242526	0.444257
12	0.127011	0.0483313	0.101001	0.723657
13	0.25	0.25	0.25	0.25


TF	Unknown
TF Name	Unknown
Gene	CM000681.2_42224313-42226413(+)_1
Motif	CM000681.2_42224313-42226413(+)_1|1|1x0
Family	C2H2 ZF
Species	Unknown
Pos	A	C	G	T
1	0.125477	0.0333324	0.206485	0.634706
2	0.154055	0.363816	0.248159	0.23397
3	0.0382345	0.0163335	0.816674	0.128758
4	0.25	0.25	0.25	0.25


TF	Unknown
TF Name	Unknown
Gene	CM000681.2_42224313-42226413(+)_1
Motif	CM000681.2_42224313-42226413(+)_1|2|1x0
Family	C2H2 ZF
Species	Unknown
Pos	A	C	G	T
1	0.733086	0.0146617	0.169971	0.0822809
2	0.0435058	0.0338888	0.0563531	0.866252
3	0.27516	0.0954164	0.413996	0.215428
4	0.25	0.25	0.25	0.25


TF	Unknown
TF Name	Unknown
Gene	CM000681.2_42224313-42226413(+)_1
Motif	CM000681.2_42224313-42226413(+)_1|3|1x0
Family	C2H2 ZF
Species	Unknown
Pos	A	C	G	T
1	0.0404638	0.0570616	0.355363	0.547112
2	0.126929	0.0155362	0.0807249	0.77681
3	0.0580339	0.0178611	0.884384	0.0397208
4	0.25	0.25	0.25	0.25


TF	Unknown
TF Name	Unknown
Gene	CM000681.2_42224313-42226413(+)_1
Motif	CM000681.2_42224313-42226413(+)_1|4|1x0
Family	C2H2 ZF
Species	Unknown
Pos	A	C	G	T
1	0.473787	0.0637291	0.134122	0.328361
2	0.19505	0.458912	0.137069	0.20897
3	0.0509543	0.0163881	0.819406	0.113252
4	0.25	0.25	0.25	0.25


TF	Unknown
TF Name	Unknown
Gene	CM000681.2_42224313-42226413(+)_1
Motif	CM000681.2_42224313-42226413(+)_1|5|1x0
Family	C2H2 ZF
Species	Unknown
Pos	A	C	G	T
1	0.702881	0.119055	0.127238	0.0508261
2	0.0989594	0.0407654	0.0168681	0.843407
3	0.423839	0.114317	0.115897	0.345948
4	0.25	0.25	0.25	0.25


TF	Unknown
TF Name	Unknown
Gene	CM000681.2_42224313-42226413(+)_1
Motif	CM000681.2_42224313-42226413(+)_1|6|1x0
Family	C2H2 ZF
Species	Unknown
Pos	A	C	G	T
1	0.248329	0.312728	0.109588	0.329355
2	0.0179978	0.0350638	0.89989	0.047048
3	0.378516	0.118515	0.220236	0.282733
4	0.402114	0.218086	0.169623	0.210177
5	0.241923	0.364008	0.149926	0.244143
6	0.103115	0.0988154	0.349811	0.448258
7	0.450391	0.14682	0.207935	0.194853
8	0.0810946	0.0909958	0.188553	0.639357
9	0.219595	0.0546892	0.580336	0.145381
10	0.307416	0.122035	0.405214	0.165336
11	0.158413	0.0273862	0.35007	0.464132
12	0.14429	0.148846	0.222822	0.484042
13	0.25	0.25	0.25	0.25


TF	Unknown
TF Name	Unknown
Gene	CM000681.2_42224313-42226413(+)_1
Motif	CM000681.2_42224313-42226413(+)_1|7|1x0
Family	C2H2 ZF
Species	Unknown
Pos	A	C	G	T
1	0.616173	0.256697	0.0683454	0.0587856
2	0.83992	0.0490164	0.0654218	0.0456415
3	0.880868	0.0459471	0.0320278	0.0411569
4	0.0422404	0.0268386	0.912668	0.0182534
5	0.916672	0.0204271	0.0363173	0.0265836
6	0.248823	0.239838	0.169339	0.342
7	0.249527	0.119084	0.342797	0.288592
8	0.222683	0.0730296	0.632756	0.0715316
9	0.253113	0.077277	0.511981	0.157629
10	0.075181	0.0546743	0.790791	0.0793533
11	0.107227	0.0479704	0.306761	0.538041
12	0.260156	0.226841	0.177025	0.335977
13	0.25	0.25	0.25	0.25


TF	Unknown
TF Name	Unknown
Gene	CM000681.2_42224313-42226413(+)_1
Motif	CM000681.2_42224313-42226413(+)_1|8|1x0
Family	C2H2 ZF
Species	Unknown
Pos	A	C	G	T
1	0.329622	0.0318648	0.489322	0.149191
2	0.0455542	0.0168709	0.0940312	0.843544
3	0.0349632	0.0181437	0.0760972	0.870796
4	0.25	0.25	0.25	0.25


TF	Unknown
TF Name	Unknown
Gene	CM000681.2_43534832-43535684(+)_1
Motif	CM000681.2_43534832-43535684(+)_1|1|1x0
Family	C2H2 ZF
Species	Unknown
Pos	A	C	G	T
1	0.317312	0.163834	0.350831	0.168023
2	0.0603683	0.0164594	0.822971	0.100201
3	0.0290041	0.0360319	0.0199311	0.915033
4	0.459719	0.158374	0.261364	0.120543
5	0.0495117	0.0360971	0.820343	0.0940482
6	0.0440118	0.0767841	0.0395786	0.839626
7	0.317312	0.163834	0.350831	0.168023
8	0.0603683	0.0164594	0.822971	0.100201
9	0.0290041	0.0360319	0.0199311	0.915033
10	0.472465	0.0988377	0.316962	0.111736
11	0.0539431	0.0214369	0.850298	0.0743223
12	0.0616655	0.0317716	0.0310069	0.875556
13	0.25	0.25	0.25	0.25


TF	Unknown
TF Name	Unknown
Gene	CM000681.2_43534832-43535684(+)_1
Motif	CM000681.2_43534832-43535684(+)_1|2|1x0
Family	C2H2 ZF
Species	Unknown
Pos	A	C	G	T
1	0.313843	0.110763	0.408976	0.166418
2	0.0267619	0.0172746	0.863729	0.092235
3	0.0330917	0.0617299	0.0278567	0.877322
4	0.25	0.25	0.25	0.25


TF	Unknown
TF Name	Unknown
Gene	CM000681.2_43534832-43535684(+)_1
Motif	CM000681.2_43534832-43535684(+)_1|3|1x0
Family	C2H2 ZF
Species	Unknown
Pos	A	C	G	T
1	0.208048	0.144468	0.450908	0.196576
2	0.191889	0.0141185	0.0880685	0.705924
3	0.63169	0.260638	0.0754178	0.0322535
4	0.25	0.25	0.25	0.25


TF	Unknown
TF Name	Unknown
Gene	CM000681.2_43846910-43848638(+)_1
Motif	CM000681.2_43846910-43848638(+)_1|1|1x0
Family	C2H2 ZF
Species	Unknown
Pos	A	C	G	T
1	0.247255	0.220596	0.132419	0.39973
2	0.097254	0.0757812	0.101511	0.725454
3	0.230832	0.172746	0.374988	0.221434
4	0.315644	0.0901616	0.310283	0.283912
5	0.108549	0.420302	0.14317	0.327979
6	0.0614073	0.0937256	0.0358401	0.809027
7	0.334089	0.271232	0.0837055	0.310973
8	0.0546827	0.0582603	0.695802	0.191255
9	0.0251288	0.0186885	0.934423	0.0217596
10	0.474918	0.193394	0.207701	0.123987
11	0.162711	0.251902	0.138931	0.446457
12	0.235849	0.331423	0.123986	0.308742
13	0.161948	0.116572	0.557074	0.164405
14	0.135291	0.0818463	0.161055	0.621809
15	0.336314	0.103219	0.371508	0.188958
16	0.315644	0.0901616	0.310283	0.283912
17	0.108549	0.420302	0.14317	0.327979
18	0.0614073	0.0937256	0.0358401	0.809027
19	0.334089	0.271232	0.0837055	0.310973
20	0.0546827	0.0582603	0.695802	0.191255
21	0.0251288	0.0186885	0.934423	0.0217596
22	0.474918	0.193394	0.207701	0.123987
23	0.162711	0.251902	0.138931	0.446457
24	0.235849	0.331423	0.123986	0.308742
25	0.106645	0.0567429	0.689784	0.146828
26	0.149206	0.128376	0.209111	0.513307
27	0.130402	0.0944522	0.225477	0.549669
28	0.395445	0.191754	0.131089	0.281712
29	0.0640037	0.0776926	0.130265	0.728039
30	0.0378649	0.0325542	0.883922	0.0456586
31	0.315644	0.0901616	0.310283	0.283912
32	0.108549	0.420302	0.14317	0.327979
33	0.0614073	0.0937256	0.0358401	0.809027
34	0.334089	0.271232	0.0837055	0.310973
35	0.0546827	0.0582603	0.695802	0.191255
36	0.0251288	0.0186885	0.934423	0.0217596
37	0.315644	0.0901616	0.310283	0.283912
38	0.108549	0.420302	0.14317	0.327979
39	0.0614073	0.0937256	0.0358401	0.809027
40	0.247255	0.220596	0.132419	0.39973
41	0.097254	0.0757812	0.101511	0.725454
42	0.230832	0.172746	0.374988	0.221434
43	0.40102	0.217567	0.269674	0.111739
44	0.103495	0.102985	0.631478	0.162042
45	0.132103	0.10581	0.0974321	0.664655
46	0.25	0.25	0.25	0.25


TF	Unknown
TF Name	Unknown
Gene	CM000681.2_43872557-43874162(-)_1
Motif	CM000681.2_43872557-43874162(-)_1|1|1x0
Family	C2H2 ZF
Species	Unknown
Pos	A	C	G	T
1	0.3755	0.204554	0.17466	0.245286
2	0.139447	0.131779	0.154802	0.573972
3	0.138975	0.156271	0.261132	0.443621
4	0.395108	0.11559	0.281909	0.207393
5	0.135663	0.0884048	0.392236	0.383696
6	0.0382215	0.0348291	0.890319	0.0366307
7	0.613918	0.176372	0.0947139	0.114996
8	0.270442	0.107249	0.201826	0.420482
9	0.313463	0.146041	0.258416	0.282079
10	0.312513	0.137241	0.244663	0.305583
11	0.229063	0.237691	0.264854	0.268393
12	0.178829	0.151924	0.146916	0.522332
13	0.345299	0.203819	0.160847	0.290035
14	0.148588	0.587456	0.134862	0.129094
15	0.092485	0.0711784	0.714105	0.122232
16	0.534666	0.128754	0.238562	0.0980184
17	0.41612	0.165928	0.234852	0.183099
18	0.245015	0.363835	0.189776	0.201373
19	0.462142	0.158451	0.179651	0.199756
20	0.122388	0.164071	0.15544	0.558101
21	0.0479952	0.0433733	0.86024	0.0483911
22	0.147983	0.14738	0.224597	0.48004
23	0.0743764	0.562785	0.198957	0.163881
24	0.193755	0.289414	0.365791	0.151041
25	0.295234	0.31927	0.14343	0.242066
26	0.0966787	0.178119	0.160087	0.565115
27	0.0432125	0.0436407	0.864212	0.0489344
28	0.451699	0.251766	0.198918	0.0976164
29	0.129459	0.296006	0.140905	0.43363
30	0.047594	0.0366404	0.0364089	0.879357
31	0.209564	0.11466	0.378318	0.297458
32	0.233858	0.0419734	0.626125	0.0980439
33	0.0679136	0.14344	0.286619	0.502027
34	0.341533	0.272434	0.0958175	0.290215
35	0.13115	0.161484	0.549668	0.157699
36	0.0596373	0.0502878	0.835554	0.0545207
37	0.479914	0.088627	0.226249	0.20521
38	0.252831	0.177192	0.235562	0.334415
39	0.078006	0.0780745	0.14545	0.69847
40	0.027683	0.0221947	0.926166	0.0239559
41	0.0844337	0.0206634	0.876373	0.0185302
42	0.0348375	0.0182775	0.0330088	0.913876
43	0.25	0.25	0.25	0.25


TF	Unknown
TF Name	Unknown
Gene	CM000681.2_43913389-43915294(-)_1
Motif	CM000681.2_43913389-43915294(-)_1|1|1x0
Family	C2H2 ZF
Species	Unknown
Pos	A	C	G	T
1	0.440301	0.274196	0.129284	0.156219
2	0.078096	0.11598	0.0812969	0.724627
3	0.019514	0.0187874	0.939371	0.022328
4	0.25	0.25	0.25	0.25


TF	Unknown
TF Name	Unknown
Gene	CM000681.2_43913389-43915294(-)_1
Motif	CM000681.2_43913389-43915294(-)_1|2|1x0
Family	C2H2 ZF
Species	Unknown
Pos	A	C	G	T
1	0.437511	0.162889	0.210488	0.189112
2	0.119425	0.169917	0.102931	0.607727
3	0.069682	0.0442809	0.0602198	0.825817
4	0.282812	0.160616	0.178713	0.377859
5	0.32699	0.209447	0.223143	0.240421
6	0.0742005	0.18597	0.175136	0.564693
7	0.367584	0.221918	0.122958	0.28754
8	0.321385	0.221481	0.279573	0.17756
9	0.574429	0.178984	0.153967	0.0926201
10	0.474377	0.301425	0.0876622	0.136536
11	0.747038	0.0602671	0.107054	0.0856411
12	0.0208074	0.0337688	0.923278	0.0221458
13	0.325241	0.153129	0.187966	0.333664
14	0.45214	0.112484	0.192308	0.243068
15	0.0434903	0.0492378	0.111319	0.795953
16	0.469325	0.291266	0.164065	0.0753442
17	0.0325082	0.0603177	0.0323805	0.874794
18	0.924019	0.0233833	0.0268201	0.025778
19	0.217425	0.249478	0.192687	0.34041
20	0.065527	0.699277	0.0893793	0.145817
21	0.0246541	0.0410501	0.867283	0.0670131
22	0.520799	0.308176	0.0874548	0.0835705
23	0.810367	0.0564957	0.0791238	0.0540136
24	0.730331	0.123656	0.0681581	0.077855
25	0.217475	0.150502	0.205349	0.426674
26	0.0590341	0.707043	0.0867364	0.147186
27	0.0394956	0.0396177	0.841407	0.0794799
28	0.366823	0.391693	0.0928014	0.148683
29	0.661452	0.0893725	0.130579	0.118596
30	0.0186157	0.0224509	0.930783	0.0281504
31	0.216758	0.187571	0.181258	0.414413
32	0.157085	0.0399369	0.753956	0.049023
33	0.0582515	0.0415006	0.0822312	0.818017
34	0.30186	0.114893	0.194161	0.389086
35	0.0889251	0.0731574	0.702655	0.135262
36	0.0978194	0.061135	0.0730655	0.76798
37	0.251343	0.107004	0.398731	0.242921
38	0.127775	0.0548944	0.356246	0.461084
39	0.0407513	0.12749	0.0827068	0.749052
40	0.382293	0.207186	0.158393	0.252129
41	0.248677	0.22671	0.252545	0.272068
42	0.618455	0.155033	0.149266	0.077247
43	0.25	0.25	0.25	0.25


TF	Unknown
TF Name	Unknown
Gene	CM000681.2_43965787-43967353(+)_1
Motif	CM000681.2_43965787-43967353(+)_1|1|1x0
Family	C2H2 ZF
Species	Unknown
Pos	A	C	G	T
1	0.225487	0.0603852	0.0963026	0.617825
2	0.0876479	0.0456422	0.068233	0.798477
3	0.111266	0.0288337	0.0407705	0.81913
4	0.194265	0.0271307	0.577018	0.201586
5	0.0725015	0.306201	0.0378219	0.583475
6	0.0183284	0.91642	0.0262957	0.0389555
7	0.25	0.25	0.25	0.25


TF	Unknown
TF Name	Unknown
Gene	CM000681.2_43965787-43967353(+)_1
Motif	CM000681.2_43965787-43967353(+)_1|2|1x0
Family	C2H2 ZF
Species	Unknown
Pos	A	C	G	T
1	0.242021	0.102025	0.303825	0.352129
2	0.115336	0.476149	0.146268	0.262247
3	0.0977142	0.228376	0.0522363	0.621674
4	0.214504	0.238673	0.259437	0.287385
5	0.540001	0.0921783	0.151331	0.216489
6	0.112697	0.155828	0.379936	0.351539
7	0.482222	0.182285	0.124865	0.210629
8	0.112052	0.0948913	0.128912	0.664144
9	0.827376	0.0477953	0.0655063	0.0593222
10	0.242021	0.102025	0.303825	0.352129
11	0.115336	0.476149	0.146268	0.262247
12	0.0977142	0.228376	0.0522363	0.621674
13	0.219091	0.291055	0.18767	0.302184
14	0.0852713	0.527131	0.151518	0.23608
15	0.095779	0.0971059	0.560899	0.246216
16	0.11684	0.0637914	0.696299	0.12307
17	0.0572666	0.0306114	0.229322	0.6828
18	0.10597	0.0965881	0.0835486	0.713894
19	0.347243	0.127761	0.302645	0.222351
20	0.134545	0.437495	0.152128	0.275832
21	0.158334	0.0846424	0.126804	0.63022
22	0.194893	0.0889504	0.434529	0.281628
23	0.0826169	0.811176	0.0565771	0.0496299
24	0.0719382	0.714061	0.116729	0.0972714
25	0.45057	0.22798	0.138241	0.183209
26	0.0333649	0.0302438	0.0371389	0.899252
27	0.925008	0.0216022	0.0229781	0.0304121
28	0.0628468	0.0458755	0.826489	0.0647887
29	0.080417	0.0591822	0.406027	0.454374
30	0.126222	0.157972	0.175806	0.539999
31	0.449788	0.129999	0.195745	0.224468
32	0.126973	0.308557	0.147579	0.41689
33	0.0769281	0.0878381	0.129237	0.705996
34	0.304002	0.393452	0.203623	0.0989235
35	0.0745452	0.0925504	0.0928457	0.740059
36	0.338095	0.143577	0.20793	0.310397
37	0.447079	0.28492	0.0889579	0.179042
38	0.0316855	0.0185529	0.927644	0.0221178
39	0.933067	0.0217273	0.0247748	0.0204313
40	0.25	0.25	0.25	0.25


TF	Unknown
TF Name	Unknown
Gene	CM000681.2_43996076-43997471(+)_1
Motif	CM000681.2_43996076-43997471(+)_1|1|1x0
Family	C2H2 ZF
Species	Unknown
Pos	A	C	G	T
1	0.424493	0.168207	0.258848	0.148452
2	0.0859677	0.205131	0.114749	0.594153
3	0.0382291	0.0308012	0.88676	0.0442095
4	0.177598	0.136853	0.478228	0.20732
5	0.647919	0.0736643	0.10135	0.177067
6	0.0488131	0.0470997	0.146627	0.75746
7	0.417021	0.116148	0.172158	0.294673
8	0.33664	0.106851	0.271529	0.284981
9	0.121441	0.0747188	0.171195	0.632645
10	0.335853	0.139502	0.29764	0.227005
11	0.146811	0.413766	0.163542	0.275881
12	0.173435	0.100032	0.142689	0.583844
13	0.152623	0.14563	0.315546	0.386201
14	0.171579	0.503972	0.20107	0.123379
15	0.201032	0.338801	0.197452	0.262715
16	0.0429254	0.0244242	0.914363	0.0182873
17	0.0560033	0.0535018	0.0414404	0.849055
18	0.88467	0.0344716	0.0315933	0.0492648
19	0.301634	0.0939609	0.451306	0.153098
20	0.0935548	0.100061	0.448024	0.358359
21	0.0788483	0.0713978	0.0578921	0.791862
22	0.423671	0.142345	0.203954	0.23003
23	0.139553	0.304506	0.159269	0.396672
24	0.0933269	0.104862	0.147226	0.654585
25	0.404483	0.187005	0.291247	0.117265
26	0.0727469	0.0982516	0.0621833	0.766818
27	0.0369053	0.0295637	0.899321	0.0342103
28	0.423267	0.284894	0.102437	0.189402
29	0.0458877	0.0286707	0.891983	0.0334588
30	0.898653	0.0330159	0.0370523	0.031279
31	0.355097	0.15941	0.369009	0.116485
32	0.111144	0.100472	0.117495	0.670889
33	0.0951416	0.0631453	0.0818673	0.759846
34	0.25	0.25	0.25	0.25


TF	Unknown
TF Name	Unknown
Gene	CM000681.2_44010213-44011461(+)_1
Motif	CM000681.2_44010213-44011461(+)_1|1|1x0
Family	C2H2 ZF
Species	Unknown
Pos	A	C	G	T
1	0.495238	0.0680216	0.348805	0.0879353
2	0.0396466	0.0622569	0.0541338	0.843963
3	0.0508852	0.0231891	0.0181554	0.90777
4	0.25	0.25	0.25	0.25


TF	Unknown
TF Name	Unknown
Gene	CM000681.2_44010213-44011461(+)_1
Motif	CM000681.2_44010213-44011461(+)_1|2|1x0
Family	C2H2 ZF
Species	Unknown
Pos	A	C	G	T
1	0.0240251	0.0187679	0.938397	0.0188103
2	0.146751	0.355968	0.118784	0.378498
3	0.127014	0.113815	0.109726	0.649444
4	0.264325	0.104498	0.328478	0.302698
5	0.302088	0.180664	0.183277	0.333971
6	0.171699	0.205955	0.15558	0.466765
7	0.423945	0.219863	0.205229	0.150963
8	0.217032	0.352617	0.153272	0.277079
9	0.21944	0.280085	0.204055	0.29642
10	0.25	0.25	0.25	0.25


TF	Unknown
TF Name	Unknown
Gene	CM000681.2_44010213-44011461(+)_1
Motif	CM000681.2_44010213-44011461(+)_1|3|1x0
Family	C2H2 ZF
Species	Unknown
Pos	A	C	G	T
1	0.455204	0.154929	0.255911	0.133956
2	0.0682726	0.187928	0.0955569	0.648243
3	0.0238993	0.0185842	0.929211	0.0283059
4	0.42943	0.170225	0.171702	0.228643
5	0.131068	0.0810024	0.304444	0.483486
6	0.301003	0.156107	0.238274	0.304616
7	0.216922	0.105179	0.119591	0.558308
8	0.207136	0.209676	0.171665	0.411523
9	0.185534	0.199407	0.182408	0.432652
10	0.25	0.25	0.25	0.25


TF	Unknown
TF Name	Unknown
Gene	CM000681.2_44031800-44033027(+)_1
Motif	CM000681.2_44031800-44033027(+)_1|1|1x0
Family	C2H2 ZF
Species	Unknown
Pos	A	C	G	T
1	0.495238	0.0680216	0.348805	0.0879353
2	0.0396466	0.0622569	0.0541338	0.843963
3	0.0508852	0.0231891	0.0181554	0.90777
4	0.25	0.25	0.25	0.25


TF	Unknown
TF Name	Unknown
Gene	CM000681.2_44031800-44033027(+)_1
Motif	CM000681.2_44031800-44033027(+)_1|2|1x0
Family	C2H2 ZF
Species	Unknown
Pos	A	C	G	T
1	0.0240251	0.0187679	0.938397	0.0188103
2	0.146751	0.355968	0.118784	0.378498
3	0.127014	0.113815	0.109726	0.649444
4	0.264325	0.104498	0.328478	0.302698
5	0.302088	0.180664	0.183277	0.333971
6	0.171699	0.205955	0.15558	0.466765
7	0.411719	0.224083	0.253329	0.110869
8	0.234706	0.130198	0.108638	0.526458
9	0.221609	0.241357	0.151283	0.385751
10	0.414013	0.160217	0.306779	0.118991
11	0.101978	0.0740839	0.240454	0.583484
12	0.66195	0.110595	0.0804706	0.146984
13	0.25	0.25	0.25	0.25


TF	Unknown
TF Name	Unknown
Gene	CM000681.2_44031800-44033027(+)_1
Motif	CM000681.2_44031800-44033027(+)_1|3|1x0
Family	C2H2 ZF
Species	Unknown
Pos	A	C	G	T
1	0.677276	0.0830681	0.159915	0.0797409
2	0.196044	0.406084	0.0738218	0.324051
3	0.0228165	0.0186601	0.0255178	0.933006
4	0.38249	0.179976	0.108619	0.328915
5	0.201713	0.118384	0.395771	0.284132
6	0.297703	0.131607	0.177575	0.393115
7	0.334508	0.161486	0.196792	0.307214
8	0.264581	0.229993	0.231335	0.274091
9	0.105869	0.226513	0.20864	0.458977
10	0.25	0.25	0.25	0.25


TF	Unknown
TF Name	Unknown
Gene	CM000681.2_44066047-44067274(+)_1
Motif	CM000681.2_44066047-44067274(+)_1|1|1x0
Family	C2H2 ZF
Species	Unknown
Pos	A	C	G	T
1	0.0240251	0.0187679	0.938397	0.0188103
2	0.146751	0.355968	0.118784	0.378498
3	0.127014	0.113815	0.109726	0.649444
4	0.264325	0.104498	0.328478	0.302698
5	0.302088	0.180664	0.183277	0.333971
6	0.171699	0.205955	0.15558	0.466765
7	0.411719	0.224083	0.253329	0.110869
8	0.234706	0.130198	0.108638	0.526458
9	0.221609	0.241357	0.151283	0.385751
10	0.362529	0.279195	0.132886	0.225389
11	0.0907401	0.0634453	0.773425	0.0723896
12	0.638338	0.10336	0.175613	0.0826895
13	0.395031	0.130094	0.324683	0.150193
14	0.110964	0.142834	0.132087	0.614115
15	0.138514	0.089235	0.0778169	0.694434
16	0.25	0.25	0.25	0.25


TF	Unknown
TF Name	Unknown
Gene	CM000681.2_44066047-44067274(+)_1
Motif	CM000681.2_44066047-44067274(+)_1|2|1x0
Family	C2H2 ZF
Species	Unknown
Pos	A	C	G	T
1	0.741228	0.124698	0.0958555	0.0382191
2	0.0697942	0.358367	0.0427548	0.529084
3	0.930385	0.0186077	0.0194971	0.0315103
4	0.418313	0.0830586	0.276979	0.221649
5	0.0625686	0.0475622	0.149729	0.74014
6	0.0686497	0.106469	0.0986613	0.72622
7	0.207306	0.168172	0.0810817	0.54344
8	0.137334	0.241856	0.191226	0.429584
9	0.0377688	0.0295216	0.900188	0.0325219
10	0.25	0.25	0.25	0.25


TF	Unknown
TF Name	Unknown
Gene	CM000681.2_44085697-44087257(+)_1
Motif	CM000681.2_44085697-44087257(+)_1|1|1x0
Family	C2H2 ZF
Species	Unknown
Pos	A	C	G	T
1	0.0614037	0.0465325	0.800399	0.0916643
2	0.0549977	0.70804	0.0712575	0.165704
3	0.0875877	0.0786472	0.0745864	0.759179
4	0.157822	0.137008	0.248698	0.456473
5	0.10335	0.739508	0.0967925	0.0603495
6	0.112365	0.485799	0.13838	0.263456
7	0.437515	0.230613	0.144099	0.187773
8	0.0397849	0.0362764	0.0440012	0.879938
9	0.908575	0.026585	0.0281737	0.0366666
10	0.040486	0.0246406	0.916543	0.0183309
11	0.92711	0.0191927	0.0345277	0.0191699
12	0.250668	0.249293	0.189414	0.310625
13	0.436841	0.136022	0.199844	0.227293
14	0.133102	0.306666	0.153313	0.406919
15	0.0847789	0.0960349	0.13806	0.681126
16	0.398534	0.13981	0.25018	0.211476
17	0.0862594	0.105429	0.093749	0.714562
18	0.0308109	0.0227708	0.916272	0.0301465
19	0.649901	0.171229	0.0942242	0.0846463
20	0.134137	0.142813	0.173815	0.549236
21	0.682747	0.0933375	0.106408	0.117507
22	0.25	0.25	0.25	0.25


TF	Unknown
TF Name	Unknown
Gene	CM000681.2_44085697-44087257(+)_1
Motif	CM000681.2_44085697-44087257(+)_1|2|1x0
Family	C2H2 ZF
Species	Unknown
Pos	A	C	G	T
1	0.343182	0.21364	0.286389	0.15679
2	0.155847	0.525079	0.14322	0.175854
3	0.0718062	0.0506049	0.0829695	0.794619
4	0.156374	0.192054	0.387649	0.263923
5	0.106528	0.0785907	0.708136	0.106745
6	0.120679	0.687734	0.0655685	0.126019
7	0.0244365	0.0183179	0.915897	0.0413488
8	0.153947	0.208713	0.187749	0.449591
9	0.0810956	0.0448893	0.060522	0.813493
10	0.14922	0.210655	0.338393	0.301732
11	0.578766	0.0613804	0.143365	0.216489
12	0.129208	0.137866	0.277919	0.455006
13	0.25	0.25	0.25	0.25


TF	Unknown
TF Name	Unknown
Gene	CM000681.2_44106379-44108281(+)_1
Motif	CM000681.2_44106379-44108281(+)_1|1|1x0
Family	C2H2 ZF
Species	Unknown
Pos	A	C	G	T
1	0.495238	0.0680216	0.348805	0.0879353
2	0.0396466	0.0622569	0.0541338	0.843963
3	0.0508852	0.0231891	0.0181554	0.90777
4	0.25	0.25	0.25	0.25


TF	Unknown
TF Name	Unknown
Gene	CM000681.2_44106379-44108281(+)_1
Motif	CM000681.2_44106379-44108281(+)_1|2|1x0
Family	C2H2 ZF
Species	Unknown
Pos	A	C	G	T
1	0.334435	0.217513	0.283792	0.16426
2	0.165191	0.497484	0.152996	0.184329
3	0.0852479	0.0620516	0.0971947	0.755506
4	0.477372	0.183875	0.126879	0.211874
5	0.114631	0.097387	0.131522	0.656461
6	0.819918	0.0500472	0.0681761	0.0618584
7	0.242544	0.103966	0.303147	0.350343
8	0.117411	0.471613	0.148216	0.26276
9	0.100211	0.2304	0.0542231	0.615166
10	0.215164	0.238913	0.25928	0.286643
11	0.534218	0.0943598	0.153436	0.217987
12	0.114696	0.157603	0.377703	0.349998
13	0.326664	0.318258	0.0847848	0.270294
14	0.0273613	0.0186756	0.933781	0.0201819
15	0.936461	0.0207469	0.0226757	0.0201164
16	0.299193	0.171243	0.256556	0.273007
17	0.105815	0.188362	0.182405	0.523418
18	0.10258	0.0636072	0.765615	0.0681981
19	0.219728	0.290305	0.188781	0.301186
20	0.0874133	0.521684	0.153608	0.237295
21	0.0980648	0.0993969	0.555003	0.247535
22	0.436417	0.104795	0.162588	0.296199
23	0.345436	0.0959734	0.271761	0.28683
24	0.106865	0.0621477	0.15677	0.674217
25	0.242544	0.103966	0.303147	0.350343
26	0.117411	0.471613	0.148216	0.26276
27	0.100211	0.2304	0.0542231	0.615166
28	0.256652	0.168173	0.318891	0.256284
29	0.127281	0.719248	0.108237	0.0452338
30	0.0710686	0.589791	0.200876	0.138265
31	0.446363	0.228844	0.140112	0.184682
32	0.0353244	0.0320808	0.0392387	0.893356
33	0.920038	0.0231039	0.0245462	0.032312
34	0.0685919	0.0369117	0.821688	0.0728082
35	0.132519	0.0959345	0.400206	0.37134
36	0.157695	0.414688	0.110366	0.317251
37	0.445616	0.13192	0.197072	0.225393
38	0.128926	0.307973	0.149414	0.413688
39	0.0793986	0.0904269	0.132057	0.698117
40	0.422479	0.1786	0.29283	0.106091
41	0.0585086	0.0818257	0.0491103	0.810555
42	0.026318	0.0205469	0.928953	0.0241825
43	0.44331	0.284988	0.091003	0.180699
44	0.0336452	0.0199051	0.9228	0.0236494
45	0.928422	0.0232482	0.0264419	0.0218874
46	0.25	0.25	0.25	0.25


TF	Unknown
TF Name	Unknown
Gene	CM000681.2_44106379-44108281(+)_1
Motif	CM000681.2_44106379-44108281(+)_1|3|1x0
Family	C2H2 ZF
Species	Unknown
Pos	A	C	G	T
1	0.379384	0.307456	0.210098	0.103062
2	0.0183231	0.0426949	0.022827	0.916155
3	0.917862	0.0260924	0.0236096	0.0324358
4	0.322144	0.275411	0.128232	0.274213
5	0.384413	0.118294	0.178169	0.319124
6	0.0386634	0.0537259	0.856169	0.051442
7	0.25	0.25	0.25	0.25


TF	Unknown
TF Name	Unknown
Gene	CM000681.2_44130833-44132732(+)_1
Motif	CM000681.2_44130833-44132732(+)_1|1|1x0
Family	C2H2 ZF
Species	Unknown
Pos	A	C	G	T
1	0.33571	0.216953	0.284182	0.163155
2	0.163825	0.501514	0.151559	0.183102
3	0.0831872	0.0602668	0.09503	0.761516
4	0.341811	0.10649	0.197481	0.354218
5	0.247817	0.159796	0.294888	0.297499
6	0.152474	0.570735	0.132578	0.144213
7	0.449279	0.157464	0.25657	0.136687
8	0.0714517	0.191333	0.0990956	0.63812
9	0.0262084	0.0205198	0.922374	0.0308981
10	0.214667	0.238733	0.259398	0.287202
11	0.538578	0.0927125	0.151849	0.21686
12	0.113187	0.156264	0.379387	0.351161
13	0.481026	0.182677	0.125359	0.210937
14	0.112685	0.0955027	0.129554	0.662258
15	0.825561	0.0483424	0.0661567	0.0599396
16	0.671789	0.163648	0.0869459	0.0776172
17	0.127671	0.13643	0.167975	0.567923
18	0.705947	0.0858558	0.0986356	0.109561
19	0.346799	0.128207	0.302456	0.222538
20	0.135015	0.436564	0.15257	0.27585
21	0.158929	0.0852142	0.127415	0.628442
22	0.219248	0.29087	0.187944	0.301938
23	0.0857954	0.52579	0.152032	0.236382
24	0.0963389	0.0976672	0.559449	0.246545
25	0.439167	0.103246	0.161231	0.296356
26	0.346672	0.0945025	0.271763	0.287062
27	0.104863	0.0604947	0.154711	0.679931
28	0.0316957	0.0243061	0.892546	0.0514519
29	0.161088	0.213211	0.193404	0.432298
30	0.0934019	0.0541711	0.0713344	0.781093
31	0.104167	0.133217	0.208347	0.554269
32	0.0714261	0.770317	0.118383	0.0398732
33	0.0456488	0.0587729	0.0487648	0.846814
34	0.343328	0.135933	0.304253	0.216486
35	0.165523	0.133907	0.237046	0.463524
36	0.175312	0.108085	0.0767748	0.639829
37	0.0523418	0.0344592	0.889045	0.0241545
38	0.893418	0.0268172	0.0455776	0.0341871
39	0.249457	0.241142	0.174964	0.334436
40	0.448759	0.130471	0.196072	0.224697
41	0.127453	0.308415	0.148031	0.416101
42	0.0775319	0.0884716	0.12993	0.704066
43	0.407847	0.134533	0.249115	0.208505
44	0.0786842	0.0973119	0.0859357	0.738068
45	0.0256379	0.0186139	0.930695	0.025053
46	0.514751	0.225646	0.0863475	0.173255
47	0.054427	0.0478761	0.848633	0.049064
48	0.904071	0.0313584	0.0336948	0.0308757
49	0.416828	0.115108	0.33211	0.135953
50	0.0924002	0.123796	0.11307	0.670733
51	0.116454	0.0699716	0.0597081	0.753866
52	0.25	0.25	0.25	0.25


TF	Unknown
TF Name	Unknown
Gene	CM000681.2_44156214-44158116(+)_1
Motif	CM000681.2_44156214-44158116(+)_1|1|1x0
Family	C2H2 ZF
Species	Unknown
Pos	A	C	G	T
1	0.495238	0.0680216	0.348805	0.0879353
2	0.0396466	0.0622569	0.0541338	0.843963
3	0.0508852	0.0231891	0.0181554	0.90777
4	0.25	0.25	0.25	0.25


TF	Unknown
TF Name	Unknown
Gene	CM000681.2_44156214-44158116(+)_1
Motif	CM000681.2_44156214-44158116(+)_1|2|1x0
Family	C2H2 ZF
Species	Unknown
Pos	A	C	G	T
1	0.552239	0.149477	0.141787	0.156497
2	0.559281	0.0851594	0.289649	0.0659108
3	0.0373481	0.0436926	0.0467819	0.872177
4	0.385618	0.177655	0.150152	0.286574
5	0.083819	0.155921	0.187687	0.572573
6	0.0389383	0.0283805	0.875479	0.057202
7	0.362419	0.302282	0.217616	0.117683
8	0.0298053	0.0618551	0.0360309	0.872309
9	0.873678	0.0404367	0.0370933	0.0487918
10	0.281061	0.232562	0.180654	0.305723
11	0.414021	0.148467	0.211362	0.22615
12	0.104132	0.195418	0.319426	0.381025
13	0.190439	0.186023	0.234504	0.389034
14	0.100226	0.0477669	0.772381	0.079626
15	0.0540634	0.0353732	0.862763	0.0478
16	0.434851	0.285042	0.0957121	0.184396
17	0.038424	0.0232639	0.910881	0.027431
18	0.916951	0.0270085	0.0305451	0.0254952
19	0.253918	0.177803	0.233106	0.335173
20	0.0777874	0.669807	0.0918316	0.160574
21	0.0466113	0.0452612	0.828782	0.0793457
22	0.326479	0.143945	0.422769	0.106807
23	0.0362839	0.0489285	0.183243	0.731544
24	0.72598	0.0782064	0.0781553	0.117659
25	0.252522	0.194421	0.136824	0.416233
26	0.194444	0.195172	0.214834	0.395549
27	0.63081	0.137344	0.133508	0.0983374
28	0.432813	0.171641	0.180518	0.215028
29	0.283309	0.09093	0.525794	0.099967
30	0.318669	0.111424	0.242945	0.326962
31	0.388239	0.236073	0.153863	0.221826
32	0.150985	0.147219	0.171681	0.530114
33	0.0390041	0.0347925	0.0349697	0.891234
34	0.529872	0.167033	0.161485	0.14161
35	0.163839	0.10835	0.166578	0.561233
36	0.702681	0.0890544	0.0960575	0.112207
37	0.554389	0.168023	0.164367	0.113221
38	0.906223	0.0258273	0.036327	0.0316222
39	0.110333	0.359329	0.122551	0.407788
40	0.328105	0.0770452	0.524223	0.0706269
41	0.0796002	0.119305	0.135507	0.665588
42	0.039022	0.0262354	0.902095	0.0326472
43	0.374322	0.205933	0.186296	0.233448
44	0.102234	0.144585	0.66758	0.0856004
45	0.116086	0.0643914	0.120269	0.699254
46	0.43183	0.207775	0.225975	0.13442
47	0.0658586	0.145793	0.0804829	0.707865
48	0.0191984	0.0188271	0.941353	0.0206216
49	0.434851	0.285042	0.0957121	0.184396
50	0.038424	0.0232639	0.910881	0.027431
51	0.916951	0.0270085	0.0305451	0.0254952
52	0.25	0.25	0.25	0.25


TF	Unknown
TF Name	Unknown
Gene	CM000681.2_44175439-44177671(+)_1
Motif	CM000681.2_44175439-44177671(+)_1|1|1x0
Family	C2H2 ZF
Species	Unknown
Pos	A	C	G	T
1	0.493	0.137484	0.121146	0.24837
2	0.217987	0.215491	0.362896	0.203627
3	0.639884	0.269134	0.0781842	0.0127977
4	0.25	0.25	0.25	0.25


TF	Unknown
TF Name	Unknown
Gene	CM000681.2_44175439-44177671(+)_1
Motif	CM000681.2_44175439-44177671(+)_1|2|1x0
Family	C2H2 ZF
Species	Unknown
Pos	A	C	G	T
1	0.524397	0.164745	0.163305	0.147552
2	0.717077	0.0753517	0.130668	0.0769033
3	0.0505715	0.0829691	0.09374	0.772719
4	0.435459	0.187698	0.131982	0.244861
5	0.0754246	0.108153	0.136546	0.679876
6	0.0350162	0.0262361	0.901086	0.0376613
7	0.359363	0.301272	0.21891	0.120454
8	0.032423	0.0659154	0.0389861	0.862676
9	0.863949	0.0436089	0.0401007	0.0523413
10	0.280279	0.233158	0.182413	0.30415
11	0.40899	0.15097	0.212793	0.227247
12	0.10703	0.197321	0.318095	0.377554
13	0.192172	0.187839	0.235251	0.384738
14	0.10459	0.0509002	0.760876	0.0836343
15	0.0577774	0.0382586	0.852703	0.0512615
16	0.500262	0.309098	0.0973062	0.0933329
17	0.776161	0.0673847	0.0917916	0.0646631
18	0.695586	0.136327	0.0789208	0.0891666
19	0.253983	0.179646	0.233729	0.332642
20	0.0812966	0.658757	0.0955259	0.16442
21	0.0498943	0.0484893	0.817948	0.0836688
22	0.325271	0.146765	0.418143	0.10982
23	0.0389335	0.0520603	0.187841	0.721166
24	0.714301	0.0819422	0.0818902	0.121866
25	0.253029	0.196254	0.13949	0.411228
26	0.196106	0.196819	0.216061	0.391014
27	0.620074	0.140942	0.137115	0.101869
28	0.366507	0.229547	0.116686	0.28726
29	0.0822401	0.0771106	0.708916	0.131734
30	0.0482552	0.0383695	0.867838	0.0455371
31	0.388662	0.228628	0.24368	0.13903
32	0.863406	0.0286451	0.0727844	0.0351648
33	0.0803755	0.201738	0.0605665	0.65732
34	0.406449	0.274401	0.147075	0.172075
35	0.102369	0.142115	0.105837	0.649679
36	0.0357724	0.034664	0.889562	0.0400016
37	0.54529	0.170928	0.167312	0.116469
38	0.897855	0.0282915	0.0394117	0.0344419
39	0.113384	0.357164	0.125567	0.403886
40	0.248832	0.236841	0.103628	0.410699
41	0.0614278	0.0657555	0.78938	0.0834367
42	0.0494777	0.0357141	0.877043	0.0377649
43	0.204054	0.551618	0.0874929	0.156835
44	0.0642961	0.0279276	0.865359	0.0424175
45	0.851616	0.0336953	0.0656648	0.0490238
46	0.410205	0.184345	0.29182	0.113629
47	0.0679797	0.0928336	0.057774	0.781413
48	0.0331958	0.0263761	0.909742	0.030686
49	0.362905	0.294945	0.10657	0.23558
50	0.0247022	0.0186703	0.933515	0.0231121
51	0.916539	0.0228555	0.0342901	0.0263156
52	0.25	0.25	0.25	0.25


TF	Unknown
TF Name	Unknown
Gene	CM000681.2_44234541-44236827(+)_1
Motif	CM000681.2_44234541-44236827(+)_1|1|1x0
Family	C2H2 ZF
Species	Unknown
Pos	A	C	G	T
1	0.118409	0.0711348	0.473601	0.336855
2	0.101596	0.0248327	0.278707	0.594864
3	0.0170139	0.0864248	0.0458656	0.850696
4	0.25	0.25	0.25	0.25


TF	Unknown
TF Name	Unknown
Gene	CM000681.2_44234541-44236827(+)_1
Motif	CM000681.2_44234541-44236827(+)_1|2|1x0
Family	C2H2 ZF
Species	Unknown
Pos	A	C	G	T
1	0.238893	0.10845	0.541878	0.110779
2	0.0662875	0.211606	0.364382	0.357725
3	0.0401944	0.053924	0.0308077	0.875074
4	0.36399	0.173112	0.25799	0.204908
5	0.0943451	0.0414748	0.471397	0.392783
6	0.722966	0.085413	0.0680441	0.123577
7	0.49708	0.162141	0.218172	0.122606
8	0.898507	0.0233904	0.051085	0.0270181
9	0.0802984	0.092875	0.0727893	0.754037
10	0.325716	0.294417	0.150318	0.229549
11	0.392183	0.130642	0.13014	0.347035
12	0.0599051	0.0644868	0.814838	0.0607696
13	0.34569	0.108374	0.182895	0.363042
14	0.122818	0.160006	0.235127	0.482048
15	0.0617422	0.0419915	0.0699387	0.826328
16	0.351236	0.131995	0.0792821	0.437487
17	0.0801476	0.0447534	0.0555978	0.819501
18	0.935308	0.0200601	0.0187062	0.0259258
19	0.473821	0.207659	0.165598	0.152922
20	0.126369	0.72569	0.0815082	0.0664327
21	0.798705	0.055798	0.0724549	0.0730422
22	0.501011	0.204322	0.153301	0.141366
23	0.752293	0.0582622	0.112526	0.076919
24	0.0327311	0.0914181	0.0492681	0.826583
25	0.307214	0.160505	0.263141	0.26914
26	0.518732	0.0921265	0.203594	0.185548
27	0.0238376	0.0564945	0.0444027	0.875265
28	0.417542	0.279626	0.184553	0.118279
29	0.0607914	0.0492098	0.765594	0.124404
30	0.641903	0.141542	0.103435	0.113121
31	0.613263	0.200465	0.103607	0.0826656
32	0.807341	0.0596044	0.0778462	0.055208
33	0.770897	0.0781103	0.0763144	0.0746784
34	0.27159	0.195163	0.162482	0.370766
35	0.0577572	0.710527	0.0837907	0.147925
36	0.0472246	0.0494492	0.820083	0.0832436
37	0.384829	0.184951	0.278011	0.152209
38	0.111384	0.146244	0.199098	0.543273
39	0.0939288	0.0991772	0.106978	0.699916
40	0.404503	0.232911	0.0930642	0.269522
41	0.0263857	0.0269888	0.916508	0.0301172
42	0.919499	0.0219868	0.0298966	0.0286173
43	0.350551	0.228346	0.12973	0.291373
44	0.700297	0.0750292	0.120881	0.103793
45	0.127918	0.146417	0.122051	0.603615
46	0.549138	0.284546	0.101103	0.0652135
47	0.767254	0.0718277	0.0912684	0.0696498
48	0.748865	0.0805109	0.0869692	0.0836545
49	0.49126	0.145252	0.113212	0.250276
50	0.16352	0.114424	0.281914	0.440143
51	0.302544	0.152336	0.255661	0.289459
52	0.25	0.25	0.25	0.25


TF	Unknown
TF Name	Unknown
Gene	CM000681.2_44272879-44274670(+)_1
Motif	CM000681.2_44272879-44274670(+)_1|1|1x0
Family	C2H2 ZF
Species	Unknown
Pos	A	C	G	T
1	0.45266	0.251043	0.0928584	0.203438
2	0.0421962	0.0190037	0.914748	0.0240522
3	0.930356	0.0223517	0.0235688	0.0237239
4	0.350488	0.146889	0.186009	0.316614
5	0.267319	0.226136	0.227713	0.278832
6	0.0870157	0.215805	0.19563	0.501549
7	0.151975	0.0738252	0.137586	0.636615
8	0.104064	0.0466694	0.775651	0.0736157
9	0.071917	0.0537913	0.0723978	0.801894
10	0.191311	0.594047	0.0728978	0.141745
11	0.0468505	0.0181173	0.905865	0.0291676
12	0.894577	0.0225667	0.0482628	0.0345938
13	0.45266	0.251043	0.0928584	0.203438
14	0.0421962	0.0190037	0.914748	0.0240522
15	0.930356	0.0223517	0.0235688	0.0237239
16	0.289692	0.217607	0.096028	0.396673
17	0.0850122	0.0445147	0.773934	0.0965394
18	0.0317634	0.0255431	0.918433	0.0242604
19	0.18464	0.187536	0.179037	0.448787
20	0.736709	0.0270934	0.172949	0.0632486
21	0.0591958	0.121731	0.700705	0.118368
22	0.25	0.25	0.25	0.25


TF	Unknown
TF Name	Unknown
Gene	CM000681.2_44287220-44289242(-)_1
Motif	CM000681.2_44287220-44289242(-)_1|1|1x0
Family	C2H2 ZF
Species	Unknown
Pos	A	C	G	T
1	0.39333	0.376119	0.064488	0.166063
2	0.0291323	0.0259336	0.919711	0.025223
3	0.928658	0.021697	0.0277373	0.0219082
4	0.441312	0.285013	0.0920997	0.181575
5	0.034725	0.0206566	0.92012	0.0244982
6	0.925848	0.0240916	0.0273645	0.0226957
7	0.337462	0.121444	0.178593	0.362501
8	0.149969	0.101971	0.164449	0.583611
9	0.110338	0.072034	0.0949394	0.722688
10	0.60807	0.202062	0.105451	0.0844169
11	0.801511	0.0614855	0.0799884	0.0570146
12	0.764838	0.0801497	0.0783336	0.0766788
13	0.439149	0.253074	0.0998676	0.207909
14	0.0504759	0.0239437	0.895737	0.0298436
15	0.913096	0.0279605	0.0293814	0.0295622
16	0.515252	0.308518	0.090071	0.0861585
17	0.801435	0.0593267	0.0824608	0.0567777
18	0.721093	0.127074	0.070988	0.080845
19	0.408012	0.19147	0.231092	0.169426
20	0.518319	0.1325	0.184595	0.164586
21	0.133512	0.179762	0.274966	0.41176
22	0.364956	0.222849	0.125127	0.287067
23	0.319744	0.222206	0.27902	0.17903
24	0.5669	0.181338	0.156521	0.0952409
25	0.309415	0.21039	0.230453	0.249742
26	0.302107	0.139561	0.338653	0.219679
27	0.451908	0.145798	0.17329	0.229004
28	0.354051	0.144745	0.286312	0.214892
29	0.845992	0.0207756	0.0674585	0.0657737
30	0.0183808	0.0197939	0.0427845	0.919041
31	0.554437	0.222603	0.133052	0.0899073
32	0.918853	0.0188787	0.0434904	0.0187782
33	0.150896	0.298292	0.12572	0.425092
34	0.439149	0.253074	0.0998676	0.207909
35	0.0504759	0.0239437	0.895737	0.0298436
36	0.913096	0.0279605	0.0293814	0.0295622
37	0.271457	0.196018	0.163634	0.368892
38	0.0594352	0.704678	0.0857545	0.150132
39	0.0489087	0.051178	0.814417	0.0854966
40	0.439149	0.253074	0.0998676	0.207909
41	0.0504759	0.0239437	0.895737	0.0298436
42	0.913096	0.0279605	0.0293814	0.0295622
43	0.609508	0.221182	0.0915783	0.0777318
44	0.743107	0.0784548	0.103183	0.0752552
45	0.770915	0.0840827	0.0624154	0.0825865
46	0.25	0.25	0.25	0.25


TF	Unknown
TF Name	Unknown
Gene	CM000681.2_44327435-44329955(-)_1
Motif	CM000681.2_44327435-44329955(-)_1|1|1x0
Family	C2H2 ZF
Species	Unknown
Pos	A	C	G	T
1	0.357849	0.120181	0.18451	0.337459
2	0.166565	0.147323	0.168359	0.517753
3	0.0877059	0.0711499	0.105962	0.735183
4	0.542734	0.306135	0.0774384	0.0736927
5	0.843401	0.0461071	0.0665909	0.0439009
6	0.765682	0.110237	0.0575454	0.0665355
7	0.372568	0.187394	0.255069	0.184969
8	0.19441	0.269892	0.0960085	0.43969
9	0.25833	0.322392	0.092263	0.327015
10	0.261166	0.144192	0.327215	0.267427
11	0.152084	0.0525865	0.554028	0.241301
12	0.0488211	0.676947	0.0606492	0.213583
13	0.343725	0.166574	0.382016	0.107685
14	0.0773292	0.0351303	0.333999	0.553541
15	0.676125	0.122297	0.0646323	0.136945
16	0.292021	0.270227	0.119228	0.318524
17	0.137733	0.177653	0.427079	0.257534
18	0.626033	0.120862	0.11672	0.136385
19	0.253841	0.198694	0.111587	0.435878
20	0.247048	0.2077	0.29668	0.248572
21	0.737632	0.100862	0.108427	0.0530786
22	0.226599	0.122277	0.290815	0.360308
23	0.149259	0.360139	0.255597	0.235005
24	0.0515135	0.0543287	0.788834	0.105324
25	0.402813	0.137088	0.235433	0.224665
26	0.666855	0.101858	0.0685289	0.162757
27	0.0778437	0.0797117	0.100617	0.741828
28	0.244081	0.235634	0.0851127	0.435172
29	0.0450391	0.0389056	0.843581	0.0724741
30	0.0505575	0.0226813	0.897718	0.0290429
31	0.264649	0.247671	0.101597	0.386083
32	0.159343	0.184573	0.344635	0.31145
33	0.0348148	0.0361897	0.894274	0.0347216
34	0.335249	0.293417	0.0851727	0.286162
35	0.446839	0.194216	0.206474	0.152471
36	0.0184659	0.0324085	0.923295	0.0258308
37	0.371735	0.072209	0.487485	0.0685713
38	0.0983528	0.328325	0.0756563	0.497666
39	0.0210074	0.0293775	0.0320477	0.917567
40	0.25	0.25	0.25	0.25


TF	Unknown
TF Name	Unknown
Gene	CM000681.2_44386474-44388142(-)_1
Motif	CM000681.2_44386474-44388142(-)_1|1|1x0
Family	C2H2 ZF
Species	Unknown
Pos	A	C	G	T
1	0.344783	0.238214	0.150137	0.266865
2	0.0303868	0.931585	0.0193965	0.0186317
3	0.0441905	0.796	0.0541507	0.105658
4	0.25	0.25	0.25	0.25


TF	Unknown
TF Name	Unknown
Gene	CM000681.2_44386474-44388142(-)_1
Motif	CM000681.2_44386474-44388142(-)_1|2|1x0
Family	C2H2 ZF
Species	Unknown
Pos	A	C	G	T
1	0.331443	0.292249	0.0908877	0.285421
2	0.434785	0.197959	0.209736	0.15752
3	0.0225839	0.0384125	0.907998	0.0310058
4	0.216338	0.249274	0.19102	0.343368
5	0.0620067	0.711224	0.0853815	0.141388
6	0.0223695	0.0378295	0.877116	0.062685
7	0.201523	0.126115	0.270998	0.401365
8	0.14752	0.12269	0.286224	0.443566
9	0.063504	0.249289	0.106157	0.58105
10	0.518232	0.0605836	0.347833	0.0733516
11	0.167447	0.151411	0.177265	0.503877
12	0.0650352	0.0293439	0.0364431	0.869178
13	0.448473	0.235775	0.0927517	0.223
14	0.0611918	0.0315074	0.870577	0.0367238
15	0.92362	0.0251368	0.0275972	0.0236457
16	0.406036	0.154905	0.281745	0.157315
17	0.16972	0.19953	0.148294	0.482456
18	0.239532	0.153343	0.296315	0.310809
19	0.626775	0.196201	0.0988445	0.0781794
20	0.822062	0.0548662	0.0724026	0.0506687
21	0.786322	0.0729146	0.071174	0.0695898
22	0.472075	0.0904881	0.288938	0.148498
23	0.136727	0.192607	0.221923	0.448743
24	0.100111	0.0764988	0.137503	0.685888
25	0.455204	0.154929	0.255911	0.133956
26	0.0682726	0.187928	0.0955569	0.648243
27	0.0238993	0.0185842	0.929211	0.0283059
28	0.25	0.25	0.25	0.25


TF	Unknown
TF Name	Unknown
Gene	CM000681.2_44428305-44430561(-)_1
Motif	CM000681.2_44428305-44430561(-)_1|1|1x0
Family	C2H2 ZF
Species	Unknown
Pos	A	C	G	T
1	0.541594	0.0992788	0.227908	0.131219
2	0.13447	0.15433	0.210609	0.500592
3	0.0933506	0.0527809	0.0818666	0.772002
4	0.381306	0.206651	0.218323	0.19372
5	0.0699279	0.198722	0.106037	0.625313
6	0.0401957	0.0365457	0.883504	0.0397543
7	0.376292	0.348206	0.0701006	0.205401
8	0.0304258	0.0250246	0.917075	0.0274749
9	0.914773	0.0249733	0.030231	0.0300233
10	0.367563	0.095574	0.154778	0.382085
11	0.121122	0.0801012	0.271711	0.527066
12	0.0958674	0.047291	0.0505437	0.806298
13	0.694853	0.117734	0.0971464	0.0902672
14	0.611899	0.066975	0.263887	0.0572388
15	0.030619	0.0210476	0.0249588	0.923375
16	0.285341	0.0895382	0.218114	0.407008
17	0.0610191	0.827167	0.0550633	0.0567505
18	0.0572099	0.788357	0.0598167	0.094616
19	0.414618	0.133401	0.201343	0.250639
20	0.099546	0.120301	0.181629	0.598524
21	0.0894841	0.062373	0.0780659	0.770077
22	0.176519	0.103174	0.239318	0.480989
23	0.0499444	0.720568	0.0932492	0.136238
24	0.0525854	0.0523436	0.0864799	0.808591
25	0.180038	0.191512	0.110744	0.517706
26	0.0648659	0.722472	0.102744	0.109918
27	0.0433306	0.057722	0.817012	0.0819356
28	0.217507	0.15056	0.205386	0.426546
29	0.0591092	0.706782	0.0868246	0.147285
30	0.0395643	0.0396865	0.841168	0.0795813
31	0.397297	0.147771	0.220224	0.234707
32	0.106003	0.111094	0.19239	0.590513
33	0.0911131	0.057138	0.0781881	0.773561
34	0.349034	0.169877	0.172467	0.308621
35	0.351487	0.26778	0.207381	0.173352
36	0.075645	0.183879	0.13645	0.604026
37	0.224777	0.128432	0.111268	0.535523
38	0.113618	0.0399497	0.792603	0.0538286
39	0.309457	0.201414	0.16766	0.321468
40	0.418616	0.116962	0.355845	0.108576
41	0.188287	0.22373	0.116743	0.47124
42	0.186515	0.270788	0.163098	0.379599
43	0.417091	0.0477167	0.468404	0.0667882
44	0.0648527	0.0737837	0.0757404	0.785623
45	0.0310146	0.0229501	0.0330018	0.913033
46	0.541478	0.199397	0.131922	0.127202
47	0.715988	0.0757944	0.0978202	0.110398
48	0.0198742	0.0187644	0.93822	0.0231409
49	0.403876	0.0652894	0.446213	0.0846215
50	0.0632224	0.0930684	0.0803811	0.763328
51	0.0630665	0.0374651	0.0434833	0.855985
52	0.25	0.25	0.25	0.25


TF	Unknown
TF Name	Unknown
Gene	CM000681.2_44476404-44478171(-)_1
Motif	CM000681.2_44476404-44478171(-)_1|1|1x0
Family	C2H2 ZF
Species	Unknown
Pos	A	C	G	T
1	0.0753959	0.106654	0.672769	0.145181
2	0.158553	0.0682129	0.515394	0.25784
3	0.273988	0.0212413	0.59589	0.108881
4	0.282792	0.125357	0.36966	0.222192
5	0.132378	0.0600932	0.568705	0.238823
6	0.15079	0.13853	0.128821	0.581859
7	0.502435	0.218209	0.175124	0.104232
8	0.0963911	0.3995	0.0682093	0.4359
9	0.869627	0.0299365	0.0525657	0.0478712
10	0.376662	0.243973	0.203926	0.175439
11	0.0538498	0.0792777	0.0715932	0.795279
12	0.550299	0.0698516	0.26319	0.11666
13	0.237561	0.237707	0.134318	0.390413
14	0.0637849	0.0657782	0.738197	0.13224
15	0.0260665	0.0206473	0.933453	0.0198327
16	0.347528	0.0521223	0.274939	0.325411
17	0.117879	0.0677338	0.127178	0.687209
18	0.0181148	0.0259929	0.05015	0.905742
19	0.195511	0.483516	0.109429	0.211544
20	0.171529	0.0468269	0.591317	0.190327
21	0.213508	0.0465689	0.645152	0.0947714
22	0.195511	0.483516	0.109429	0.211544
23	0.171529	0.0468269	0.591317	0.190327
24	0.213508	0.0465689	0.645152	0.0947714
25	0.195511	0.483516	0.109429	0.211544
26	0.171529	0.0468269	0.591317	0.190327
27	0.213508	0.0465689	0.645152	0.0947714
28	0.376662	0.243973	0.203926	0.175439
29	0.0538498	0.0792777	0.0715932	0.795279
30	0.550299	0.0698516	0.26319	0.11666
31	0.245167	0.231862	0.0911306	0.43184
32	0.0467453	0.0504826	0.836704	0.0660677
33	0.0354968	0.0245611	0.913782	0.0261603
34	0.153055	0.0748027	0.138679	0.633463
35	0.105377	0.0475781	0.772283	0.074762
36	0.0730842	0.054798	0.0735687	0.798549
37	0.25	0.25	0.25	0.25


TF	Unknown
TF Name	Unknown
Gene	CM000681.2_45071603-45072758(-)_1
Motif	CM000681.2_45071603-45072758(-)_1|1|1x0
Family	C2H2 ZF
Species	Unknown
Pos	A	C	G	T
1	0.0228584	0.0350699	0.9236	0.018472
2	0.183555	0.0269252	0.722043	0.0674765
3	0.0961848	0.0417298	0.690073	0.172012
4	0.25	0.25	0.25	0.25


TF	Unknown
TF Name	Unknown
Gene	CM000681.2_45071603-45072758(-)_1
Motif	CM000681.2_45071603-45072758(-)_1|2|1x0
Family	C2H2 ZF
Species	Unknown
Pos	A	C	G	T
1	0.0269032	0.0280547	0.926512	0.0185302
2	0.0759376	0.0503801	0.657884	0.215799
3	0.671279	0.178456	0.0481768	0.102088
4	0.55802	0.200284	0.113958	0.127738
5	0.849599	0.033113	0.0839231	0.0333648
6	0.158224	0.117119	0.263596	0.461062
7	0.25	0.25	0.25	0.25


TF	Unknown
TF Name	Unknown
Gene	CM000681.2_45071603-45072758(-)_1
Motif	CM000681.2_45071603-45072758(-)_1|3|1x0
Family	C2H2 ZF
Species	Unknown
Pos	A	C	G	T
1	0.0269032	0.0280547	0.926512	0.0185302
2	0.0759376	0.0503801	0.657884	0.215799
3	0.671279	0.178456	0.0481768	0.102088
4	0.588504	0.169877	0.136737	0.104882
5	0.870122	0.0317718	0.0554964	0.0426097
6	0.122209	0.195194	0.131346	0.551251
7	0.25	0.25	0.25	0.25


TF	Unknown
TF Name	Unknown
Gene	CM000681.2_45071603-45072758(-)_1
Motif	CM000681.2_45071603-45072758(-)_1|4|1x0
Family	C2H2 ZF
Species	Unknown
Pos	A	C	G	T
1	0.361601	0.0530992	0.468334	0.116965
2	0.0590442	0.683708	0.0743402	0.182907
3	0.190694	0.0787665	0.0143243	0.716215
4	0.25	0.25	0.25	0.25


TF	Unknown
TF Name	Unknown
Gene	CM000681.2_48285738-48286875(+)_1
Motif	CM000681.2_48285738-48286875(+)_1|1|1x0
Family	C2H2 ZF
Species	Unknown
Pos	A	C	G	T
1	0.173008	0.0993981	0.164604	0.56299
2	0.137778	0.109849	0.675305	0.0770683
3	0.0853867	0.074618	0.268554	0.571442
4	0.0567586	0.0176206	0.881027	0.0445934
5	0.399031	0.365989	0.137491	0.0974893
6	0.0872728	0.0881232	0.0483519	0.776252
7	0.25	0.25	0.25	0.25


TF	Unknown
TF Name	Unknown
Gene	CM000681.2_48285738-48286875(+)_1
Motif	CM000681.2_48285738-48286875(+)_1|2|1x0
Family	C2H2 ZF
Species	Unknown
Pos	A	C	G	T
1	0.030558	0.0455911	0.107848	0.816002
2	0.160321	0.298968	0.325302	0.215409
3	0.0403114	0.114989	0.828137	0.0165627
4	0.25	0.25	0.25	0.25


TF	Unknown
TF Name	Unknown
Gene	CM000681.2_50044575-50047056(+)_1
Motif	CM000681.2_50044575-50047056(+)_1|1|1x0
Family	C2H2 ZF
Species	Unknown
Pos	A	C	G	T
1	0.461686	0.0323649	0.381611	0.124338
2	0.0330945	0.0103702	0.438026	0.518509
3	0.0991373	0.0386951	0.651275	0.210892
4	0.25	0.25	0.25	0.25


TF	Unknown
TF Name	Unknown
Gene	CM000681.2_50044575-50047056(+)_1
Motif	CM000681.2_50044575-50047056(+)_1|2|1x0
Family	C2H2 ZF
Species	Unknown
Pos	A	C	G	T
1	0.341989	0.1422	0.313523	0.202287
2	0.14912	0.284428	0.176113	0.390339
3	0.107346	0.0769017	0.21631	0.599442
4	0.633662	0.0864646	0.162779	0.117095
5	0.184379	0.0450487	0.692843	0.0777294
6	0.122665	0.0875574	0.290479	0.499298
7	0.0553705	0.0347836	0.857905	0.0519411
8	0.0962401	0.0382483	0.838662	0.0268491
9	0.0377591	0.0177898	0.889489	0.0549617
10	0.25	0.25	0.25	0.25


TF	Unknown
TF Name	Unknown
Gene	CM000681.2_50044575-50047056(+)_1
Motif	CM000681.2_50044575-50047056(+)_1|3|1x0
Family	C2H2 ZF
Species	Unknown
Pos	A	C	G	T
1	0.38038	0.271656	0.221424	0.126539
2	0.121022	0.537724	0.109463	0.231791
3	0.0912384	0.467773	0.243357	0.197631
4	0.349186	0.0827925	0.480572	0.0874489
5	0.195244	0.0726499	0.297558	0.434548
6	0.135165	0.497017	0.139726	0.228091
7	0.129307	0.0849187	0.642966	0.142809
8	0.122688	0.0524274	0.686934	0.137951
9	0.104202	0.0169378	0.846888	0.0319728
10	0.426142	0.26367	0.0618	0.248388
11	0.0904773	0.1351	0.662907	0.111516
12	0.0314573	0.0243681	0.913831	0.0303439
13	0.25	0.25	0.25	0.25


TF	Unknown
TF Name	Unknown
Gene	CM000681.2_50044575-50047056(+)_1
Motif	CM000681.2_50044575-50047056(+)_1|4|1x0
Family	C2H2 ZF
Species	Unknown
Pos	A	C	G	T
1	0.394453	0.211491	0.312785	0.0812717
2	0.0550814	0.0345671	0.463678	0.446674
3	0.895065	0.026409	0.0179013	0.0606247
4	0.420473	0.109562	0.306243	0.163722
5	0.502477	0.187524	0.15837	0.151629
6	0.118249	0.356857	0.366292	0.158602
7	0.25	0.25	0.25	0.25


TF	Unknown
TF Name	Unknown
Gene	CM000681.2_50044575-50047056(+)_1
Motif	CM000681.2_50044575-50047056(+)_1|5|1x0
Family	C2H2 ZF
Species	Unknown
Pos	A	C	G	T
1	0.0274593	0.0197027	0.934155	0.0186831
2	0.0986561	0.234692	0.072998	0.593654
3	0.202355	0.28342	0.167124	0.347101
4	0.550625	0.101414	0.222128	0.125834
5	0.0466937	0.0242365	0.868604	0.0604656
6	0.187586	0.0614316	0.0909479	0.660034
7	0.566917	0.26221	0.0821294	0.088743
8	0.670625	0.0954426	0.132201	0.101732
9	0.815927	0.0674216	0.0560535	0.0605979
10	0.409294	0.213098	0.230905	0.146702
11	0.0795202	0.290293	0.115278	0.514909
12	0.750795	0.0760511	0.0870164	0.0861376
13	0.0699254	0.0815456	0.791816	0.0567127
14	0.229545	0.367192	0.17069	0.232573
15	0.17417	0.116971	0.0976438	0.611215
16	0.322384	0.113283	0.412901	0.151432
17	0.073881	0.454237	0.104928	0.366954
18	0.794491	0.0915496	0.0459273	0.0680324
19	0.437951	0.127083	0.335053	0.0999128
20	0.244893	0.242972	0.173899	0.338236
21	0.436332	0.146659	0.313401	0.103609
22	0.239677	0.0890885	0.260035	0.411199
23	0.0726227	0.108238	0.719973	0.099167
24	0.190067	0.0816035	0.0608905	0.667439
25	0.25	0.25	0.25	0.25


TF	Unknown
TF Name	Unknown
Gene	CM000681.2_50058718-50060689(-)_1
Motif	CM000681.2_50058718-50060689(-)_1|1|1x0
Family	C2H2 ZF
Species	Unknown
Pos	A	C	G	T
1	0.0552056	0.0499387	0.29247	0.602386
2	0.0216518	0.760602	0.0803624	0.137384
3	0.0181002	0.0303611	0.0465282	0.90501
4	0.25	0.25	0.25	0.25


TF	Unknown
TF Name	Unknown
Gene	CM000681.2_50058718-50060689(-)_1
Motif	CM000681.2_50058718-50060689(-)_1|2|1x0
Family	C2H2 ZF
Species	Unknown
Pos	A	C	G	T
1	0.30654	0.190246	0.416891	0.0863233
2	0.0317257	0.140248	0.0416345	0.786391
3	0.924778	0.0184956	0.0187268	0.0379994
4	0.25	0.25	0.25	0.25


TF	Unknown
TF Name	Unknown
Gene	CM000681.2_50058718-50060689(-)_1
Motif	CM000681.2_50058718-50060689(-)_1|3|1x0
Family	C2H2 ZF
Species	Unknown
Pos	A	C	G	T
1	0.588466	0.246618	0.0675833	0.0973329
2	0.204505	0.0401879	0.710498	0.0448092
3	0.936634	0.0187327	0.0229525	0.0216812
4	0.45766	0.269585	0.173511	0.0992443
5	0.104342	0.210021	0.0723605	0.613277
6	0.878036	0.0380537	0.036982	0.0469281
7	0.486368	0.245742	0.186626	0.0812643
8	0.11319	0.29737	0.124964	0.464477
9	0.0306548	0.0225855	0.0224189	0.924341
10	0.071836	0.0473117	0.837878	0.0429748
11	0.10385	0.0415222	0.796381	0.0582472
12	0.892273	0.0282191	0.0320107	0.0474967
13	0.486368	0.245742	0.186626	0.0812643
14	0.11319	0.29737	0.124964	0.464477
15	0.0306548	0.0225855	0.0224189	0.924341
16	0.448505	0.246031	0.207372	0.0980921
17	0.102204	0.370135	0.106795	0.420866
18	0.0607977	0.0522178	0.0928289	0.794156
19	0.486368	0.245742	0.186626	0.0812643
20	0.11319	0.29737	0.124964	0.464477
21	0.0306548	0.0225855	0.0224189	0.924341
22	0.071836	0.0473117	0.837878	0.0429748
23	0.10385	0.0415222	0.796381	0.0582472
24	0.892273	0.0282191	0.0320107	0.0474967
25	0.25	0.25	0.25	0.25


TF	Unknown
TF Name	Unknown
Gene	CM000681.2_50058718-50060689(-)_1
Motif	CM000681.2_50058718-50060689(-)_1|4|1x0
Family	C2H2 ZF
Species	Unknown
Pos	A	C	G	T
1	0.267337	0.141706	0.14017	0.450787
2	0.148945	0.14072	0.60266	0.107675
3	0.138746	0.0833272	0.200852	0.577075
4	0.588466	0.246618	0.0675833	0.0973329
5	0.204505	0.0401879	0.710498	0.0448092
6	0.936634	0.0187327	0.0229525	0.0216812
7	0.54521	0.162794	0.195224	0.0967719
8	0.315232	0.0584816	0.560902	0.0653854
9	0.899857	0.029818	0.0364619	0.0338633
10	0.486368	0.245742	0.186626	0.0812643
11	0.11319	0.29737	0.124964	0.464477
12	0.0306548	0.0225855	0.0224189	0.924341
13	0.25	0.25	0.25	0.25


TF	Unknown
TF Name	Unknown
Gene	CM000681.2_51586529-51588464(+)_1
Motif	CM000681.2_51586529-51588464(+)_1|1|1x0
Family	C2H2 ZF
Species	Unknown
Pos	A	C	G	T
1	0.359386	0.169382	0.325021	0.146211
2	0.928838	0.0254408	0.0268902	0.0188309
3	0.0613305	0.748717	0.0521154	0.137837
4	0.271331	0.17495	0.170312	0.383407
5	0.292022	0.115544	0.258603	0.333831
6	0.135276	0.170082	0.496943	0.1977
7	0.453016	0.113031	0.226762	0.207191
8	0.108824	0.255989	0.209765	0.425422
9	0.770346	0.0675541	0.105033	0.0570667
10	0.365254	0.0813286	0.369043	0.184375
11	0.853941	0.0514753	0.0590785	0.0355054
12	0.14373	0.610895	0.0578514	0.187523
13	0.451347	0.198958	0.162125	0.18757
14	0.227017	0.222949	0.222293	0.327741
15	0.249084	0.196006	0.361172	0.193737
16	0.582715	0.164153	0.174211	0.0789218
17	0.0790107	0.291023	0.0644076	0.565559
18	0.862229	0.0404394	0.0529946	0.0443373
19	0.505974	0.227762	0.0898919	0.176372
20	0.0586118	0.0517703	0.836605	0.053013
21	0.894337	0.0345628	0.0370522	0.0340477
22	0.433985	0.143574	0.183364	0.239076
23	0.273299	0.124651	0.169885	0.432165
24	0.210307	0.145514	0.436562	0.207616
25	0.343205	0.331207	0.104765	0.220823
26	0.0271524	0.0186218	0.931089	0.023137
27	0.93133	0.0186372	0.0273184	0.0227145
28	0.43686	0.356026	0.134387	0.0727259
29	0.0423421	0.19885	0.0472952	0.711513
30	0.876492	0.0446407	0.0356868	0.0431807
31	0.511683	0.277503	0.154014	0.0567993
32	0.0553139	0.315605	0.0505039	0.578578
33	0.905984	0.0305179	0.0316966	0.0318018
34	0.073498	0.0625086	0.826739	0.0372541
35	0.0912636	0.186641	0.129817	0.592279
36	0.591557	0.120603	0.161314	0.126526
37	0.453016	0.113031	0.226762	0.207191
38	0.108824	0.255989	0.209765	0.425422
39	0.770346	0.0675541	0.105033	0.0570667
40	0.25	0.25	0.25	0.25


TF	Unknown
TF Name	Unknown
Gene	CM000681.2_51872534-51873755(-)_1
Motif	CM000681.2_51872534-51873755(-)_1|1|1x0
Family	C2H2 ZF
Species	Unknown
Pos	A	C	G	T
1	0.224453	0.0734838	0.610081	0.0919819
2	0.0860415	0.575989	0.050019	0.28795
3	0.0180504	0.0658905	0.0263652	0.889694
4	0.421115	0.274642	0.182973	0.12127
5	0.241687	0.0543131	0.595424	0.108576
6	0.318149	0.148263	0.324719	0.20887
7	0.0397145	0.031049	0.881831	0.047405
8	0.0259112	0.866019	0.0394177	0.0686516
9	0.0805678	0.0797893	0.121256	0.718387
10	0.34339	0.198296	0.134717	0.323597
11	0.326023	0.223791	0.280062	0.170124
12	0.668637	0.124949	0.11944	0.0869744
13	0.143056	0.0719229	0.671618	0.113403
14	0.166531	0.115888	0.351379	0.366202
15	0.0443791	0.0523068	0.787924	0.11539
16	0.399371	0.162156	0.240713	0.19776
17	0.0709711	0.0930159	0.115169	0.720844
18	0.0210266	0.0186697	0.933486	0.0268175
19	0.391995	0.207773	0.153542	0.24669
20	0.183182	0.354821	0.118977	0.34302
21	0.0777594	0.057129	0.784833	0.0802789
22	0.25	0.25	0.25	0.25


TF	Unknown
TF Name	Unknown
Gene	CM000681.2_51890620-51891928(-)_1
Motif	CM000681.2_51890620-51891928(-)_1|1|1x0
Family	C2H2 ZF
Species	Unknown
Pos	A	C	G	T
1	0.241284	0.123266	0.361766	0.273684
2	0.0917228	0.377864	0.169395	0.361018
3	0.11551	0.122016	0.0676632	0.694812
4	0.353507	0.172866	0.237575	0.236051
5	0.19911	0.237967	0.275375	0.287547
6	0.189005	0.106617	0.158957	0.54542
7	0.0780795	0.0465709	0.829219	0.0461308
8	0.163669	0.153814	0.104696	0.577821
9	0.810913	0.056902	0.0548979	0.0772871
10	0.369099	0.255303	0.209297	0.166301
11	0.141371	0.35212	0.14376	0.362748
12	0.707852	0.104	0.0880835	0.100064
13	0.389904	0.272296	0.163704	0.174096
14	0.816682	0.0691311	0.0564373	0.0577493
15	0.79253	0.0784933	0.0605753	0.0684019
16	0.40009	0.175364	0.256692	0.167854
17	0.112078	0.114878	0.130929	0.642115
18	0.0635401	0.0779075	0.789614	0.0689385
19	0.455101	0.0405802	0.0879	0.416419
20	0.229582	0.428862	0.0740624	0.267494
21	0.0222153	0.0186906	0.934532	0.0245622
22	0.399681	0.14114	0.113417	0.345763
23	0.15143	0.127618	0.311706	0.409245
24	0.169543	0.113438	0.389968	0.327051
25	0.399681	0.14114	0.113417	0.345763
26	0.15143	0.127618	0.311706	0.409245
27	0.169543	0.113438	0.389968	0.327051
28	0.257348	0.126952	0.209309	0.406391
29	0.176786	0.242073	0.257618	0.323523
30	0.188707	0.145093	0.39074	0.27546
31	0.25	0.25	0.25	0.25


TF	Unknown
TF Name	Unknown
Gene	CM000681.2_51915083-51916304(-)_1
Motif	CM000681.2_51915083-51916304(-)_1|1|1x0
Family	C2H2 ZF
Species	Unknown
Pos	A	C	G	T
1	0.211532	0.0664838	0.414917	0.307067
2	0.0711977	0.79462	0.0590976	0.0750847
3	0.0339071	0.91267	0.0182534	0.0351693
4	0.196456	0.12686	0.352022	0.324662
5	0.0718332	0.281676	0.187033	0.459458
6	0.065498	0.123916	0.113507	0.697079
7	0.25	0.25	0.25	0.25


TF	Unknown
TF Name	Unknown
Gene	CM000681.2_51915083-51916304(-)_1
Motif	CM000681.2_51915083-51916304(-)_1|2|1x0
Family	C2H2 ZF
Species	Unknown
Pos	A	C	G	T
1	0.496877	0.229877	0.0936674	0.179578
2	0.0631953	0.056057	0.823392	0.0573559
3	0.883384	0.0381711	0.0408229	0.0376217
4	0.236245	0.0994378	0.48117	0.183147
5	0.0737356	0.0990027	0.10197	0.725292
6	0.0621837	0.0739093	0.149809	0.714098
7	0.333356	0.170663	0.270111	0.225869
8	0.481941	0.240084	0.159211	0.118764
9	0.166814	0.112611	0.194267	0.526308
10	0.0829677	0.0427535	0.827424	0.0468549
11	0.116277	0.384404	0.10825	0.39107
12	0.860878	0.0427657	0.0550189	0.0413373
13	0.272696	0.136091	0.3468	0.244412
14	0.802701	0.021965	0.0610787	0.114256
15	0.0222394	0.0176748	0.0763482	0.883738
16	0.418257	0.095734	0.161164	0.324844
17	0.241592	0.167513	0.27785	0.313045
18	0.245213	0.187008	0.194654	0.373125
19	0.200065	0.290016	0.280728	0.229191
20	0.145915	0.153198	0.551431	0.149456
21	0.15145	0.575983	0.120078	0.15249
22	0.25	0.25	0.25	0.25


TF	Unknown
TF Name	Unknown
Gene	CM000681.2_51944066-51945734(+)_1
Motif	CM000681.2_51944066-51945734(+)_1|1|1x0
Family	C2H2 ZF
Species	Unknown
Pos	A	C	G	T
1	0.360618	0.189448	0.252282	0.197652
2	0.0769228	0.521101	0.171218	0.230758
3	0.0732563	0.0653654	0.0705398	0.790838
4	0.125932	0.0643678	0.660619	0.149081
5	0.0655018	0.804918	0.0441042	0.085476
6	0.064603	0.809058	0.0513101	0.075029
7	0.604742	0.0910055	0.16717	0.137082
8	0.199758	0.227536	0.162976	0.40973
9	0.0773918	0.0630835	0.0976704	0.761854
10	0.370637	0.304892	0.150512	0.173959
11	0.106578	0.258089	0.170288	0.465045
12	0.773836	0.0725727	0.0716881	0.0819033
13	0.423189	0.272728	0.146318	0.157765
14	0.888252	0.0432705	0.0337575	0.0347203
15	0.868121	0.0512499	0.0373228	0.0433067
16	0.559071	0.207933	0.11822	0.114775
17	0.931108	0.0295765	0.0186222	0.020693
18	0.887769	0.0409952	0.0341987	0.0370373
19	0.339078	0.0645306	0.276261	0.32013
20	0.135924	0.0837281	0.145256	0.635093
21	0.0282438	0.0387309	0.0688091	0.864216
22	0.352355	0.0844045	0.14395	0.41929
23	0.122962	0.144048	0.311237	0.421753
24	0.161976	0.122151	0.111382	0.604491
25	0.265336	0.108348	0.333999	0.292318
26	0.142602	0.136646	0.386306	0.334445
27	0.157717	0.151594	0.250072	0.440617
28	0.339078	0.0645306	0.276261	0.32013
29	0.135924	0.0837281	0.145256	0.635093
30	0.0282438	0.0387309	0.0688091	0.864216
31	0.518717	0.192253	0.0791812	0.209848
32	0.109451	0.304791	0.106812	0.478946
33	0.0346298	0.0277199	0.905408	0.032242
34	0.159835	0.101219	0.220913	0.518033
35	0.105314	0.122671	0.415889	0.356127
36	0.147162	0.131754	0.345727	0.375357
37	0.25	0.25	0.25	0.25


TF	Unknown
TF Name	Unknown
Gene	CM000681.2_51964856-51966245(-)_1
Motif	CM000681.2_51964856-51966245(-)_1|1|1x0
Family	C2H2 ZF
Species	Unknown
Pos	A	C	G	T
1	0.235412	0.103484	0.386445	0.274659
2	0.0708121	0.400453	0.150019	0.378715
3	0.0863843	0.0923756	0.0448948	0.776345
4	0.263671	0.366369	0.196655	0.173304
5	0.190859	0.114955	0.59633	0.0978563
6	0.16519	0.133826	0.263435	0.437549
7	0.33322	0.102348	0.384976	0.179456
8	0.123284	0.142427	0.195697	0.538592
9	0.868135	0.0452989	0.037672	0.048894
10	0.34753	0.320682	0.175293	0.156494
11	0.127571	0.263405	0.10607	0.502954
12	0.788732	0.065339	0.0652823	0.080647
13	0.559071	0.207933	0.11822	0.114775
14	0.931108	0.0295765	0.0186222	0.020693
15	0.887769	0.0409952	0.0341987	0.0370373
16	0.239052	0.0857934	0.253428	0.421726
17	0.106983	0.0846657	0.350995	0.457357
18	0.151178	0.127259	0.458288	0.263274
19	0.425474	0.200198	0.130459	0.243869
20	0.162556	0.295118	0.0921344	0.450192
21	0.0520034	0.0458137	0.740389	0.161794
22	0.255866	0.210635	0.213041	0.320458
23	0.235579	0.208403	0.364226	0.191793
24	0.170706	0.193211	0.309986	0.326097
25	0.25	0.25	0.25	0.25


TF	Unknown
TF Name	Unknown
Gene	CM000681.2_51992882-51994856(-)_1
Motif	CM000681.2_51992882-51994856(-)_1|1|1x0
Family	C2H2 ZF
Species	Unknown
Pos	A	C	G	T
1	0.323941	0.0699314	0.533111	0.0730165
2	0.0665728	0.675297	0.0738878	0.184243
3	0.0792448	0.128326	0.0946954	0.697734
4	0.575568	0.0808778	0.184151	0.159403
5	0.524811	0.0598261	0.184893	0.23047
6	0.078833	0.0383169	0.0766934	0.806157
7	0.291372	0.166272	0.209845	0.332512
8	0.103528	0.657402	0.126789	0.112281
9	0.0239318	0.0271823	0.903439	0.0454472
10	0.420312	0.149485	0.187348	0.242855
11	0.176148	0.275429	0.202045	0.346378
12	0.2383	0.10498	0.464891	0.191829
13	0.650672	0.119122	0.158313	0.0718924
14	0.137722	0.399979	0.081555	0.380744
15	0.155398	0.164126	0.284912	0.395564
16	0.278659	0.108392	0.248871	0.364078
17	0.208536	0.300328	0.154661	0.336475
18	0.129819	0.17161	0.119142	0.579429
19	0.437041	0.106784	0.169817	0.286358
20	0.0849659	0.0202007	0.859628	0.0352056
21	0.150773	0.349338	0.159607	0.340283
22	0.14488	0.194067	0.49373	0.167324
23	0.131364	0.0709093	0.341882	0.455845
24	0.198146	0.0935005	0.169505	0.538849
25	0.292229	0.125497	0.476322	0.105952
26	0.138086	0.0434885	0.40323	0.415196
27	0.0480031	0.0636566	0.13127	0.75707
28	0.340989	0.214771	0.1369	0.30734
29	0.1747	0.646192	0.105675	0.0734327
30	0.152266	0.164706	0.317482	0.365547
31	0.0614118	0.0288143	0.88083	0.0289443
32	0.200886	0.198264	0.136151	0.464699
33	0.138596	0.19061	0.0629263	0.607867
34	0.341016	0.244686	0.262909	0.151389
35	0.178554	0.217966	0.228754	0.374725
36	0.127913	0.0637543	0.289642	0.518691
37	0.427249	0.114495	0.363928	0.0943275
38	0.247949	0.0875956	0.0646669	0.599788
39	0.111199	0.0497695	0.0475537	0.791478
40	0.432809	0.137527	0.149644	0.28002
41	0.282218	0.0952521	0.393448	0.229082
42	0.0663233	0.569902	0.120057	0.243717
43	0.354809	0.210437	0.265661	0.169093
44	0.183735	0.0858552	0.0574107	0.672999
45	0.0945021	0.0424407	0.109196	0.753861
46	0.140242	0.1284	0.152577	0.578781
47	0.203192	0.0693405	0.376045	0.351422
48	0.111659	0.0787859	0.465968	0.343587
49	0.161571	0.0648806	0.192736	0.580812
50	0.19241	0.111428	0.281364	0.414798
51	0.0666773	0.0607542	0.777113	0.0954555
52	0.205637	0.244574	0.339675	0.210114
53	0.061262	0.0675419	0.397945	0.473251
54	0.0173785	0.0388147	0.868924	0.0748824
55	0.189072	0.135529	0.291203	0.384196
56	0.156136	0.0848903	0.466236	0.292738
57	0.112741	0.10669	0.499677	0.280892
58	0.25	0.25	0.25	0.25


TF	Unknown
TF Name	Unknown
Gene	CM000681.2_52015842-52017489(-)_1
Motif	CM000681.2_52015842-52017489(-)_1|1|1x0
Family	C2H2 ZF
Species	Unknown
Pos	A	C	G	T
1	0.405395	0.167454	0.138217	0.288935
2	0.0690008	0.140082	0.173082	0.617835
3	0.0262446	0.0182952	0.91476	0.0407005
4	0.25	0.25	0.25	0.25


TF	Unknown
TF Name	Unknown
Gene	CM000681.2_52015842-52017489(-)_1
Motif	CM000681.2_52015842-52017489(-)_1|2|1x0
Family	C2H2 ZF
Species	Unknown
Pos	A	C	G	T
1	0.426724	0.104454	0.368811	0.100011
2	0.878738	0.0498063	0.0301803	0.0412752
3	0.0523808	0.246372	0.054847	0.6464
4	0.409316	0.0952927	0.348215	0.147177
5	0.388514	0.166601	0.143681	0.301204
6	0.0789019	0.0703919	0.124469	0.726237
7	0.329465	0.167256	0.170187	0.333092
8	0.138009	0.150011	0.175789	0.536191
9	0.0986986	0.0577638	0.363362	0.480175
10	0.435977	0.169382	0.290711	0.103931
11	0.129693	0.435851	0.0788373	0.355619
12	0.812474	0.0509632	0.0639834	0.0725791
13	0.280454	0.182275	0.32025	0.217021
14	0.273908	0.277104	0.157207	0.291781
15	0.109148	0.336398	0.273004	0.281449
16	0.33567	0.138003	0.349398	0.176929
17	0.225742	0.358003	0.0759667	0.340289
18	0.08439	0.244595	0.267827	0.403188
19	0.494133	0.228457	0.179335	0.0980749
20	0.93486	0.019109	0.0273341	0.0186972
21	0.0283298	0.0272893	0.0373972	0.906984
22	0.341982	0.228372	0.174549	0.255097
23	0.451398	0.160286	0.2658	0.122516
24	0.0943124	0.253469	0.378923	0.273295
25	0.494133	0.228457	0.179335	0.0980749
26	0.93486	0.019109	0.0273341	0.0186972
27	0.0283298	0.0272893	0.0373972	0.906984
28	0.330376	0.233575	0.185487	0.250562
29	0.421122	0.170543	0.28281	0.125525
30	0.0960526	0.253277	0.374391	0.276279
31	0.25	0.25	0.25	0.25


TF	Unknown
TF Name	Unknown
Gene	CM000681.2_52033722-52035468(-)_1
Motif	CM000681.2_52033722-52035468(-)_1|1|1x0
Family	C2H2 ZF
Species	Unknown
Pos	A	C	G	T
1	0.34603	0.227231	0.171748	0.254992
2	0.460138	0.15651	0.26505	0.118302
3	0.0902062	0.252599	0.383984	0.273211
4	0.679679	0.0924714	0.154272	0.0735776
5	0.735173	0.0554469	0.147116	0.0622642
6	0.018661	0.0234863	0.0248042	0.933048
7	0.376697	0.138235	0.243256	0.241812
8	0.124426	0.107972	0.145103	0.6225
9	0.0739882	0.0855604	0.170071	0.670381
10	0.271591	0.119411	0.428168	0.180831
11	0.196553	0.0833345	0.423773	0.29634
12	0.107368	0.170507	0.12471	0.597414
13	0.364273	0.134183	0.234076	0.267468
14	0.0956399	0.219338	0.124989	0.560034
15	0.103133	0.0523065	0.134216	0.710345
16	0.536432	0.20079	0.133743	0.129035
17	0.709257	0.0778876	0.100104	0.112752
18	0.0210822	0.0199237	0.934508	0.0244865
19	0.365321	0.160967	0.284801	0.188912
20	0.112985	0.154882	0.338675	0.393458
21	0.142123	0.170142	0.150235	0.537499
22	0.085314	0.105337	0.0829435	0.726405
23	0.178654	0.13231	0.128644	0.560392
24	0.492845	0.169069	0.148459	0.189627
25	0.309037	0.107064	0.254257	0.329641
26	0.179124	0.300397	0.147754	0.372726
27	0.181573	0.215683	0.193663	0.409081
28	0.311059	0.20711	0.246425	0.235407
29	0.774388	0.0617755	0.0974226	0.0664138
30	0.17538	0.350695	0.180489	0.293436
31	0.365321	0.160967	0.284801	0.188912
32	0.112985	0.154882	0.338675	0.393458
33	0.142123	0.170142	0.150235	0.537499
34	0.428544	0.166025	0.206196	0.199236
35	0.0874694	0.163418	0.284507	0.464606
36	0.0426347	0.073327	0.743374	0.140664
37	0.200968	0.152913	0.286473	0.359645
38	0.174334	0.105721	0.427905	0.292039
39	0.133951	0.128021	0.454654	0.283373
40	0.25	0.25	0.25	0.25


TF	Unknown
TF Name	Unknown
Gene	CM000681.2_52033722-52035468(-)_1
Motif	CM000681.2_52033722-52035468(-)_1|2|1x0
Family	C2H2 ZF
Species	Unknown
Pos	A	C	G	T
1	0.257328	0.254542	0.246835	0.241295
2	0.918842	0.0183768	0.0360318	0.0267491
3	0.0644633	0.503998	0.108198	0.323341
4	0.445433	0.109071	0.320093	0.125403
5	0.183819	0.0500619	0.406489	0.35963
6	0.0993616	0.102268	0.310643	0.487727
7	0.286309	0.0875411	0.27112	0.35503
8	0.0768937	0.1693	0.40198	0.351826
9	0.117383	0.15864	0.587174	0.136803
10	0.25	0.25	0.25	0.25


TF	Unknown
TF Name	Unknown
Gene	CM000681.2_52065109-52067770(-)_1
Motif	CM000681.2_52065109-52067770(-)_1|1|1x0
Family	C2H2 ZF
Species	Unknown
Pos	A	C	G	T
1	0.37587	0.112584	0.415408	0.0961368
2	0.068551	0.402474	0.0579221	0.471052
3	0.907284	0.0316965	0.0279141	0.0331056
4	0.0656276	0.0361161	0.849493	0.0487635
5	0.0771338	0.513685	0.101852	0.307329
6	0.0702195	0.041585	0.0590394	0.829156
7	0.60017	0.179199	0.121745	0.0988855
8	0.874451	0.0762818	0.017489	0.0317785
9	0.0666591	0.851607	0.0355896	0.0461442
10	0.0656276	0.0361161	0.849493	0.0487635
11	0.0771338	0.513685	0.101852	0.307329
12	0.0702195	0.041585	0.0590394	0.829156
13	0.298408	0.183243	0.230693	0.287656
14	0.310497	0.177647	0.20975	0.302105
15	0.101078	0.167273	0.145955	0.585694
16	0.363206	0.148325	0.283819	0.20465
17	0.175509	0.172763	0.211959	0.439769
18	0.111131	0.112493	0.229001	0.547375
19	0.426282	0.292999	0.101333	0.179386
20	0.088616	0.0548705	0.796654	0.0598596
21	0.881497	0.0381542	0.0455148	0.0348344
22	0.258948	0.210552	0.419305	0.111196
23	0.071388	0.067568	0.303234	0.55781
24	0.634944	0.116236	0.074083	0.174737
25	0.102007	0.0444674	0.793667	0.0598581
26	0.224026	0.14811	0.116662	0.511202
27	0.785854	0.0713015	0.0610487	0.0817958
28	0.39904	0.274205	0.151154	0.175602
29	0.108222	0.148039	0.111721	0.632018
30	0.0406476	0.0394439	0.874684	0.045225
31	0.559834	0.225858	0.139263	0.0750457
32	0.0553161	0.0930595	0.0431811	0.808443
33	0.894788	0.0333274	0.0330568	0.0388278
34	0.101989	0.0907277	0.29533	0.511953
35	0.149409	0.0572019	0.685206	0.108183
36	0.100357	0.0777261	0.697453	0.124465
37	0.401812	0.126279	0.266855	0.205054
38	0.0397553	0.886874	0.0302939	0.043077
39	0.70982	0.0651866	0.0946913	0.130303
40	0.25	0.25	0.25	0.25


TF	Unknown
TF Name	Unknown
Gene	CM000681.2_52065109-52067770(-)_1
Motif	CM000681.2_52065109-52067770(-)_1|2|1x0
Family	C2H2 ZF
Species	Unknown
Pos	A	C	G	T
1	0.264854	0.118911	0.325889	0.290346
2	0.166272	0.118342	0.5267	0.188687
3	0.517228	0.194199	0.133609	0.154965
4	0.282154	0.160868	0.305754	0.251225
5	0.0774563	0.265573	0.142309	0.514661
6	0.0694571	0.0881049	0.788461	0.0539773
7	0.298538	0.203595	0.23473	0.263137
8	0.696039	0.0904684	0.141082	0.0724107
9	0.119655	0.549956	0.0848375	0.245552
10	0.35501	0.0881867	0.476671	0.0801325
11	0.155227	0.449776	0.120204	0.274793
12	0.0760269	0.0473718	0.363917	0.512684
13	0.0674475	0.0304155	0.860167	0.0419698
14	0.137428	0.158311	0.168327	0.535934
15	0.099972	0.0616946	0.0684578	0.769876
16	0.138759	0.050876	0.758916	0.0514488
17	0.0967918	0.357647	0.118077	0.427484
18	0.377847	0.170757	0.172857	0.27854
19	0.492695	0.174346	0.214734	0.118225
20	0.10909	0.519425	0.108861	0.262624
21	0.0196585	0.01885	0.0189923	0.942499
22	0.25	0.25	0.25	0.25


TF	Unknown
TF Name	Unknown
Gene	CM000681.2_52114820-52117106(-)_1
Motif	CM000681.2_52114820-52117106(-)_1|1|1x0
Family	C2H2 ZF
Species	Unknown
Pos	A	C	G	T
1	0.243503	0.216618	0.237972	0.301907
2	0.148018	0.195961	0.256827	0.399194
3	0.111341	0.0894069	0.658903	0.140348
4	0.696748	0.138694	0.0992763	0.0652824
5	0.806485	0.0419885	0.114586	0.0369404
6	0.0256938	0.0334493	0.0663618	0.874495
7	0.541478	0.199397	0.131922	0.127202
8	0.715988	0.0757944	0.0978202	0.110398
9	0.0198742	0.0187644	0.93822	0.0231409
10	0.325341	0.281075	0.103087	0.290498
11	0.247844	0.0221897	0.697309	0.0326568
12	0.856755	0.0617289	0.048033	0.0334831
13	0.0867127	0.0758815	0.291509	0.545897
14	0.129772	0.0434197	0.737007	0.0898012
15	0.0823124	0.0615047	0.750965	0.105218
16	0.141014	0.211539	0.486059	0.161388
17	0.264119	0.196798	0.280256	0.258827
18	0.145807	0.237417	0.457561	0.159216
19	0.45703	0.150216	0.25115	0.141603
20	0.0724498	0.0749023	0.089354	0.763294
21	0.0299625	0.0394462	0.897145	0.0334466
22	0.590404	0.112761	0.215076	0.0817586
23	0.307007	0.202289	0.0880163	0.402688
24	0.194289	0.0642968	0.0976855	0.643728
25	0.25	0.25	0.25	0.25


TF	Unknown
TF Name	Unknown
Gene	CM000681.2_52114820-52117106(-)_1
Motif	CM000681.2_52114820-52117106(-)_1|2|1x0
Family	C2H2 ZF
Species	Unknown
Pos	A	C	G	T
1	0.195865	0.100109	0.219667	0.48436
2	0.265266	0.286526	0.268819	0.179389
3	0.099385	0.655776	0.099683	0.145156
4	0.352429	0.160464	0.272029	0.215078
5	0.0818629	0.240078	0.109267	0.568791
6	0.0440558	0.0705976	0.781626	0.103721
7	0.33619	0.133357	0.173442	0.357011
8	0.0799918	0.0624333	0.790532	0.0670432
9	0.0685678	0.0392389	0.0412815	0.850912
10	0.456375	0.301062	0.0969665	0.145596
11	0.711887	0.0707149	0.119787	0.0976113
12	0.0277391	0.0432523	0.899637	0.0293717
13	0.320123	0.279905	0.111464	0.288508
14	0.259787	0.0283517	0.671438	0.0404232
15	0.825484	0.0738021	0.0586217	0.0420923
16	0.115803	0.0346616	0.824477	0.0250588
17	0.0357195	0.813012	0.0290842	0.122185
18	0.91589	0.0238564	0.0271686	0.0330854
19	0.367815	0.342535	0.0786511	0.210998
20	0.0391552	0.0327249	0.892465	0.0356548
21	0.889807	0.0326412	0.0388987	0.0386533
22	0.37022	0.164196	0.333902	0.131683
23	0.0674108	0.0577595	0.305751	0.569079
24	0.695572	0.0972871	0.0905787	0.116562
25	0.0507934	0.0182532	0.912662	0.0182911
26	0.0652646	0.0717336	0.0231056	0.839896
27	0.0338144	0.910275	0.0201317	0.0357793
28	0.37022	0.164196	0.333902	0.131683
29	0.0674108	0.0577595	0.305751	0.569079
30	0.695572	0.0972871	0.0905787	0.116562
31	0.279769	0.145756	0.350518	0.223957
32	0.25775	0.0511877	0.340269	0.350793
33	0.114908	0.187448	0.121098	0.576545
34	0.0966972	0.0855502	0.294293	0.52346
35	0.142772	0.0522588	0.703143	0.101826
36	0.0940916	0.0720075	0.716024	0.117877
37	0.244172	0.219308	0.239076	0.297444
38	0.155321	0.20095	0.257585	0.386144
39	0.122414	0.100084	0.626099	0.151402
40	0.25	0.25	0.25	0.25


TF	Unknown
TF Name	Unknown
Gene	CM000681.2_52154874-52157637(-)_1
Motif	CM000681.2_52154874-52157637(-)_1|1|1x0
Family	C2H2 ZF
Species	Unknown
Pos	A	C	G	T
1	0.385647	0.0995075	0.43152	0.0833263
2	0.0559973	0.409257	0.0463389	0.488406
3	0.936948	0.0216152	0.018739	0.022698
4	0.0500098	0.0255611	0.888611	0.0358184
5	0.0644559	0.542738	0.0880896	0.304716
6	0.054336	0.0301591	0.0447151	0.87079
7	0.416467	0.210292	0.271671	0.101571
8	0.901763	0.0376713	0.0318009	0.0287644
9	0.0948854	0.747576	0.0559368	0.101602
10	0.0855558	0.0568129	0.756359	0.101273
11	0.118488	0.579485	0.0844284	0.217598
12	0.264112	0.179293	0.131117	0.425478
13	0.389133	0.215575	0.178084	0.217208
14	0.746912	0.0658479	0.0888625	0.0983779
15	0.0706367	0.0465115	0.0497223	0.833129
16	0.0599423	0.0370407	0.841982	0.0610346
17	0.0712242	0.616902	0.107208	0.204666
18	0.0912027	0.720137	0.0558583	0.132802
19	0.0668957	0.0303599	0.867011	0.0357333
20	0.154355	0.219212	0.0896058	0.536827
21	0.895032	0.0291553	0.0344691	0.0413434
22	0.374808	0.347226	0.0715586	0.206407
23	0.0318388	0.0262616	0.913106	0.0287936
24	0.910741	0.0262054	0.0316341	0.0314199
25	0.0835328	0.0328592	0.837719	0.0458889
26	0.215722	0.135502	0.103626	0.54515
27	0.831444	0.0560591	0.047085	0.0654118
28	0.543076	0.21572	0.138784	0.10242
29	0.0778503	0.130053	0.0852887	0.706808
30	0.0353887	0.0225421	0.91676	0.0253094
31	0.612032	0.22043	0.0906705	0.0768676
32	0.746148	0.0774698	0.102095	0.0742874
33	0.773926	0.0830318	0.0614989	0.0815433
34	0.708895	0.160797	0.088345	0.0419627
35	0.792244	0.0930056	0.0567277	0.0580228
36	0.859232	0.0534656	0.0444271	0.0428757
37	0.491705	0.211178	0.179523	0.117594
38	0.101378	0.417215	0.116112	0.365295
39	0.829065	0.0521367	0.0587019	0.0600968
40	0.437078	0.250072	0.119743	0.193107
41	0.822983	0.0400954	0.0494879	0.0874336
42	0.341151	0.0812329	0.492196	0.0854209
43	0.421363	0.114755	0.266022	0.19786
44	0.0280997	0.920445	0.0207042	0.0307514
45	0.756909	0.0517321	0.0786996	0.11266
46	0.393531	0.164449	0.265873	0.176146
47	0.0762805	0.0994484	0.115402	0.708869
48	0.0571746	0.0558298	0.842388	0.0446074
49	0.772498	0.0524494	0.112555	0.0624972
50	0.105503	0.574403	0.0559755	0.264118
51	0.0686709	0.023929	0.0626449	0.844755
52	0.25	0.25	0.25	0.25


TF	Unknown
TF Name	Unknown
Gene	CM000681.2_52154874-52157637(-)_1
Motif	CM000681.2_52154874-52157637(-)_1|2|1x0
Family	C2H2 ZF
Species	Unknown
Pos	A	C	G	T
1	0.264852	0.11641	0.327686	0.291053
2	0.163663	0.115438	0.534548	0.186351
3	0.524879	0.192014	0.130801	0.152306
4	0.282861	0.158884	0.307175	0.25108
5	0.074644	0.264439	0.139375	0.521542
6	0.0659791	0.0842231	0.798865	0.0509324
7	0.189886	0.210703	0.312989	0.286422
8	0.0879578	0.0916943	0.74874	0.0716079
9	0.147967	0.58991	0.0970741	0.165049
10	0.355922	0.0852046	0.481647	0.0772262
11	0.152743	0.455253	0.11748	0.274525
12	0.072998	0.044917	0.364247	0.517838
13	0.16398	0.0349294	0.76649	0.0346
14	0.0339685	0.849831	0.0288804	0.0873198
15	0.0344474	0.0256887	0.0310306	0.908833
16	0.040486	0.0246406	0.916543	0.0183309
17	0.92711	0.0191927	0.0345277	0.0191699
18	0.250668	0.249293	0.189414	0.310625
19	0.36077	0.147698	0.14902	0.342511
20	0.114606	0.269088	0.243516	0.37279
21	0.09045	0.0633485	0.0816834	0.764518
22	0.25	0.25	0.25	0.25


TF	Unknown
TF Name	Unknown
Gene	CM000681.2_52289881-52291195(+)_1
Motif	CM000681.2_52289881-52291195(+)_1|1|1x0
Family	C2H2 ZF
Species	Unknown
Pos	A	C	G	T
1	0.369673	0.154401	0.309119	0.166808
2	0.295771	0.260196	0.239072	0.204961
3	0.0945356	0.150205	0.135146	0.620114
4	0.540399	0.192147	0.12973	0.137724
5	0.0486463	0.0321588	0.893397	0.0257983
6	0.934466	0.0212955	0.0250725	0.0191664
7	0.0545259	0.0339753	0.881029	0.0304698
8	0.0838786	0.0296963	0.842854	0.0435713
9	0.926663	0.0185333	0.021378	0.0334252
10	0.395144	0.195547	0.23323	0.176078
11	0.115516	0.144694	0.0660947	0.673696
12	0.0403072	0.0312479	0.0665733	0.861872
13	0.409703	0.176113	0.259509	0.154675
14	0.188687	0.297646	0.166355	0.347311
15	0.365847	0.229339	0.133865	0.270948
16	0.706615	0.135731	0.0840221	0.0736326
17	0.479586	0.167749	0.18023	0.172435
18	0.302733	0.259166	0.284804	0.153297
19	0.169899	0.114337	0.551656	0.164108
20	0.226334	0.286986	0.234442	0.252238
21	0.0465239	0.0629405	0.843844	0.0466917
22	0.168235	0.11589	0.584128	0.131747
23	0.20459	0.259403	0.329141	0.206867
24	0.0337722	0.0524609	0.873877	0.0398897
25	0.25	0.25	0.25	0.25


TF	Unknown
TF Name	Unknown
Gene	CM000681.2_52321469-52322855(+)_1
Motif	CM000681.2_52321469-52322855(+)_1|1|1x0
Family	C2H2 ZF
Species	Unknown
Pos	A	C	G	T
1	0.250943	0.111336	0.561467	0.0762539
2	0.558868	0.210836	0.0951334	0.135162
3	0.251456	0.396395	0.135265	0.216883
4	0.0538861	0.0252142	0.902843	0.0180569
5	0.823006	0.0617096	0.0831785	0.0321061
6	0.0761732	0.0763304	0.0630429	0.784453
7	0.356774	0.272052	0.0776908	0.293484
8	0.109797	0.140917	0.612322	0.136965
9	0.0378408	0.030842	0.897336	0.0339811
10	0.25	0.25	0.25	0.25


TF	Unknown
TF Name	Unknown
Gene	CM000681.2_52321469-52322855(+)_1
Motif	CM000681.2_52321469-52322855(+)_1|2|1x0
Family	C2H2 ZF
Species	Unknown
Pos	A	C	G	T
1	0.458718	0.218845	0.165107	0.15733
2	0.192712	0.268453	0.201781	0.337055
3	0.0504093	0.04256	0.870138	0.036893
4	0.122276	0.0827493	0.684	0.110974
5	0.0548798	0.0318522	0.841915	0.0713531
6	0.064036	0.0208507	0.876552	0.0385617
7	0.424357	0.212167	0.228157	0.135319
8	0.139543	0.248288	0.117389	0.49478
9	0.0584994	0.0957917	0.143185	0.702524
10	0.337403	0.147688	0.225819	0.28909
11	0.252674	0.263157	0.208325	0.275845
12	0.0919155	0.686173	0.075199	0.146712
13	0.0491224	0.0295106	0.900135	0.0212321
14	0.887403	0.0389355	0.035917	0.0377441
15	0.808742	0.0673705	0.0457895	0.0780983
16	0.588466	0.246618	0.0675833	0.0973329
17	0.204505	0.0401879	0.710498	0.0448092
18	0.936634	0.0187327	0.0229525	0.0216812
19	0.122937	0.0800787	0.73403	0.0629541
20	0.142933	0.165619	0.173967	0.51748
21	0.0623834	0.0320667	0.863471	0.0420787
22	0.25	0.25	0.25	0.25


TF	Unknown
TF Name	Unknown
Gene	CM000681.2_52365474-52366764(+)_1
Motif	CM000681.2_52365474-52366764(+)_1|1|1x0
Family	C2H2 ZF
Species	Unknown
Pos	A	C	G	T
1	0.067575	0.0421349	0.84169	0.0486003
2	0.088428	0.0203241	0.866279	0.024969
3	0.903913	0.0274351	0.0267871	0.0418647
4	0.28669	0.263336	0.254941	0.195033
5	0.193697	0.217502	0.26658	0.32222
6	0.0743006	0.113021	0.718055	0.0946234
7	0.253669	0.140722	0.141972	0.463637
8	0.246716	0.132393	0.287452	0.333438
9	0.162061	0.110185	0.542796	0.184957
10	0.103154	0.0660425	0.75206	0.0787435
11	0.641446	0.114551	0.160812	0.0831917
12	0.126039	0.631984	0.0877581	0.154219
13	0.436675	0.108471	0.336991	0.117863
14	0.109802	0.163267	0.053081	0.67385
15	0.0355311	0.027338	0.0423067	0.894824
16	0.43368	0.125453	0.230058	0.210809
17	0.260727	0.284088	0.193856	0.261329
18	0.119349	0.701185	0.0772137	0.102252
19	0.0482773	0.0348071	0.887577	0.0293388
20	0.817326	0.0504589	0.0657341	0.0664808
21	0.0483706	0.018198	0.909901	0.0235306
22	0.359474	0.271854	0.0747232	0.293949
23	0.106089	0.137198	0.623478	0.133235
24	0.0346955	0.0281026	0.906147	0.0310545
25	0.25	0.25	0.25	0.25


TF	Unknown
TF Name	Unknown
Gene	CM000681.2_52383799-52385311(+)_1
Motif	CM000681.2_52383799-52385311(+)_1|1|1x0
Family	C2H2 ZF
Species	Unknown
Pos	A	C	G	T
1	0.538882	0.149964	0.206466	0.104688
2	0.582594	0.103814	0.162412	0.15118
3	0.0283078	0.0234781	0.923269	0.0249454
4	0.184775	0.158102	0.213725	0.443398
5	0.266529	0.245625	0.313191	0.174655
6	0.136754	0.370331	0.232919	0.259996
7	0.0685865	0.0335646	0.832175	0.0656734
8	0.0754868	0.0397265	0.82306	0.0617266
9	0.25264	0.0571871	0.0715971	0.618576
10	0.538882	0.149964	0.206466	0.104688
11	0.582594	0.103814	0.162412	0.15118
12	0.0283078	0.0234781	0.923269	0.0249454
13	0.433095	0.209683	0.226248	0.130974
14	0.134732	0.246222	0.112436	0.50661
15	0.053466	0.0895755	0.136413	0.720545
16	0.361764	0.22194	0.184173	0.232123
17	0.464358	0.15079	0.117288	0.267564
18	0.0700103	0.796605	0.0577247	0.0756596
19	0.358548	0.146403	0.311368	0.183681
20	0.120123	0.279385	0.0951075	0.505385
21	0.137737	0.0589554	0.117397	0.68591
22	0.115915	0.0770362	0.702321	0.104728
23	0.0492743	0.0278861	0.85799	0.0648498
24	0.05763	0.0178132	0.89066	0.0338971
25	0.331351	0.15165	0.219082	0.297918
26	0.294197	0.190427	0.2029	0.312476
27	0.221141	0.290046	0.14667	0.342143
28	0.115915	0.0770362	0.702321	0.104728
29	0.0492743	0.0278861	0.85799	0.0648498
30	0.05763	0.0178132	0.89066	0.0338971
31	0.51675	0.198799	0.138298	0.146153
32	0.0589915	0.0402471	0.867928	0.0328335
33	0.914642	0.0278032	0.0323299	0.0252252
34	0.116714	0.0657605	0.760798	0.0567281
35	0.133302	0.12031	0.11162	0.634767
36	0.0556689	0.0356731	0.868885	0.0397728
37	0.707876	0.162904	0.0583655	0.0708537
38	0.81885	0.0490576	0.0697951	0.0622975
39	0.197311	0.26774	0.138925	0.396023
40	0.25	0.25	0.25	0.25


TF	Unknown
TF Name	Unknown
Gene	CM000681.2_52415074-52416736(+)_1
Motif	CM000681.2_52415074-52416736(+)_1|1|1x0
Family	C2H2 ZF
Species	Unknown
Pos	A	C	G	T
1	0.374981	0.158509	0.259366	0.207143
2	0.0490166	0.844862	0.0675773	0.0385443
3	0.0743221	0.129961	0.133399	0.662317
4	0.69113	0.143905	0.114157	0.0508088
5	0.0845973	0.35716	0.0549522	0.50329
6	0.896064	0.0286171	0.0298178	0.0455007
7	0.332041	0.150941	0.218754	0.298264
8	0.294552	0.18994	0.202492	0.313016
9	0.22082	0.290305	0.145937	0.342938
10	0.129463	0.0634732	0.734978	0.0720858
11	0.304308	0.296702	0.193923	0.205067
12	0.637595	0.197508	0.0732784	0.0916185
13	0.521648	0.263146	0.0932701	0.121936
14	0.619234	0.105064	0.157585	0.118117
15	0.028481	0.0292144	0.908262	0.0340425
16	0.345066	0.166964	0.141186	0.346783
17	0.122333	0.142081	0.209157	0.52643
18	0.046388	0.0298186	0.0357871	0.888006
19	0.179474	0.156657	0.207162	0.456707
20	0.160733	0.623871	0.129564	0.0858321
21	0.0821246	0.574547	0.11436	0.228969
22	0.0516369	0.0312873	0.880389	0.036687
23	0.0333504	0.893441	0.0263063	0.0469023
24	0.647256	0.0560082	0.0698643	0.226872
25	0.287391	0.189132	0.214163	0.309314
26	0.255094	0.276108	0.282424	0.186374
27	0.0752938	0.0784569	0.772839	0.0734102
28	0.614243	0.154326	0.160729	0.0707024
29	0.136351	0.186154	0.0539325	0.623563
30	0.090505	0.0369627	0.0979391	0.774593
31	0.373502	0.226146	0.084371	0.315981
32	0.193697	0.334957	0.205106	0.26624
33	0.0455254	0.0625537	0.832462	0.0594587
34	0.0749877	0.0446032	0.83806	0.0423488
35	0.0354779	0.0183349	0.916745	0.0294425
36	0.922327	0.0187155	0.0227283	0.0362297
37	0.4166	0.274671	0.184895	0.123835
38	0.243925	0.0569402	0.587297	0.111837
39	0.316568	0.150423	0.322937	0.210071
40	0.649479	0.191154	0.0661158	0.0932514
41	0.823179	0.0356047	0.107975	0.0332417
42	0.167125	0.145592	0.39921	0.288073
43	0.367405	0.209759	0.200308	0.222528
44	0.184586	0.129744	0.484097	0.201573
45	0.294333	0.266951	0.216186	0.22253
46	0.25	0.25	0.25	0.25


TF	Unknown
TF Name	Unknown
Gene	CM000681.2_52437712-52439443(+)_1
Motif	CM000681.2_52437712-52439443(+)_1|1|1x0
Family	C2H2 ZF
Species	Unknown
Pos	A	C	G	T
1	0.724229	0.163078	0.0447066	0.0679861
2	0.888238	0.0193158	0.0746819	0.0177648
3	0.149756	0.12658	0.43285	0.290814
4	0.25	0.25	0.25	0.25


TF	Unknown
TF Name	Unknown
Gene	CM000681.2_52437712-52439443(+)_1
Motif	CM000681.2_52437712-52439443(+)_1|2|1x0
Family	C2H2 ZF
Species	Unknown
Pos	A	C	G	T
1	0.433558	0.143056	0.22129	0.202095
2	0.208971	0.291718	0.177843	0.321468
3	0.140844	0.106643	0.562019	0.190494
4	0.332834	0.115455	0.378502	0.173209
5	0.0936415	0.083908	0.330964	0.491487
6	0.0700608	0.0758365	0.749969	0.104133
7	0.154743	0.110068	0.56748	0.167709
8	0.15062	0.0756366	0.608113	0.16563
9	0.141367	0.032442	0.771909	0.0542818
10	0.154743	0.110068	0.56748	0.167709
11	0.15062	0.0756366	0.608113	0.16563
12	0.141367	0.032442	0.771909	0.0542818
13	0.154743	0.110068	0.56748	0.167709
14	0.15062	0.0756366	0.608113	0.16563
15	0.141367	0.032442	0.771909	0.0542818
16	0.556247	0.254295	0.0793173	0.110141
17	0.219602	0.0507788	0.673614	0.0560052
18	0.910071	0.0269148	0.0323147	0.0306993
19	0.0632807	0.0400035	0.866971	0.0297448
20	0.851732	0.0510853	0.0475067	0.0496763
21	0.766725	0.0818893	0.0578486	0.0935367
22	0.539704	0.185202	0.167298	0.107796
23	0.119354	0.529245	0.155383	0.196019
24	0.0197161	0.0188509	0.0188877	0.942545
25	0.218263	0.16102	0.15856	0.462156
26	0.209234	0.589925	0.128941	0.0719008
27	0.126619	0.134479	0.311889	0.427013
28	0.0975673	0.0588246	0.74117	0.102438
29	0.15259	0.117209	0.376256	0.353945
30	0.174849	0.385072	0.13065	0.309429
31	0.178851	0.099649	0.572715	0.148785
32	0.274611	0.383966	0.180248	0.161175
33	0.0884927	0.0706536	0.768531	0.0723224
34	0.60953	0.14528	0.157751	0.0874392
35	0.153391	0.363891	0.106018	0.3767
36	0.0470987	0.0311727	0.0377687	0.88396
37	0.566052	0.187314	0.161469	0.0851643
38	0.12917	0.200358	0.0760082	0.594464
39	0.0659542	0.0506379	0.0935481	0.78986
40	0.25	0.25	0.25	0.25


TF	Unknown
TF Name	Unknown
Gene	CM000681.2_52473556-52474267(-)_1
Motif	CM000681.2_52473556-52474267(-)_1|1|1x0
Family	C2H2 ZF
Species	Unknown
Pos	A	C	G	T
1	0.422922	0.204173	0.154615	0.218291
2	0.569691	0.106554	0.0732706	0.250484
3	0.0247673	0.928851	0.018577	0.0278042
4	0.25	0.25	0.25	0.25


TF	Unknown
TF Name	Unknown
Gene	CM000681.2_52473556-52474267(-)_1
Motif	CM000681.2_52473556-52474267(-)_1|2|1x0
Family	C2H2 ZF
Species	Unknown
Pos	A	C	G	T
1	0.0749877	0.0446032	0.83806	0.0423488
2	0.0354779	0.0183349	0.916745	0.0294425
3	0.922327	0.0187155	0.0227283	0.0362297
4	0.25	0.25	0.25	0.25


TF	Unknown
TF Name	Unknown
Gene	CM000681.2_52473556-52474267(-)_1
Motif	CM000681.2_52473556-52474267(-)_1|3|1x0
Family	C2H2 ZF
Species	Unknown
Pos	A	C	G	T
1	0.438874	0.166543	0.185735	0.208848
2	0.0500434	0.0461769	0.867402	0.0363773
3	0.94178	0.0188356	0.019118	0.0202669
4	0.297577	0.313048	0.183303	0.206072
5	0.0941876	0.100949	0.156476	0.648387
6	0.141784	0.104643	0.148713	0.604861
7	0.368253	0.189431	0.255256	0.18706
8	0.196814	0.270315	0.0994634	0.433408
9	0.258764	0.320604	0.0955816	0.32505
10	0.25	0.25	0.25	0.25


TF	Unknown
TF Name	Unknown
Gene	CM000681.2_52510540-52512151(+)_1
Motif	CM000681.2_52510540-52512151(+)_1|1|1x0
Family	C2H2 ZF
Species	Unknown
Pos	A	C	G	T
1	0.402339	0.16026	0.210876	0.226525
2	0.386161	0.262188	0.181035	0.170616
3	0.199917	0.346729	0.222438	0.230916
4	0.0557728	0.0427029	0.858237	0.0432876
5	0.161162	0.0457242	0.74544	0.0476731
6	0.124265	0.0406297	0.0704089	0.764697
7	0.49048	0.230547	0.175314	0.103659
8	0.0903419	0.240711	0.129225	0.539723
9	0.0254235	0.0197301	0.0239167	0.93093
10	0.0498089	0.0300051	0.89856	0.0216261
11	0.885694	0.0395189	0.036471	0.0383161
12	0.80664	0.068099	0.0463808	0.0788801
13	0.0348548	0.0210013	0.925631	0.0185126
14	0.0758527	0.135577	0.0593222	0.729248
15	0.0468203	0.031019	0.0324981	0.889663
16	0.0726177	0.0479339	0.835886	0.0435625
17	0.104717	0.0420759	0.79429	0.0589166
18	0.890616	0.0286944	0.0325278	0.0481618
19	0.491518	0.280152	0.163102	0.0652281
20	0.064447	0.319207	0.0592793	0.557067
21	0.879984	0.0390422	0.0404255	0.0405487
22	0.358907	0.257826	0.188343	0.194924
23	0.0814061	0.184919	0.146905	0.58677
24	0.0621509	0.0490918	0.0546865	0.834071
25	0.358907	0.257826	0.188343	0.194924
26	0.0814061	0.184919	0.146905	0.58677
27	0.0621509	0.0490918	0.0546865	0.834071
28	0.358907	0.257826	0.188343	0.194924
29	0.0814061	0.184919	0.146905	0.58677
30	0.0621509	0.0490918	0.0546865	0.834071
31	0.25	0.25	0.25	0.25


TF	Unknown
TF Name	Unknown
Gene	CM000681.2_52553075-52556028(+)_1
Motif	CM000681.2_52553075-52556028(+)_1|1|1x0
Family	C2H2 ZF
Species	Unknown
Pos	A	C	G	T
1	0.352921	0.219786	0.28242	0.144872
2	0.155095	0.595935	0.0641842	0.184786
3	0.061155	0.772439	0.0590279	0.107378
4	0.154743	0.110068	0.56748	0.167709
5	0.15062	0.0756366	0.608113	0.16563
6	0.141367	0.032442	0.771909	0.0542818
7	0.0547477	0.0414203	0.839398	0.0644336
8	0.0926157	0.0377505	0.80829	0.061344
9	0.195545	0.572229	0.0733761	0.158849
10	0.192479	0.141735	0.490239	0.175547
11	0.297717	0.271228	0.201612	0.229443
12	0.0612231	0.0645112	0.813953	0.060313
13	0.539704	0.185202	0.167298	0.107796
14	0.119354	0.529245	0.155383	0.196019
15	0.0197161	0.0188509	0.0188877	0.942545
16	0.436633	0.303335	0.167123	0.0929099
17	0.0721925	0.490785	0.0835329	0.353489
18	0.821815	0.0526337	0.065746	0.0598055
19	0.318025	0.333987	0.16792	0.180068
20	0.1435	0.171386	0.212154	0.47296
21	0.224551	0.177811	0.174631	0.423006
22	0.209231	0.138556	0.201448	0.450765
23	0.381712	0.304542	0.20093	0.112816
24	0.15132	0.609018	0.119308	0.120354
25	0.223264	0.143401	0.227026	0.406309
26	0.115213	0.190395	0.176397	0.517994
27	0.0920785	0.0779907	0.0639319	0.765999
28	0.0793304	0.0407924	0.767911	0.111967
29	0.15349	0.17414	0.150037	0.522333
30	0.0612679	0.0667099	0.0921452	0.779877
31	0.407463	0.236136	0.158191	0.198211
32	0.0588339	0.0543839	0.0641055	0.822677
33	0.857528	0.0423294	0.0444752	0.0556671
34	0.0874129	0.0600258	0.797511	0.0550501
35	0.120659	0.0528744	0.754763	0.0717037
36	0.857571	0.0383091	0.0429119	0.0612084
37	0.340458	0.141314	0.38425	0.133978
38	0.0767	0.127134	0.0964836	0.699682
39	0.044383	0.0421774	0.852728	0.0607113
40	0.327419	0.209855	0.296954	0.165773
41	0.0983969	0.294771	0.134031	0.472802
42	0.029456	0.0263067	0.0254063	0.918831
43	0.38882	0.283464	0.154634	0.173082
44	0.0665344	0.131394	0.0977045	0.704367
45	0.0490189	0.0457593	0.857425	0.0477967
46	0.137756	0.0727996	0.662984	0.12646
47	0.315295	0.149101	0.148963	0.38664
48	0.174957	0.394511	0.169501	0.261032
49	0.13843	0.0479308	0.777603	0.0360362
50	0.0490433	0.765411	0.0409361	0.14461
51	0.877371	0.0355007	0.0397999	0.047328
52	0.0462188	0.0292235	0.898486	0.0260715
53	0.0889393	0.150423	0.0712024	0.689435
54	0.0596406	0.0410909	0.0428599	0.856409
55	0.386584	0.168076	0.215461	0.229879
56	0.372328	0.262281	0.187594	0.177797
57	0.204642	0.33681	0.225395	0.233153
58	0.0874129	0.0600258	0.797511	0.0550501
59	0.120659	0.0528744	0.754763	0.0717037
60	0.857571	0.0383091	0.0429119	0.0612084
61	0.470145	0.211094	0.21175	0.107012
62	0.0686987	0.0759058	0.0604088	0.794987
63	0.808742	0.0675883	0.0570066	0.0666635
64	0.347842	0.257865	0.194083	0.20021
65	0.0927623	0.194894	0.158256	0.554087
66	0.075866	0.0612849	0.0675719	0.795277
67	0.290592	0.224196	0.266578	0.218634
68	0.181619	0.240994	0.3334	0.243986
69	0.103921	0.149976	0.275865	0.470238
70	0.25	0.25	0.25	0.25


TF	Unknown
TF Name	Unknown
Gene	CM000681.2_52553075-52556028(+)_1
Motif	CM000681.2_52553075-52556028(+)_1|2|1x0
Family	C2H2 ZF
Species	Unknown
Pos	A	C	G	T
1	0.505882	0.0722214	0.155914	0.265983
2	0.300191	0.232414	0.20081	0.266585
3	0.0172837	0.0678176	0.050713	0.864186
4	0.25	0.25	0.25	0.25


TF	Unknown
TF Name	Unknown
Gene	CM000681.2_52582170-52583454(+)_1
Motif	CM000681.2_52582170-52583454(+)_1|1|1x0
Family	C2H2 ZF
Species	Unknown
Pos	A	C	G	T
1	0.0499548	0.0361746	0.883309	0.0305613
2	0.812094	0.0520402	0.0675546	0.0683116
3	0.0501033	0.0190982	0.906189	0.0246097
4	0.670735	0.14798	0.108205	0.07308
5	0.781558	0.049123	0.125748	0.0435713
6	0.031353	0.0401362	0.0762268	0.852284
7	0.476511	0.27463	0.169731	0.0791284
8	0.0251707	0.0465865	0.0234239	0.904819
9	0.907518	0.026546	0.0263924	0.0395438
10	0.421821	0.199184	0.115198	0.263797
11	0.109231	0.0537545	0.743737	0.0932774
12	0.0507725	0.0260816	0.895286	0.0278601
13	0.137244	0.0924409	0.619644	0.150671
14	0.131338	0.0590698	0.662954	0.146638
15	0.115269	0.0209013	0.825855	0.0379746
16	0.0437986	0.0257285	0.912228	0.0182446
17	0.900585	0.034432	0.03165	0.0333327
18	0.825298	0.0616232	0.0411771	0.0719021
19	0.435796	0.130621	0.36879	0.0647928
20	0.0787441	0.0655621	0.0537114	0.801982
21	0.0568693	0.0424279	0.0603347	0.840368
22	0.25	0.25	0.25	0.25


TF	Unknown
TF Name	Unknown
Gene	CM000681.2_52595849-52597410(+)_1
Motif	CM000681.2_52595849-52597410(+)_1|1|1x0
Family	C2H2 ZF
Species	Unknown
Pos	A	C	G	T
1	0.396354	0.131495	0.195896	0.276255
2	0.34304	0.11779	0.229401	0.309769
3	0.191679	0.16652	0.305107	0.336694
4	0.373671	0.385967	0.173577	0.0667857
5	0.0195978	0.0333222	0.0218629	0.925217
6	0.940952	0.021038	0.0191909	0.018819
7	0.229461	0.163964	0.329418	0.277157
8	0.170806	0.22026	0.310195	0.298739
9	0.388196	0.131751	0.250429	0.229624
10	0.0763128	0.0388899	0.814865	0.0699324
11	0.0447277	0.717721	0.0528619	0.18469
12	0.0866804	0.073904	0.0542705	0.785145
13	0.25	0.25	0.25	0.25


TF	Unknown
TF Name	Unknown
Gene	CM000681.2_52595849-52597410(+)_1
Motif	CM000681.2_52595849-52597410(+)_1|2|1x0
Family	C2H2 ZF
Species	Unknown
Pos	A	C	G	T
1	0.218866	0.240406	0.188004	0.352723
2	0.0329203	0.0349421	0.89329	0.038848
3	0.0246032	0.0186351	0.931757	0.0250048
4	0.25	0.25	0.25	0.25


TF	Unknown
TF Name	Unknown
Gene	CM000681.2_52613016-52614621(-)_1
Motif	CM000681.2_52613016-52614621(-)_1|1|1x0
Family	C2H2 ZF
Species	Unknown
Pos	A	C	G	T
1	0.180517	0.0842839	0.623794	0.111405
2	0.467376	0.233292	0.151846	0.147486
3	0.0839956	0.746304	0.0741367	0.0955635
4	0.546653	0.150998	0.175036	0.127313
5	0.265218	0.298946	0.113626	0.32221
6	0.286687	0.122607	0.158121	0.432584
7	0.309293	0.168702	0.317393	0.204611
8	0.217627	0.267278	0.167511	0.347584
9	0.224708	0.195324	0.120187	0.459781
10	0.343756	0.218973	0.122755	0.314515
11	0.190604	0.254149	0.301435	0.253812
12	0.594572	0.145032	0.134074	0.126321
13	0.581149	0.24849	0.070162	0.100199
14	0.208042	0.0424476	0.7023	0.0472101
15	0.93124	0.0203851	0.0248603	0.0235143
16	0.453436	0.220053	0.167102	0.159409
17	0.193989	0.268172	0.202902	0.334938
18	0.05334	0.0452106	0.862129	0.0393203
19	0.677276	0.0830681	0.159915	0.0797409
20	0.196044	0.406084	0.0738218	0.324051
21	0.0228165	0.0186601	0.0255178	0.933006
22	0.677276	0.0830681	0.159915	0.0797409
23	0.196044	0.406084	0.0738218	0.324051
24	0.0228165	0.0186601	0.0255178	0.933006
25	0.499407	0.18272	0.173585	0.144288
26	0.138826	0.0613829	0.729322	0.0704688
27	0.0851918	0.0383585	0.0434228	0.833027
28	0.453436	0.220053	0.167102	0.159409
29	0.193989	0.268172	0.202902	0.334938
30	0.05334	0.0452106	0.862129	0.0393203
31	0.581149	0.24849	0.070162	0.100199
32	0.208042	0.0424476	0.7023	0.0472101
33	0.93124	0.0203851	0.0248603	0.0235143
34	0.581149	0.24849	0.070162	0.100199
35	0.208042	0.0424476	0.7023	0.0472101
36	0.93124	0.0203851	0.0248603	0.0235143
37	0.647476	0.15242	0.0697104	0.130394
38	0.239317	0.0724367	0.560498	0.127748
39	0.301575	0.135608	0.122482	0.440335
40	0.204857	0.171314	0.145722	0.478106
41	0.567011	0.038682	0.324385	0.0699212
42	0.110622	0.093078	0.673451	0.122849
43	0.25	0.25	0.25	0.25


TF	Unknown
TF Name	Unknown
Gene	CM000681.2_52652670-52654434(-)_1
Motif	CM000681.2_52652670-52654434(-)_1|1|1x0
Family	C2H2 ZF
Species	Unknown
Pos	A	C	G	T
1	0.291688	0.176236	0.301601	0.230475
2	0.191492	0.268649	0.157795	0.382064
3	0.304308	0.307684	0.148092	0.239916
4	0.466364	0.235534	0.183834	0.114268
5	0.101525	0.246428	0.140359	0.511688
6	0.0347965	0.0276634	0.032925	0.904615
7	0.539704	0.185202	0.167298	0.107796
8	0.119354	0.529245	0.155383	0.196019
9	0.0197161	0.0188509	0.0188877	0.942545
10	0.528198	0.275915	0.10341	0.0924769
11	0.720689	0.0876347	0.108558	0.0831189
12	0.768871	0.0860247	0.0658248	0.0792799
13	0.357992	0.259885	0.221488	0.160634
14	0.0652074	0.125777	0.0818442	0.727171
15	0.043462	0.0370724	0.874735	0.0447306
16	0.34103	0.345913	0.195006	0.118052
17	0.0876429	0.151349	0.107719	0.653289
18	0.813054	0.0524534	0.0598685	0.0746245
19	0.286333	0.321107	0.144701	0.247859
20	0.0503639	0.040876	0.857381	0.0513792
21	0.839874	0.0437595	0.0623135	0.0540534
22	0.435902	0.223934	0.173774	0.16639
23	0.198264	0.267182	0.206642	0.327912
24	0.0641156	0.055056	0.832417	0.048412
25	0.108583	0.0631985	0.726987	0.101232
26	0.0687237	0.63811	0.0785904	0.214576
27	0.11858	0.10433	0.0814213	0.695669
28	0.395217	0.167676	0.181882	0.255225
29	0.398216	0.128117	0.193376	0.280292
30	0.184388	0.297929	0.214236	0.303447
31	0.34103	0.345913	0.195006	0.118052
32	0.0876429	0.151349	0.107719	0.653289
33	0.813054	0.0524534	0.0598685	0.0746245
34	0.0462188	0.0292235	0.898486	0.0260715
35	0.0889393	0.150423	0.0712024	0.689435
36	0.0596406	0.0410909	0.0428599	0.856409
37	0.234517	0.179054	0.313516	0.272913
38	0.184926	0.22681	0.298574	0.289689
39	0.359803	0.151102	0.253059	0.236036
40	0.0683305	0.0473935	0.811341	0.0729347
41	0.128063	0.0750697	0.69371	0.103157
42	0.182936	0.0901076	0.0842789	0.642677
43	0.25	0.25	0.25	0.25


TF	Unknown
TF Name	Unknown
Gene	CM000681.2_52704939-52706895(-)_1
Motif	CM000681.2_52704939-52706895(-)_1|1|1x0
Family	C2H2 ZF
Species	Unknown
Pos	A	C	G	T
1	0.373671	0.385967	0.173577	0.0667857
2	0.0195978	0.0333222	0.0218629	0.925217
3	0.940952	0.021038	0.0191909	0.018819
4	0.300872	0.217806	0.270226	0.211096
5	0.166733	0.23715	0.355294	0.240822
6	0.0799517	0.126257	0.269717	0.524074
7	0.25	0.25	0.25	0.25


TF	Unknown
TF Name	Unknown
Gene	CM000681.2_52704939-52706895(-)_1
Motif	CM000681.2_52704939-52706895(-)_1|2|1x0
Family	C2H2 ZF
Species	Unknown
Pos	A	C	G	T
1	0.0874129	0.0600258	0.797511	0.0550501
2	0.120659	0.0528744	0.754763	0.0717037
3	0.857571	0.0383091	0.0429119	0.0612084
4	0.139606	0.085232	0.700101	0.0750606
5	0.151471	0.138684	0.130023	0.579821
6	0.0765822	0.0522268	0.813842	0.0573495
7	0.539704	0.185202	0.167298	0.107796
8	0.119354	0.529245	0.155383	0.196019
9	0.0197161	0.0188509	0.0188877	0.942545
10	0.38882	0.283464	0.154634	0.173082
11	0.0665344	0.131394	0.0977045	0.704367
12	0.0490189	0.0457593	0.857425	0.0477967
13	0.362783	0.168566	0.19787	0.270781
14	0.225572	0.231862	0.288058	0.254507
15	0.122065	0.196176	0.19743	0.484329
16	0.209231	0.138556	0.201448	0.450765
17	0.381712	0.304542	0.20093	0.112816
18	0.15132	0.609018	0.119308	0.120354
19	0.487431	0.228818	0.159439	0.124312
20	0.103186	0.157093	0.111194	0.628528
21	0.0594245	0.0410708	0.854348	0.0451567
22	0.216432	0.174441	0.178186	0.430941
23	0.0791482	0.699523	0.0814688	0.13986
24	0.593283	0.0768812	0.120194	0.209641
25	0.270083	0.0829551	0.286947	0.360015
26	0.229844	0.210523	0.218828	0.340805
27	0.0865055	0.199934	0.118245	0.595316
28	0.466364	0.235534	0.183834	0.114268
29	0.101525	0.246428	0.140359	0.511688
30	0.0347965	0.0276634	0.032925	0.904615
31	0.0793304	0.0407924	0.767911	0.111967
32	0.15349	0.17414	0.150037	0.522333
33	0.0612679	0.0667099	0.0921452	0.779877
34	0.318206	0.376574	0.234902	0.0703178
35	0.290794	0.0875759	0.192835	0.428795
36	0.0635614	0.0323172	0.866379	0.0377429
37	0.25	0.25	0.25	0.25


TF	Unknown
TF Name	Unknown
Gene	CM000681.2_52765589-52767803(-)_1
Motif	CM000681.2_52765589-52767803(-)_1|1|1x0
Family	C2H2 ZF
Species	Unknown
Pos	A	C	G	T
1	0.210332	0.16513	0.169112	0.455427
2	0.0647229	0.745843	0.0668554	0.122579
3	0.633247	0.0639849	0.105626	0.197142
4	0.0582286	0.0375588	0.796268	0.107944
5	0.118595	0.0737967	0.722879	0.0847294
6	0.159875	0.0685036	0.0786443	0.692977
7	0.494282	0.22971	0.173959	0.102048
8	0.0886587	0.239735	0.127502	0.544105
9	0.0241731	0.0186884	0.0227196	0.934419
10	0.0636626	0.0301893	0.812445	0.0937031
11	0.141299	0.162792	0.137739	0.55817
12	0.0475483	0.0523109	0.0751545	0.824986
13	0.364699	0.254085	0.162336	0.21888
14	0.075158	0.199908	0.109822	0.615112
15	0.0280028	0.0247788	0.920699	0.0265193
16	0.0479175	0.0286464	0.902891	0.0205454
17	0.890399	0.0379129	0.0349466	0.0367418
18	0.812448	0.0660852	0.0447499	0.076717
19	0.498486	0.203027	0.203735	0.0947513
20	0.0538338	0.0602083	0.0466022	0.839356
21	0.852052	0.0526355	0.0434839	0.0518283
22	0.364571	0.375358	0.182754	0.0773162
23	0.02785	0.044921	0.0307331	0.896496
24	0.915634	0.0298635	0.0274914	0.0270111
25	0.295678	0.221027	0.26841	0.214885
26	0.174137	0.239163	0.344204	0.242496
27	0.0914351	0.137984	0.273356	0.497225
28	0.25	0.25	0.25	0.25


TF	Unknown
TF Name	Unknown
Gene	CM000681.2_52765589-52767803(-)_1
Motif	CM000681.2_52765589-52767803(-)_1|2|1x0
Family	C2H2 ZF
Species	Unknown
Pos	A	C	G	T
1	0.205114	0.155301	0.264512	0.375072
2	0.108175	0.324475	0.287006	0.280344
3	0.0833701	0.0878686	0.669155	0.159606
4	0.574542	0.201012	0.0951025	0.129343
5	0.285288	0.037757	0.62011	0.0568456
6	0.385112	0.101934	0.228875	0.284079
7	0.129307	0.0849187	0.642966	0.142809
8	0.122688	0.0524274	0.686934	0.137951
9	0.104202	0.0169378	0.846888	0.0319728
10	0.419529	0.190602	0.190876	0.198993
11	0.0986323	0.0873925	0.143847	0.670129
12	0.607522	0.119682	0.111542	0.161254
13	0.173952	0.11923	0.551554	0.155264
14	0.309168	0.275578	0.191092	0.224161
15	0.0364635	0.0388956	0.888845	0.0357956
16	0.36101	0.261105	0.205113	0.172772
17	0.213239	0.276272	0.119372	0.391117
18	0.0625724	0.0452105	0.0593602	0.832857
19	0.354095	0.241032	0.158924	0.245949
20	0.207239	0.182837	0.28042	0.329505
21	0.552426	0.193248	0.165666	0.0886594
22	0.31252	0.136991	0.226581	0.323909
23	0.387496	0.123791	0.361975	0.126738
24	0.251025	0.388076	0.167398	0.193501
25	0.194766	0.117104	0.185863	0.502268
26	0.411228	0.311179	0.186248	0.0913447
27	0.12381	0.69053	0.0923298	0.0933305
28	0.25	0.25	0.25	0.25


TF	Unknown
TF Name	Unknown
Gene	CM000681.2_52799012-52799429(-)_1
Motif	CM000681.2_52799012-52799429(-)_1|1|1x0
Family	C2H2 ZF
Species	Unknown
Pos	A	C	G	T
1	0.326664	0.318258	0.0847848	0.270294
2	0.0273613	0.0186756	0.933781	0.0201819
3	0.936461	0.0207469	0.0226757	0.0201164
4	0.25	0.25	0.25	0.25


TF	Unknown
TF Name	Unknown
Gene	CM000681.2_52799690-52801790(-)_1
Motif	CM000681.2_52799690-52801790(-)_1|1|1x0
Family	C2H2 ZF
Species	Unknown
Pos	A	C	G	T
1	0.331081	0.152882	0.244895	0.271142
2	0.0812344	0.17375	0.0623116	0.682704
3	0.0187386	0.0226202	0.0217089	0.936932
4	0.25	0.25	0.25	0.25


TF	Unknown
TF Name	Unknown
Gene	CM000681.2_52799690-52801790(-)_1
Motif	CM000681.2_52799690-52801790(-)_1|2|1x0
Family	C2H2 ZF
Species	Unknown
Pos	A	C	G	T
1	0.535039	0.254542	0.0880561	0.122363
2	0.613659	0.142387	0.135419	0.108535
3	0.819109	0.0608201	0.0531052	0.0669662
4	0.43739	0.31039	0.0919629	0.160258
5	0.0432817	0.0222326	0.905805	0.0286807
6	0.929643	0.0185929	0.0296612	0.0221034
7	0.470035	0.302088	0.131641	0.0962362
8	0.0559941	0.116367	0.0522158	0.775423
9	0.900833	0.0291088	0.0301798	0.0398781
10	0.421048	0.283647	0.211589	0.0837168
11	0.0303893	0.0454492	0.0300741	0.894087
12	0.898235	0.0307617	0.032868	0.0381354
13	0.414849	0.201721	0.119189	0.26424
14	0.115177	0.0582735	0.727585	0.0989642
15	0.0560178	0.0295351	0.882979	0.0314678
16	0.142156	0.0972403	0.605107	0.155497
17	0.136725	0.0634433	0.647834	0.151997
18	0.122372	0.0237205	0.811805	0.0421026
19	0.425439	0.222676	0.20336	0.148525
20	0.642288	0.0814054	0.181293	0.0950135
21	0.120236	0.0858667	0.158651	0.635247
22	0.353828	0.26495	0.158812	0.22241
23	0.222927	0.279114	0.206659	0.2913
24	0.300432	0.154445	0.338635	0.206488
25	0.0850262	0.0618928	0.758328	0.0947534
26	0.180096	0.0616122	0.653138	0.105153
27	0.410723	0.163626	0.198083	0.227568
28	0.119381	0.0366007	0.817387	0.0266321
29	0.0376733	0.805774	0.0308007	0.125752
30	0.910402	0.0254991	0.0289644	0.0351342
31	0.164988	0.114426	0.275633	0.444953
32	0.222991	0.335842	0.295547	0.14562
33	0.106351	0.291598	0.0755465	0.526504
34	0.142156	0.0972403	0.605107	0.155497
35	0.136725	0.0634433	0.647834	0.151997
36	0.122372	0.0237205	0.811805	0.0421026
37	0.118713	0.0532835	0.778024	0.0499793
38	0.0752113	0.386191	0.0690196	0.469578
39	0.0286087	0.0203169	0.922096	0.0289788
40	0.202311	0.127787	0.19394	0.475962
41	0.396281	0.30808	0.193797	0.101841
42	0.137672	0.650039	0.105628	0.106661
43	0.25	0.25	0.25	0.25


TF	Unknown
TF Name	Unknown
Gene	CM000681.2_52840727-52842182(-)_1
Motif	CM000681.2_52840727-52842182(-)_1|1|1x0
Family	C2H2 ZF
Species	Unknown
Pos	A	C	G	T
1	0.466222	0.30201	0.133572	0.0981956
2	0.0581436	0.119268	0.054288	0.768301
3	0.895456	0.0307625	0.0318738	0.0419077
4	0.418093	0.283648	0.212699	0.0855601
5	0.0320791	0.0476331	0.0317523	0.888536
6	0.892772	0.032472	0.0346544	0.0401016
7	0.411789	0.202826	0.120973	0.264411
8	0.117836	0.0603478	0.720294	0.101523
9	0.0584574	0.0311754	0.877189	0.0331779
10	0.0574343	0.0423526	0.864092	0.0361214
11	0.78918	0.0590207	0.0755003	0.0762985
12	0.0578606	0.0232842	0.889276	0.0295791
13	0.144325	0.0993951	0.598663	0.157616
14	0.13911	0.0654407	0.641092	0.154357
15	0.125566	0.0250627	0.805339	0.044032
16	0.121647	0.0553867	0.770954	0.0520115
17	0.0772273	0.385134	0.0709783	0.466661
18	0.030283	0.0216377	0.917411	0.0306678
19	0.166583	0.116289	0.275759	0.441369
20	0.22362	0.334338	0.294895	0.147146
21	0.108472	0.292109	0.0775248	0.521894
22	0.144325	0.0993951	0.598663	0.157616
23	0.13911	0.0654407	0.641092	0.154357
24	0.125566	0.0250627	0.805339	0.044032
25	0.569711	0.133908	0.211832	0.0845485
26	0.117028	0.237842	0.0657571	0.579374
27	0.0302673	0.0185808	0.0221123	0.92904
28	0.315157	0.290243	0.18366	0.21094
29	0.338623	0.272446	0.234478	0.154452
30	0.220857	0.238403	0.415467	0.125273
31	0.25	0.25	0.25	0.25


TF	Unknown
TF Name	Unknown
Gene	CM000681.2_52880598-52882014(-)_1
Motif	CM000681.2_52880598-52882014(-)_1|1|1x0
Family	C2H2 ZF
Species	Unknown
Pos	A	C	G	T
1	0.0835507	0.0756065	0.744688	0.0961547
2	0.133572	0.0420104	0.705547	0.118871
3	0.498031	0.0777488	0.188612	0.235608
4	0.129307	0.0849187	0.642966	0.142809
5	0.122688	0.0524274	0.686934	0.137951
6	0.104202	0.0169378	0.846888	0.0319728
7	0.270847	0.179176	0.178608	0.371368
8	0.183964	0.14502	0.335269	0.335747
9	0.207835	0.196059	0.264063	0.332043
10	0.372567	0.173698	0.25217	0.201565
11	0.170659	0.141843	0.321055	0.366443
12	0.224945	0.206656	0.209705	0.358694
13	0.129307	0.0849187	0.642966	0.142809
14	0.122688	0.0524274	0.686934	0.137951
15	0.104202	0.0169378	0.846888	0.0319728
16	0.348831	0.424221	0.1141	0.112848
17	0.0656128	0.46635	0.0855919	0.382446
18	0.912486	0.0214631	0.0336145	0.0324364
19	0.289502	0.0978643	0.522978	0.0896558
20	0.0305073	0.0628975	0.0437064	0.862889
21	0.0271727	0.0190218	0.927902	0.0259031
22	0.395331	0.377719	0.0626835	0.164266
23	0.0274693	0.0244006	0.92441	0.0237198
24	0.933014	0.0203351	0.0261146	0.0205367
25	0.478106	0.304975	0.146123	0.0707954
26	0.0501157	0.533837	0.0600048	0.356042
27	0.895022	0.0301078	0.0396204	0.0352496
28	0.306132	0.0853065	0.34977	0.258791
29	0.080692	0.123696	0.714398	0.0812142
30	0.120509	0.0758275	0.0518076	0.751856
31	0.307163	0.124462	0.135016	0.433359
32	0.161025	0.0760741	0.652699	0.110202
33	0.272859	0.239505	0.177055	0.310581
34	0.25	0.25	0.25	0.25


TF	Unknown
TF Name	Unknown
Gene	CM000681.2_52906167-52908267(-)_1
Motif	CM000681.2_52906167-52908267(-)_1|1|1x0
Family	C2H2 ZF
Species	Unknown
Pos	A	C	G	T
1	0.340596	0.22957	0.28165	0.148184
2	0.245964	0.389951	0.109629	0.254455
3	0.129914	0.135289	0.173416	0.561381
4	0.467822	0.166395	0.163357	0.202426
5	0.227491	0.0702459	0.598083	0.104179
6	0.298806	0.18913	0.163886	0.348178
7	0.435902	0.223934	0.173774	0.16639
8	0.198264	0.267182	0.206642	0.327912
9	0.0641156	0.055056	0.832417	0.048412
10	0.266767	0.116099	0.256952	0.360182
11	0.227864	0.0827967	0.574344	0.114996
12	0.254112	0.115765	0.120895	0.509228
13	0.415092	0.151569	0.219084	0.214255
14	0.272753	0.124002	0.245473	0.357772
15	0.113521	0.0977187	0.224165	0.564596
16	0.539704	0.185202	0.167298	0.107796
17	0.119354	0.529245	0.155383	0.196019
18	0.0197161	0.0188509	0.0188877	0.942545
19	0.445376	0.27696	0.182919	0.0947443
20	0.0391067	0.0664864	0.0367557	0.857651
21	0.860491	0.0409721	0.0407677	0.0577687
22	0.39721	0.208018	0.129748	0.265024
23	0.130869	0.0710211	0.683893	0.114216
24	0.071287	0.0401444	0.846075	0.0424934
25	0.154743	0.110068	0.56748	0.167709
26	0.15062	0.0756366	0.608113	0.16563
27	0.141367	0.032442	0.771909	0.0542818
28	0.0632807	0.0400035	0.866971	0.0297448
29	0.851732	0.0510853	0.0475067	0.0496763
30	0.766725	0.0818893	0.0578486	0.0935367
31	0.376564	0.191325	0.255287	0.176824
32	0.205078	0.23308	0.163907	0.397936
33	0.121272	0.548231	0.123728	0.206769
34	0.477936	0.189268	0.180533	0.152263
35	0.15112	0.0712526	0.696712	0.0809154
36	0.0981505	0.0470584	0.0527538	0.802037
37	0.192479	0.141735	0.490239	0.175547
38	0.297717	0.271228	0.201612	0.229443
39	0.0612231	0.0645112	0.813953	0.060313
40	0.0632807	0.0400035	0.866971	0.0297448
41	0.851732	0.0510853	0.0475067	0.0496763
42	0.766725	0.0818893	0.0578486	0.0935367
43	0.388924	0.22568	0.254316	0.13108
44	0.207304	0.166701	0.0927386	0.533256
45	0.096691	0.755445	0.0671202	0.0807436
46	0.143778	0.155981	0.574551	0.12569
47	0.211293	0.149247	0.45483	0.18463
48	0.144359	0.204669	0.505517	0.145455
49	0.303214	0.262314	0.224734	0.209738
50	0.287367	0.261269	0.276069	0.175295
51	0.222238	0.175825	0.468301	0.133637
52	0.25	0.25	0.25	0.25


TF	Unknown
TF Name	Unknown
Gene	CM000681.2_52949697-52951615(-)_1
Motif	CM000681.2_52949697-52951615(-)_1|1|1x0
Family	C2H2 ZF
Species	Unknown
Pos	A	C	G	T
1	0.312029	0.197595	0.254101	0.236275
2	0.162663	0.503536	0.123285	0.210516
3	0.258463	0.282348	0.186286	0.272904
4	0.407151	0.133798	0.335602	0.123449
5	0.0920232	0.415274	0.0931227	0.39958
6	0.850127	0.0445041	0.0489732	0.0563954
7	0.575075	0.144638	0.180851	0.0994366
8	0.141935	0.381067	0.0857755	0.391223
9	0.856005	0.0392049	0.0506747	0.0541151
10	0.326963	0.17271	0.304852	0.195475
11	0.345464	0.255221	0.172869	0.226446
12	0.473593	0.161047	0.186541	0.17882
13	0.16828	0.124796	0.526331	0.180593
14	0.165662	0.0905126	0.563761	0.180064
15	0.162815	0.0447447	0.722147	0.0702928
16	0.0495504	0.0323567	0.889066	0.0290271
17	0.798532	0.0669048	0.0764384	0.0581245
18	0.0226162	0.0187126	0.935631	0.0230398
19	0.351877	0.275606	0.16855	0.203966
20	0.097206	0.209273	0.139158	0.554363
21	0.0663696	0.0567916	0.802838	0.0740006
22	0.345044	0.254249	0.130555	0.270152
23	0.288152	0.250726	0.282203	0.178919
24	0.24871	0.257772	0.308726	0.184791
25	0.16828	0.124796	0.526331	0.180593
26	0.165662	0.0905126	0.563761	0.180064
27	0.162815	0.0447447	0.722147	0.0702928
28	0.344478	0.352426	0.200699	0.102397
29	0.0536179	0.0779345	0.057913	0.810535
30	0.83566	0.0574257	0.0538255	0.0530885
31	0.375044	0.169613	0.28503	0.170313
32	0.0989486	0.160898	0.113529	0.626624
33	0.0844981	0.0657542	0.775621	0.0741269
34	0.286678	0.223963	0.256831	0.232528
35	0.194771	0.275839	0.165109	0.364281
36	0.169075	0.484016	0.14753	0.199379
37	0.344478	0.352426	0.200699	0.102397
38	0.0536179	0.0779345	0.057913	0.810535
39	0.83566	0.0574257	0.0538255	0.0530885
40	0.292124	0.246992	0.207048	0.253835
41	0.189061	0.241364	0.3316	0.237974
42	0.41163	0.127821	0.234548	0.226001
43	0.11209	0.0774957	0.731242	0.0791727
44	0.176117	0.224176	0.192596	0.407112
45	0.144967	0.103616	0.127742	0.623675
46	0.25	0.25	0.25	0.25


TF	Unknown
TF Name	Unknown
Gene	CM000681.2_52969994-52970609(-)_1
Motif	CM000681.2_52969994-52970609(-)_1|1|1x0
Family	C2H2 ZF
Species	Unknown
Pos	A	C	G	T
1	0.360507	0.187791	0.108318	0.343384
2	0.178257	0.188153	0.417128	0.216462
3	0.754791	0.0838105	0.109583	0.051815
4	0.439029	0.171402	0.197584	0.191985
5	0.0580032	0.111731	0.0832764	0.746989
6	0.0317827	0.0185023	0.0245991	0.925116
7	0.398471	0.2236	0.139358	0.238571
8	0.378156	0.303097	0.21186	0.106887
9	0.222144	0.175701	0.471629	0.130526
10	0.25	0.25	0.25	0.25


TF	Unknown
TF Name	Unknown
Gene	CM000681.2_53068079-53070320(-)_1
Motif	CM000681.2_53068079-53070320(-)_1|1|1x0
Family	C2H2 ZF
Species	Unknown
Pos	A	C	G	T
1	0.451234	0.306547	0.0880466	0.154173
2	0.743731	0.0786808	0.109576	0.0680123
3	0.843975	0.0592029	0.0410832	0.0557385
4	0.608649	0.156254	0.162633	0.0724634
5	0.138391	0.188023	0.0555379	0.618048
6	0.0928383	0.0384494	0.10034	0.768372
7	0.371541	0.194044	0.247982	0.186432
8	0.0187943	0.0203405	0.939714	0.0211515
9	0.902542	0.0230255	0.0517428	0.0226893
10	0.608649	0.156254	0.162633	0.0724634
11	0.138391	0.188023	0.0555379	0.618048
12	0.0928383	0.0384494	0.10034	0.768372
13	0.514708	0.19936	0.139046	0.146886
14	0.0599599	0.0410189	0.86551	0.0335115
15	0.912703	0.0284404	0.0330354	0.0258211
16	0.739563	0.108449	0.0786411	0.0733473
17	0.880723	0.0325836	0.0524578	0.034236
18	0.162525	0.126485	0.386121	0.324868
19	0.445846	0.133009	0.172079	0.249066
20	0.255826	0.330079	0.202951	0.211144
21	0.1502	0.198044	0.140137	0.511619
22	0.269185	0.285463	0.184182	0.26117
23	0.158268	0.467027	0.0847247	0.28998
24	0.0789131	0.703805	0.0537117	0.16357
25	0.0923647	0.0382275	0.816984	0.0524236
26	0.219933	0.141691	0.109953	0.528424
27	0.809936	0.0632491	0.0536312	0.0731837
28	0.32335	0.315501	0.0906754	0.270474
29	0.0329811	0.02301	0.919253	0.0247555
30	0.922241	0.025422	0.0276442	0.0246931
31	0.608649	0.156254	0.162633	0.0724634
32	0.138391	0.188023	0.0555379	0.618048
33	0.0928383	0.0384494	0.10034	0.768372
34	0.636026	0.098177	0.152361	0.113436
35	0.220397	0.232994	0.246204	0.300405
36	0.802909	0.0544211	0.0650403	0.0776296
37	0.739563	0.108449	0.0786411	0.0733473
38	0.880723	0.0325836	0.0524578	0.034236
39	0.162525	0.126485	0.386121	0.324868
40	0.111189	0.0639481	0.748804	0.0760591
41	0.303462	0.262512	0.228503	0.205523
42	0.118857	0.243359	0.0873507	0.550433
43	0.601009	0.160189	0.181208	0.0575942
44	0.033811	0.115374	0.0268528	0.823962
45	0.056692	0.0253522	0.06844	0.849516
46	0.32335	0.315501	0.0906754	0.270474
47	0.0329811	0.02301	0.919253	0.0247555
48	0.922241	0.025422	0.0276442	0.0246931
49	0.442379	0.177166	0.242611	0.137844
50	0.805713	0.0479201	0.103761	0.0426061
51	0.168464	0.346842	0.150233	0.334462
52	0.445846	0.133009	0.172079	0.249066
53	0.255826	0.330079	0.202951	0.211144
54	0.1502	0.198044	0.140137	0.511619
55	0.554164	0.172639	0.180634	0.0925632
56	0.879016	0.041251	0.0324781	0.0472544
57	0.0504652	0.0450687	0.0609169	0.843549
58	0.451234	0.306547	0.0880466	0.154173
59	0.743731	0.0786808	0.109576	0.0680123
60	0.843975	0.0592029	0.0410832	0.0557385
61	0.25	0.25	0.25	0.25


TF	Unknown
TF Name	Unknown
Gene	CM000681.2_53108379-53109942(-)_1
Motif	CM000681.2_53108379-53109942(-)_1|1|1x0
Family	C2H2 ZF
Species	Unknown
Pos	A	C	G	T
1	0.0370188	0.020125	0.921345	0.0215109
2	0.92612	0.027594	0.0277632	0.0185224
3	0.0689421	0.0687927	0.0988093	0.763456
4	0.0370188	0.020125	0.921345	0.0215109
5	0.92612	0.027594	0.0277632	0.0185224
6	0.0689421	0.0687927	0.0988093	0.763456
7	0.565366	0.170825	0.176948	0.0868604
8	0.154078	0.201787	0.0689811	0.575154
9	0.111656	0.0513943	0.11956	0.717389
10	0.5015	0.197394	0.189117	0.111989
11	0.887526	0.0362012	0.041855	0.0344183
12	0.0507232	0.0383722	0.0563566	0.854548
13	0.247485	0.130219	0.209036	0.41326
14	0.0995004	0.0573879	0.728928	0.114184
15	0.0983511	0.0594572	0.0627962	0.779395
16	0.0470419	0.0329449	0.89528	0.0247333
17	0.0780856	0.14571	0.0697657	0.706439
18	0.85206	0.0424825	0.0422303	0.0632274
19	0.539726	0.230936	0.146927	0.0824114
20	0.0636802	0.10358	0.0505145	0.782225
21	0.873349	0.0402582	0.0399524	0.0464405
22	0.673516	0.105295	0.155636	0.0655531
23	0.0954881	0.747256	0.0478078	0.109448
24	0.117575	0.0603576	0.127236	0.694832
25	0.279993	0.193916	0.295846	0.230244
26	0.0862671	0.186878	0.151295	0.57556
27	0.0569173	0.0833384	0.776541	0.0832034
28	0.279993	0.193916	0.295846	0.230244
29	0.0862671	0.186878	0.151295	0.57556
30	0.0569173	0.0833384	0.776541	0.0832034
31	0.0610455	0.038307	0.8723	0.0283479
32	0.857419	0.0491515	0.0456549	0.0477742
33	0.773189	0.0796621	0.0559617	0.0911876
34	0.25	0.25	0.25	0.25


TF	Unknown
TF Name	Unknown
Gene	CM000681.2_53140310-53142587(-)_1
Motif	CM000681.2_53140310-53142587(-)_1|1|1x0
Family	C2H2 ZF
Species	Unknown
Pos	A	C	G	T
1	0.13876	0.068544	0.696391	0.096305
2	0.279862	0.316674	0.203427	0.200036
3	0.127525	0.409966	0.0971163	0.365392
4	0.060687	0.0386226	0.865884	0.0348066
5	0.0911632	0.0338089	0.826265	0.0487625
6	0.914936	0.021796	0.0249816	0.0382867
7	0.623198	0.151219	0.157654	0.0679291
8	0.13308	0.18312	0.0514226	0.632377
9	0.0868203	0.0346665	0.094139	0.784374
10	0.526542	0.196079	0.134729	0.14265
11	0.0545154	0.0367118	0.87903	0.0297424
12	0.92342	0.0249198	0.0291263	0.0225343
13	0.608611	0.205233	0.11443	0.0717261
14	0.925991	0.0185198	0.035589	0.0198998
15	0.0276382	0.029506	0.0372281	0.905628
16	0.132712	0.0881117	0.632984	0.146192
17	0.12639	0.0552148	0.676713	0.141682
18	0.108886	0.018554	0.838109	0.0344508
19	0.614951	0.155161	0.176419	0.0534696
20	0.0301233	0.108157	0.0236965	0.838023
21	0.0515094	0.0222786	0.0626709	0.863541
22	0.526542	0.196079	0.134729	0.14265
23	0.0545154	0.0367118	0.87903	0.0297424
24	0.92342	0.0249198	0.0291263	0.0225343
25	0.509831	0.181654	0.22151	0.0870055
26	0.127534	0.114149	0.068231	0.690086
27	0.179827	0.0796687	0.120342	0.620162
28	0.060687	0.0386226	0.865884	0.0348066
29	0.0911632	0.0338089	0.826265	0.0487625
30	0.914936	0.021796	0.0249816	0.0382867
31	0.524121	0.135497	0.1588	0.181582
32	0.0942912	0.136565	0.12755	0.641593
33	0.0242343	0.0213234	0.929955	0.0244872
34	0.669298	0.158325	0.0959877	0.0763897
35	0.913129	0.02219	0.0424414	0.0222391
36	0.055779	0.0454446	0.0659362	0.83284
37	0.25	0.25	0.25	0.25


TF	Unknown
TF Name	Unknown
Gene	CM000681.2_53140310-53142587(-)_1
Motif	CM000681.2_53140310-53142587(-)_1|2|1x0
Family	C2H2 ZF
Species	Unknown
Pos	A	C	G	T
1	0.0269032	0.0280547	0.926512	0.0185302
2	0.0759376	0.0503801	0.657884	0.215799
3	0.671279	0.178456	0.0481768	0.102088
4	0.0622507	0.0398199	0.862002	0.0359277
5	0.0929795	0.0348699	0.822065	0.0500857
6	0.911868	0.0226567	0.0259282	0.0395469
7	0.619108	0.152641	0.159062	0.0691888
8	0.134575	0.184512	0.05256	0.628353
9	0.0884955	0.0357026	0.0958679	0.779934
10	0.0269032	0.0280547	0.926512	0.0185302
11	0.0759376	0.0503801	0.657884	0.215799
12	0.671279	0.178456	0.0481768	0.102088
13	0.0622507	0.0398199	0.862002	0.0359277
14	0.0929795	0.0348699	0.822065	0.0500857
15	0.911868	0.0226567	0.0259282	0.0395469
16	0.25	0.25	0.25	0.25


TF	Unknown
TF Name	Unknown
Gene	CM000681.2_53164455-53166378(-)_1
Motif	CM000681.2_53164455-53166378(-)_1|1|1x0
Family	C2H2 ZF
Species	Unknown
Pos	A	C	G	T
1	0.532574	0.127608	0.251378	0.0884402
2	0.871142	0.0575311	0.0346968	0.0366302
3	0.757663	0.124342	0.048593	0.0694021
4	0.527367	0.21428	0.192473	0.0658791
5	0.202012	0.527188	0.0655071	0.205293
6	0.0820771	0.0451154	0.124294	0.748513
7	0.531685	0.194631	0.132867	0.140818
8	0.0522747	0.0349623	0.884541	0.0282218
9	0.927699	0.023515	0.0275588	0.0212268
10	0.55581	0.180918	0.171825	0.0914468
11	0.93759	0.0199272	0.0237308	0.0187518
12	0.0304851	0.0217874	0.0346055	0.913122
13	0.240554	0.113563	0.163925	0.481957
14	0.198054	0.284926	0.158546	0.358474
15	0.183299	0.1672	0.141557	0.507944
16	0.620948	0.152977	0.174323	0.0517518
17	0.0286321	0.105107	0.0224299	0.843831
18	0.0493781	0.0210486	0.0602824	0.869291
19	0.0832488	0.032692	0.838376	0.0456831
20	0.215578	0.135298	0.103419	0.545706
21	0.832127	0.0558308	0.0468784	0.0651637
22	0.326593	0.318199	0.0849091	0.270299
23	0.0274736	0.0187612	0.933493	0.0202725
24	0.936179	0.0208395	0.0227744	0.0202069
25	0.629458	0.149032	0.155486	0.066024
26	0.130791	0.180969	0.0497115	0.638528
27	0.084283	0.0331218	0.0915161	0.791079
28	0.531685	0.194631	0.132867	0.140818
29	0.0522747	0.0349623	0.884541	0.0282218
30	0.927699	0.023515	0.0275588	0.0212268
31	0.494495	0.159311	0.229169	0.117025
32	0.810288	0.0701938	0.0754158	0.0441026
33	0.168428	0.367056	0.214518	0.249998
34	0.187445	0.098738	0.322477	0.39134
35	0.256704	0.373953	0.217898	0.151445
36	0.110035	0.431698	0.0864119	0.371855
37	0.629458	0.149032	0.155486	0.066024
38	0.130791	0.180969	0.0497115	0.638528
39	0.084283	0.0331218	0.0915161	0.791079
40	0.326593	0.318199	0.0849091	0.270299
41	0.0274736	0.0187612	0.933493	0.0202725
42	0.936179	0.0208395	0.0227744	0.0202069
43	0.366899	0.216274	0.283268	0.133559
44	0.317662	0.0775939	0.504796	0.0999478
45	0.187364	0.159357	0.22379	0.429489
46	0.387697	0.393175	0.110411	0.108717
47	0.743704	0.0669876	0.116785	0.0725229
48	0.795358	0.0774923	0.0584935	0.068656
49	0.572834	0.166486	0.174667	0.0860132
50	0.897142	0.0350926	0.0272389	0.0405262
51	0.0437176	0.0387807	0.0533664	0.864135
52	0.319463	0.148354	0.41279	0.119393
53	0.0353177	0.0382377	0.120986	0.805459
54	0.844172	0.0484726	0.0331392	0.0742163
55	0.25	0.25	0.25	0.25


TF	Unknown
TF Name	Unknown
Gene	CM000681.2_53210946-53213393(+)_1
Motif	CM000681.2_53210946-53213393(+)_1|1|1x0
Family	C2H2 ZF
Species	Unknown
Pos	A	C	G	T
1	0.616542	0.129032	0.146462	0.107964
2	0.255834	0.368212	0.219797	0.156158
3	0.671155	0.12531	0.118847	0.0846875
4	0.0553705	0.0347836	0.857905	0.0519411
5	0.0962401	0.0382483	0.838662	0.0268491
6	0.0377591	0.0177898	0.889489	0.0549617
7	0.435065	0.317745	0.0924248	0.154765
8	0.91551	0.0297167	0.0311944	0.0235791
9	0.919832	0.0321862	0.021426	0.0265554
10	0.329838	0.204182	0.161342	0.304639
11	0.61348	0.0599946	0.186369	0.140157
12	0.0962903	0.0838203	0.689261	0.130628
13	0.616542	0.129032	0.146462	0.107964
14	0.255834	0.368212	0.219797	0.156158
15	0.671155	0.12531	0.118847	0.0846875
16	0.0387469	0.0243568	0.894807	0.0420891
17	0.0925986	0.0470201	0.790005	0.0703765
18	0.149116	0.0607161	0.0557767	0.734391
19	0.490258	0.299008	0.0774486	0.133285
20	0.557522	0.0949348	0.255597	0.0919466
21	0.855715	0.0548495	0.0407644	0.0486709
22	0.0553705	0.0347836	0.857905	0.0519411
23	0.0962401	0.0382483	0.838662	0.0268491
24	0.0377591	0.0177898	0.889489	0.0549617
25	0.435065	0.317745	0.0924248	0.154765
26	0.91551	0.0297167	0.0311944	0.0235791
27	0.919832	0.0321862	0.021426	0.0265554
28	0.504436	0.212214	0.145601	0.137749
29	0.881704	0.0539356	0.0278264	0.0365342
30	0.605166	0.0847302	0.0821616	0.227942
31	0.413428	0.213179	0.132924	0.240469
32	0.329672	0.126053	0.276298	0.267977
33	0.0248966	0.0231769	0.929416	0.022511
34	0.625311	0.216357	0.0859433	0.0723888
35	0.761922	0.0723732	0.0964184	0.0692859
36	0.789473	0.0775891	0.056794	0.0761441
37	0.25	0.25	0.25	0.25


TF	Unknown
TF Name	Unknown
Gene	CM000681.2_53236974-53238567(-)_1
Motif	CM000681.2_53236974-53238567(-)_1|1|1x0
Family	C2H2 ZF
Species	Unknown
Pos	A	C	G	T
1	0.0507327	0.0297256	0.895283	0.0242591
2	0.881582	0.032818	0.048808	0.0367925
3	0.867891	0.0388555	0.0329996	0.0602542
4	0.518371	0.18512	0.182586	0.113923
5	0.833801	0.0465166	0.0728801	0.0468022
6	0.0849588	0.703938	0.063376	0.147727
7	0.0722539	0.0561906	0.201226	0.670329
8	0.0748751	0.0372915	0.815648	0.072185
9	0.239877	0.113835	0.460369	0.185919
10	0.401091	0.404944	0.113188	0.0807761
11	0.05053	0.117584	0.0734651	0.758421
12	0.871335	0.0376068	0.0467513	0.0443071
13	0.0656702	0.0424628	0.85346	0.0384074
14	0.096908	0.0372138	0.812891	0.0529873
15	0.905033	0.0245846	0.0280431	0.0423389
16	0.448179	0.197768	0.201387	0.152666
17	0.215438	0.322929	0.12681	0.334823
18	0.196756	0.531944	0.0826348	0.188666
19	0.369738	0.343836	0.076665	0.209761
20	0.0370339	0.0308413	0.898465	0.0336601
21	0.895886	0.030766	0.0367926	0.0365558
22	0.452176	0.306608	0.0875296	0.153687
23	0.745719	0.0780311	0.108847	0.0674028
24	0.84575	0.0585631	0.0405668	0.0551199
25	0.0437986	0.0257285	0.912228	0.0182446
26	0.900585	0.034432	0.03165	0.0333327
27	0.825298	0.0616232	0.0411771	0.0719021
28	0.347527	0.265336	0.202403	0.184735
29	0.646078	0.0856949	0.18591	0.0823167
30	0.18672	0.108215	0.51624	0.188826
31	0.206273	0.161956	0.308636	0.323135
32	0.305201	0.176669	0.264816	0.253315
33	0.138952	0.284373	0.285625	0.291049
34	0.25	0.25	0.25	0.25


TF	Unknown
TF Name	Unknown
Gene	CM000681.2_53350786-53353585(+)_1
Motif	CM000681.2_53350786-53353585(+)_1|1|1x0
Family	C2H2 ZF
Species	Unknown
Pos	A	C	G	T
1	0.137457	0.130528	0.616472	0.115543
2	0.102266	0.108859	0.585475	0.203401
3	0.0820473	0.0620823	0.793874	0.0619969
4	0.346954	0.100531	0.445846	0.106669
5	0.119107	0.32044	0.0783059	0.482147
6	0.0564396	0.0565279	0.0567086	0.830324
7	0.287556	0.32412	0.140992	0.247332
8	0.0451959	0.036344	0.872312	0.0461477
9	0.855557	0.0391095	0.0565704	0.0487636
10	0.0823157	0.0489868	0.819572	0.0491252
11	0.704741	0.0766227	0.101054	0.117582
12	0.0449077	0.0250501	0.899318	0.0307238
13	0.47177	0.120928	0.317458	0.0898429
14	0.11759	0.172093	0.0731171	0.637201
15	0.112001	0.0747163	0.0764149	0.736868
16	0.47177	0.120928	0.317458	0.0898429
17	0.11759	0.172093	0.0731171	0.637201
18	0.112001	0.0747163	0.0764149	0.736868
19	0.404019	0.205609	0.125592	0.264779
20	0.124711	0.0658717	0.701229	0.108188
21	0.0650433	0.0357086	0.861355	0.0378933
22	0.321668	0.173945	0.301294	0.203093
23	0.0793233	0.239644	0.124122	0.556911
24	0.0385699	0.0410433	0.878637	0.0417496
25	0.358508	0.368373	0.188494	0.0846256
26	0.0345016	0.0538423	0.0378151	0.873841
27	0.895103	0.0369795	0.0342373	0.0336801
28	0.399812	0.155505	0.288413	0.156269
29	0.0771928	0.13767	0.0909116	0.694225
30	0.0602922	0.0447342	0.843382	0.0515921
31	0.298783	0.23623	0.136098	0.32889
32	0.206964	0.21283	0.263999	0.316207
33	0.061711	0.0838572	0.783507	0.0709253
34	0.0274531	0.0217984	0.932106	0.0186421
35	0.812469	0.0637414	0.0643837	0.0594063
36	0.0458542	0.0471181	0.0412869	0.865741
37	0.354052	0.15773	0.21714	0.271078
38	0.270472	0.243198	0.228872	0.257458
39	0.106309	0.187578	0.166247	0.539866
40	0.728472	0.0830311	0.113826	0.0746702
41	0.110214	0.600759	0.147461	0.141566
42	0.335739	0.193001	0.164656	0.306604
43	0.269546	0.163404	0.327205	0.239845
44	0.155999	0.184166	0.227895	0.43194
45	0.223776	0.24625	0.127828	0.402146
46	0.0539087	0.0427246	0.863292	0.0400747
47	0.0671546	0.149682	0.0727791	0.710384
48	0.0464841	0.0275594	0.874171	0.0517853
49	0.0274531	0.0217984	0.932106	0.0186421
50	0.812469	0.0637414	0.0643837	0.0594063
51	0.0458542	0.0471181	0.0412869	0.865741
52	0.456472	0.301678	0.138544	0.103307
53	0.063893	0.126788	0.0598453	0.749474
54	0.880626	0.0353445	0.0365614	0.0474676
55	0.0274531	0.0217984	0.932106	0.0186421
56	0.812469	0.0637414	0.0643837	0.0594063
57	0.0458542	0.0471181	0.0412869	0.865741
58	0.456472	0.301678	0.138544	0.103307
59	0.063893	0.126788	0.0598453	0.749474
60	0.880626	0.0353445	0.0365614	0.0474676
61	0.0539087	0.0427246	0.863292	0.0400747
62	0.0671546	0.149682	0.0727791	0.710384
63	0.0464841	0.0275594	0.874171	0.0517853
64	0.0274531	0.0217984	0.932106	0.0186421
65	0.812469	0.0637414	0.0643837	0.0594063
66	0.0458542	0.0471181	0.0412869	0.865741
67	0.340444	0.220605	0.126414	0.312537
68	0.192664	0.254108	0.299443	0.253784
69	0.580974	0.149504	0.138621	0.130901
70	0.399812	0.155505	0.288413	0.156269
71	0.0771928	0.13767	0.0909116	0.694225
72	0.0602922	0.0447342	0.843382	0.0515921
73	0.347112	0.316268	0.206805	0.129816
74	0.111452	0.341463	0.141363	0.405722
75	0.545895	0.173632	0.168191	0.112282
76	0.312135	0.288554	0.186488	0.212824
77	0.334458	0.271808	0.235555	0.158179
78	0.222965	0.239832	0.407381	0.129822
79	0.25	0.25	0.25	0.25


TF	Unknown
TF Name	Unknown
Gene	CM000681.2_53380705-53383320(+)_1
Motif	CM000681.2_53380705-53383320(+)_1|1|1x0
Family	C2H2 ZF
Species	Unknown
Pos	A	C	G	T
1	0.294804	0.343709	0.20385	0.157637
2	0.11697	0.156386	0.146779	0.579865
3	0.532665	0.163421	0.168689	0.135225
4	0.0229622	0.019828	0.938441	0.0187688
5	0.0321054	0.191494	0.0388387	0.737562
6	0.0276839	0.0316336	0.0324869	0.908196
7	0.481232	0.218594	0.192866	0.107309
8	0.103721	0.507286	0.133023	0.25597
9	0.0611098	0.0629692	0.0929679	0.782953
10	0.489672	0.13591	0.204733	0.169685
11	0.489118	0.109252	0.299253	0.102376
12	0.0647849	0.0625287	0.0560074	0.816679
13	0.323325	0.245471	0.182158	0.249047
14	0.219783	0.200922	0.272935	0.30636
15	0.462297	0.217879	0.195126	0.124697
16	0.0666699	0.0398395	0.862126	0.0313647
17	0.0759493	0.0825226	0.0635017	0.778026
18	0.103204	0.0742405	0.0709325	0.751623
19	0.42499	0.299304	0.15489	0.120816
20	0.0849523	0.151748	0.0803737	0.682926
21	0.821166	0.0539853	0.0555547	0.069294
22	0.129941	0.0950996	0.659871	0.115089
23	0.294025	0.192315	0.395875	0.117786
24	0.0854029	0.120342	0.703141	0.0911143
25	0.25	0.25	0.25	0.25


TF	Unknown
TF Name	Unknown
Gene	CM000681.2_53380705-53383320(+)_1
Motif	CM000681.2_53380705-53383320(+)_1|2|1x0
Family	C2H2 ZF
Species	Unknown
Pos	A	C	G	T
1	0.102317	0.0538776	0.773298	0.0705079
2	0.061432	0.692876	0.055707	0.189985
3	0.830397	0.0448189	0.0545077	0.0702759
4	0.0728605	0.0374467	0.861746	0.0279464
5	0.771807	0.0797011	0.103539	0.0449532
6	0.0946139	0.094785	0.0801568	0.730444
7	0.466364	0.235534	0.183834	0.114268
8	0.101525	0.246428	0.140359	0.511688
9	0.0347965	0.0276634	0.032925	0.904615
10	0.0315155	0.0252699	0.92146	0.0217549
11	0.795335	0.0695092	0.0701798	0.0649757
12	0.0510224	0.0523683	0.0461452	0.850464
13	0.539704	0.185202	0.167298	0.107796
14	0.119354	0.529245	0.155383	0.196019
15	0.0197161	0.0188509	0.0188877	0.942545
16	0.25	0.25	0.25	0.25


TF	Unknown
TF Name	Unknown
Gene	CM000681.2_53383653-53384103(+)_1
Motif	CM000681.2_53383653-53384103(+)_1|1|1x0
Family	C2H2 ZF
Species	Unknown
Pos	A	C	G	T
1	0.505882	0.0722214	0.155914	0.265983
2	0.300191	0.232414	0.20081	0.266585
3	0.0172837	0.0678176	0.050713	0.864186
4	0.25	0.25	0.25	0.25


TF	Unknown
TF Name	Unknown
Gene	CM000681.2_53407666-53409704(+)_1
Motif	CM000681.2_53407666-53409704(+)_1|1|1x0
Family	C2H2 ZF
Species	Unknown
Pos	A	C	G	T
1	0.539704	0.185202	0.167298	0.107796
2	0.119354	0.529245	0.155383	0.196019
3	0.0197161	0.0188509	0.0188877	0.942545
4	0.26994	0.228675	0.119196	0.382188
5	0.0887366	0.0925176	0.708041	0.110705
6	0.0565842	0.0472628	0.836076	0.0600772
7	0.33343	0.244157	0.174229	0.248184
8	0.215651	0.194838	0.275523	0.313988
9	0.492355	0.210238	0.185578	0.111829
10	0.39482	0.14274	0.297882	0.164558
11	0.139889	0.117703	0.53962	0.202788
12	0.161236	0.133361	0.168758	0.536645
13	0.290741	0.313391	0.160701	0.235167
14	0.225432	0.197231	0.284921	0.292415
15	0.281344	0.224269	0.351064	0.143323
16	0.110671	0.0669526	0.713007	0.10937
17	0.288974	0.160478	0.33442	0.216128
18	0.100479	0.509644	0.269734	0.120144
19	0.25	0.25	0.25	0.25


TF	Unknown
TF Name	Unknown
Gene	CM000681.2_53407666-53409704(+)_1
Motif	CM000681.2_53407666-53409704(+)_1|2|1x0
Family	C2H2 ZF
Species	Unknown
Pos	A	C	G	T
1	0.40303	0.280953	0.1359	0.180117
2	0.0529519	0.164334	0.0899517	0.692763
3	0.0234256	0.0186091	0.930455	0.0275106
4	0.725783	0.0656275	0.152811	0.0557786
5	0.685473	0.059895	0.178505	0.076127
6	0.0214388	0.0242015	0.0262531	0.928107
7	0.25	0.25	0.25	0.25


TF	Unknown
TF Name	Unknown
Gene	CM000681.2_53407666-53409704(+)_1
Motif	CM000681.2_53407666-53409704(+)_1|3|1x0
Family	C2H2 ZF
Species	Unknown
Pos	A	C	G	T
1	0.539704	0.185202	0.167298	0.107796
2	0.119354	0.529245	0.155383	0.196019
3	0.0197161	0.0188509	0.0188877	0.942545
4	0.25	0.25	0.25	0.25


TF	Unknown
TF Name	Unknown
Gene	CM000681.2_53407666-53409704(+)_1
Motif	CM000681.2_53407666-53409704(+)_1|4|1x0
Family	C2H2 ZF
Species	Unknown
Pos	A	C	G	T
1	0.0564081	0.0180677	0.903385	0.0221394
2	0.335612	0.322313	0.16341	0.178665
3	0.81267	0.12502	0.0256559	0.0366549
4	0.25	0.25	0.25	0.25


TF	Unknown
TF Name	Unknown
Gene	CM000681.2_53454618-53456821(+)_1
Motif	CM000681.2_53454618-53456821(+)_1|1|1x0
Family	C2H2 ZF
Species	Unknown
Pos	A	C	G	T
1	0.185509	0.0953951	0.650393	0.0687032
2	0.101659	0.497671	0.141192	0.259477
3	0.649569	0.109481	0.137285	0.103665
4	0.36735	0.211762	0.222406	0.198481
5	0.122215	0.181237	0.188015	0.508533
6	0.0904841	0.076811	0.112115	0.72059
7	0.298783	0.23623	0.136098	0.32889
8	0.206964	0.21283	0.263999	0.316207
9	0.061711	0.0838572	0.783507	0.0709253
10	0.0274531	0.0217984	0.932106	0.0186421
11	0.812469	0.0637414	0.0643837	0.0594063
12	0.0458542	0.0471181	0.0412869	0.865741
13	0.395231	0.284133	0.150894	0.169742
14	0.0614192	0.125004	0.0917407	0.721837
15	0.0439371	0.0408907	0.872378	0.0427938
16	0.642801	0.0927042	0.183175	0.0813204
17	0.606543	0.0850935	0.205131	0.103232
18	0.0414903	0.045747	0.0488468	0.863916
19	0.476535	0.233499	0.180256	0.10971
20	0.0967	0.244118	0.13562	0.523562
21	0.030522	0.0240198	0.0288098	0.916648
22	0.476535	0.233499	0.180256	0.10971
23	0.0967	0.244118	0.13562	0.523562
24	0.030522	0.0240198	0.0288098	0.916648
25	0.165638	0.0432763	0.748751	0.0423351
26	0.0504467	0.805468	0.0378575	0.106228
27	0.867161	0.0439523	0.0392309	0.0496557
28	0.114648	0.0531323	0.791804	0.0404158
29	0.0580033	0.538696	0.0714625	0.331838
30	0.108613	0.123726	0.117399	0.650262
31	0.358508	0.368373	0.188494	0.0846256
32	0.0345016	0.0538423	0.0378151	0.873841
33	0.895103	0.0369795	0.0342373	0.0336801
34	0.347701	0.323406	0.192166	0.136726
35	0.715154	0.0879143	0.128271	0.0686611
36	0.371405	0.270067	0.203543	0.154984
37	0.25	0.25	0.25	0.25


TF	Unknown
TF Name	Unknown
Gene	CM000681.2_53454618-53456821(+)_1
Motif	CM000681.2_53454618-53456821(+)_1|2|1x0
Family	C2H2 ZF
Species	Unknown
Pos	A	C	G	T
1	0.552575	0.28396	0.0995853	0.0638798
2	0.772364	0.0701757	0.0894393	0.0680213
3	0.754032	0.0788154	0.0852207	0.0819324
4	0.373671	0.385967	0.173577	0.0667857
5	0.0195978	0.0333222	0.0218629	0.925217
6	0.940952	0.021038	0.0191909	0.018819
7	0.305957	0.231197	0.119772	0.343074
8	0.198864	0.205605	0.265846	0.329685
9	0.0410854	0.0592278	0.851183	0.0485033
10	0.250776	0.275171	0.324254	0.149799
11	0.788837	0.0458272	0.115873	0.0494629
12	0.076507	0.0528932	0.0852639	0.785336
13	0.424325	0.286255	0.13457	0.15485
14	0.0419432	0.0978912	0.0676854	0.79248
15	0.0261774	0.0240274	0.924428	0.0253671
16	0.25	0.25	0.25	0.25


TF	Unknown
TF Name	Unknown
Gene	CM000681.2_53490289-53492083(+)_1
Motif	CM000681.2_53490289-53492083(+)_1|1|1x0
Family	C2H2 ZF
Species	Unknown
Pos	A	C	G	T
1	0.0649991	0.040171	0.861375	0.0334551
2	0.845388	0.0437018	0.0624712	0.0484388
3	0.830343	0.0506807	0.04375	0.0752259
4	0.0924989	0.0582398	0.79365	0.055611
5	0.0487786	0.0270983	0.882808	0.0413156
6	0.889639	0.0276623	0.0328863	0.0498125
7	0.288517	0.298596	0.172957	0.239931
8	0.0935998	0.0952939	0.653148	0.157958
9	0.0930396	0.0606813	0.77712	0.0691591
10	0.346254	0.255383	0.115027	0.283336
11	0.0843436	0.0876024	0.70434	0.123714
12	0.0527443	0.0491495	0.837992	0.0601145
13	0.399812	0.155505	0.288413	0.156269
14	0.0771928	0.13767	0.0909116	0.694225
15	0.0602922	0.0447342	0.843382	0.0515921
16	0.399812	0.155505	0.288413	0.156269
17	0.0771928	0.13767	0.0909116	0.694225
18	0.0602922	0.0447342	0.843382	0.0515921
19	0.0927896	0.162743	0.672926	0.0715411
20	0.739391	0.0492874	0.137907	0.0734145
21	0.135097	0.072872	0.672318	0.119713
22	0.347112	0.316268	0.206805	0.129816
23	0.111452	0.341463	0.141363	0.405722
24	0.545895	0.173632	0.168191	0.112282
25	0.395231	0.284133	0.150894	0.169742
26	0.0614192	0.125004	0.0917407	0.721837
27	0.0439371	0.0408907	0.872378	0.0427938
28	0.358508	0.368373	0.188494	0.0846256
29	0.0345016	0.0538423	0.0378151	0.873841
30	0.895103	0.0369795	0.0342373	0.0336801
31	0.0274531	0.0217984	0.932106	0.0186421
32	0.812469	0.0637414	0.0643837	0.0594063
33	0.0458542	0.0471181	0.0412869	0.865741
34	0.30595	0.425455	0.138638	0.129957
35	0.0488923	0.0636177	0.0819573	0.805533
36	0.626616	0.090477	0.202457	0.0804505
37	0.326078	0.335644	0.186393	0.151886
38	0.648641	0.0872232	0.192977	0.0711587
39	0.0359297	0.0751968	0.830001	0.0588724
40	0.25	0.25	0.25	0.25


TF	Unknown
TF Name	Unknown
Gene	CM000681.2_53576641-53577949(+)_1
Motif	CM000681.2_53576641-53577949(+)_1|1|1x0
Family	C2H2 ZF
Species	Unknown
Pos	A	C	G	T
1	0.386415	0.179386	0.250568	0.183631
2	0.159476	0.185883	0.474322	0.18032
3	0.136922	0.0986022	0.202521	0.561954
4	0.51481	0.13016	0.214433	0.140597
5	0.201467	0.132864	0.177777	0.487892
6	0.109668	0.161578	0.18834	0.540414
7	0.264572	0.13868	0.314017	0.282731
8	0.103631	0.358123	0.151081	0.387165
9	0.0790931	0.0795435	0.0557119	0.785651
10	0.353785	0.19815	0.218257	0.229808
11	0.230218	0.106536	0.507819	0.155427
12	0.162535	0.136912	0.497424	0.203129
13	0.301102	0.122436	0.29742	0.279041
14	0.141319	0.373619	0.172402	0.31266
15	0.106335	0.144064	0.0722327	0.677368
16	0.315786	0.184716	0.278599	0.220898
17	0.205148	0.235398	0.188135	0.37132
18	0.0994777	0.108539	0.689906	0.102078
19	0.406853	0.213417	0.224642	0.155088
20	0.18776	0.256992	0.167619	0.387629
21	0.242701	0.30987	0.15294	0.294489
22	0.30835	0.256516	0.20078	0.234355
23	0.106743	0.14175	0.417137	0.33437
24	0.0879792	0.0693382	0.772376	0.0703071
25	0.55924	0.0490091	0.24101	0.15074
26	0.0889303	0.481729	0.0310233	0.398318
27	0.018918	0.018803	0.940151	0.0221278
28	0.375569	0.188968	0.225833	0.209631
29	0.159269	0.203514	0.143635	0.493582
30	0.121788	0.0888628	0.110038	0.679311
31	0.351295	0.10698	0.353287	0.188437
32	0.240693	0.151701	0.167016	0.440589
33	0.151671	0.158487	0.280948	0.408894
34	0.353232	0.210046	0.159842	0.276879
35	0.104738	0.12038	0.17448	0.600401
36	0.079067	0.0709354	0.759555	0.0904422
37	0.25	0.25	0.25	0.25


TF	Unknown
TF Name	Unknown
Gene	CM000681.2_55481181-55484370(+)_1
Motif	CM000681.2_55481181-55484370(+)_1|1|1x0
Family	C2H2 ZF
Species	Unknown
Pos	A	C	G	T
1	0.089016	0.0542222	0.136883	0.719879
2	0.914304	0.0347749	0.0300854	0.0208357
3	0.019927	0.0658626	0.0545902	0.85962
4	0.435579	0.40542	0.0823122	0.0766886
5	0.913548	0.0241484	0.0330231	0.0292804
6	0.901669	0.0395914	0.0266665	0.0320734
7	0.0237556	0.018861	0.938611	0.0187722
8	0.101497	0.1277	0.107669	0.663134
9	0.203925	0.110664	0.110561	0.57485
10	0.120126	0.080807	0.0738446	0.725222
11	0.0974625	0.0749799	0.780534	0.0470233
12	0.056739	0.0547983	0.0751474	0.813315
13	0.395806	0.163272	0.265858	0.175064
14	0.0744235	0.0974102	0.113287	0.71488
15	0.0552875	0.053968	0.847768	0.0429765
16	0.271633	0.149996	0.341875	0.236497
17	0.140184	0.170698	0.21979	0.469328
18	0.215541	0.241458	0.110916	0.432085
19	0.214611	0.109244	0.381003	0.295142
20	0.146189	0.113376	0.331614	0.408821
21	0.126602	0.209286	0.127575	0.536536
22	0.25	0.25	0.25	0.25


TF	Unknown
TF Name	Unknown
Gene	CM000681.2_55481181-55484370(+)_1
Motif	CM000681.2_55481181-55484370(+)_1|2|1x0
Family	C2H2 ZF
Species	Unknown
Pos	A	C	G	T
1	0.0530759	0.018152	0.9076	0.0211719
2	0.0857626	0.0878343	0.271828	0.554575
3	0.276746	0.114184	0.117851	0.491219
4	0.25	0.25	0.25	0.25


TF	Unknown
TF Name	Unknown
Gene	CM000681.2_55481181-55484370(+)_1
Motif	CM000681.2_55481181-55484370(+)_1|3|1x0
Family	C2H2 ZF
Species	Unknown
Pos	A	C	G	T
1	0.477612	0.280277	0.119608	0.122503
2	0.0431812	0.0477075	0.0307886	0.878323
3	0.929454	0.0185891	0.0227837	0.0291737
4	0.25	0.25	0.25	0.25


TF	Unknown
TF Name	Unknown
Gene	CM000681.2_55481181-55484370(+)_1
Motif	CM000681.2_55481181-55484370(+)_1|4|1x0
Family	C2H2 ZF
Species	Unknown
Pos	A	C	G	T
1	0.252415	0.119506	0.517583	0.110495
2	0.425255	0.184188	0.263731	0.126826
3	0.189226	0.332992	0.251764	0.226018
4	0.0843764	0.050524	0.13169	0.73341
5	0.923171	0.0313652	0.0270002	0.0184634
6	0.0177288	0.0610659	0.0502876	0.870918
7	0.600304	0.261145	0.0742283	0.0643228
8	0.820837	0.0551232	0.0725303	0.0515091
9	0.863896	0.0521425	0.0370003	0.0469612
10	0.0787408	0.0512306	0.776036	0.0939928
11	0.112522	0.595643	0.0788335	0.213002
12	0.263503	0.175457	0.126325	0.434714
13	0.115052	0.0763416	0.0695473	0.73906
14	0.0922704	0.0703458	0.793972	0.0434122
15	0.0525867	0.0507271	0.0703268	0.826359
16	0.401183	0.160508	0.265794	0.172515
17	0.0701693	0.0926993	0.108371	0.72876
18	0.0510334	0.0497739	0.859866	0.0393263
19	0.227858	0.109645	0.198509	0.463988
20	0.180263	0.184561	0.284159	0.351017
21	0.23445	0.207548	0.117567	0.440436
22	0.25	0.25	0.25	0.25


TF	Unknown
TF Name	Unknown
Gene	CM000681.2_55577953-55579726(-)_1
Motif	CM000681.2_55577953-55579726(-)_1|1|1x0
Family	C2H2 ZF
Species	Unknown
Pos	A	C	G	T
1	0.0993077	0.0526168	0.780621	0.0674546
2	0.20095	0.158406	0.276387	0.364257
3	0.13626	0.640618	0.0759334	0.147188
4	0.115915	0.0770362	0.702321	0.104728
5	0.0492743	0.0278861	0.85799	0.0648498
6	0.05763	0.0178132	0.89066	0.0338971
7	0.0891355	0.0550269	0.756323	0.0995147
8	0.25041	0.231164	0.308596	0.20983
9	0.138481	0.128761	0.350021	0.382736
10	0.25	0.25	0.25	0.25


TF	Unknown
TF Name	Unknown
Gene	CM000681.2_55577953-55579726(-)_1
Motif	CM000681.2_55577953-55579726(-)_1|2|1x0
Family	C2H2 ZF
Species	Unknown
Pos	A	C	G	T
1	0.591716	0.106911	0.224342	0.0770314
2	0.453118	0.150086	0.227855	0.168941
3	0.241903	0.389047	0.177952	0.191099
4	0.0462118	0.0809987	0.818499	0.0542901
5	0.0525438	0.0638708	0.0745308	0.809055
6	0.018441	0.0191398	0.922052	0.0403675
7	0.25	0.25	0.25	0.25


TF	Unknown
TF Name	Unknown
Gene	CM000681.2_55577953-55579726(-)_1
Motif	CM000681.2_55577953-55579726(-)_1|3|1x0
Family	C2H2 ZF
Species	Unknown
Pos	A	C	G	T
1	0.0457152	0.0447492	0.86867	0.0408654
2	0.0657397	0.0923363	0.121027	0.720897
3	0.0369624	0.0180626	0.90313	0.0418454
4	0.0926732	0.0816395	0.73386	0.0918273
5	0.0443473	0.836965	0.0486207	0.0700667
6	0.0433737	0.0438412	0.842917	0.0698684
7	0.351125	0.207634	0.157994	0.283247
8	0.0677309	0.0555351	0.794521	0.0822133
9	0.0579088	0.0297694	0.875565	0.0367565
10	0.25	0.25	0.25	0.25


TF	Unknown
TF Name	Unknown
Gene	CM000681.2_55592452-55593646(-)_1
Motif	CM000681.2_55592452-55593646(-)_1|1|1x0
Family	C2H2 ZF
Species	Unknown
Pos	A	C	G	T
1	0.022197	0.0197853	0.939233	0.0187847
2	0.0754087	0.149917	0.071236	0.703438
3	0.320059	0.129984	0.155888	0.394069
4	0.25	0.25	0.25	0.25


TF	Unknown
TF Name	Unknown
Gene	CM000681.2_55592452-55593646(-)_1
Motif	CM000681.2_55592452-55593646(-)_1|2|1x0
Family	C2H2 ZF
Species	Unknown
Pos	A	C	G	T
1	0.02952	0.0186137	0.930683	0.0211833
2	0.297148	0.0901817	0.112872	0.499799
3	0.139329	0.0866414	0.0860588	0.687971
4	0.336578	0.101667	0.349757	0.211998
5	0.18532	0.307186	0.20958	0.297914
6	0.0593945	0.141046	0.228427	0.571132
7	0.25	0.25	0.25	0.25


TF	Unknown
TF Name	Unknown
Gene	CM000681.2_55592452-55593646(-)_1
Motif	CM000681.2_55592452-55593646(-)_1|3|1x0
Family	C2H2 ZF
Species	Unknown
Pos	A	C	G	T
1	0.616962	0.164436	0.165408	0.0531936
2	0.0598802	0.250761	0.0452079	0.644151
3	0.13538	0.0231516	0.490309	0.351159
4	0.264815	0.188247	0.0841806	0.462757
5	0.0370199	0.0170188	0.0950227	0.850939
6	0.599793	0.0861423	0.118811	0.195254
7	0.25	0.25	0.25	0.25


TF	Unknown
TF Name	Unknown
Gene	CM000681.2_55592452-55593646(-)_1
Motif	CM000681.2_55592452-55593646(-)_1|4|1x0
Family	C2H2 ZF
Species	Unknown
Pos	A	C	G	T
1	0.0358727	0.0233524	0.920138	0.0206366
2	0.929575	0.0232453	0.0285886	0.0185915
3	0.0966737	0.0665089	0.0834995	0.753318
4	0.110127	0.0573416	0.743389	0.0891423
5	0.283742	0.296614	0.214081	0.205563
6	0.100332	0.302929	0.11495	0.48179
7	0.041304	0.0376446	0.87687	0.0441817
8	0.0376218	0.779708	0.104851	0.0778191
9	0.105728	0.599657	0.163133	0.131482
10	0.25	0.25	0.25	0.25


TF	Unknown
TF Name	Unknown
Gene	CM000681.2_55613495-55616795(+)_1
Motif	CM000681.2_55613495-55616795(+)_1|1|1x0
Family	C2H2 ZF
Species	Unknown
Pos	A	C	G	T
1	0.0348548	0.0210013	0.925631	0.0185126
2	0.0758527	0.135577	0.0593222	0.729248
3	0.0468203	0.031019	0.0324981	0.889663
4	0.586769	0.247059	0.0681768	0.0979953
5	0.205331	0.0407045	0.708606	0.0453586
6	0.935414	0.0191058	0.0233841	0.0220957
7	0.25	0.25	0.25	0.25


TF	Unknown
TF Name	Unknown
Gene	CM000681.2_55613495-55616795(+)_1
Motif	CM000681.2_55613495-55616795(+)_1|2|1x0
Family	C2H2 ZF
Species	Unknown
Pos	A	C	G	T
1	0.196885	0.116877	0.315039	0.371199
2	0.44979	0.276975	0.178385	0.09485
3	0.090632	0.765891	0.0766217	0.0668555
4	0.0461049	0.0363387	0.884052	0.0335042
5	0.0820786	0.211469	0.0910724	0.61538
6	0.0219563	0.0186426	0.932129	0.0272718
7	0.208413	0.0893161	0.28169	0.420581
8	0.290099	0.0694609	0.513032	0.127408
9	0.177199	0.0889881	0.526396	0.207417
10	0.25	0.25	0.25	0.25


TF	Unknown
TF Name	Unknown
Gene	CM000681.2_55613495-55616795(+)_1
Motif	CM000681.2_55613495-55616795(+)_1|3|1x0
Family	C2H2 ZF
Species	Unknown
Pos	A	C	G	T
1	0.0262894	0.0198761	0.935132	0.0187026
2	0.143417	0.118108	0.13022	0.608255
3	0.0991726	0.0564979	0.101014	0.743315
4	0.25	0.25	0.25	0.25


TF	Unknown
TF Name	Unknown
Gene	CM000681.2_55613495-55616795(+)_1
Motif	CM000681.2_55613495-55616795(+)_1|4|1x0
Family	C2H2 ZF
Species	Unknown
Pos	A	C	G	T
1	0.0558148	0.0355767	0.873941	0.0346678
2	0.162981	0.155164	0.133627	0.548228
3	0.0447579	0.029798	0.0485588	0.876885
4	0.255922	0.101735	0.345195	0.297148
5	0.203763	0.11451	0.601935	0.0797929
6	0.164087	0.482676	0.101256	0.251981
7	0.118591	0.0500581	0.786068	0.0452825
8	0.0798545	0.474703	0.0817778	0.363664
9	0.0190709	0.0188243	0.941217	0.0208876
10	0.25	0.25	0.25	0.25


TF	Unknown
TF Name	Unknown
Gene	CM000681.2_55613495-55616795(+)_1
Motif	CM000681.2_55613495-55616795(+)_1|5|1x0
Family	C2H2 ZF
Species	Unknown
Pos	A	C	G	T
1	0.221334	0.0391025	0.439167	0.300397
2	0.69764	0.0542213	0.100257	0.147882
3	0.145039	0.187187	0.310527	0.357247
4	0.305194	0.116237	0.313345	0.265224
5	0.0453043	0.0182075	0.910374	0.0261145
6	0.0622037	0.835271	0.0231256	0.0793994
7	0.25	0.25	0.25	0.25


TF	Unknown
TF Name	Unknown
Gene	CM000681.2_55613495-55616795(+)_1
Motif	CM000681.2_55613495-55616795(+)_1|6|1x0
Family	C2H2 ZF
Species	Unknown
Pos	A	C	G	T
1	0.207612	0.103079	0.220253	0.469056
2	0.197107	0.09054	0.269293	0.44306
3	0.130639	0.173512	0.524803	0.171046
4	0.29746	0.0995884	0.303544	0.299407
5	0.558611	0.290194	0.0810409	0.0701541
6	0.0496163	0.838608	0.0542946	0.0574813
7	0.0307887	0.019294	0.931291	0.0186258
8	0.0806856	0.173862	0.0919678	0.653485
9	0.0453521	0.0302687	0.0363565	0.888023
10	0.473475	0.26953	0.134519	0.122476
11	0.446773	0.177804	0.247516	0.127908
12	0.0614938	0.0773175	0.0923426	0.768846
13	0.405228	0.409273	0.108841	0.0766574
14	0.0463719	0.111527	0.0684126	0.773688
15	0.883939	0.0337434	0.0423067	0.0400108
16	0.293778	0.372703	0.102497	0.231022
17	0.223773	0.201941	0.1702	0.404087
18	0.0393135	0.0570435	0.845356	0.0582872
19	0.0693599	0.0446977	0.833229	0.0527132
20	0.210638	0.219558	0.204573	0.365231
21	0.158442	0.617782	0.0768575	0.146919
22	0.185655	0.150769	0.314959	0.348617
23	0.124167	0.423062	0.17051	0.282261
24	0.138283	0.135827	0.407509	0.318381
25	0.36685	0.220932	0.168074	0.244144
26	0.146408	0.218463	0.204562	0.430567
27	0.0992833	0.146948	0.29829	0.455479
28	0.25	0.25	0.25	0.25


TF	Unknown
TF Name	Unknown
Gene	CM000681.2_55621753-55622710(-)_1
Motif	CM000681.2_55621753-55622710(-)_1|1|1x0
Family	C2H2 ZF
Species	Unknown
Pos	A	C	G	T
1	0.204881	0.0189142	0.546763	0.229442
2	0.104405	0.336108	0.243859	0.315628
3	0.0186981	0.0253097	0.0210852	0.934907
4	0.25	0.25	0.25	0.25


TF	Unknown
TF Name	Unknown
Gene	CM000681.2_55621753-55622710(-)_1
Motif	CM000681.2_55621753-55622710(-)_1|2|1x0
Family	C2H2 ZF
Species	Unknown
Pos	A	C	G	T
1	0.0396466	0.0184549	0.922745	0.0191536
2	0.118807	0.0796006	0.117534	0.684059
3	0.136553	0.159386	0.0924247	0.611635
4	0.281101	0.180276	0.303063	0.235559
5	0.14188	0.163747	0.0732143	0.621159
6	0.276648	0.314802	0.0608438	0.347706
7	0.25	0.25	0.25	0.25


TF	Unknown
TF Name	Unknown
Gene	CM000681.2_55621753-55622710(-)_1
Motif	CM000681.2_55621753-55622710(-)_1|3|1x0
Family	C2H2 ZF
Species	Unknown
Pos	A	C	G	T
1	0.359751	0.16911	0.325237	0.145902
2	0.929676	0.0251464	0.0265842	0.0185935
3	0.0609091	0.750086	0.051728	0.137277
4	0.311859	0.193879	0.377581	0.116681
5	0.0755162	0.252597	0.090938	0.580949
6	0.800886	0.0480068	0.0624922	0.0886146
7	0.232385	0.317403	0.155548	0.294664
8	0.0507947	0.757506	0.080652	0.111047
9	0.0325291	0.0442182	0.841914	0.0813388
10	0.25	0.25	0.25	0.25


TF	Unknown
TF Name	Unknown
Gene	CM000681.2_56088025-56089213(-)_1
Motif	CM000681.2_56088025-56089213(-)_1|1|1x0
Family	C2H2 ZF
Species	Unknown
Pos	A	C	G	T
1	0.032868	0.0310699	0.909988	0.0260736
2	0.157326	0.208784	0.192643	0.441246
3	0.556533	0.0938775	0.240174	0.109416
4	0.331194	0.11748	0.399344	0.151982
5	0.175917	0.293899	0.126707	0.403478
6	0.617298	0.113878	0.166816	0.102008
7	0.564668	0.159494	0.141315	0.134523
8	0.673225	0.0842999	0.160863	0.0816125
9	0.0581604	0.0882879	0.0708637	0.782688
10	0.588466	0.246618	0.0675833	0.0973329
11	0.204505	0.0401879	0.710498	0.0448092
12	0.936634	0.0187327	0.0229525	0.0216812
13	0.0629164	0.0560639	0.82475	0.0562695
14	0.0783853	0.097988	0.632002	0.191624
15	0.2292	0.171293	0.0946212	0.504886
16	0.25	0.25	0.25	0.25


TF	Unknown
TF Name	Unknown
Gene	CM000681.2_56088025-56089213(-)_1
Motif	CM000681.2_56088025-56089213(-)_1|2|1x0
Family	C2H2 ZF
Species	Unknown
Pos	A	C	G	T
1	0.45112	0.0682092	0.149347	0.331324
2	0.0836476	0.0711123	0.0913464	0.753894
3	0.0318431	0.0209801	0.0185721	0.928605
4	0.25	0.25	0.25	0.25


TF	Unknown
TF Name	Unknown
Gene	CM000681.2_56088025-56089213(-)_1
Motif	CM000681.2_56088025-56089213(-)_1|3|1x0
Family	C2H2 ZF
Species	Unknown
Pos	A	C	G	T
1	0.0949817	0.0527793	0.81112	0.0411186
2	0.0847723	0.0812385	0.0789028	0.755086
3	0.916146	0.0183229	0.0253773	0.0401535
4	0.25	0.25	0.25	0.25


TF	Unknown
TF Name	Unknown
Gene	CM000681.2_56189829-56190606(-)_1
Motif	CM000681.2_56189829-56190606(-)_1|1|1x0
Family	C2H2 ZF
Species	Unknown
Pos	A	C	G	T
1	0.0682227	0.0238697	0.890106	0.0178021
2	0.0385384	0.739119	0.0236146	0.198728
3	0.928062	0.0191566	0.0238907	0.0288905
4	0.489446	0.243147	0.170832	0.096575
5	0.888287	0.0349298	0.0428873	0.0338958
6	0.0448199	0.0359636	0.0320462	0.88717
7	0.395965	0.255445	0.22368	0.124911
8	0.100923	0.53653	0.118853	0.243694
9	0.068892	0.0423691	0.0589888	0.82975
10	0.246506	0.200752	0.159907	0.392834
11	0.0819355	0.748222	0.077594	0.0922487
12	0.672043	0.0619912	0.106175	0.159791
13	0.387215	0.119284	0.198294	0.295208
14	0.123359	0.137604	0.186402	0.552634
15	0.0895996	0.0615085	0.0942126	0.754679
16	0.25	0.25	0.25	0.25


TF	Unknown
TF Name	Unknown
Gene	CM000681.2_56208405-56209197(+)_1
Motif	CM000681.2_56208405-56209197(+)_1|1|1x0
Family	C2H2 ZF
Species	Unknown
Pos	A	C	G	T
1	0.121122	0.0532727	0.775255	0.0503502
2	0.0638581	0.437444	0.0678563	0.430842
3	0.0318114	0.0184688	0.923441	0.0262782
4	0.387069	0.306668	0.152287	0.153975
5	0.466149	0.193101	0.193966	0.146785
6	0.111466	0.0961274	0.156375	0.636032
7	0.344452	0.242561	0.165918	0.247069
8	0.211157	0.188365	0.2782	0.322278
9	0.52469	0.201366	0.174987	0.0989573
10	0.355102	0.189057	0.264233	0.191608
11	0.213068	0.172742	0.161338	0.452853
12	0.791359	0.067701	0.0593542	0.081586
13	0.361275	0.180103	0.277484	0.181137
14	0.125249	0.117102	0.439285	0.318364
15	0.139635	0.083537	0.104757	0.672071
16	0.25	0.25	0.25	0.25


TF	Unknown
TF Name	Unknown
Gene	CM000681.2_56221577-56222369(-)_1
Motif	CM000681.2_56221577-56222369(-)_1|1|1x0
Family	C2H2 ZF
Species	Unknown
Pos	A	C	G	T
1	0.0364629	0.0254189	0.919724	0.0183945
2	0.250758	0.231458	0.196576	0.321208
3	0.0542238	0.0558322	0.838308	0.0516356
4	0.46942	0.235284	0.167465	0.127832
5	0.0483236	0.212243	0.0833184	0.656115
6	0.108789	0.038097	0.0633915	0.789722
7	0.367686	0.238677	0.149484	0.244154
8	0.201736	0.175251	0.283358	0.339654
9	0.590396	0.181414	0.152592	0.0755971
10	0.298292	0.288247	0.297562	0.115899
11	0.0964954	0.158021	0.0825348	0.662949
12	0.895313	0.0302216	0.0215291	0.052936
13	0.391204	0.201634	0.190935	0.216227
14	0.16961	0.11179	0.530383	0.188218
15	0.302693	0.269686	0.210154	0.217466
16	0.25	0.25	0.25	0.25


TF	Unknown
TF Name	Unknown
Gene	CM000681.2_56246702-56247494(+)_1
Motif	CM000681.2_56246702-56247494(+)_1|1|1x0
Family	C2H2 ZF
Species	Unknown
Pos	A	C	G	T
1	0.373206	0.316396	0.156711	0.153686
2	0.0614979	0.347211	0.0934121	0.497879
3	0.0185897	0.0224058	0.929483	0.0295213
4	0.244121	0.281471	0.343823	0.130585
5	0.652158	0.187905	0.0729282	0.0870092
6	0.0644805	0.0661036	0.766958	0.102457
7	0.419205	0.293537	0.144725	0.142533
8	0.0500754	0.151114	0.0785189	0.720292
9	0.0348338	0.0375115	0.838348	0.0893065
10	0.242961	0.190899	0.146138	0.420003
11	0.0605212	0.813143	0.0567722	0.069564
12	0.735105	0.0447273	0.0841518	0.136016
13	0.376912	0.206512	0.19654	0.220036
14	0.178602	0.122331	0.502764	0.196303
15	0.297688	0.268066	0.213752	0.220493
16	0.25	0.25	0.25	0.25


TF	Unknown
TF Name	Unknown
Gene	CM000681.2_56377180-56377969(+)_1
Motif	CM000681.2_56377180-56377969(+)_1|1|1x0
Family	C2H2 ZF
Species	Unknown
Pos	A	C	G	T
1	0.0756833	0.0538934	0.785447	0.0849767
2	0.171081	0.0543379	0.678345	0.0962357
3	0.42298	0.158104	0.193948	0.224969
4	0.894568	0.0434769	0.0380907	0.0238641
5	0.565039	0.231036	0.060296	0.143628
6	0.0327532	0.0169688	0.101837	0.848441
7	0.507019	0.207156	0.193831	0.091993
8	0.282186	0.137578	0.0938065	0.48643
9	0.195488	0.0998525	0.10716	0.5975
10	0.507019	0.207156	0.193831	0.091993
11	0.282186	0.137578	0.0938065	0.48643
12	0.195488	0.0998525	0.10716	0.5975
13	0.217359	0.114925	0.334618	0.333098
14	0.154414	0.0639037	0.276612	0.50507
15	0.0442938	0.065428	0.794096	0.0961819
16	0.463373	0.243327	0.20256	0.0907401
17	0.0944356	0.375546	0.0989929	0.431025
18	0.0521656	0.044311	0.082138	0.821385
19	0.13572	0.0490542	0.76374	0.0514857
20	0.209466	0.112172	0.215807	0.462555
21	0.875758	0.0425045	0.0300571	0.0516808
22	0.325753	0.306384	0.199546	0.168317
23	0.112547	0.142865	0.128265	0.616322
24	0.0322548	0.0305816	0.893678	0.0434857
25	0.431579	0.335988	0.0936237	0.138809
26	0.060786	0.0240569	0.879309	0.0358481
27	0.932529	0.0225908	0.0245547	0.0203257
28	0.25	0.25	0.25	0.25


TF	Unknown
TF Name	Unknown
Gene	CM000681.2_56383865-56385302(-)_1
Motif	CM000681.2_56383865-56385302(-)_1|1|1x0
Family	C2H2 ZF
Species	Unknown
Pos	A	C	G	T
1	0.39153	0.13792	0.239764	0.230786
2	0.154037	0.224695	0.147879	0.473389
3	0.091485	0.0775697	0.121767	0.709178
4	0.374697	0.226892	0.109845	0.288565
5	0.0732136	0.0683291	0.737131	0.121326
6	0.0402072	0.0314462	0.890562	0.0377842
7	0.539971	0.124431	0.161789	0.173809
8	0.351542	0.154074	0.241423	0.252962
9	0.0785478	0.0692003	0.175086	0.677166
10	0.103357	0.0283486	0.848275	0.0200189
11	0.02934	0.837412	0.0235368	0.109711
12	0.933363	0.0186673	0.0214602	0.0265093
13	0.535122	0.134472	0.169538	0.160868
14	0.154113	0.139541	0.169705	0.536641
15	0.049728	0.0549829	0.0862678	0.809021
16	0.374697	0.226892	0.109845	0.288565
17	0.0732136	0.0683291	0.737131	0.121326
18	0.0402072	0.0314462	0.890562	0.0377842
19	0.472254	0.160379	0.120675	0.246692
20	0.0919515	0.25586	0.140317	0.511871
21	0.0257224	0.0253052	0.910238	0.0387341
22	0.664024	0.186087	0.0616827	0.088206
23	0.837127	0.0319263	0.101221	0.0297256
24	0.163892	0.141988	0.405388	0.288732
25	0.315601	0.0889585	0.44005	0.15539
26	0.114593	0.081492	0.335736	0.468179
27	0.0666325	0.0900273	0.0780324	0.765308
28	0.25	0.25	0.25	0.25


TF	Unknown
TF Name	Unknown
Gene	CM000681.2_56422880-56424365(+)_1
Motif	CM000681.2_56422880-56424365(+)_1|1|1x0
Family	C2H2 ZF
Species	Unknown
Pos	A	C	G	T
1	0.234453	0.389956	0.125212	0.250379
2	0.0313321	0.0247344	0.913502	0.0304315
3	0.898923	0.0290259	0.0361812	0.0358696
4	0.258695	0.204103	0.343505	0.193697
5	0.0497047	0.0525452	0.075323	0.822427
6	0.0727293	0.0523227	0.0425177	0.83243
7	0.739977	0.127996	0.0727759	0.0592504
8	0.0559528	0.0346666	0.0286463	0.880734
9	0.871173	0.0308541	0.0405275	0.0574451
10	0.499755	0.319908	0.100802	0.0795355
11	0.134554	0.156777	0.217437	0.491231
12	0.211994	0.117351	0.100542	0.570113
13	0.601147	0.162086	0.108172	0.128594
14	0.289354	0.287156	0.195834	0.227656
15	0.635805	0.133232	0.152514	0.078449
16	0.43739	0.31039	0.0919629	0.160258
17	0.0432817	0.0222326	0.905805	0.0286807
18	0.929643	0.0185929	0.0296612	0.0221034
19	0.33179	0.19209	0.224114	0.252005
20	0.358681	0.251246	0.182614	0.207458
21	0.0936127	0.183988	0.135519	0.58688
22	0.553703	0.132809	0.207992	0.105496
23	0.482216	0.264776	0.144092	0.108915
24	0.28118	0.240081	0.218059	0.260679
25	0.43739	0.31039	0.0919629	0.160258
26	0.0432817	0.0222326	0.905805	0.0286807
27	0.929643	0.0185929	0.0296612	0.0221034
28	0.43739	0.31039	0.0919629	0.160258
29	0.0432817	0.0222326	0.905805	0.0286807
30	0.929643	0.0185929	0.0296612	0.0221034
31	0.581527	0.258883	0.0765536	0.0830363
32	0.690008	0.0891561	0.125504	0.0953319
33	0.834393	0.0609327	0.0501972	0.0544769
34	0.357231	0.300554	0.219801	0.122414
35	0.0343616	0.0688623	0.0411635	0.855613
36	0.856813	0.0459384	0.0423145	0.0549343
37	0.25	0.25	0.25	0.25


TF	Unknown
TF Name	Unknown
Gene	CM000681.2_56441164-56442799(-)_1
Motif	CM000681.2_56441164-56442799(-)_1|1|1x0
Family	C2H2 ZF
Species	Unknown
Pos	A	C	G	T
1	0.524173	0.272418	0.118002	0.0854065
2	0.0472187	0.299254	0.0354071	0.61812
3	0.913374	0.0347194	0.0215712	0.0303354
4	0.379384	0.307456	0.210098	0.103062
5	0.0183231	0.0426949	0.022827	0.916155
6	0.917862	0.0260924	0.0236096	0.0324358
7	0.322417	0.237626	0.243472	0.196485
8	0.027027	0.0548064	0.0514988	0.866668
9	0.0179071	0.026125	0.873965	0.0820033
10	0.25	0.25	0.25	0.25


TF	Unknown
TF Name	Unknown
Gene	CM000681.2_56441164-56442799(-)_1
Motif	CM000681.2_56441164-56442799(-)_1|2|1x0
Family	C2H2 ZF
Species	Unknown
Pos	A	C	G	T
1	0.379384	0.307456	0.210098	0.103062
2	0.0183231	0.0426949	0.022827	0.916155
3	0.917862	0.0260924	0.0236096	0.0324358
4	0.25	0.25	0.25	0.25


TF	Unknown
TF Name	Unknown
Gene	CM000681.2_56441164-56442799(-)_1
Motif	CM000681.2_56441164-56442799(-)_1|3|1x0
Family	C2H2 ZF
Species	Unknown
Pos	A	C	G	T
1	0.0460297	0.0359271	0.884486	0.0335572
2	0.0595559	0.139924	0.064886	0.735634
3	0.0392157	0.022465	0.89432	0.0439992
4	0.0863393	0.0664244	0.742581	0.104655
5	0.0643949	0.784875	0.0695818	0.0811486
6	0.231973	0.224418	0.31714	0.226469
7	0.28615	0.342534	0.199721	0.171596
8	0.0352883	0.0777713	0.037454	0.849486
9	0.854852	0.0466929	0.0438298	0.054625
10	0.437103	0.310356	0.0921318	0.16041
11	0.0434707	0.0223534	0.905351	0.0288248
12	0.929259	0.0187017	0.0298126	0.0222266
13	0.0445344	0.0250282	0.912194	0.0182439
14	0.09804	0.283946	0.0774754	0.540539
15	0.0514634	0.0227444	0.0254199	0.900372
16	0.358794	0.200548	0.166513	0.274145
17	0.289619	0.379911	0.161164	0.169305
18	0.0685646	0.0703917	0.783988	0.0770552
19	0.407967	0.156513	0.253987	0.181532
20	0.684584	0.0956053	0.0966456	0.123165
21	0.25047	0.359866	0.128818	0.260846
22	0.411983	0.270405	0.164376	0.153236
23	0.0679447	0.144364	0.0850818	0.702609
24	0.0376577	0.0275108	0.899512	0.0353192
25	0.343182	0.189896	0.287945	0.178976
26	0.0591773	0.144387	0.0833527	0.713083
27	0.0304732	0.0319125	0.903257	0.0343575
28	0.285165	0.141171	0.32053	0.253134
29	0.0843011	0.102866	0.16346	0.649373
30	0.0619192	0.0847664	0.766884	0.0864305
31	0.25	0.25	0.25	0.25


TF	Unknown
TF Name	Unknown
Gene	CM000681.2_56524313-56525945(+)_1
Motif	CM000681.2_56524313-56525945(+)_1|1|1x0
Family	C2H2 ZF
Species	Unknown
Pos	A	C	G	T
1	0.296613	0.356958	0.146641	0.199787
2	0.0851778	0.178657	0.146157	0.590008
3	0.0743778	0.0990576	0.706044	0.120521
4	0.389214	0.243762	0.217315	0.149708
5	0.157954	0.254583	0.104605	0.482858
6	0.111433	0.719354	0.0635329	0.10568
7	0.557535	0.270967	0.091065	0.0804322
8	0.763939	0.0735054	0.0932468	0.0693091
9	0.811043	0.0711424	0.0528423	0.0649724
10	0.588466	0.246618	0.0675833	0.0973329
11	0.204505	0.0401879	0.710498	0.0448092
12	0.936634	0.0187327	0.0229525	0.0216812
13	0.384537	0.12237	0.253575	0.239518
14	0.415954	0.105335	0.141005	0.337706
15	0.185195	0.124251	0.169228	0.521325
16	0.296505	0.302801	0.115773	0.28492
17	0.114219	0.0288323	0.816823	0.0401258
18	0.850526	0.0547571	0.0571478	0.0375692
19	0.436143	0.237483	0.214635	0.111739
20	0.0880826	0.221372	0.0915299	0.599016
21	0.0620598	0.0401652	0.039594	0.858181
22	0.329209	0.283647	0.223546	0.163598
23	0.170258	0.182906	0.21781	0.429026
24	0.342673	0.136684	0.195772	0.324871
25	0.287337	0.173061	0.299414	0.240188
26	0.237438	0.147304	0.188183	0.427074
27	0.165433	0.129855	0.25732	0.447392
28	0.0417441	0.0273659	0.907366	0.0235242
29	0.124927	0.167747	0.121849	0.585477
30	0.07339	0.046971	0.0550214	0.824618
31	0.055656	0.0332459	0.882523	0.0285747
32	0.0860441	0.172902	0.0556113	0.685443
33	0.0438044	0.867617	0.0298663	0.0587124
34	0.436811	0.310322	0.0923036	0.160564
35	0.0436633	0.0224768	0.904888	0.0289719
36	0.928868	0.0188129	0.0299671	0.0223525
37	0.455212	0.200767	0.167002	0.17702
38	0.254052	0.0516406	0.620517	0.0737903
39	0.558313	0.115417	0.21537	0.1109
40	0.423632	0.306461	0.132791	0.137116
41	0.0812191	0.0324551	0.841713	0.0446128
42	0.839969	0.0401146	0.0606036	0.059313
43	0.5067	0.18688	0.211889	0.0945307
44	0.127954	0.251479	0.0886473	0.531919
45	0.0220774	0.022648	0.0276752	0.927599
46	0.25	0.25	0.25	0.25


TF	Unknown
TF Name	Unknown
Gene	CM000681.2_56553604-56555389(+)_1
Motif	CM000681.2_56553604-56555389(+)_1|1|1x0
Family	C2H2 ZF
Species	Unknown
Pos	A	C	G	T
1	0.426822	0.280936	0.143793	0.14845
2	0.094192	0.0372358	0.835796	0.0327764
3	0.934113	0.0197122	0.0239812	0.0221936
4	0.40385	0.278261	0.199803	0.118087
5	0.123931	0.218907	0.101837	0.555325
6	0.0405679	0.0421352	0.0542071	0.86309
7	0.381219	0.284019	0.191777	0.142984
8	0.159886	0.141993	0.144369	0.553753
9	0.173017	0.0888547	0.140302	0.597826
10	0.389697	0.243696	0.217175	0.149432
11	0.157639	0.254467	0.104257	0.483637
12	0.110966	0.720664	0.0631516	0.105219
13	0.420718	0.332887	0.100763	0.145632
14	0.0704348	0.0296004	0.856981	0.0429837
15	0.915686	0.028227	0.0305157	0.0255712
16	0.43739	0.31039	0.0919629	0.160258
17	0.0432817	0.0222326	0.905805	0.0286807
18	0.929643	0.0185929	0.0296612	0.0221034
19	0.384983	0.122059	0.253528	0.23943
20	0.416448	0.104993	0.14068	0.337879
21	0.184911	0.123901	0.16892	0.522269
22	0.467815	0.175797	0.156099	0.20029
23	0.130436	0.0459272	0.767653	0.0559833
24	0.879712	0.0488697	0.0357579	0.0356606
25	0.436775	0.23736	0.214455	0.11141
26	0.0876974	0.221061	0.0911409	0.600101
27	0.0616162	0.0398221	0.0392539	0.859308
28	0.403487	0.20925	0.204026	0.183237
29	0.115887	0.137206	0.145117	0.601789
30	0.0556089	0.0424072	0.072605	0.829379
31	0.4695	0.108931	0.344013	0.0775556
32	0.281535	0.231118	0.140323	0.347023
33	0.219878	0.515115	0.112694	0.152313
34	0.0405552	0.0254372	0.912425	0.0215829
35	0.0736431	0.12896	0.058049	0.739348
36	0.876566	0.0318172	0.037873	0.0537436
37	0.0552254	0.0329338	0.883548	0.0282926
38	0.0856226	0.172443	0.0552609	0.686673
39	0.0434383	0.868705	0.02958	0.0582768
40	0.447831	0.291633	0.174068	0.0864682
41	0.0433982	0.0756543	0.0432448	0.837703
42	0.894299	0.0327974	0.037101	0.0358023
43	0.25	0.25	0.25	0.25


TF	Unknown
TF Name	Unknown
Gene	CM000681.2_56576702-56578580(+)_1
Motif	CM000681.2_56576702-56578580(+)_1|1|1x0
Family	C2H2 ZF
Species	Unknown
Pos	A	C	G	T
1	0.273704	0.3722	0.161271	0.192825
2	0.124539	0.0403741	0.771434	0.0636529
3	0.852602	0.0434143	0.0589311	0.0450527
4	0.318129	0.264618	0.122175	0.295077
5	0.0322606	0.0329504	0.892255	0.0425339
6	0.891948	0.0318286	0.0410485	0.0351748
7	0.2113	0.16955	0.320232	0.298918
8	0.257355	0.228223	0.111877	0.402545
9	0.0845212	0.164266	0.229592	0.521621
10	0.388737	0.324324	0.167102	0.119837
11	0.0434352	0.0810585	0.0552294	0.820277
12	0.88673	0.0357524	0.0377933	0.0397243
13	0.451719	0.154393	0.246553	0.147335
14	0.445928	0.206978	0.176356	0.170738
15	0.135388	0.574519	0.189093	0.101
16	0.43739	0.31039	0.0919629	0.160258
17	0.0432817	0.0222326	0.905805	0.0286807
18	0.929643	0.0185929	0.0296612	0.0221034
19	0.43739	0.31039	0.0919629	0.160258
20	0.0432817	0.0222326	0.905805	0.0286807
21	0.929643	0.0185929	0.0296612	0.0221034
22	0.289051	0.359091	0.151263	0.200594
23	0.0614471	0.0413754	0.844156	0.0530217
24	0.863258	0.0432203	0.0447605	0.0487608
25	0.321238	0.184812	0.303289	0.190661
26	0.10878	0.108415	0.0796737	0.703131
27	0.0404187	0.0392083	0.0419044	0.878469
28	0.507567	0.186597	0.211655	0.0941803
29	0.127584	0.2513	0.0882863	0.532829
30	0.0218309	0.022397	0.0273862	0.928386
31	0.4695	0.108931	0.344013	0.0775556
32	0.281535	0.231118	0.140323	0.347023
33	0.219878	0.515115	0.112694	0.152313
34	0.045465	0.0275699	0.903977	0.0229882
35	0.0630985	0.137213	0.0673366	0.732352
36	0.893941	0.0270766	0.0337939	0.0451881
37	0.358151	0.201952	0.238986	0.20091
38	0.188192	0.283554	0.087515	0.440739
39	0.0489193	0.831934	0.0408629	0.0782841
40	0.43739	0.31039	0.0919629	0.160258
41	0.0432817	0.0222326	0.905805	0.0286807
42	0.929643	0.0185929	0.0296612	0.0221034
43	0.43739	0.31039	0.0919629	0.160258
44	0.0432817	0.0222326	0.905805	0.0286807
45	0.929643	0.0185929	0.0296612	0.0221034
46	0.43739	0.31039	0.0919629	0.160258
47	0.0432817	0.0222326	0.905805	0.0286807
48	0.929643	0.0185929	0.0296612	0.0221034
49	0.271887	0.147621	0.289785	0.290707
50	0.0785254	0.254281	0.311336	0.355858
51	0.167639	0.174468	0.443881	0.214012
52	0.25	0.25	0.25	0.25


TF	Unknown
TF Name	Unknown
Gene	CM000681.2_56621077-56622754(+)_1
Motif	CM000681.2_56621077-56622754(+)_1|1|1x0
Family	C2H2 ZF
Species	Unknown
Pos	A	C	G	T
1	0.0847304	0.0583977	0.80975	0.0471222
2	0.730325	0.0658107	0.075033	0.128831
3	0.0513168	0.0180377	0.901883	0.028762
4	0.244378	0.220159	0.23942	0.296043
5	0.157669	0.202512	0.257776	0.382043
6	0.126005	0.103606	0.615477	0.154912
7	0.407056	0.231274	0.106201	0.255469
8	0.180962	0.322447	0.273755	0.222836
9	0.563738	0.156354	0.164646	0.115262
10	0.398934	0.18808	0.24865	0.164337
11	0.15928	0.277796	0.14906	0.413864
12	0.275134	0.232041	0.162458	0.330367
13	0.366675	0.200061	0.216334	0.21693
14	0.165174	0.184815	0.232785	0.417226
15	0.236017	0.113369	0.441385	0.209229
16	0.636114	0.164187	0.0969704	0.102728
17	0.315537	0.270647	0.188223	0.225593
18	0.583054	0.161964	0.177791	0.0771909
19	0.25326	0.146904	0.303648	0.296187
20	0.0904154	0.130205	0.439393	0.339987
21	0.155249	0.224071	0.244581	0.376099
22	0.305808	0.311316	0.137569	0.245307
23	0.204362	0.102328	0.601194	0.0921157
24	0.684179	0.0811859	0.154748	0.0798866
25	0.341742	0.282438	0.16445	0.211371
26	0.211261	0.0703719	0.619401	0.0989655
27	0.684044	0.118307	0.12148	0.0761678
28	0.366675	0.200061	0.216334	0.21693
29	0.165174	0.184815	0.232785	0.417226
30	0.236017	0.113369	0.441385	0.209229
31	0.390492	0.267644	0.16734	0.174525
32	0.760326	0.0718732	0.0892742	0.078527
33	0.58763	0.155756	0.134159	0.122455
34	0.334766	0.181241	0.205506	0.278486
35	0.166395	0.303971	0.11232	0.417315
36	0.174331	0.565181	0.100812	0.159676
37	0.325793	0.169964	0.303995	0.200248
38	0.073016	0.235298	0.117279	0.574407
39	0.0327901	0.0350197	0.896532	0.0356578
40	0.25	0.25	0.25	0.25


TF	Unknown
TF Name	Unknown
Gene	CM000681.2_56663587-56665522(-)_1
Motif	CM000681.2_56663587-56665522(-)_1|1|1x0
Family	C2H2 ZF
Species	Unknown
Pos	A	C	G	T
1	0.0446041	0.0349926	0.889554	0.0308494
2	0.0843882	0.106872	0.0742206	0.734519
3	0.113429	0.106273	0.101738	0.67856
4	0.922605	0.037125	0.0184521	0.0218183
5	0.524932	0.257413	0.0671879	0.150468
6	0.348054	0.281011	0.197851	0.173083
7	0.333314	0.29171	0.229128	0.145848
8	0.0632366	0.108135	0.0726949	0.755934
9	0.756026	0.0790443	0.0741873	0.0907425
10	0.402129	0.252616	0.2213	0.123955
11	0.129289	0.350168	0.133762	0.386781
12	0.0944367	0.0839437	0.131052	0.690568
13	0.565111	0.179588	0.0966091	0.158692
14	0.252596	0.0979687	0.495846	0.15359
15	0.296716	0.157486	0.145279	0.400519
16	0.514008	0.262145	0.0962225	0.127624
17	0.237239	0.0673135	0.622215	0.0732322
18	0.862701	0.0417302	0.0488385	0.0467307
19	0.383495	0.325629	0.140592	0.150284
20	0.0904887	0.215694	0.121345	0.572472
21	0.736489	0.0741531	0.0998997	0.089458
22	0.395516	0.303532	0.118712	0.18224
23	0.0782497	0.0467956	0.817996	0.0569587
24	0.851274	0.0415811	0.0596265	0.0475186
25	0.0446041	0.0349926	0.889554	0.0308494
26	0.0843882	0.106872	0.0742206	0.734519
27	0.113429	0.106273	0.101738	0.67856
28	0.297107	0.380332	0.120433	0.202128
29	0.0815862	0.176324	0.197597	0.544492
30	0.209259	0.167126	0.409491	0.214125
31	0.412393	0.227129	0.119226	0.241252
32	0.122207	0.0919346	0.625755	0.160103
33	0.110735	0.0649569	0.751495	0.0728129
34	0.259134	0.221762	0.153663	0.365441
35	0.248575	0.222614	0.279261	0.249549
36	0.566462	0.159864	0.167387	0.106287
37	0.305061	0.275604	0.137348	0.281987
38	0.287122	0.0537519	0.588832	0.0702937
39	0.713498	0.114872	0.0965093	0.0751205
40	0.250281	0.158146	0.375477	0.216095
41	0.111026	0.124137	0.156375	0.608462
42	0.119845	0.131675	0.126593	0.621887
43	0.25	0.25	0.25	0.25


TF	Unknown
TF Name	Unknown
Gene	CM000681.2_56774690-56775554(-)_1
Motif	CM000681.2_56774690-56775554(-)_1|1|1x0
Family	C2H2 ZF
Species	Unknown
Pos	A	C	G	T
1	0.047415	0.0209669	0.898805	0.0328133
2	0.2086	0.0188943	0.757358	0.0151472
3	0.207631	0.06838	0.0544545	0.669534
4	0.0303627	0.0453364	0.895648	0.0286528
5	0.275807	0.0748135	0.0708511	0.578529
6	0.331297	0.118756	0.286574	0.263372
7	0.25	0.25	0.25	0.25


TF	Unknown
TF Name	Unknown
Gene	CM000681.2_56774690-56775554(-)_1
Motif	CM000681.2_56774690-56775554(-)_1|2|1x0
Family	C2H2 ZF
Species	Unknown
Pos	A	C	G	T
1	0.42142	0.365012	0.110156	0.103412
2	0.274502	0.0293732	0.654256	0.0418686
3	0.923585	0.0205112	0.0374319	0.0184717
4	0.25	0.25	0.25	0.25


TF	Unknown
TF Name	Unknown
Gene	CM000681.2_56774690-56775554(-)_1
Motif	CM000681.2_56774690-56775554(-)_1|3|1x0
Family	C2H2 ZF
Species	Unknown
Pos	A	C	G	T
1	0.513253	0.205358	0.144894	0.136495
2	0.179745	0.27092	0.190273	0.359062
3	0.0274223	0.0222391	0.931704	0.0186341
4	0.513253	0.205358	0.144894	0.136495
5	0.179745	0.27092	0.190273	0.359062
6	0.0274223	0.0222391	0.931704	0.0186341
7	0.25	0.25	0.25	0.25


TF	Unknown
TF Name	Unknown
Gene	CM000681.2_56813677-56817664(-)_1
Motif	CM000681.2_56813677-56817664(-)_1|1|1x0
Family	C2H2 ZF
Species	Unknown
Pos	A	C	G	T
1	0.545939	0.0395978	0.169347	0.245116
2	0.172911	0.457471	0.05899	0.310628
3	0.0279275	0.0105393	0.434567	0.526966
4	0.25	0.25	0.25	0.25


TF	Unknown
TF Name	Unknown
Gene	CM000681.2_56813677-56817664(-)_1
Motif	CM000681.2_56813677-56817664(-)_1|2|1x0
Family	C2H2 ZF
Species	Unknown
Pos	A	C	G	T
1	0.388218	0.101638	0.0986013	0.411543
2	0.0547812	0.185761	0.136357	0.623101
3	0.174518	0.0139081	0.695406	0.116169
4	0.25	0.25	0.25	0.25


TF	Unknown
TF Name	Unknown
Gene	CM000681.2_56813677-56817664(-)_1
Motif	CM000681.2_56813677-56817664(-)_1|3|1x0
Family	C2H2 ZF
Species	Unknown
Pos	A	C	G	T
1	0.58151	0.101877	0.26777	0.0488433
2	0.0436608	0.202558	0.0349602	0.718821
3	0.0241498	0.0179217	0.0618427	0.896086
4	0.25	0.25	0.25	0.25


TF	Unknown
TF Name	Unknown
Gene	CM000681.2_56813677-56817664(-)_1
Motif	CM000681.2_56813677-56817664(-)_1|4|1x0
Family	C2H2 ZF
Species	Unknown
Pos	A	C	G	T
1	0.536371	0.226286	0.176993	0.0603503
2	0.0622325	0.395632	0.0662891	0.475846
3	0.0228201	0.0183383	0.0419258	0.916916
4	0.25	0.25	0.25	0.25


TF	Unknown
TF Name	Unknown
Gene	CM000681.2_56813677-56817664(-)_1
Motif	CM000681.2_56813677-56817664(-)_1|5|1x0
Family	C2H2 ZF
Species	Unknown
Pos	A	C	G	T
1	0.297053	0.117849	0.216193	0.368905
2	0.0187437	0.937186	0.0247711	0.0192997
3	0.0484148	0.105291	0.193422	0.652873
4	0.25	0.25	0.25	0.25


TF	Unknown
TF Name	Unknown
Gene	CM000681.2_56813677-56817664(-)_1
Motif	CM000681.2_56813677-56817664(-)_1|6|1x0
Family	C2H2 ZF
Species	Unknown
Pos	A	C	G	T
1	0.176974	0.364641	0.162401	0.295983
2	0.0187483	0.937416	0.0215588	0.0222765
3	0.0250276	0.758279	0.0506805	0.166013
4	0.25	0.25	0.25	0.25


TF	Unknown
TF Name	Unknown
Gene	CM000681.2_56813677-56817664(-)_1
Motif	CM000681.2_56813677-56817664(-)_1|7|1x0
Family	C2H2 ZF
Species	Unknown
Pos	A	C	G	T
1	0.608919	0.0476267	0.222856	0.120599
2	0.284083	0.644083	0.0557313	0.0161027
3	0.018228	0.0246503	0.0457213	0.9114
4	0.25	0.25	0.25	0.25


TF	Unknown
TF Name	Unknown
Gene	CM000681.2_56813677-56817664(-)_1
Motif	CM000681.2_56813677-56817664(-)_1|8|1x0
Family	C2H2 ZF
Species	Unknown
Pos	A	C	G	T
1	0.58151	0.101877	0.26777	0.0488433
2	0.0436608	0.202558	0.0349602	0.718821
3	0.0241498	0.0179217	0.0618427	0.896086
4	0.25	0.25	0.25	0.25


TF	Unknown
TF Name	Unknown
Gene	CM000681.2_56813677-56817664(-)_1
Motif	CM000681.2_56813677-56817664(-)_1|9|1x0
Family	C2H2 ZF
Species	Unknown
Pos	A	C	G	T
1	0.878189	0.0255922	0.0786549	0.0175638
2	0.0392036	0.306938	0.476245	0.177614
3	0.0313342	0.0273404	0.806554	0.134771
4	0.25	0.25	0.25	0.25


TF	Unknown
TF Name	Unknown
Gene	CM000681.2_56813677-56817664(-)_1
Motif	CM000681.2_56813677-56817664(-)_1|10|1x0
Family	C2H2 ZF
Species	Unknown
Pos	A	C	G	T
1	0.367961	0.073619	0.434969	0.123451
2	0.0932951	0.537635	0.0694381	0.299632
3	0.0180074	0.0602226	0.0214008	0.900369
4	0.25	0.25	0.25	0.25


TF	Unknown
TF Name	Unknown
Gene	CM000681.2_56813677-56817664(-)_1
Motif	CM000681.2_56813677-56817664(-)_1|11|1x0
Family	C2H2 ZF
Species	Unknown
Pos	A	C	G	T
1	0.463035	0.466513	0.0168819	0.0535702
2	0.0143786	0.222618	0.0440742	0.71893
3	0.278835	0.0155146	0.563634	0.142017
4	0.25	0.25	0.25	0.25


TF	Unknown
TF Name	Unknown
Gene	CM000681.2_56813677-56817664(-)_1
Motif	CM000681.2_56813677-56817664(-)_1|12|1x0
Family	C2H2 ZF
Species	Unknown
Pos	A	C	G	T
1	0.0458562	0.0342513	0.901855	0.0180371
2	0.0655403	0.230226	0.04245	0.661783
3	0.0341535	0.793187	0.110526	0.0621336
4	0.25	0.25	0.25	0.25


TF	Unknown
TF Name	Unknown
Gene	CM000681.2_57134920-57136138(-)_1
Motif	CM000681.2_57134920-57136138(-)_1|1|1x0
Family	C2H2 ZF
Species	Unknown
Pos	A	C	G	T
1	0.192481	0.0971932	0.585491	0.124835
2	0.443231	0.23763	0.161655	0.157484
3	0.0988737	0.701722	0.0883964	0.111008
4	0.208476	0.213579	0.203809	0.374135
5	0.340695	0.132336	0.165315	0.361654
6	0.0606633	0.103106	0.75022	0.0860103
7	0.42055	0.303514	0.105962	0.169974
8	0.674728	0.101436	0.134133	0.0897034
9	0.777947	0.0826964	0.0607617	0.078595
10	0.366441	0.278018	0.223764	0.131778
11	0.562347	0.111479	0.199583	0.126591
12	0.359968	0.144771	0.367525	0.127736
13	0.322674	0.386312	0.127757	0.163256
14	0.640161	0.0921515	0.163675	0.104013
15	0.578606	0.121227	0.162756	0.137411
16	0.060512	0.0854647	0.221977	0.632047
17	0.0186141	0.930707	0.0261084	0.0245705
18	0.0270419	0.0273395	0.0255226	0.920096
19	0.507427	0.305892	0.119699	0.066982
20	0.0889232	0.571132	0.0750622	0.264883
21	0.861517	0.0411852	0.0516781	0.0456201
22	0.446746	0.131573	0.237681	0.184001
23	0.22668	0.269939	0.147183	0.356198
24	0.150371	0.0765245	0.109817	0.663288
25	0.52113	0.276892	0.106478	0.0954999
26	0.709809	0.0912088	0.112353	0.0866288
27	0.758018	0.0898181	0.0692109	0.0829531
28	0.25338	0.234047	0.246968	0.265605
29	0.227094	0.219709	0.405967	0.14723
30	0.16303	0.423641	0.26056	0.152769
31	0.254671	0.126772	0.363148	0.255409
32	0.178342	0.0709641	0.349122	0.401572
33	0.294845	0.189822	0.212767	0.302566
34	0.25	0.25	0.25	0.25


TF	Unknown
TF Name	Unknown
Gene	CM000681.2_57211322-57212978(+)_1
Motif	CM000681.2_57211322-57212978(+)_1|1|1x0
Family	C2H2 ZF
Species	Unknown
Pos	A	C	G	T
1	0.415808	0.270366	0.162539	0.151287
2	0.0653047	0.141105	0.0821869	0.711403
3	0.0353366	0.0256352	0.905933	0.0330949
4	0.0403654	0.0249091	0.898751	0.0359741
5	0.779419	0.0702745	0.079898	0.0704084
6	0.0705589	0.105914	0.0713067	0.75222
7	0.108655	0.0506049	0.773488	0.0672522
8	0.107491	0.12694	0.0934901	0.672078
9	0.0434496	0.0182008	0.910038	0.0283111
10	0.0824545	0.138282	0.656959	0.122304
11	0.143662	0.581622	0.169849	0.104868
12	0.13869	0.240178	0.373029	0.248104
13	0.386182	0.146711	0.272862	0.194245
14	0.0954818	0.479861	0.0831738	0.341483
15	0.0363436	0.0421554	0.0456376	0.875863
16	0.14656	0.0751906	0.674517	0.103733
17	0.278454	0.312997	0.205899	0.20265
18	0.133333	0.40259	0.103035	0.361042
19	0.283592	0.173224	0.266914	0.27627
20	0.189753	0.233645	0.207401	0.369201
21	0.200166	0.545333	0.0725367	0.181965
22	0.206544	0.106573	0.253436	0.433447
23	0.231092	0.216129	0.219865	0.332914
24	0.144743	0.279444	0.142284	0.433529
25	0.11523	0.0389983	0.789306	0.0564658
26	0.225943	0.159237	0.112751	0.502069
27	0.106463	0.0811556	0.0742479	0.738133
28	0.100648	0.0638434	0.14942	0.686088
29	0.889496	0.0441976	0.0386929	0.0276139
30	0.0261568	0.0784034	0.0659897	0.82945
31	0.464204	0.217571	0.163042	0.155183
32	0.19139	0.268737	0.200618	0.339256
33	0.0475114	0.039951	0.878024	0.0345131
34	0.367049	0.11917	0.185726	0.328055
35	0.203422	0.0706718	0.577943	0.147964
36	0.215843	0.0942943	0.494715	0.195148
37	0.11779	0.227063	0.316155	0.338991
38	0.0944626	0.0616296	0.495873	0.348035
39	0.161501	0.101509	0.41383	0.323159
40	0.25	0.25	0.25	0.25


TF	Unknown
TF Name	Unknown
Gene	CM000681.2_57253041-57254700(+)_1
Motif	CM000681.2_57253041-57254700(+)_1|1|1x0
Family	C2H2 ZF
Species	Unknown
Pos	A	C	G	T
1	0.415808	0.270366	0.162539	0.151287
2	0.0653047	0.141105	0.0821869	0.711403
3	0.0353366	0.0256352	0.905933	0.0330949
4	0.0403654	0.0249091	0.898751	0.0359741
5	0.779419	0.0702745	0.079898	0.0704084
6	0.0705589	0.105914	0.0713067	0.75222
7	0.108655	0.0506049	0.773488	0.0672522
8	0.107491	0.12694	0.0934901	0.672078
9	0.0434496	0.0182008	0.910038	0.0283111
10	0.0910651	0.0783015	0.739496	0.0911372
11	0.0809867	0.75597	0.0871428	0.0759001
12	0.192884	0.32336	0.221493	0.262263
13	0.386182	0.146711	0.272862	0.194245
14	0.0954818	0.479861	0.0831738	0.341483
15	0.0363436	0.0421554	0.0456376	0.875863
16	0.14656	0.0751906	0.674517	0.103733
17	0.278454	0.312997	0.205899	0.20265
18	0.133333	0.40259	0.103035	0.361042
19	0.283592	0.173224	0.266914	0.27627
20	0.189753	0.233645	0.207401	0.369201
21	0.200166	0.545333	0.0725367	0.181965
22	0.206544	0.106573	0.253436	0.433447
23	0.231092	0.216129	0.219865	0.332914
24	0.144743	0.279444	0.142284	0.433529
25	0.186086	0.0472432	0.712144	0.054527
26	0.353671	0.179726	0.138138	0.328464
27	0.0756171	0.798365	0.0468235	0.0791943
28	0.386182	0.146711	0.272862	0.194245
29	0.0954818	0.479861	0.0831738	0.341483
30	0.0363436	0.0421554	0.0456376	0.875863
31	0.41839	0.200436	0.11715	0.264025
32	0.112137	0.0559424	0.73587	0.0960504
33	0.0532998	0.0277329	0.889381	0.0295865
34	0.367482	0.158872	0.283628	0.190018
35	0.218041	0.162591	0.367958	0.25141
36	0.228867	0.241929	0.377958	0.151246
37	0.042575	0.0553708	0.844176	0.057878
38	0.41027	0.098963	0.257895	0.232872
39	0.0994565	0.146785	0.593986	0.159773
40	0.25	0.25	0.25	0.25


TF	Unknown
TF Name	Unknown
Gene	CM000681.2_57290670-57292227(+)_1
Motif	CM000681.2_57290670-57292227(+)_1|1|1x0
Family	C2H2 ZF
Species	Unknown
Pos	A	C	G	T
1	0.115441	0.0481459	0.772155	0.064258
2	0.0829638	0.0876808	0.0735602	0.755795
3	0.102584	0.0612566	0.754213	0.0819469
4	0.0847304	0.0583977	0.80975	0.0471222
5	0.730325	0.0658107	0.075033	0.128831
6	0.0513168	0.0180377	0.901883	0.028762
7	0.113191	0.0538798	0.761903	0.0710258
8	0.111329	0.13085	0.0972141	0.660607
9	0.0469646	0.0201677	0.90189	0.0309777
10	0.104144	0.120793	0.685481	0.0895814
11	0.161277	0.584462	0.157294	0.0969666
12	0.142526	0.148226	0.393675	0.315573
13	0.382105	0.149226	0.27267	0.195999
14	0.098788	0.474126	0.0863933	0.340693
15	0.0393538	0.0454542	0.0490976	0.866094
16	0.493153	0.157321	0.15415	0.195377
17	0.217142	0.0592492	0.632016	0.0915924
18	0.302828	0.182666	0.155917	0.358589
19	0.426123	0.17245	0.267263	0.134164
20	0.235446	0.171578	0.136038	0.456938
21	0.173681	0.569309	0.0884645	0.168546
22	0.301569	0.168276	0.262393	0.267762
23	0.490165	0.103725	0.211518	0.194592
24	0.0328938	0.0714267	0.0575267	0.838153
25	0.143184	0.0982587	0.602055	0.156502
26	0.137855	0.0643847	0.644644	0.153116
27	0.123881	0.0243488	0.808761	0.0430086
28	0.143184	0.0982587	0.602055	0.156502
29	0.137855	0.0643847	0.644644	0.153116
30	0.123881	0.0243488	0.808761	0.0430086
31	0.374425	0.137647	0.21953	0.268399
32	0.338664	0.0839479	0.412769	0.16462
33	0.176084	0.147217	0.475114	0.201586
34	0.25	0.25	0.25	0.25


TF	Unknown
TF Name	Unknown
Gene	CM000681.2_57327675-57329262(+)_1
Motif	CM000681.2_57327675-57329262(+)_1|1|1x0
Family	C2H2 ZF
Species	Unknown
Pos	A	C	G	T
1	0.357093	0.246699	0.208222	0.187986
2	0.080492	0.213535	0.0910205	0.614952
3	0.0433424	0.0366637	0.87078	0.049214
4	0.0691975	0.0392495	0.852182	0.0393706
5	0.740888	0.0656038	0.088766	0.104742
6	0.0349485	0.0184699	0.923496	0.0230851
7	0.139311	0.0944473	0.613535	0.152706
8	0.133602	0.0608854	0.656616	0.148896
9	0.118235	0.0220515	0.820041	0.0396719
10	0.119647	0.0735419	0.741865	0.0649454
11	0.0758676	0.807257	0.0304983	0.0863768
12	0.0481745	0.814804	0.052477	0.0845447
13	0.386582	0.146466	0.272879	0.194073
14	0.0951625	0.480419	0.0828637	0.341555
15	0.0360599	0.0418437	0.0453102	0.876786
16	0.418879	0.200258	0.11687	0.263993
17	0.111721	0.0556265	0.737001	0.0956523
18	0.0529334	0.0274921	0.89024	0.0293348
19	0.351027	0.150086	0.228724	0.270164
20	0.203864	0.603658	0.0890448	0.103433
21	0.133314	0.423943	0.165037	0.277705
22	0.252285	0.159491	0.189365	0.398859
23	0.196595	0.193599	0.228013	0.381793
24	0.0834026	0.10291	0.714906	0.0987814
25	0.185657	0.0469542	0.713173	0.0542152
26	0.353944	0.179525	0.137882	0.32865
27	0.0752243	0.799465	0.0465179	0.0787931
28	0.386582	0.146466	0.272879	0.194073
29	0.0951625	0.480419	0.0828637	0.341555
30	0.0360599	0.0418437	0.0453102	0.876786
31	0.139311	0.0944473	0.613535	0.152706
32	0.133602	0.0608854	0.656616	0.148896
33	0.118235	0.0220515	0.820041	0.0396719
34	0.367354	0.118895	0.185527	0.328224
35	0.203148	0.0703684	0.57885	0.147633
36	0.215654	0.0939942	0.495429	0.194923
37	0.354125	0.134964	0.316601	0.19431
38	0.212427	0.150268	0.256328	0.380977
39	0.19775	0.0674021	0.51404	0.220807
40	0.25	0.25	0.25	0.25


TF	Unknown
TF Name	Unknown
Gene	CM000681.2_57355881-57357846(+)_1
Motif	CM000681.2_57355881-57357846(+)_1|1|1x0
Family	C2H2 ZF
Species	Unknown
Pos	A	C	G	T
1	0.265471	0.439837	0.0884324	0.20626
2	0.0321528	0.0389995	0.910635	0.0182127
3	0.0876077	0.208299	0.302536	0.401557
4	0.25	0.25	0.25	0.25


TF	Unknown
TF Name	Unknown
Gene	CM000681.2_57355881-57357846(+)_1
Motif	CM000681.2_57355881-57357846(+)_1|2|1x0
Family	C2H2 ZF
Species	Unknown
Pos	A	C	G	T
1	0.712046	0.0714343	0.163028	0.0534917
2	0.745337	0.055334	0.123209	0.0761203
3	0.0313382	0.0217326	0.0185672	0.928362
4	0.25	0.25	0.25	0.25


TF	Unknown
TF Name	Unknown
Gene	CM000681.2_57355881-57357846(+)_1
Motif	CM000681.2_57355881-57357846(+)_1|3|1x0
Family	C2H2 ZF
Species	Unknown
Pos	A	C	G	T
1	0.176584	0.134366	0.500693	0.188356
2	0.174903	0.100662	0.535685	0.188749
3	0.176271	0.0541363	0.687787	0.0818051
4	0.400396	0.187296	0.219734	0.192574
5	0.106921	0.148534	0.12758	0.616965
6	0.0672823	0.0756484	0.769441	0.0876286
7	0.455443	0.23018	0.141536	0.172841
8	0.305303	0.0820416	0.505626	0.107029
9	0.338374	0.142658	0.241297	0.27767
10	0.290757	0.165754	0.272837	0.270652
11	0.155464	0.255522	0.134118	0.454896
12	0.0461113	0.0578622	0.0613647	0.834662
13	0.468697	0.217964	0.182945	0.130394
14	0.758936	0.0729797	0.0936322	0.0744526
15	0.0928603	0.11	0.112779	0.684361
16	0.740574	0.0766084	0.110629	0.0721888
17	0.0709841	0.551736	0.0391073	0.338172
18	0.0219044	0.0187447	0.937236	0.0221147
19	0.532	0.12921	0.205864	0.132925
20	0.224661	0.424504	0.0972531	0.253582
21	0.131019	0.174553	0.506335	0.188093
22	0.357985	0.123321	0.40073	0.117964
23	0.120222	0.553772	0.105018	0.220989
24	0.0522915	0.061559	0.0495848	0.836565
25	0.339245	0.33217	0.118243	0.210341
26	0.122443	0.120879	0.650762	0.105916
27	0.729962	0.0800404	0.107279	0.0827184
28	0.740574	0.0766084	0.110629	0.0721888
29	0.0709841	0.551736	0.0391073	0.338172
30	0.0219044	0.0187447	0.937236	0.0221147
31	0.366873	0.218378	0.149552	0.265198
32	0.159339	0.0975934	0.600207	0.142861
33	0.104557	0.0659688	0.760427	0.0690472
34	0.740574	0.0766084	0.110629	0.0721888
35	0.0709841	0.551736	0.0391073	0.338172
36	0.0219044	0.0187447	0.937236	0.0221147
37	0.291005	0.215433	0.231664	0.261898
38	0.134667	0.128787	0.56383	0.172716
39	0.0854643	0.0898842	0.110812	0.71384
40	0.368205	0.169092	0.294256	0.168447
41	0.249671	0.285636	0.172631	0.292062
42	0.201225	0.492765	0.151696	0.154313
43	0.25	0.25	0.25	0.25


TF	Unknown
TF Name	Unknown
Gene	CM000681.2_57377054-57378182(+)_1
Motif	CM000681.2_57377054-57378182(+)_1|1|1x0
Family	C2H2 ZF
Species	Unknown
Pos	A	C	G	T
1	0.326642	0.395209	0.123351	0.154798
2	0.00991699	0.157799	0.336435	0.495849
3	0.0240292	0.270543	0.215451	0.489977
4	0.25	0.25	0.25	0.25


TF	Unknown
TF Name	Unknown
Gene	CM000681.2_57377054-57378182(+)_1
Motif	CM000681.2_57377054-57378182(+)_1|2|1x0
Family	C2H2 ZF
Species	Unknown
Pos	A	C	G	T
1	0.301136	0.179554	0.216417	0.302893
2	0.186497	0.0736778	0.623743	0.116083
3	0.157467	0.081703	0.190498	0.570333
4	0.537288	0.10427	0.239462	0.118981
5	0.293376	0.250619	0.157382	0.298623
6	0.178322	0.107082	0.102152	0.612444
7	0.108744	0.0408264	0.802496	0.0479331
8	0.0732767	0.675096	0.0785144	0.173113
9	0.0551265	0.8368	0.0412962	0.0667774
10	0.0421013	0.0242324	0.912598	0.0210688
11	0.927228	0.0274407	0.026787	0.0185446
12	0.0786958	0.671604	0.072008	0.177693
13	0.323531	0.222232	0.280323	0.173915
14	0.176868	0.463085	0.165415	0.194632
15	0.104194	0.0789628	0.116834	0.700009
16	0.0908823	0.0670191	0.741266	0.100832
17	0.185357	0.0662513	0.637763	0.110629
18	0.403537	0.16692	0.2005	0.229043
19	0.108744	0.0408264	0.802496	0.0479331
20	0.0732767	0.675096	0.0785144	0.173113
21	0.0551265	0.8368	0.0412962	0.0667774
22	0.246434	0.174827	0.386797	0.191941
23	0.0974927	0.0863491	0.555911	0.260247
24	0.071379	0.0774682	0.0797096	0.771443
25	0.25	0.25	0.25	0.25


TF	Unknown
TF Name	Unknown
Gene	CM000681.2_57377054-57378182(+)_1
Motif	CM000681.2_57377054-57378182(+)_1|3|1x0
Family	C2H2 ZF
Species	Unknown
Pos	A	C	G	T
1	0.052847	0.0182062	0.910308	0.0186385
2	0.0660759	0.599544	0.0709108	0.263469
3	0.0397061	0.0340336	0.0295546	0.896706
4	0.25	0.25	0.25	0.25


TF	Unknown
TF Name	Unknown
Gene	CM000681.2_57398356-57399886(+)_1
Motif	CM000681.2_57398356-57399886(+)_1|1|1x0
Family	C2H2 ZF
Species	Unknown
Pos	A	C	G	T
1	0.236344	0.284347	0.158667	0.320643
2	0.0764828	0.0763493	0.735654	0.111514
3	0.0756297	0.0372839	0.841693	0.0453932
4	0.375988	0.158338	0.32956	0.136114
5	0.104148	0.242354	0.227908	0.425591
6	0.0780583	0.0700956	0.138614	0.713232
7	0.403996	0.135705	0.315568	0.144731
8	0.709417	0.119463	0.116289	0.0548306
9	0.0394802	0.0903659	0.0387334	0.831421
10	0.0948369	0.0604472	0.751102	0.0936136
11	0.223193	0.0926258	0.367184	0.316997
12	0.0698821	0.0898376	0.0850353	0.755245
13	0.265085	0.109854	0.334858	0.290203
14	0.0707637	0.383918	0.118326	0.426992
15	0.0391782	0.0394828	0.0242939	0.897045
16	0.0795447	0.0327041	0.8544	0.0333507
17	0.0867809	0.546107	0.0920459	0.275067
18	0.0620173	0.0545347	0.0484796	0.834968
19	0.323895	0.0936177	0.420198	0.16229
20	0.0263771	0.919556	0.0230623	0.0310051
21	0.0212932	0.935762	0.0187152	0.0242296
22	0.0795447	0.0327041	0.8544	0.0333507
23	0.0867809	0.546107	0.0920459	0.275067
24	0.0620173	0.0545347	0.0484796	0.834968
25	0.126747	0.0885288	0.627301	0.157423
26	0.117797	0.101167	0.413459	0.367577
27	0.0839029	0.0456825	0.555115	0.315299
28	0.375121	0.129046	0.312941	0.182892
29	0.706362	0.103501	0.121248	0.0688888
30	0.077467	0.0827586	0.045789	0.793985
31	0.219654	0.318953	0.229603	0.23179
32	0.0919528	0.144646	0.0998367	0.663564
33	0.0623979	0.0451215	0.833538	0.0589426
34	0.25	0.25	0.25	0.25


TF	Unknown
TF Name	Unknown
Gene	CM000681.2_57419564-57421478(+)_1
Motif	CM000681.2_57419564-57421478(+)_1|1|1x0
Family	C2H2 ZF
Species	Unknown
Pos	A	C	G	T
1	0.265471	0.439837	0.0884324	0.20626
2	0.0321528	0.0389995	0.910635	0.0182127
3	0.0876077	0.208299	0.302536	0.401557
4	0.25	0.25	0.25	0.25


TF	Unknown
TF Name	Unknown
Gene	CM000681.2_57419564-57421478(+)_1
Motif	CM000681.2_57419564-57421478(+)_1|2|1x0
Family	C2H2 ZF
Species	Unknown
Pos	A	C	G	T
1	0.548464	0.25593	0.0823008	0.113305
2	0.22305	0.0535928	0.664399	0.0589573
3	0.902488	0.029269	0.0349732	0.0332695
4	0.265008	0.127732	0.321611	0.285649
5	0.0907126	0.368246	0.138882	0.40216
6	0.0622557	0.0626564	0.0419013	0.833187
7	0.367655	0.25491	0.198968	0.178468
8	0.123963	0.591113	0.102497	0.182427
9	0.0829465	0.75284	0.0802133	0.0840006
10	0.0913983	0.0633834	0.786957	0.0582614
11	0.124809	0.0558876	0.744116	0.0751877
12	0.848128	0.0411009	0.0459026	0.064868
13	0.0658667	0.0394934	0.853355	0.0412849
14	0.864766	0.0484823	0.044767	0.0419849
15	0.115246	0.215203	0.0855107	0.58404
16	0.388585	0.296479	0.187534	0.127402
17	0.304893	0.412948	0.11869	0.163469
18	0.197504	0.405567	0.170103	0.226826
19	0.36222	0.215327	0.247793	0.174661
20	0.154327	0.431734	0.138379	0.27556
21	0.0908476	0.69942	0.087461	0.122271
22	0.149467	0.0744439	0.716919	0.0591705
23	0.110443	0.348776	0.128535	0.412246
24	0.058069	0.0821484	0.0753772	0.784405
25	0.44505	0.187561	0.245605	0.121784
26	0.129631	0.590743	0.0670504	0.212575
27	0.0825735	0.744797	0.0884236	0.0842054
28	0.10972	0.0525388	0.784343	0.0533978
29	0.108213	0.496735	0.113624	0.281427
30	0.088228	0.0793128	0.0719442	0.760515
31	0.45537	0.167068	0.27952	0.0980431
32	0.166909	0.488319	0.0647713	0.28
33	0.0886735	0.706059	0.101201	0.104067
34	0.0479509	0.0304319	0.893846	0.0277711
35	0.115828	0.128975	0.116197	0.639
36	0.10463	0.0738778	0.0703857	0.751107
37	0.141222	0.208584	0.270199	0.379995
38	0.0462595	0.0305609	0.865828	0.0573515
39	0.317998	0.142303	0.133809	0.40589
40	0.393185	0.209429	0.132252	0.265134
41	0.134561	0.0742029	0.673379	0.117858
42	0.075189	0.0429834	0.836397	0.0454308
43	0.480506	0.168063	0.214889	0.136542
44	0.57681	0.0687565	0.245317	0.109117
45	0.0561125	0.0530598	0.323438	0.567389
46	0.060512	0.0854647	0.221977	0.632047
47	0.0186141	0.930707	0.0261084	0.0245705
48	0.0270419	0.0273395	0.0255226	0.920096
49	0.443442	0.212244	0.209556	0.134759
50	0.0976675	0.447397	0.163506	0.29143
51	0.0666492	0.0542605	0.067289	0.811801
52	0.25	0.25	0.25	0.25


TF	Unknown
TF Name	Unknown
Gene	CM000681.2_57443034-57445482(+)_1
Motif	CM000681.2_57443034-57445482(+)_1|1|1x0
Family	C2H2 ZF
Species	Unknown
Pos	A	C	G	T
1	0.265471	0.439837	0.0884324	0.20626
2	0.0321528	0.0389995	0.910635	0.0182127
3	0.0876077	0.208299	0.302536	0.401557
4	0.25	0.25	0.25	0.25


TF	Unknown
TF Name	Unknown
Gene	CM000681.2_57443034-57445482(+)_1
Motif	CM000681.2_57443034-57445482(+)_1|2|1x0
Family	C2H2 ZF
Species	Unknown
Pos	A	C	G	T
1	0.418623	0.200351	0.117016	0.26401
2	0.111938	0.0557914	0.73641	0.0958602
3	0.0531246	0.0276177	0.889792	0.0294661
4	0.776813	0.0526545	0.110315	0.0602171
5	0.525797	0.0277094	0.36236	0.0841333
6	0.0250737	0.0224289	0.0618952	0.890602
7	0.523266	0.191319	0.197183	0.0882317
8	0.0883114	0.592212	0.0690667	0.25041
9	0.0284344	0.0307044	0.0330507	0.90781
10	0.218586	0.0780919	0.649584	0.0537381
11	0.0417392	0.770644	0.020843	0.166774
12	0.0347684	0.848244	0.0370193	0.0799682
13	0.0442499	0.0419037	0.874595	0.0392513
14	0.0885658	0.0965691	0.60876	0.206105
15	0.159656	0.128824	0.0615941	0.649927
16	0.126616	0.199821	0.270483	0.40308
17	0.0296846	0.0182773	0.913867	0.0381708
18	0.324252	0.126575	0.117783	0.43139
19	0.25	0.25	0.25	0.25


TF	Unknown
TF Name	Unknown
Gene	CM000681.2_57443034-57445482(+)_1
Motif	CM000681.2_57443034-57445482(+)_1|3|1x0
Family	C2H2 ZF
Species	Unknown
Pos	A	C	G	T
1	0.418623	0.200351	0.117016	0.26401
2	0.111938	0.0557914	0.73641	0.0958602
3	0.0531246	0.0276177	0.889792	0.0294661
4	0.126616	0.199821	0.270483	0.40308
5	0.0296846	0.0182773	0.913867	0.0381708
6	0.324252	0.126575	0.117783	0.43139
7	0.25	0.25	0.25	0.25


TF	Unknown
TF Name	Unknown
Gene	CM000681.2_57443034-57445482(+)_1
Motif	CM000681.2_57443034-57445482(+)_1|4|1x0
Family	C2H2 ZF
Species	Unknown
Pos	A	C	G	T
1	0.43548	0.201974	0.201249	0.161298
2	0.112512	0.0975737	0.102237	0.687677
3	0.164389	0.0568021	0.0983378	0.680471
4	0.295202	0.104989	0.393761	0.206048
5	0.0510837	0.645126	0.085828	0.217963
6	0.0285522	0.0339313	0.0183827	0.919134
7	0.370299	0.180183	0.173955	0.275562
8	0.164156	0.137327	0.486894	0.211623
9	0.177293	0.340318	0.371879	0.110509
10	0.091962	0.0278874	0.850263	0.0298873
11	0.11494	0.424765	0.0970984	0.363196
12	0.0561697	0.0745285	0.0445935	0.824708
13	0.370299	0.180183	0.173955	0.275562
14	0.164156	0.137327	0.486894	0.211623
15	0.177293	0.340318	0.371879	0.110509
16	0.25	0.25	0.25	0.25


TF	Unknown
TF Name	Unknown
Gene	CM000681.2_57473276-57474479(-)_1
Motif	CM000681.2_57473276-57474479(-)_1|1|1x0
Family	C2H2 ZF
Species	Unknown
Pos	A	C	G	T
1	0.712046	0.0714343	0.163028	0.0534917
2	0.745337	0.055334	0.123209	0.0761203
3	0.0313382	0.0217326	0.0185672	0.928362
4	0.26729	0.348121	0.150367	0.234222
5	0.11625	0.128607	0.668803	0.0863408
6	0.149155	0.234681	0.285299	0.330865
7	0.25	0.25	0.25	0.25


TF	Unknown
TF Name	Unknown
Gene	CM000681.2_57473276-57474479(-)_1
Motif	CM000681.2_57473276-57474479(-)_1|2|1x0
Family	C2H2 ZF
Species	Unknown
Pos	A	C	G	T
1	0.0491802	0.0302667	0.89518	0.0253727
2	0.066729	0.141815	0.0710743	0.720381
3	0.884613	0.02971	0.0368387	0.0488385
4	0.447015	0.083057	0.385874	0.0840537
5	0.15304	0.188733	0.170979	0.487247
6	0.0383052	0.0487438	0.0548273	0.858124
7	0.173256	0.151775	0.111985	0.562984
8	0.110608	0.708457	0.0755748	0.105359
9	0.619672	0.0648836	0.105118	0.210326
10	0.144108	0.138177	0.401646	0.316068
11	0.107157	0.148535	0.420035	0.324274
12	0.117485	0.136361	0.39779	0.348363
13	0.564545	0.236452	0.135862	0.0631416
14	0.0768292	0.698706	0.0831936	0.141272
15	0.0291272	0.0261842	0.0311729	0.913516
16	0.550883	0.196147	0.154878	0.0980915
17	0.8729	0.0370899	0.0519068	0.0381031
18	0.0545033	0.0684921	0.0708363	0.806168
19	0.481052	0.129041	0.199691	0.190216
20	0.13067	0.206487	0.104044	0.558799
21	0.0671	0.0492173	0.818795	0.0648873
22	0.476538	0.226505	0.119047	0.17791
23	0.0757489	0.234444	0.0784877	0.611319
24	0.0187358	0.0202525	0.936789	0.0242224
25	0.25	0.25	0.25	0.25


TF	Unknown
TF Name	Unknown
Gene	CM000681.2_57492767-57494313(+)_1
Motif	CM000681.2_57492767-57494313(+)_1|1|1x0
Family	C2H2 ZF
Species	Unknown
Pos	A	C	G	T
1	0.381732	0.0891148	0.445279	0.0838734
2	0.0821537	0.66094	0.0683068	0.188599
3	0.0211854	0.0264709	0.0197028	0.932641
4	0.17815	0.0930884	0.184136	0.544625
5	0.102914	0.74853	0.0776462	0.0709089
6	0.0485307	0.845837	0.0453629	0.0602696
7	0.535956	0.30339	0.10565	0.0550044
8	0.0750105	0.607082	0.0619983	0.255909
9	0.89945	0.029465	0.0380298	0.0330555
10	0.104804	0.0384319	0.811468	0.0452961
11	0.0704084	0.684218	0.0755663	0.169808
12	0.0521768	0.845511	0.0388162	0.0634961
13	0.482656	0.267725	0.167343	0.082276
14	0.0454245	0.0696541	0.0395784	0.845343
15	0.912121	0.0247636	0.0300508	0.0330641
16	0.417066	0.111763	0.363861	0.107309
17	0.856152	0.0583661	0.0365253	0.048957
18	0.0595232	0.253427	0.0621415	0.624908
19	0.365114	0.103048	0.36024	0.171599
20	0.0639353	0.460142	0.103515	0.372407
21	0.0185632	0.0322505	0.021028	0.928158
22	0.568211	0.235494	0.134407	0.0618886
23	0.0753191	0.703524	0.0816371	0.13952
24	0.0280366	0.0251713	0.0300303	0.916762
25	0.297246	0.275642	0.0902129	0.336899
26	0.0729923	0.121976	0.718447	0.0865848
27	0.0302768	0.0262269	0.91076	0.0327365
28	0.434354	0.275993	0.151143	0.138509
29	0.876973	0.0513794	0.0306362	0.0410113
30	0.0484993	0.85711	0.0434464	0.0509439
31	0.395801	0.23561	0.19902	0.169569
32	0.0949257	0.0944597	0.137381	0.673234
33	0.452362	0.0857409	0.341894	0.120003
34	0.25	0.25	0.25	0.25


TF	Unknown
TF Name	Unknown
Gene	CM000681.2_57506188-57507421(+)_1
Motif	CM000681.2_57506188-57507421(+)_1|1|1x0
Family	C2H2 ZF
Species	Unknown
Pos	A	C	G	T
1	0.381111	0.0900884	0.443967	0.084834
2	0.0832328	0.657736	0.0693139	0.189717
3	0.0218378	0.0272338	0.0203221	0.930606
4	0.178998	0.0940542	0.18496	0.541988
5	0.104189	0.744995	0.0787984	0.0720173
6	0.0495514	0.842682	0.0463439	0.0614228
7	0.480662	0.267972	0.168175	0.0831908
8	0.0464071	0.0709	0.0404824	0.842211
9	0.90973	0.0254757	0.0308637	0.0339307
10	0.677276	0.0830681	0.159915	0.0797409
11	0.196044	0.406084	0.0738218	0.324051
12	0.0228165	0.0186601	0.0255178	0.933006
13	0.364282	0.103936	0.35946	0.172322
14	0.0648272	0.458718	0.104526	0.37193
15	0.019154	0.0331195	0.021674	0.926052
16	0.565579	0.236183	0.135451	0.0627864
17	0.0764015	0.700068	0.082753	0.140777
18	0.028816	0.0258951	0.030847	0.914442
19	0.332316	0.150676	0.212752	0.304256
20	0.0777566	0.743129	0.0737603	0.105354
21	0.0443192	0.038044	0.841287	0.0763494
22	0.560779	0.144201	0.172416	0.122603
23	0.79478	0.0779588	0.0617726	0.0654884
24	0.062386	0.0874554	0.0698623	0.780296
25	0.394432	0.235844	0.199506	0.170217
26	0.0960461	0.0955787	0.138562	0.669813
27	0.450815	0.0866771	0.341545	0.120963
28	0.25	0.25	0.25	0.25


TF	Unknown
TF Name	Unknown
Gene	CM000681.2_57536998-57538924(+)_1
Motif	CM000681.2_57536998-57538924(+)_1|1|1x0
Family	C2H2 ZF
Species	Unknown
Pos	A	C	G	T
1	0.383556	0.307284	0.178305	0.130855
2	0.303701	0.0749174	0.506956	0.114426
3	0.251577	0.258179	0.200105	0.290139
4	0.307926	0.152033	0.225621	0.31442
5	0.143845	0.236734	0.432607	0.186815
6	0.400534	0.196655	0.160264	0.242546
7	0.0557042	0.0523926	0.806204	0.0856992
8	0.0185312	0.92656	0.0206	0.0343083
9	0.0352909	0.0393556	0.841583	0.0837704
10	0.240404	0.165667	0.382401	0.211528
11	0.204882	0.212245	0.307114	0.275758
12	0.123256	0.158506	0.309444	0.408794
13	0.264642	0.313597	0.265525	0.156236
14	0.0899431	0.132755	0.281204	0.496098
15	0.0343128	0.0364796	0.113645	0.815563
16	0.0823277	0.0903955	0.717928	0.109349
17	0.0611605	0.79886	0.0650499	0.0749296
18	0.0887882	0.102402	0.37905	0.42976
19	0.364764	0.231123	0.274846	0.129267
20	0.0829777	0.511631	0.0726117	0.33278
21	0.0234217	0.0204715	0.0338955	0.922211
22	0.153876	0.501877	0.0537218	0.290525
23	0.0944444	0.0709081	0.124168	0.710479
24	0.113434	0.0452392	0.791778	0.0495482
25	0.364764	0.231123	0.274846	0.129267
26	0.0829777	0.511631	0.0726117	0.33278
27	0.0234217	0.0204715	0.0338955	0.922211
28	0.25	0.25	0.25	0.25


TF	Unknown
TF Name	Unknown
Gene	CM000681.2_57536998-57538924(+)_1
Motif	CM000681.2_57536998-57538924(+)_1|2|1x0
Family	C2H2 ZF
Species	Unknown
Pos	A	C	G	T
1	0.153789	0.0456347	0.69928	0.101296
2	0.117582	0.131939	0.440499	0.30998
3	0.0136187	0.0309429	0.274504	0.680934
4	0.25	0.25	0.25	0.25


TF	Unknown
TF Name	Unknown
Gene	CM000681.2_57536998-57538924(+)_1
Motif	CM000681.2_57536998-57538924(+)_1|3|1x0
Family	C2H2 ZF
Species	Unknown
Pos	A	C	G	T
1	0.037496	0.0438552	0.885455	0.0331937
2	0.0822936	0.0847725	0.131411	0.701523
3	0.0495013	0.0200692	0.852647	0.0777821
4	0.29146	0.144083	0.442679	0.121777
5	0.0656398	0.167743	0.483692	0.282926
6	0.0608833	0.0731595	0.147456	0.718501
7	0.486145	0.258442	0.167918	0.0874955
8	0.112718	0.280211	0.0837111	0.52336
9	0.0307634	0.0213927	0.0185852	0.929259
10	0.25	0.25	0.25	0.25


TF	Unknown
TF Name	Unknown
Gene	CM000681.2_57546977-57548003(-)_1
Motif	CM000681.2_57546977-57548003(-)_1|1|1x0
Family	C2H2 ZF
Species	Unknown
Pos	A	C	G	T
1	0.430989	0.195808	0.110101	0.263101
2	0.101663	0.0482384	0.763986	0.0861125
3	0.0445109	0.0220949	0.909712	0.0236818
4	0.457479	0.224698	0.127221	0.190602
5	0.183607	0.268057	0.227677	0.320659
6	0.058304	0.061609	0.834677	0.0454096
7	0.319974	0.0772355	0.434537	0.168253
8	0.227656	0.31711	0.107258	0.347976
9	0.0829085	0.255925	0.473734	0.187432
10	0.485623	0.231745	0.104921	0.177711
11	0.0787396	0.0421385	0.789239	0.0898829
12	0.357848	0.158095	0.123121	0.360935
13	0.157141	0.0315097	0.780148	0.031201
14	0.0304093	0.862791	0.0256909	0.0811086
15	0.0306587	0.0226027	0.0275052	0.919233
16	0.481131	0.213522	0.156716	0.148632
17	0.187339	0.269562	0.197039	0.346059
18	0.0394591	0.0327683	0.899761	0.0280112
19	0.103357	0.0283486	0.848275	0.0200189
20	0.02934	0.837412	0.0235368	0.109711
21	0.933363	0.0186673	0.0214602	0.0265093
22	0.0959242	0.166865	0.600512	0.136699
23	0.249251	0.170184	0.2583	0.322266
24	0.0392132	0.0542275	0.843105	0.0634538
25	0.25	0.25	0.25	0.25


TF	Unknown
TF Name	Unknown
Gene	CM000681.2_57572121-57573753(-)_1
Motif	CM000681.2_57572121-57573753(-)_1|1|1x0
Family	C2H2 ZF
Species	Unknown
Pos	A	C	G	T
1	0.482064	0.190778	0.147202	0.179956
2	0.0700141	0.0649886	0.0647498	0.800247
3	0.783031	0.0646724	0.0667284	0.0855683
4	0.499595	0.265377	0.160246	0.0747822
5	0.0377155	0.0596785	0.0325307	0.870075
6	0.930339	0.0193786	0.0238529	0.0264297
7	0.475863	0.379779	0.0566667	0.0876911
8	0.0447966	0.364413	0.107979	0.482811
9	0.476883	0.0677882	0.378113	0.0772154
10	0.0267976	0.0286238	0.913226	0.0313521
11	0.0445278	0.0772447	0.642384	0.235844
12	0.180257	0.128148	0.0898862	0.601709
13	0.564038	0.0947535	0.233651	0.107558
14	0.054672	0.744253	0.0390533	0.162022
15	0.904693	0.0390928	0.0262274	0.0299869
16	0.552176	0.124214	0.252752	0.0708581
17	0.289238	0.11922	0.217686	0.373856
18	0.153343	0.108785	0.128794	0.609078
19	0.384502	0.28936	0.161237	0.164901
20	0.0686305	0.0921595	0.0431361	0.796074
21	0.664636	0.089003	0.114322	0.132039
22	0.122027	0.0462796	0.788453	0.0432407
23	0.109254	0.457333	0.147333	0.286081
24	0.367666	0.133871	0.254518	0.243945
25	0.497762	0.341624	0.0801137	0.0804999
26	0.581153	0.15423	0.158951	0.105666
27	0.650956	0.150347	0.110718	0.0879782
28	0.457914	0.0960129	0.361588	0.0844856
29	0.0252448	0.878693	0.0242436	0.0718183
30	0.940546	0.0192153	0.0188109	0.0214281
31	0.201105	0.561821	0.0838469	0.153228
32	0.0597354	0.0252408	0.876153	0.0388703
33	0.862978	0.0306859	0.0611342	0.0452023
34	0.25	0.25	0.25	0.25


TF	Unknown
TF Name	Unknown
Gene	CM000681.2_57589853-57591272(+)_1
Motif	CM000681.2_57589853-57591272(+)_1|1|1x0
Family	C2H2 ZF
Species	Unknown
Pos	A	C	G	T
1	0.441868	0.270729	0.180051	0.107353
2	0.11395	0.217735	0.0812035	0.587112
3	0.851437	0.0466001	0.0453839	0.0565788
4	0.628246	0.20705	0.0935901	0.0711137
5	0.101703	0.0529215	0.0514004	0.793975
6	0.858779	0.0383242	0.0437133	0.0591835
7	0.734273	0.108343	0.100706	0.0566786
8	0.154183	0.398854	0.0570903	0.389872
9	0.868289	0.0369095	0.0468849	0.0479167
10	0.435539	0.110999	0.354216	0.0992457
11	0.0373103	0.833529	0.0360122	0.0931481
12	0.907147	0.030131	0.0295754	0.0331465
13	0.879807	0.0562309	0.0332341	0.0307281
14	0.308451	0.426843	0.0302485	0.234458
15	0.932743	0.0186549	0.0193207	0.0292811
16	0.435539	0.110999	0.354216	0.0992457
17	0.0373103	0.833529	0.0360122	0.0931481
18	0.907147	0.030131	0.0295754	0.0331465
19	0.28078	0.42415	0.146706	0.148364
20	0.093198	0.22215	0.145923	0.538729
21	0.771128	0.0579035	0.0878585	0.0831102
22	0.21229	0.521641	0.0987308	0.167338
23	0.0790872	0.0372144	0.829398	0.0543004
24	0.81416	0.0439192	0.0802802	0.0616402
25	0.338337	0.204522	0.286763	0.170379
26	0.13958	0.161581	0.182872	0.515967
27	0.262072	0.150212	0.324107	0.26361
28	0.25	0.25	0.25	0.25


TF	Unknown
TF Name	Unknown
Gene	CM000681.2_57605603-57607322(+)_1
Motif	CM000681.2_57605603-57607322(+)_1|1|1x0
Family	C2H2 ZF
Species	Unknown
Pos	A	C	G	T
1	0.0378892	0.0188393	0.924672	0.018599
2	0.125459	0.115354	0.0685701	0.690618
3	0.912897	0.025134	0.0239445	0.0380249
4	0.405757	0.125453	0.245286	0.223504
5	0.102188	0.070452	0.644733	0.182627
6	0.0406764	0.0221843	0.908931	0.0282081
7	0.569803	0.229879	0.123315	0.0770037
8	0.0338111	0.026176	0.0232651	0.916748
9	0.92125	0.0197136	0.0260337	0.0330022
10	0.132278	0.0862479	0.624177	0.157297
11	0.104092	0.0511163	0.689498	0.155293
12	0.111207	0.0166918	0.834591	0.03751
13	0.0725235	0.0469462	0.827653	0.0528775
14	0.0436422	0.877539	0.0311082	0.0477106
15	0.122625	0.577059	0.144293	0.156023
16	0.0378892	0.0188393	0.924672	0.018599
17	0.125459	0.115354	0.0685701	0.690618
18	0.912897	0.025134	0.0239445	0.0380249
19	0.571352	0.11725	0.250462	0.0609361
20	0.116214	0.257736	0.055345	0.570705
21	0.847074	0.0411843	0.0405446	0.0711968
22	0.249566	0.224136	0.267731	0.258567
23	0.362369	0.147399	0.247287	0.242946
24	0.191629	0.302668	0.289749	0.215955
25	0.0414769	0.0208321	0.914308	0.0233832
26	0.908472	0.0343729	0.0298293	0.027326
27	0.109923	0.105001	0.0572269	0.727849
28	0.0414769	0.0208321	0.914308	0.0233832
29	0.908472	0.0343729	0.0298293	0.027326
30	0.109923	0.105001	0.0572269	0.727849
31	0.571352	0.11725	0.250462	0.0609361
32	0.116214	0.257736	0.055345	0.570705
33	0.847074	0.0411843	0.0405446	0.0711968
34	0.487659	0.206141	0.081301	0.224899
35	0.0729544	0.0483722	0.77093	0.107743
36	0.0559328	0.0258965	0.887634	0.0305366
37	0.0378892	0.0188393	0.924672	0.018599
38	0.125459	0.115354	0.0685701	0.690618
39	0.912897	0.025134	0.0239445	0.0380249
40	0.25	0.25	0.25	0.25


TF	Unknown
TF Name	Unknown
Gene	CM000681.2_57619990-57621400(+)_1
Motif	CM000681.2_57619990-57621400(+)_1|1|1x0
Family	C2H2 ZF
Species	Unknown
Pos	A	C	G	T
1	0.265471	0.439837	0.0884324	0.20626
2	0.0321528	0.0389995	0.910635	0.0182127
3	0.0876077	0.208299	0.302536	0.401557
4	0.25	0.25	0.25	0.25


TF	Unknown
TF Name	Unknown
Gene	CM000681.2_57619990-57621400(+)_1
Motif	CM000681.2_57619990-57621400(+)_1|2|1x0
Family	C2H2 ZF
Species	Unknown
Pos	A	C	G	T
1	0.0876523	0.0680749	0.759949	0.0843241
2	0.206531	0.0728754	0.640541	0.0800521
3	0.220558	0.0958759	0.103738	0.579828
4	0.176584	0.134366	0.500693	0.188356
5	0.174903	0.100662	0.535685	0.188749
6	0.176271	0.0541363	0.687787	0.0818051
7	0.241919	0.229958	0.169389	0.358735
8	0.17208	0.51528	0.157527	0.155114
9	0.0793148	0.101127	0.679203	0.140355
10	0.286433	0.147954	0.289849	0.275763
11	0.13885	0.41013	0.153156	0.297865
12	0.117712	0.12851	0.233489	0.520289
13	0.483222	0.25347	0.168077	0.0952312
14	0.114023	0.585915	0.120953	0.179109
15	0.0631223	0.0583291	0.0663801	0.812168
16	0.468697	0.217964	0.182945	0.130394
17	0.758936	0.0729797	0.0936322	0.0744526
18	0.0928603	0.11	0.112779	0.684361
19	0.351928	0.292284	0.117618	0.238171
20	0.61813	0.159055	0.121469	0.101347
21	0.0312481	0.0374476	0.896396	0.0349081
22	0.425954	0.207555	0.165293	0.201199
23	0.106371	0.357024	0.106174	0.430431
24	0.0565253	0.0529743	0.826025	0.0644759
25	0.740574	0.0766084	0.110629	0.0721888
26	0.0709841	0.551736	0.0391073	0.338172
27	0.0219044	0.0187447	0.937236	0.0221147
28	0.25	0.25	0.25	0.25


TF	Unknown
TF Name	Unknown
Gene	CM000681.2_57640630-57642178(+)_1
Motif	CM000681.2_57640630-57642178(+)_1|1|1x0
Family	C2H2 ZF
Species	Unknown
Pos	A	C	G	T
1	0.265471	0.439837	0.0884324	0.20626
2	0.0321528	0.0389995	0.910635	0.0182127
3	0.0876077	0.208299	0.302536	0.401557
4	0.25	0.25	0.25	0.25


TF	Unknown
TF Name	Unknown
Gene	CM000681.2_57640630-57642178(+)_1
Motif	CM000681.2_57640630-57642178(+)_1|2|1x0
Family	C2H2 ZF
Species	Unknown
Pos	A	C	G	T
1	0.525843	0.103436	0.252475	0.118247
2	0.27827	0.371192	0.131949	0.218588
3	0.169123	0.406281	0.123193	0.301403
4	0.502173	0.26498	0.159162	0.0736842
5	0.0366389	0.0582549	0.031553	0.873553
6	0.932803	0.0186561	0.0230136	0.0255272
7	0.387729	0.137452	0.320751	0.154068
8	0.889905	0.0500771	0.0315145	0.028503
9	0.0493632	0.784026	0.0534341	0.113177
10	0.668035	0.0954903	0.161002	0.0754728
11	0.823832	0.0755087	0.0461125	0.0545466
12	0.0438511	0.0675789	0.0557596	0.83281
13	0.447506	0.317282	0.140874	0.094338
14	0.030966	0.0516311	0.0303322	0.887071
15	0.927132	0.0211454	0.0235511	0.0281715
16	0.361847	0.246225	0.206383	0.185546
17	0.0757503	0.209152	0.0860911	0.629007
18	0.0389103	0.0326897	0.883988	0.044412
19	0.369476	0.267998	0.177331	0.185195
20	0.0813564	0.118553	0.0696289	0.730462
21	0.679711	0.100715	0.0776019	0.141972
22	0.577079	0.266867	0.083197	0.0728571
23	0.790896	0.0647654	0.0835169	0.0608212
24	0.836482	0.0620493	0.0451537	0.0563149
25	0.357698	0.320059	0.127178	0.195065
26	0.0313035	0.0295406	0.0435683	0.895588
27	0.689819	0.0588956	0.177867	0.0734188
28	0.405472	0.184273	0.2076	0.202655
29	0.0793021	0.13741	0.107395	0.675893
30	0.0517377	0.0328696	0.0417357	0.873657
31	0.639071	0.155395	0.0807904	0.124744
32	0.527081	0.200372	0.123219	0.149328
33	0.0506698	0.04708	0.813457	0.0887933
34	0.25	0.25	0.25	0.25


TF	Unknown
TF Name	Unknown
Gene	CM000681.2_57686323-57688285(+)_1
Motif	CM000681.2_57686323-57688285(+)_1|1|1x0
Family	C2H2 ZF
Species	Unknown
Pos	A	C	G	T
1	0.146273	0.0972632	0.286559	0.469905
2	0.118914	0.025664	0.777807	0.0776153
3	0.108241	0.113192	0.66494	0.113628
4	0.412941	0.0295009	0.546625	0.0109325
5	0.135335	0.511503	0.0330438	0.320117
6	0.0843818	0.259842	0.200561	0.455215
7	0.25	0.25	0.25	0.25


TF	Unknown
TF Name	Unknown
Gene	CM000681.2_57686323-57688285(+)_1
Motif	CM000681.2_57686323-57688285(+)_1|2|1x0
Family	C2H2 ZF
Species	Unknown
Pos	A	C	G	T
1	0.055906	0.0410798	0.868043	0.0349711
2	0.79381	0.0576032	0.0738983	0.0746887
3	0.0562715	0.0224063	0.892779	0.0285431
4	0.367599	0.163005	0.259522	0.209874
5	0.0559745	0.823613	0.0758051	0.0446075
6	0.0811417	0.137548	0.140982	0.640329
7	0.48534	0.267382	0.166222	0.0810558
8	0.0441275	0.0680011	0.0383871	0.849484
9	0.915255	0.0238323	0.0289856	0.0319274
10	0.5096	0.266817	0.144294	0.0792889
11	0.0434247	0.0686322	0.0342838	0.853659
12	0.90645	0.0248529	0.0335241	0.035173
13	0.654856	0.198172	0.0842743	0.0626977
14	0.0899531	0.0445154	0.0431391	0.822392
15	0.883596	0.0310499	0.0357761	0.0495784
16	0.347319	0.146191	0.216	0.290489
17	0.0660472	0.764466	0.0707902	0.0986962
18	0.0412101	0.0427172	0.832287	0.0837858
19	0.579303	0.0915213	0.22404	0.105136
20	0.0653088	0.178722	0.0526582	0.703311
21	0.0255382	0.0217612	0.90884	0.0438608
22	0.0495316	0.0298051	0.899197	0.0214667
23	0.886385	0.0392832	0.0362471	0.0380849
24	0.807488	0.067805	0.046142	0.0785648
25	0.317129	0.0872375	0.418723	0.176911
26	0.231158	0.312323	0.116712	0.339807
27	0.0930402	0.258923	0.452899	0.195138
28	0.0339204	0.028912	0.916207	0.0209611
29	0.901894	0.0453632	0.0310758	0.0216666
30	0.660585	0.0569804	0.124757	0.157678
31	0.0370576	0.0251337	0.91942	0.0183884
32	0.0671647	0.13257	0.059403	0.740863
33	0.881367	0.0335493	0.0333322	0.0517514
34	0.454708	0.270956	0.143076	0.131261
35	0.429748	0.184305	0.249771	0.136176
36	0.0720831	0.0889632	0.104731	0.734222
37	0.25	0.25	0.25	0.25


TF	Unknown
TF Name	Unknown
Gene	CM000681.2_57701637-57702804(-)_1
Motif	CM000681.2_57701637-57702804(-)_1|1|1x0
Family	C2H2 ZF
Species	Unknown
Pos	A	C	G	T
1	0.38274	0.0875235	0.447432	0.0823048
2	0.0803917	0.666197	0.0666669	0.186744
3	0.0201469	0.025253	0.0187177	0.935882
4	0.332507	0.103595	0.383483	0.180415
5	0.124636	0.143737	0.196742	0.534885
6	0.863963	0.0467182	0.0389389	0.0503794
7	0.265155	0.115368	0.330647	0.288831
8	0.0767489	0.37922	0.124738	0.419294
9	0.0456604	0.0459957	0.0290716	0.879272
10	0.536006	0.238056	0.136406	0.0895323
11	0.046232	0.0367752	0.0330962	0.883897
12	0.889418	0.0285928	0.036664	0.0453254
13	0.39639	0.400034	0.118082	0.085494
14	0.0554253	0.124398	0.0793025	0.740874
15	0.856209	0.042272	0.0520639	0.0494554
16	0.265155	0.115368	0.330647	0.288831
17	0.0767489	0.37922	0.124738	0.419294
18	0.0456604	0.0459957	0.0290716	0.879272
19	0.536006	0.238056	0.136406	0.0895323
20	0.046232	0.0367752	0.0330962	0.883897
21	0.889418	0.0285928	0.036664	0.0453254
22	0.351283	0.175417	0.320157	0.153142
23	0.907871	0.0327864	0.0345071	0.0248357
24	0.0712019	0.717165	0.0612655	0.150367
25	0.485946	0.267303	0.165969	0.0807819
26	0.0438386	0.0676316	0.038122	0.850408
27	0.915949	0.0236263	0.0287496	0.0316754
28	0.260301	0.301697	0.160237	0.277765
29	0.118287	0.118602	0.306	0.457111
30	0.106713	0.0831565	0.61744	0.19269
31	0.25	0.25	0.25	0.25


TF	Unknown
TF Name	Unknown
Gene	CM000681.2_57720483-57721719(-)_1
Motif	CM000681.2_57720483-57721719(-)_1|1|1x0
Family	C2H2 ZF
Species	Unknown
Pos	A	C	G	T
1	0.382008	0.288365	0.130043	0.199584
2	0.130969	0.0914174	0.68003	0.0975836
3	0.774111	0.0734488	0.083839	0.0686012
4	0.208181	0.1844	0.315508	0.291911
5	0.0857373	0.24891	0.13195	0.533402
6	0.0576549	0.057003	0.769326	0.116016
7	0.0908549	0.0643627	0.792368	0.0524141
8	0.808213	0.0547574	0.0823178	0.0547121
9	0.251259	0.250301	0.206844	0.291596
10	0.475202	0.220631	0.120102	0.184065
11	0.14447	0.205355	0.138384	0.511791
12	0.651586	0.106062	0.127006	0.115345
13	0.195054	0.123429	0.166675	0.514842
14	0.111646	0.619429	0.130086	0.138839
15	0.381577	0.129721	0.262966	0.225736
16	0.0715626	0.0406989	0.845702	0.0420367
17	0.0677615	0.574496	0.0436641	0.314078
18	0.0216128	0.0187558	0.937788	0.0218438
19	0.25	0.25	0.25	0.25


TF	Unknown
TF Name	Unknown
Gene	CM000681.2_57720483-57721719(-)_1
Motif	CM000681.2_57720483-57721719(-)_1|2|1x0
Family	C2H2 ZF
Species	Unknown
Pos	A	C	G	T
1	0.234449	0.146342	0.385122	0.234087
2	0.0776457	0.221631	0.135983	0.56474
3	0.0274766	0.0296359	0.882662	0.0602256
4	0.0418208	0.0222846	0.917544	0.0183509
5	0.934011	0.0232958	0.0224932	0.0201999
6	0.766653	0.0508066	0.0614696	0.121071
7	0.381805	0.215191	0.231881	0.171123
8	0.230211	0.125254	0.471891	0.172644
9	0.284222	0.279466	0.198029	0.238283
10	0.25	0.25	0.25	0.25


TF	Unknown
TF Name	Unknown
Gene	CM000681.2_57753184-57754684(+)_1
Motif	CM000681.2_57753184-57754684(+)_1|1|1x0
Family	C2H2 ZF
Species	Unknown
Pos	A	C	G	T
1	0.480713	0.147531	0.265957	0.105799
2	0.874128	0.0519855	0.0340453	0.0398411
3	0.821371	0.0779086	0.0449317	0.0557885
4	0.0333102	0.024828	0.923394	0.0184679
5	0.0693309	0.155305	0.0472498	0.728114
6	0.897791	0.0274924	0.0310796	0.0436369
7	0.426541	0.245989	0.234298	0.0931718
8	0.0534563	0.0839209	0.0462005	0.816422
9	0.891367	0.0308873	0.0354555	0.0422906
10	0.283542	0.188124	0.222486	0.305847
11	0.129476	0.1612	0.568974	0.140351
12	0.121923	0.0755058	0.118425	0.684146
13	0.310315	0.30666	0.113273	0.269752
14	0.209524	0.146284	0.547877	0.0963146
15	0.338453	0.123171	0.305181	0.233196
16	0.475573	0.241623	0.177223	0.105582
17	0.662724	0.113363	0.123406	0.100507
18	0.0680466	0.0729974	0.0676041	0.791352
19	0.285125	0.235701	0.274496	0.204677
20	0.191555	0.287553	0.143835	0.377057
21	0.111952	0.21988	0.132064	0.536104
22	0.249111	0.207902	0.367503	0.175484
23	0.104744	0.178227	0.176512	0.540517
24	0.0511752	0.0500187	0.0727533	0.826053
25	0.246127	0.200605	0.214868	0.338399
26	0.102406	0.143766	0.625138	0.128691
27	0.14686	0.101063	0.172723	0.579355
28	0.25	0.25	0.25	0.25


TF	Unknown
TF Name	Unknown
Gene	CM000681.2_57778659-57779793(+)_1
Motif	CM000681.2_57778659-57779793(+)_1|1|1x0
Family	C2H2 ZF
Species	Unknown
Pos	A	C	G	T
1	0.0348548	0.0210013	0.925631	0.0185126
2	0.0758527	0.135577	0.0593222	0.729248
3	0.0468203	0.031019	0.0324981	0.889663
4	0.177223	0.0920415	0.183235	0.547501
5	0.101532	0.752355	0.076401	0.0697123
6	0.0474356	0.849224	0.0443112	0.0590295
7	0.370013	0.259718	0.217656	0.152613
8	0.053413	0.110395	0.0686616	0.767531
9	0.032823	0.0275334	0.90576	0.0338834
10	0.340541	0.152832	0.325177	0.18145
11	0.76869	0.0500138	0.106169	0.0751278
12	0.172596	0.225084	0.112523	0.489797
13	0.410784	0.270413	0.164953	0.15385
14	0.068789	0.14539	0.0860037	0.699817
15	0.0384128	0.0281242	0.897419	0.0360436
16	0.177223	0.0920415	0.183235	0.547501
17	0.101532	0.752355	0.076401	0.0697123
18	0.0474356	0.849224	0.0443112	0.0590295
19	0.265157	0.115825	0.330303	0.288715
20	0.0772524	0.378824	0.125267	0.418657
21	0.0462242	0.046562	0.0294937	0.87772
22	0.420575	0.173575	0.19826	0.20759
23	0.303633	0.379904	0.103819	0.212645
24	0.23977	0.498803	0.118638	0.142788
25	0.25	0.25	0.25	0.25


TF	Unknown
TF Name	Unknown
Gene	CM000681.2_57808042-57809191(-)_1
Motif	CM000681.2_57808042-57809191(-)_1|1|1x0
Family	C2H2 ZF
Species	Unknown
Pos	A	C	G	T
1	0.157665	0.477068	0.238252	0.127015
2	0.106759	0.0167732	0.83866	0.037808
3	0.101067	0.391873	0.229915	0.277145
4	0.25	0.25	0.25	0.25


TF	Unknown
TF Name	Unknown
Gene	CM000681.2_57808042-57809191(-)_1
Motif	CM000681.2_57808042-57809191(-)_1|2|1x0
Family	C2H2 ZF
Species	Unknown
Pos	A	C	G	T
1	0.506762	0.263578	0.152947	0.076713
2	0.0773817	0.183603	0.0492383	0.689777
3	0.936716	0.0194072	0.0187343	0.0251423
4	0.152819	0.0677386	0.159283	0.620159
5	0.0696551	0.837745	0.0489309	0.0436689
6	0.025512	0.917575	0.0234421	0.0334713
7	0.539672	0.181539	0.227527	0.0512624
8	0.0711524	0.642807	0.0568372	0.229203
9	0.0222143	0.0243831	0.029384	0.924019
10	0.281574	0.227522	0.153413	0.337491
11	0.122347	0.0479484	0.765494	0.0642112
12	0.0868856	0.042133	0.352859	0.518122
13	0.379301	0.229212	0.152077	0.23941
14	0.113999	0.0464377	0.761251	0.0783123
15	0.331654	0.133694	0.226325	0.308327
16	0.36076	0.213562	0.211657	0.214021
17	0.2045	0.166675	0.342048	0.286777
18	0.0868399	0.0796829	0.672808	0.160669
19	0.25	0.25	0.25	0.25


TF	Unknown
TF Name	Unknown
Gene	CM000681.2_57840749-57842573(+)_1
Motif	CM000681.2_57840749-57842573(+)_1|1|1x0
Family	C2H2 ZF
Species	Unknown
Pos	A	C	G	T
1	0.157665	0.477068	0.238252	0.127015
2	0.106759	0.0167732	0.83866	0.037808
3	0.101067	0.391873	0.229915	0.277145
4	0.25	0.25	0.25	0.25


TF	Unknown
TF Name	Unknown
Gene	CM000681.2_57840749-57842573(+)_1
Motif	CM000681.2_57840749-57842573(+)_1|2|1x0
Family	C2H2 ZF
Species	Unknown
Pos	A	C	G	T
1	0.164685	0.0460667	0.11455	0.674698
2	0.0298354	0.894603	0.0576697	0.0178921
3	0.1708	0.478636	0.128631	0.221933
4	0.25	0.25	0.25	0.25


TF	Unknown
TF Name	Unknown
Gene	CM000681.2_57840749-57842573(+)_1
Motif	CM000681.2_57840749-57842573(+)_1|3|1x0
Family	C2H2 ZF
Species	Unknown
Pos	A	C	G	T
1	0.166369	0.17896	0.193199	0.461472
2	0.134789	0.2525	0.300859	0.311852
3	0.1288	0.0985524	0.561038	0.21161
4	0.515078	0.110411	0.282849	0.091661
5	0.29769	0.285511	0.100571	0.316228
6	0.34898	0.200676	0.123056	0.327288
7	0.33368	0.135293	0.203634	0.327392
8	0.458179	0.0954878	0.260187	0.186146
9	0.18865	0.254812	0.182842	0.373696
10	0.346504	0.238955	0.298461	0.116079
11	0.156985	0.139587	0.0980491	0.605379
12	0.08961	0.0870788	0.0949315	0.72838
13	0.333199	0.250502	0.229584	0.186716
14	0.113132	0.0633175	0.7443	0.0792505
15	0.123569	0.0854928	0.084887	0.706051
16	0.0916564	0.0806523	0.293029	0.534662
17	0.136285	0.047715	0.720243	0.0957574
18	0.0881345	0.0666552	0.73369	0.11152
19	0.22492	0.144236	0.187852	0.442992
20	0.89897	0.0310746	0.0359575	0.0339977
21	0.0360999	0.0425686	0.0389128	0.882419
22	0.279544	0.109504	0.257061	0.353891
23	0.174034	0.0356566	0.743525	0.0467839
24	0.227576	0.49855	0.0880538	0.185821
25	0.323294	0.157437	0.178665	0.340604
26	0.138333	0.0392199	0.764328	0.058119
27	0.280293	0.21812	0.207438	0.29415
28	0.210838	0.314926	0.126311	0.347925
29	0.0882895	0.140025	0.141682	0.630003
30	0.0593198	0.0375088	0.827085	0.0760869
31	0.339512	0.196765	0.0995508	0.364173
32	0.680903	0.0464955	0.19426	0.0783423
33	0.317221	0.182783	0.239306	0.26069
34	0.0413023	0.0191522	0.901933	0.0376126
35	0.830261	0.0639047	0.0608427	0.0449911
36	0.111063	0.676689	0.0510037	0.161244
37	0.502173	0.26498	0.159162	0.0736842
38	0.0366389	0.0582549	0.031553	0.873553
39	0.932803	0.0186561	0.0230136	0.0255272
40	0.426266	0.164944	0.23287	0.17592
41	0.232596	0.15716	0.315817	0.294427
42	0.244858	0.182665	0.238408	0.334069
43	0.25	0.25	0.25	0.25


TF	Unknown
TF Name	Unknown
Gene	CM000681.2_57858502-57860137(+)_1
Motif	CM000681.2_57858502-57860137(+)_1|1|1x0
Family	C2H2 ZF
Species	Unknown
Pos	A	C	G	T
1	0.195151	0.163399	0.579126	0.0623238
2	0.0697693	0.0175299	0.876497	0.0362042
3	0.066764	0.443529	0.0648776	0.42483
4	0.25	0.25	0.25	0.25


TF	Unknown
TF Name	Unknown
Gene	CM000681.2_57858502-57860137(+)_1
Motif	CM000681.2_57858502-57860137(+)_1|2|1x0
Family	C2H2 ZF
Species	Unknown
Pos	A	C	G	T
1	0.34672	0.244527	0.227636	0.181116
2	0.112832	0.276352	0.0934689	0.517347
3	0.0396665	0.0299869	0.890369	0.0399779
4	0.172034	0.0863683	0.178178	0.56342
5	0.0940366	0.772914	0.0697271	0.0633218
6	0.0417105	0.866968	0.038826	0.0524957
7	0.30196	0.383894	0.207945	0.1062
8	0.0838999	0.102616	0.102921	0.710563
9	0.332206	0.149693	0.2113	0.3068
10	0.260565	0.268671	0.214901	0.255863
11	0.0760831	0.0850448	0.219621	0.619251
12	0.133488	0.0790579	0.110366	0.677088
13	0.197148	0.208094	0.109386	0.485372
14	0.0665738	0.0649239	0.642726	0.225776
15	0.0268687	0.0267318	0.916187	0.0302124
16	0.287641	0.180495	0.218386	0.313478
17	0.114255	0.14655	0.613978	0.125217
18	0.10372	0.0601836	0.100348	0.735748
19	0.400538	0.305361	0.158716	0.135385
20	0.809493	0.061906	0.0677035	0.0608978
21	0.820259	0.060441	0.0513701	0.0679297
22	0.403645	0.195886	0.260706	0.139763
23	0.095467	0.242798	0.0815465	0.580188
24	0.700747	0.0681248	0.114498	0.11663
25	0.495052	0.286462	0.0990657	0.11942
26	0.90595	0.0329426	0.0330578	0.0280491
27	0.893374	0.0374187	0.032579	0.0366278
28	0.462419	0.309464	0.159823	0.0682931
29	0.0271453	0.026836	0.0203458	0.925673
30	0.935825	0.0187165	0.0206291	0.0248297
31	0.419604	0.270306	0.160724	0.149366
32	0.0627633	0.137893	0.0793823	0.719962
33	0.0331606	0.0238901	0.911936	0.0310129
34	0.381029	0.235135	0.232821	0.151016
35	0.094256	0.141025	0.108513	0.656206
36	0.0618144	0.0614351	0.803799	0.0729519
37	0.25	0.25	0.25	0.25


TF	Unknown
TF Name	Unknown
Gene	CM000681.2_57872655-57875314(-)_1
Motif	CM000681.2_57872655-57875314(-)_1|1|1x0
Family	C2H2 ZF
Species	Unknown
Pos	A	C	G	T
1	0.157665	0.477068	0.238252	0.127015
2	0.106759	0.0167732	0.83866	0.037808
3	0.101067	0.391873	0.229915	0.277145
4	0.25	0.25	0.25	0.25


TF	Unknown
TF Name	Unknown
Gene	CM000681.2_57872655-57875314(-)_1
Motif	CM000681.2_57872655-57875314(-)_1|2|1x0
Family	C2H2 ZF
Species	Unknown
Pos	A	C	G	T
1	0.180176	0.0104389	0.521946	0.287439
2	0.120729	0.125427	0.400407	0.353437
3	0.280111	0.619076	0.0607452	0.040068
4	0.25	0.25	0.25	0.25


TF	Unknown
TF Name	Unknown
Gene	CM000681.2_57872655-57875314(-)_1
Motif	CM000681.2_57872655-57875314(-)_1|3|1x0
Family	C2H2 ZF
Species	Unknown
Pos	A	C	G	T
1	0.0916564	0.0806523	0.293029	0.534662
2	0.136285	0.047715	0.720243	0.0957574
3	0.0881345	0.0666552	0.73369	0.11152
4	0.169727	0.0839403	0.175922	0.570412
5	0.0908309	0.781618	0.0669128	0.0606386
6	0.0393704	0.87424	0.0365906	0.0497994
7	0.169727	0.0839403	0.175922	0.570412
8	0.0908309	0.781618	0.0669128	0.0606386
9	0.0393704	0.87424	0.0365906	0.0497994
10	0.501629	0.195395	0.237562	0.0654133
11	0.0885504	0.594854	0.0729064	0.243689
12	0.0350373	0.0379788	0.0446331	0.882351
13	0.179144	0.158233	0.149096	0.513528
14	0.310699	0.0488133	0.200291	0.440197
15	0.139171	0.0829474	0.457836	0.320045
16	0.0916564	0.0806523	0.293029	0.534662
17	0.136285	0.047715	0.720243	0.0957574
18	0.0881345	0.0666552	0.73369	0.11152
19	0.22492	0.144236	0.187852	0.442992
20	0.89897	0.0310746	0.0359575	0.0339977
21	0.0360999	0.0425686	0.0389128	0.882419
22	0.417927	0.124854	0.286753	0.170466
23	0.274273	0.0378706	0.648258	0.0395984
24	0.244718	0.413434	0.17866	0.163188
25	0.290761	0.233121	0.278219	0.197899
26	0.181353	0.290597	0.130049	0.398002
27	0.0947053	0.20731	0.114723	0.583261
28	0.277148	0.191036	0.152006	0.379809
29	0.129004	0.0393087	0.783583	0.0481043
30	0.338266	0.21946	0.139747	0.302526
31	0.385115	0.174365	0.289629	0.150891
32	0.127445	0.415977	0.071386	0.385191
33	0.0568505	0.0468674	0.0410623	0.85522
34	0.328633	0.162348	0.381187	0.127833
35	0.180656	0.0401437	0.73791	0.0412904
36	0.419254	0.195135	0.180898	0.204713
37	0.342849	0.230201	0.148287	0.278663
38	0.896452	0.0364549	0.031849	0.0352439
39	0.84089	0.0482036	0.0494935	0.0614128
40	0.290761	0.233121	0.278219	0.197899
41	0.181353	0.290597	0.130049	0.398002
42	0.0947053	0.20731	0.114723	0.583261
43	0.277148	0.191036	0.152006	0.379809
44	0.129004	0.0393087	0.783583	0.0481043
45	0.338266	0.21946	0.139747	0.302526
46	0.502173	0.26498	0.159162	0.0736842
47	0.0366389	0.0582549	0.031553	0.873553
48	0.932803	0.0186561	0.0230136	0.0255272
49	0.278446	0.138043	0.374719	0.208792
50	0.126443	0.207772	0.236722	0.429063
51	0.20835	0.0921344	0.456941	0.242574
52	0.426266	0.164944	0.23287	0.17592
53	0.232596	0.15716	0.315817	0.294427
54	0.244858	0.182665	0.238408	0.334069
55	0.278446	0.138043	0.374719	0.208792
56	0.126443	0.207772	0.236722	0.429063
57	0.20835	0.0921344	0.456941	0.242574
58	0.426266	0.164944	0.23287	0.17592
59	0.232596	0.15716	0.315817	0.294427
60	0.244858	0.182665	0.238408	0.334069
61	0.426266	0.164944	0.23287	0.17592
62	0.232596	0.15716	0.315817	0.294427
63	0.244858	0.182665	0.238408	0.334069
64	0.278446	0.138043	0.374719	0.208792
65	0.126443	0.207772	0.236722	0.429063
66	0.20835	0.0921344	0.456941	0.242574
67	0.25	0.25	0.25	0.25


TF	Unknown
TF Name	Unknown
Gene	CM000681.2_57908552-57910187(-)_1
Motif	CM000681.2_57908552-57910187(-)_1|1|1x0
Family	C2H2 ZF
Species	Unknown
Pos	A	C	G	T
1	0.195151	0.163399	0.579126	0.0623238
2	0.0697693	0.0175299	0.876497	0.0362042
3	0.066764	0.443529	0.0648776	0.42483
4	0.25	0.25	0.25	0.25


TF	Unknown
TF Name	Unknown
Gene	CM000681.2_57908552-57910187(-)_1
Motif	CM000681.2_57908552-57910187(-)_1|2|1x0
Family	C2H2 ZF
Species	Unknown
Pos	A	C	G	T
1	0.462419	0.309464	0.159823	0.0682931
2	0.0271453	0.026836	0.0203458	0.925673
3	0.935825	0.0187165	0.0206291	0.0248297
4	0.419604	0.270306	0.160724	0.149366
5	0.0627633	0.137893	0.0793823	0.719962
6	0.0331606	0.0238901	0.911936	0.0310129
7	0.381029	0.235135	0.232821	0.151016
8	0.094256	0.141025	0.108513	0.656206
9	0.0618144	0.0614351	0.803799	0.0729519
10	0.25	0.25	0.25	0.25


TF	Unknown
TF Name	Unknown
Gene	CM000681.2_57908552-57910187(-)_1
Motif	CM000681.2_57908552-57910187(-)_1|3|1x0
Family	C2H2 ZF
Species	Unknown
Pos	A	C	G	T
1	0.357851	0.243134	0.224615	0.1744
2	0.100985	0.272181	0.0819889	0.544846
3	0.0293767	0.021554	0.919437	0.0296321
4	0.160677	0.0749405	0.16704	0.597342
5	0.0790031	0.813262	0.0567373	0.0509975
6	0.0312904	0.899444	0.0289043	0.040361
7	0.304816	0.397595	0.20171	0.0958786
8	0.0706989	0.0883511	0.0886415	0.752308
9	0.340652	0.140965	0.206446	0.311937
10	0.273976	0.178557	0.244982	0.302485
11	0.126521	0.190197	0.195299	0.487983
12	0.205285	0.190778	0.190052	0.413885
13	0.188915	0.200559	0.0984232	0.512103
14	0.0551336	0.0536233	0.678202	0.213041
15	0.0189211	0.0188144	0.94072	0.0215441
16	0.291196	0.173849	0.214672	0.320283
17	0.101467	0.133656	0.652581	0.112296
18	0.0888337	0.0486333	0.0856421	0.776891
19	0.520421	0.284044	0.0876933	0.107842
20	0.932406	0.0237936	0.0238858	0.0199141
21	0.922011	0.0275141	0.0236035	0.0268711
22	0.421093	0.189161	0.259563	0.130183
23	0.0831963	0.233783	0.0698782	0.613142
24	0.741928	0.0562269	0.0998918	0.101953
25	0.25	0.25	0.25	0.25


TF	Unknown
TF Name	Unknown
Gene	CM000681.2_57926152-57928078(-)_1
Motif	CM000681.2_57926152-57928078(-)_1|1|1x0
Family	C2H2 ZF
Species	Unknown
Pos	A	C	G	T
1	0.157665	0.477068	0.238252	0.127015
2	0.106759	0.0167732	0.83866	0.037808
3	0.101067	0.391873	0.229915	0.277145
4	0.25	0.25	0.25	0.25


TF	Unknown
TF Name	Unknown
Gene	CM000681.2_57926152-57928078(-)_1
Motif	CM000681.2_57926152-57928078(-)_1|2|1x0
Family	C2H2 ZF
Species	Unknown
Pos	A	C	G	T
1	0.0564996	0.0405848	0.871818	0.0310972
2	0.0875686	0.156307	0.0788684	0.677256
3	0.824804	0.0509104	0.0506297	0.0736557
4	0.0606238	0.0456521	0.857458	0.0362665
5	0.133365	0.155199	0.0970415	0.614394
6	0.781517	0.0459146	0.0576698	0.114899
7	0.351926	0.182687	0.268199	0.197188
8	0.40546	0.19658	0.155376	0.242584
9	0.130939	0.614111	0.115905	0.139045
10	0.257918	0.190387	0.274524	0.277172
11	0.214202	0.167793	0.489942	0.128064
12	0.261144	0.167377	0.245775	0.325704
13	0.472888	0.241355	0.120346	0.165411
14	0.654003	0.119455	0.12702	0.0995222
15	0.0686841	0.0598004	0.804902	0.0666138
16	0.300131	0.14241	0.35956	0.1979
17	0.104145	0.0643554	0.755834	0.0756649
18	0.0576613	0.0306478	0.870022	0.0416689
19	0.795946	0.132014	0.0390189	0.0330209
20	0.0317967	0.699954	0.0298851	0.238364
21	0.921617	0.0184323	0.0259786	0.0339719
22	0.448964	0.287944	0.121586	0.141506
23	0.836582	0.0567339	0.056895	0.0497896
24	0.82048	0.0624105	0.0557722	0.0613373
25	0.474957	0.138312	0.2982	0.0885316
26	0.0598543	0.618956	0.0506178	0.270572
27	0.872816	0.0460626	0.0392495	0.0418718
28	0.428652	0.232277	0.225496	0.113575
29	0.207235	0.235961	0.125956	0.430847
30	0.106868	0.0564773	0.0551881	0.781467
31	0.428652	0.232277	0.225496	0.113575
32	0.207235	0.235961	0.125956	0.430847
33	0.106868	0.0564773	0.0551881	0.781467
34	0.323765	0.225763	0.224376	0.226096
35	0.219542	0.190738	0.312707	0.277014
36	0.132332	0.124732	0.540905	0.202031
37	0.25	0.25	0.25	0.25


TF	Unknown
TF Name	Unknown
Gene	CM000681.2_57926152-57928078(-)_1
Motif	CM000681.2_57926152-57928078(-)_1|3|1x0
Family	C2H2 ZF
Species	Unknown
Pos	A	C	G	T
1	0.0391319	0.0300786	0.902813	0.0279762
2	0.0526243	0.130348	0.0576389	0.759389
3	0.0329425	0.018232	0.911601	0.0372249
4	0.292062	0.175514	0.333941	0.198482
5	0.191209	0.264429	0.117607	0.426755
6	0.149346	0.232892	0.319511	0.298251
7	0.312391	0.130635	0.380351	0.176622
8	0.0559487	0.0878401	0.0673278	0.788883
9	0.0446288	0.0325102	0.884353	0.0385082
10	0.25	0.25	0.25	0.25


TF	Unknown
TF Name	Unknown
Gene	CM000681.2_57940926-57942816(-)_1
Motif	CM000681.2_57940926-57942816(-)_1|1|1x0
Family	C2H2 ZF
Species	Unknown
Pos	A	C	G	T
1	0.341357	0.42476	0.0547624	0.179121
2	0.0452418	0.0257633	0.906131	0.0228639
3	0.879885	0.0196648	0.0828527	0.0175977
4	0.25	0.25	0.25	0.25


TF	Unknown
TF Name	Unknown
Gene	CM000681.2_57940926-57942816(-)_1
Motif	CM000681.2_57940926-57942816(-)_1|2|1x0
Family	C2H2 ZF
Species	Unknown
Pos	A	C	G	T
1	0.481788	0.100172	0.29998	0.118061
2	0.724866	0.101013	0.101403	0.0727183
3	0.0536005	0.156427	0.0459748	0.743997
4	0.671819	0.174893	0.101584	0.0517041
5	0.752983	0.107849	0.0688713	0.0702961
6	0.823373	0.0663039	0.0560505	0.0542721
7	0.235085	0.113803	0.379199	0.271913
8	0.113122	0.420778	0.21503	0.25107
9	0.190003	0.50469	0.075918	0.229389
10	0.0370576	0.0251337	0.91942	0.0183884
11	0.0671647	0.13257	0.059403	0.740863
12	0.881367	0.0335493	0.0333322	0.0517514
13	0.571746	0.234555	0.133004	0.0606952
14	0.0738774	0.708144	0.0801491	0.13783
15	0.0270162	0.0242249	0.0289604	0.919799
16	0.252612	0.150991	0.134815	0.461582
17	0.388422	0.179295	0.269654	0.162629
18	0.237238	0.2988	0.219824	0.244138
19	0.300958	0.213323	0.190409	0.295311
20	0.105115	0.547214	0.0858015	0.261869
21	0.0361141	0.0633246	0.812759	0.0878027
22	0.313034	0.0991317	0.423332	0.164503
23	0.125354	0.0919829	0.332696	0.449968
24	0.079085	0.103936	0.0912801	0.725699
25	0.385649	0.134639	0.290518	0.189193
26	0.149048	0.0655974	0.709481	0.0758738
27	0.880919	0.0363389	0.0358283	0.0469134
28	0.647459	0.132266	0.144898	0.0753771
29	0.143422	0.373363	0.0952678	0.387947
30	0.0355346	0.0224979	0.0278269	0.914141
31	0.647459	0.132266	0.144898	0.0753771
32	0.143422	0.373363	0.0952678	0.387947
33	0.0355346	0.0224979	0.0278269	0.914141
34	0.237899	0.186882	0.162241	0.412978
35	0.101817	0.432245	0.125695	0.340243
36	0.0372812	0.0613463	0.811408	0.0899649
37	0.565781	0.224276	0.136998	0.0729455
38	0.0529911	0.0900515	0.0411681	0.815789
39	0.900549	0.0314697	0.0312093	0.0367722
40	0.240278	0.29898	0.314154	0.146588
41	0.191607	0.136032	0.222349	0.450012
42	0.14284	0.0958949	0.238488	0.522778
43	0.25	0.25	0.25	0.25


TF	Unknown
TF Name	Unknown
Gene	CM000681.2_57978303-57980349(-)_1
Motif	CM000681.2_57978303-57980349(-)_1|1|1x0
Family	C2H2 ZF
Species	Unknown
Pos	A	C	G	T
1	0.437486	0.156117	0.311618	0.0947788
2	0.195268	0.142722	0.148159	0.513852
3	0.24069	0.328366	0.130545	0.300399
4	0.278119	0.134841	0.226161	0.360879
5	0.143956	0.176524	0.188882	0.490638
6	0.169053	0.103716	0.552947	0.174284
7	0.359075	0.187707	0.185603	0.267615
8	0.170872	0.357852	0.153794	0.317482
9	0.117903	0.510713	0.125348	0.246036
10	0.237354	0.150058	0.14682	0.465768
11	0.264172	0.0478475	0.601267	0.0867133
12	0.256436	0.237202	0.180154	0.326207
13	0.375318	0.321531	0.161604	0.141546
14	0.0744535	0.0338566	0.848986	0.042704
15	0.900533	0.0272787	0.0379717	0.0342169
16	0.0749877	0.0446032	0.83806	0.0423488
17	0.0354779	0.0183349	0.916745	0.0294425
18	0.922327	0.0187155	0.0227283	0.0362297
19	0.331541	0.10782	0.30573	0.25491
20	0.151778	0.577945	0.109368	0.160909
21	0.0405877	0.891244	0.0315927	0.0365758
22	0.164237	0.0854641	0.150103	0.600197
23	0.11947	0.0578331	0.735349	0.087348
24	0.0859396	0.0660834	0.0864592	0.761518
25	0.264694	0.101869	0.480999	0.152438
26	0.189957	0.170456	0.11273	0.526857
27	0.0405327	0.902793	0.0235234	0.033151
28	0.164237	0.0854641	0.150103	0.600197
29	0.11947	0.0578331	0.735349	0.087348
30	0.0859396	0.0660834	0.0864592	0.761518
31	0.146715	0.13886	0.145797	0.568629
32	0.102622	0.0667666	0.761313	0.0692983
33	0.153312	0.0806885	0.107953	0.658047
34	0.309351	0.127743	0.155995	0.406911
35	0.139301	0.0773122	0.703895	0.0794916
36	0.0918183	0.0748778	0.0946476	0.738656
37	0.144266	0.108006	0.619772	0.127956
38	0.216217	0.214938	0.212531	0.356314
39	0.244469	0.580004	0.0555335	0.119994
40	0.25	0.25	0.25	0.25


TF	Unknown
TF Name	Unknown
Gene	CM000681.2_58066649-58068458(+)_1
Motif	CM000681.2_58066649-58068458(+)_1|1|1x0
Family	C2H2 ZF
Species	Unknown
Pos	A	C	G	T
1	0.38274	0.0875235	0.447432	0.0823048
2	0.0803917	0.666197	0.0666669	0.186744
3	0.0201469	0.025253	0.0187177	0.935882
4	0.420108	0.332704	0.101172	0.146015
5	0.0710044	0.0299395	0.855642	0.0434138
6	0.914646	0.0285751	0.0308828	0.0258964
7	0.486217	0.245772	0.186681	0.0813309
8	0.113258	0.297368	0.125031	0.464343
9	0.0307155	0.0226346	0.0224677	0.924182
10	0.385274	0.213451	0.211661	0.189613
11	0.126322	0.201271	0.126585	0.545823
12	0.698516	0.0699077	0.144558	0.0870186
13	0.527634	0.216847	0.134395	0.121124
14	0.132841	0.0878615	0.108628	0.67067
15	0.829583	0.0539798	0.0569692	0.059468
16	0.38274	0.0875235	0.447432	0.0823048
17	0.0803917	0.666197	0.0666669	0.186744
18	0.0201469	0.025253	0.0187177	0.935882
19	0.420108	0.332704	0.101172	0.146015
20	0.0710044	0.0299395	0.855642	0.0434138
21	0.914646	0.0285751	0.0308828	0.0258964
22	0.486217	0.245772	0.186681	0.0813309
23	0.113258	0.297368	0.125031	0.464343
24	0.0307155	0.0226346	0.0224677	0.924182
25	0.41266	0.256062	0.173279	0.157999
26	0.144272	0.232765	0.137783	0.48518
27	0.734967	0.0598839	0.12183	0.0833194
28	0.477843	0.251365	0.14823	0.122562
29	0.10992	0.0803423	0.109058	0.70068
30	0.818095	0.0670568	0.0528501	0.061998
31	0.38274	0.0875235	0.447432	0.0823048
32	0.0803917	0.666197	0.0666669	0.186744
33	0.0201469	0.025253	0.0187177	0.935882
34	0.545016	0.16286	0.195281	0.0968431
35	0.315256	0.0585483	0.560741	0.0654553
36	0.899669	0.029876	0.0365282	0.0339264
37	0.522144	0.126201	0.267367	0.0842884
38	0.0867515	0.246101	0.123908	0.54324
39	0.0508026	0.0292594	0.0353777	0.88456
40	0.527634	0.216847	0.134395	0.121124
41	0.132841	0.0878615	0.108628	0.67067
42	0.829583	0.0539798	0.0569692	0.059468
43	0.150858	0.114691	0.599793	0.134658
44	0.218196	0.216973	0.214672	0.350158
45	0.248658	0.563477	0.0611124	0.126753
46	0.440316	0.165449	0.284777	0.109459
47	0.11016	0.260938	0.0972268	0.531675
48	0.0895928	0.0757674	0.15197	0.68267
49	0.25	0.25	0.25	0.25


TF	Unknown
TF Name	Unknown
Gene	CM000681.2_58127880-58129536(-)_1
Motif	CM000681.2_58127880-58129536(-)_1|1|1x0
Family	C2H2 ZF
Species	Unknown
Pos	A	C	G	T
1	0.0672316	0.14891	0.707197	0.076661
2	0.0762229	0.213551	0.123959	0.586266
3	0.161925	0.0814415	0.509775	0.246858
4	0.446475	0.293798	0.0898174	0.169909
5	0.0722861	0.0423347	0.838726	0.0466533
6	0.914247	0.027476	0.0334553	0.0248214
7	0.225027	0.0903565	0.382734	0.301882
8	0.104119	0.697408	0.0898989	0.108575
9	0.0623009	0.835341	0.0382356	0.0641221
10	0.109954	0.040078	0.804077	0.045891
11	0.242136	0.109051	0.174339	0.474474
12	0.325106	0.196977	0.142102	0.335815
13	0.109814	0.0661966	0.739248	0.084741
14	0.279882	0.286682	0.29511	0.138327
15	0.100505	0.704162	0.0778516	0.117481
16	0.374001	0.227123	0.110415	0.288461
17	0.0739544	0.0690478	0.734798	0.1222
18	0.040845	0.0319901	0.888768	0.0383972
19	0.470792	0.146417	0.243641	0.13915
20	0.465062	0.201771	0.169517	0.16365
21	0.125252	0.603534	0.180151	0.0910623
22	0.321102	0.205669	0.25599	0.217239
23	0.166509	0.0450321	0.741005	0.0474538
24	0.175284	0.519314	0.133626	0.171776
25	0.327926	0.216822	0.227686	0.227566
26	0.0480518	0.101604	0.0855003	0.764844
27	0.0186862	0.0259245	0.923301	0.0320881
28	0.501657	0.189079	0.223863	0.0854013
29	0.112499	0.0912388	0.063253	0.733009
30	0.0454811	0.877208	0.0289169	0.0483939
31	0.178157	0.195484	0.0590062	0.567354
32	0.846552	0.0416892	0.0757641	0.0359952
33	0.0186608	0.0264938	0.933042	0.0218031
34	0.327926	0.216822	0.227686	0.227566
35	0.0480518	0.101604	0.0855003	0.764844
36	0.0186862	0.0259245	0.923301	0.0320881
37	0.25	0.25	0.25	0.25


TF	Unknown
TF Name	Unknown
Gene	CM000681.2_58212084-58213140(+)_1
Motif	CM000681.2_58212084-58213140(+)_1|1|1x0
Family	C2H2 ZF
Species	Unknown
Pos	A	C	G	T
1	0.372053	0.345392	0.0743094	0.208246
2	0.0345903	0.0286812	0.905361	0.0313678
3	0.902879	0.0286151	0.0343664	0.03414
4	0.0623768	0.0399168	0.861688	0.0360184
5	0.0931254	0.0349557	0.821726	0.0501925
6	0.911619	0.0227267	0.0260051	0.039649
7	0.496297	0.19087	0.225195	0.0876378
8	0.115585	0.094148	0.0657659	0.724501
9	0.0479674	0.870274	0.0307844	0.0509741
10	0.502173	0.26498	0.159162	0.0736842
11	0.0366389	0.0582549	0.031553	0.873553
12	0.932803	0.0186561	0.0230136	0.0255272
13	0.335645	0.207585	0.171858	0.284912
14	0.442284	0.169975	0.248772	0.13897
15	0.118614	0.305688	0.34457	0.231127
16	0.25	0.25	0.25	0.25


TF	Unknown
TF Name	Unknown
Gene	CM000681.2_58260825-58262751(+)_1
Motif	CM000681.2_58260825-58262751(+)_1|1|1x0
Family	C2H2 ZF
Species	Unknown
Pos	A	C	G	T
1	0.532508	0.201221	0.164121	0.10215
2	0.135706	0.091779	0.122742	0.649773
3	0.790566	0.0615256	0.0735937	0.0743143
4	0.409975	0.158999	0.226892	0.204133
5	0.723691	0.04263	0.18079	0.0528893
6	0.211203	0.343355	0.0991758	0.346266
7	0.252326	0.206254	0.138863	0.402557
8	0.167733	0.185383	0.232879	0.414005
9	0.0340136	0.0479894	0.875868	0.0421288
10	0.133566	0.0633661	0.706288	0.0967805
11	0.0692696	0.0804249	0.0961386	0.754167
12	0.0357936	0.0182103	0.910514	0.0354818
13	0.285647	0.27582	0.136681	0.301852
14	0.19255	0.0437844	0.0859908	0.677674
15	0.293198	0.0763777	0.479336	0.151088
16	0.567692	0.131495	0.153875	0.146938
17	0.717252	0.0860014	0.110948	0.0857987
18	0.0505025	0.0846028	0.0817291	0.783166
19	0.422591	0.279694	0.182359	0.115355
20	0.0572702	0.0460726	0.776967	0.11969
21	0.653118	0.137759	0.099747	0.109376
22	0.391887	0.228233	0.103142	0.276738
23	0.0894291	0.617186	0.119532	0.173854
24	0.36842	0.114044	0.349735	0.167801
25	0.416704	0.188188	0.172973	0.222135
26	0.118358	0.200902	0.274005	0.406735
27	0.547718	0.0681579	0.303585	0.0805398
28	0.557876	0.153791	0.152296	0.136038
29	0.760339	0.0619564	0.114327	0.0633778
30	0.0392025	0.0680134	0.0779088	0.814875
31	0.422591	0.279694	0.182359	0.115355
32	0.0572702	0.0460726	0.776967	0.11969
33	0.653118	0.137759	0.099747	0.109376
34	0.429111	0.172283	0.125775	0.272831
35	0.095368	0.557716	0.113064	0.233853
36	0.410689	0.114895	0.298657	0.175759
37	0.25	0.25	0.25	0.25


TF	Unknown
TF Name	Unknown
Gene	CM000681.2_58293928-58295533(+)_1
Motif	CM000681.2_58293928-58295533(+)_1|1|1x0
Family	C2H2 ZF
Species	Unknown
Pos	A	C	G	T
1	0.485599	0.245892	0.186905	0.0816034
2	0.113537	0.29736	0.125307	0.463795
3	0.0309647	0.0228362	0.0226683	0.923531
4	0.304818	0.21811	0.258892	0.21818
5	0.0718126	0.191125	0.153067	0.583995
6	0.0622049	0.0715191	0.787826	0.0784498
7	0.0370576	0.0251337	0.91942	0.0183884
8	0.0671647	0.13257	0.059403	0.740863
9	0.881367	0.0335493	0.0333322	0.0517514
10	0.407534	0.175102	0.214487	0.202877
11	0.105358	0.0834448	0.706951	0.104247
12	0.111652	0.0634714	0.0733542	0.751522
13	0.48534	0.267382	0.166222	0.0810558
14	0.0441275	0.0680011	0.0383871	0.849484
15	0.915255	0.0238323	0.0289856	0.0319274
16	0.327835	0.175861	0.241999	0.254306
17	0.0882024	0.0665601	0.748575	0.0966629
18	0.113898	0.0794036	0.0824006	0.724298
19	0.25	0.25	0.25	0.25


TF	Unknown
TF Name	Unknown
Gene	CM000681.2_58293928-58295533(+)_1
Motif	CM000681.2_58293928-58295533(+)_1|2|1x0
Family	C2H2 ZF
Species	Unknown
Pos	A	C	G	T
1	0.0545259	0.0339753	0.881029	0.0304698
2	0.0838786	0.0296963	0.842854	0.0435713
3	0.926663	0.0185333	0.021378	0.0334252
4	0.25	0.25	0.25	0.25


TF	Unknown
TF Name	Unknown
Gene	CM000681.2_58318829-58320390(+)_1
Motif	CM000681.2_58318829-58320390(+)_1|1|1x0
Family	C2H2 ZF
Species	Unknown
Pos	A	C	G	T
1	0.497078	0.122866	0.21492	0.165136
2	0.144208	0.0238894	0.7828	0.0491029
3	0.272063	0.418438	0.0734609	0.236038
4	0.14449	0.0606603	0.151018	0.643832
5	0.0606309	0.860925	0.0415993	0.0368448
6	0.0204356	0.933591	0.0186718	0.0273016
7	0.223376	0.0856167	0.420249	0.270759
8	0.0841529	0.477739	0.196699	0.24141
9	0.16083	0.585033	0.0478323	0.206305
10	0.25	0.25	0.25	0.25


TF	Unknown
TF Name	Unknown
Gene	CM000681.2_58338009-58339323(+)_1
Motif	CM000681.2_58338009-58339323(+)_1|1|1x0
Family	C2H2 ZF
Species	Unknown
Pos	A	C	G	T
1	0.410156	0.184368	0.291816	0.113661
2	0.06802	0.0928798	0.0578111	0.781289
3	0.0332265	0.0264023	0.909656	0.0307151
4	0.398963	0.40272	0.11541	0.082907
5	0.0527242	0.120679	0.0760959	0.750501
6	0.864592	0.0396828	0.0491224	0.0466032
7	0.0507934	0.0182532	0.912662	0.0182911
8	0.0652646	0.0717336	0.0231056	0.839896
9	0.0338144	0.910275	0.0201317	0.0357793
10	0.423925	0.333834	0.098627	0.143614
11	0.0674882	0.0278672	0.86387	0.0407746
12	0.920986	0.0264537	0.028644	0.0239167
13	0.467163	0.212324	0.0905623	0.229952
14	0.0848872	0.0582653	0.73553	0.121318
15	0.0682916	0.0337363	0.858739	0.0392329
16	0.467163	0.212324	0.0905623	0.229952
17	0.0848872	0.0582653	0.73553	0.121318
18	0.0682916	0.0337363	0.858739	0.0392329
19	0.467163	0.212324	0.0905623	0.229952
20	0.0848872	0.0582653	0.73553	0.121318
21	0.0682916	0.0337363	0.858739	0.0392329
22	0.338043	0.273325	0.211097	0.177535
23	0.175334	0.0847353	0.152404	0.587527
24	0.301876	0.149359	0.184862	0.363904
25	0.25	0.25	0.25	0.25


TF	Unknown
TF Name	Unknown
Gene	CM000681.2_58356141-58357677(-)_1
Motif	CM000681.2_58356141-58357677(-)_1|1|1x0
Family	C2H2 ZF
Species	Unknown
Pos	A	C	G	T
1	0.42617	0.290948	0.18972	0.0931615
2	0.631483	0.172445	0.107894	0.0881782
3	0.0839194	0.0965116	0.14494	0.674629
4	0.321939	0.052579	0.213645	0.411836
5	0.0973918	0.18756	0.19174	0.523308
6	0.0304096	0.0318247	0.910435	0.0273311
7	0.318303	0.0757086	0.469944	0.136045
8	0.179271	0.359196	0.119145	0.342387
9	0.147422	0.199594	0.383389	0.269595
10	0.296371	0.141437	0.263374	0.298818
11	0.277258	0.192561	0.223089	0.307091
12	0.284406	0.325222	0.150666	0.239705
13	0.456436	0.306859	0.0852153	0.15149
14	0.754608	0.075131	0.105573	0.0646886
15	0.853593	0.0557299	0.0382933	0.0523833
16	0.439541	0.184081	0.131406	0.244972
17	0.284387	0.271494	0.237305	0.206814
18	0.177228	0.271081	0.249135	0.302556
19	0.536257	0.102483	0.202973	0.158288
20	0.395124	0.186788	0.195684	0.222404
21	0.133158	0.485582	0.179621	0.201638
22	0.633654	0.105548	0.149887	0.110912
23	0.0783841	0.10259	0.0802371	0.738789
24	0.034933	0.0183536	0.917681	0.0290327
25	0.499593	0.341754	0.0791338	0.0795186
26	0.584153	0.153237	0.15797	0.104639
27	0.654322	0.1492	0.10958	0.0868984
28	0.463074	0.199584	0.185422	0.15192
29	0.538919	0.169937	0.178653	0.112491
30	0.0878876	0.145391	0.203052	0.56367
31	0.629346	0.134463	0.130196	0.105995
32	0.0665639	0.338934	0.0634854	0.531017
33	0.0343603	0.0254153	0.910854	0.0293705
34	0.351405	0.144377	0.267938	0.23628
35	0.393088	0.0991969	0.186414	0.321301
36	0.149614	0.149369	0.239049	0.461967
37	0.586865	0.152295	0.133847	0.126993
38	0.698687	0.0761141	0.151672	0.0735277
39	0.0504673	0.0787834	0.06231	0.808439
40	0.662985	0.155082	0.0881536	0.0937797
41	0.320463	0.271824	0.184118	0.223595
42	0.607126	0.153659	0.169822	0.0693932
43	0.25	0.25	0.25	0.25


TF	Unknown
TF Name	Unknown
Gene	CM000681.2_58367739-58369587(-)_1
Motif	CM000681.2_58367739-58369587(-)_1|1|1x0
Family	C2H2 ZF
Species	Unknown
Pos	A	C	G	T
1	0.108655	0.0506049	0.773488	0.0672522
2	0.107491	0.12694	0.0934901	0.672078
3	0.0434496	0.0182008	0.910038	0.0283111
4	0.415808	0.270366	0.162539	0.151287
5	0.0653047	0.141105	0.0821869	0.711403
6	0.0353366	0.0256352	0.905933	0.0330949
7	0.25	0.25	0.25	0.25


TF	Unknown
TF Name	Unknown
Gene	CM000681.2_58367739-58369587(-)_1
Motif	CM000681.2_58367739-58369587(-)_1|2|1x0
Family	C2H2 ZF
Species	Unknown
Pos	A	C	G	T
1	0.492045	0.341156	0.083204	0.0835943
2	0.571837	0.157301	0.161984	0.108878
3	0.64045	0.153901	0.114277	0.0913722
4	0.053018	0.0292966	0.885935	0.0317506
5	0.0549392	0.186558	0.076949	0.681553
6	0.027625	0.0179113	0.895566	0.0588978
7	0.317772	0.0795333	0.462719	0.139976
8	0.181961	0.355705	0.122699	0.339636
9	0.150527	0.201619	0.378412	0.269441
10	0.524502	0.129195	0.23386	0.112443
11	0.269268	0.165781	0.213971	0.35098
12	0.235766	0.283003	0.130415	0.350816
13	0.0455363	0.0269526	0.908305	0.0192063
14	0.896298	0.0358977	0.0330369	0.0347677
15	0.819842	0.0635189	0.0426881	0.0739515
16	0.343632	0.157159	0.26179	0.237418
17	0.124835	0.113916	0.694969	0.0662801
18	0.147138	0.068304	0.108329	0.676229
19	0.25	0.25	0.25	0.25


TF	Unknown
TF Name	Unknown
Gene	CM000681.2_58416740-58417781(+)_1
Motif	CM000681.2_58416740-58417781(+)_1|1|1x0
Family	C2H2 ZF
Species	Unknown
Pos	A	C	G	T
1	0.369251	0.140073	0.447488	0.0431883
2	0.0497004	0.0154953	0.160038	0.774766
3	0.0325651	0.0207335	0.568034	0.378668
4	0.25	0.25	0.25	0.25


TF	Unknown
TF Name	Unknown
Gene	CM000681.2_58416740-58417781(+)_1
Motif	CM000681.2_58416740-58417781(+)_1|2|1x0
Family	C2H2 ZF
Species	Unknown
Pos	A	C	G	T
1	0.505887	0.249555	0.159137	0.0854206
2	0.102974	0.618322	0.109848	0.168856
3	0.0515962	0.0473213	0.0545197	0.846563
4	0.162672	0.106261	0.580067	0.151
5	0.437849	0.169817	0.166995	0.225339
6	0.217626	0.282788	0.221649	0.277938
7	0.710454	0.100031	0.0874726	0.102043
8	0.304719	0.111304	0.233392	0.350585
9	0.118263	0.0652482	0.14056	0.67593
10	0.225898	0.175749	0.42458	0.173773
11	0.0638485	0.0718307	0.108709	0.755612
12	0.0526821	0.0618518	0.0677885	0.817678
13	0.118831	0.0637388	0.753173	0.0642569
14	0.0858114	0.670307	0.0651666	0.178716
15	0.0845384	0.0662153	0.116225	0.733022
16	0.326602	0.175916	0.248345	0.249137
17	0.113236	0.0973217	0.107255	0.682187
18	0.0198875	0.0188179	0.940895	0.0203995
19	0.234654	0.160777	0.337466	0.267104
20	0.118505	0.26991	0.36501	0.246575
21	0.136062	0.167611	0.0692869	0.62704
22	0.25	0.25	0.25	0.25


TF	Unknown
TF Name	Unknown
Gene	CM000681.2_58433325-58435236(-)_1
Motif	CM000681.2_58433325-58435236(-)_1|1|1x0
Family	C2H2 ZF
Species	Unknown
Pos	A	C	G	T
1	0.638356	0.086222	0.225154	0.050269
2	0.860203	0.0172041	0.0755205	0.0470728
3	0.0884683	0.0705659	0.0399579	0.801008
4	0.25	0.25	0.25	0.25


TF	Unknown
TF Name	Unknown
Gene	CM000681.2_58433325-58435236(-)_1
Motif	CM000681.2_58433325-58435236(-)_1|2|1x0
Family	C2H2 ZF
Species	Unknown
Pos	A	C	G	T
1	0.748138	0.0485964	0.169545	0.0337204
2	0.0427827	0.822843	0.0712501	0.0631238
3	0.100302	0.0152235	0.761173	0.123301
4	0.25	0.25	0.25	0.25


TF	Unknown
TF Name	Unknown
Gene	CM000681.2_58433325-58435236(-)_1
Motif	CM000681.2_58433325-58435236(-)_1|3|1x0
Family	C2H2 ZF
Species	Unknown
Pos	A	C	G	T
1	0.507036	0.235317	0.165593	0.0920552
2	0.71342	0.0963791	0.106115	0.0840859
3	0.052033	0.0563451	0.0516495	0.839972
4	0.0952159	0.0328918	0.832745	0.0391476
5	0.0635095	0.706631	0.0684494	0.16141
6	0.0452711	0.865898	0.0330911	0.05574
7	0.0920369	0.083788	0.719146	0.105029
8	0.14261	0.0480863	0.681496	0.127808
9	0.482871	0.0842954	0.193874	0.23896
10	0.411981	0.285537	0.141368	0.161113
11	0.0494878	0.108974	0.0772805	0.764258
12	0.0327374	0.0302258	0.905244	0.0317925
13	0.418583	0.0975895	0.364162	0.119665
14	0.0775253	0.665512	0.0583018	0.198661
15	0.88449	0.0396095	0.0379561	0.0379442
16	0.580795	0.214486	0.133741	0.0709776
17	0.0707967	0.655247	0.0748242	0.199132
18	0.0561914	0.0368977	0.069618	0.837293
19	0.41925	0.270313	0.160893	0.149544
20	0.0629971	0.138191	0.0796411	0.71917
21	0.0333584	0.0240482	0.911391	0.0312021
22	0.778207	0.118619	0.0608706	0.0423027
23	0.149608	0.53052	0.117911	0.201962
24	0.18796	0.16468	0.155139	0.492222
25	0.0656702	0.0424628	0.85346	0.0384074
26	0.096908	0.0372138	0.812891	0.0529873
27	0.905033	0.0245846	0.0280431	0.0423389
28	0.707003	0.163242	0.0586215	0.0711334
29	0.817982	0.0493167	0.0701082	0.062593
30	0.197448	0.267742	0.139131	0.395678
31	0.457955	0.162759	0.262451	0.116835
32	0.0600239	0.071691	0.0598383	0.808447
33	0.0430088	0.0268896	0.894636	0.0354659
34	0.0437986	0.0257285	0.912228	0.0182446
35	0.900585	0.034432	0.03165	0.0333327
36	0.825298	0.0616232	0.0411771	0.0719021
37	0.0660028	0.0670854	0.771924	0.0949873
38	0.206602	0.0586452	0.615082	0.11967
39	0.40298	0.111793	0.137463	0.347764
40	0.313541	0.295592	0.193502	0.197366
41	0.107498	0.483447	0.116975	0.29208
42	0.076748	0.115924	0.176906	0.630422
43	0.243204	0.118015	0.439566	0.199214
44	0.111102	0.237586	0.467344	0.183968
45	0.13449	0.231456	0.0699244	0.56413
46	0.25	0.25	0.25	0.25


TF	Unknown
TF Name	Unknown
Gene	CM000681.2_58454785-58456576(+)_1
Motif	CM000681.2_58454785-58456576(+)_1|1|1x0
Family	C2H2 ZF
Species	Unknown
Pos	A	C	G	T
1	0.229188	0.142547	0.203286	0.424979
2	0.25168	0.195109	0.197838	0.355373
3	0.179553	0.527782	0.111781	0.180884
4	0.100131	0.0857971	0.164717	0.649354
5	0.123737	0.162128	0.327661	0.386475
6	0.189879	0.204878	0.437255	0.167988
7	0.523549	0.222451	0.111134	0.142867
8	0.56625	0.11762	0.162555	0.153575
9	0.0432545	0.036315	0.88356	0.0368709
10	0.356343	0.300251	0.22017	0.123236
11	0.0351973	0.0701178	0.0420994	0.852586
12	0.853754	0.0469376	0.0432654	0.0560432
13	0.413378	0.202253	0.120044	0.264324
14	0.116452	0.0592635	0.724096	0.100189
15	0.0571798	0.0303137	0.880227	0.0322798
16	0.546747	0.246398	0.132704	0.0741508
17	0.802743	0.0478891	0.100794	0.0485736
18	0.0270262	0.0376262	0.0305666	0.904781
19	0.0348548	0.0210013	0.925631	0.0185126
20	0.0758527	0.135577	0.0593222	0.729248
21	0.0468203	0.031019	0.0324981	0.889663
22	0.586769	0.247059	0.0681768	0.0979953
23	0.205331	0.0407045	0.708606	0.0453586
24	0.935414	0.0191058	0.0233841	0.0220957
25	0.0650884	0.0586971	0.116699	0.759515
26	0.0315102	0.835713	0.0488885	0.0838879
27	0.0898674	0.386093	0.228394	0.295646
28	0.25	0.25	0.25	0.25


TF	Unknown
TF Name	Unknown
Gene	CM000681.2_58470474-58472151(+)_1
Motif	CM000681.2_58470474-58472151(+)_1|1|1x0
Family	C2H2 ZF
Species	Unknown
Pos	A	C	G	T
1	0.229188	0.142547	0.203286	0.424979
2	0.25168	0.195109	0.197838	0.355373
3	0.179553	0.527782	0.111781	0.180884
4	0.100131	0.0857971	0.164717	0.649354
5	0.123737	0.162128	0.327661	0.386475
6	0.189879	0.204878	0.437255	0.167988
7	0.546747	0.246398	0.132704	0.0741508
8	0.802743	0.0478891	0.100794	0.0485736
9	0.0270262	0.0376262	0.0305666	0.904781
10	0.377311	0.1107	0.417717	0.0942721
11	0.0666772	0.403554	0.0561761	0.473593
12	0.912048	0.0300796	0.0264325	0.0314403
13	0.413378	0.202253	0.120044	0.264324
14	0.116452	0.0592635	0.724096	0.100189
15	0.0571798	0.0303137	0.880227	0.0322798
16	0.546747	0.246398	0.132704	0.0741508
17	0.802743	0.0478891	0.100794	0.0485736
18	0.0270262	0.0376262	0.0305666	0.904781
19	0.0348548	0.0210013	0.925631	0.0185126
20	0.0758527	0.135577	0.0593222	0.729248
21	0.0468203	0.031019	0.0324981	0.889663
22	0.586769	0.247059	0.0681768	0.0979953
23	0.205331	0.0407045	0.708606	0.0453586
24	0.935414	0.0191058	0.0233841	0.0220957
25	0.0650884	0.0586971	0.116699	0.759515
26	0.0315102	0.835713	0.0488885	0.0838879
27	0.0898674	0.386093	0.228394	0.295646
28	0.25	0.25	0.25	0.25


TF	Unknown
TF Name	Unknown
Gene	CM000681.2_58562074-58563529(-)_1
Motif	CM000681.2_58562074-58563529(-)_1|1|1x0
Family	C2H2 ZF
Species	Unknown
Pos	A	C	G	T
1	0.570095	0.268407	0.0859756	0.075523
2	0.781442	0.0678246	0.0869464	0.0637873
3	0.827638	0.0652209	0.0478137	0.059327
4	0.41288	0.201256	0.174287	0.211577
5	0.0756073	0.178193	0.385877	0.360323
6	0.0576638	0.0619106	0.74457	0.135856
7	0.137244	0.0924409	0.619644	0.150671
8	0.131338	0.0590698	0.662954	0.146638
9	0.115269	0.0209013	0.825855	0.0379746
10	0.0437986	0.0257285	0.912228	0.0182446
11	0.900585	0.034432	0.03165	0.0333327
12	0.825298	0.0616232	0.0411771	0.0719021
13	0.25	0.25	0.25	0.25


TF	Unknown
TF Name	Unknown
Gene	CM000681.2_58562074-58563529(-)_1
Motif	CM000681.2_58562074-58563529(-)_1|2|1x0
Family	C2H2 ZF
Species	Unknown
Pos	A	C	G	T
1	0.349783	0.346278	0.179885	0.124053
2	0.100142	0.0530498	0.730055	0.116753
3	0.793445	0.07116	0.0731608	0.062234
4	0.656092	0.148448	0.137219	0.0582416
5	0.085472	0.487663	0.0481541	0.378711
6	0.888719	0.0324759	0.0394723	0.0393323
7	0.62962	0.245523	0.059478	0.0653787
8	0.751889	0.0695036	0.103471	0.0751372
9	0.887047	0.042211	0.0336883	0.0370534
10	0.439209	0.186358	0.253012	0.121421
11	0.0545077	0.102616	0.276744	0.566133
12	0.623053	0.116022	0.059195	0.20173
13	0.0824987	0.103417	0.754451	0.0596333
14	0.18182	0.0982707	0.521505	0.198404
15	0.481236	0.205086	0.175311	0.138367
16	0.656092	0.148448	0.137219	0.0582416
17	0.085472	0.487663	0.0481541	0.378711
18	0.888719	0.0324759	0.0394723	0.0393323
19	0.604	0.260148	0.0728403	0.063012
20	0.825383	0.0536657	0.0708449	0.0501065
21	0.867975	0.0506579	0.0357996	0.0455671
22	0.471141	0.072507	0.391913	0.0644391
23	0.0648916	0.0956683	0.0510191	0.788421
24	0.0278049	0.0216782	0.912144	0.0383727
25	0.498181	0.165471	0.203793	0.132555
26	0.0597735	0.271899	0.0891479	0.579179
27	0.0237875	0.0184985	0.924923	0.0327906
28	0.25	0.25	0.25	0.25


TF	Unknown
TF Name	Unknown
Gene	CM000682.2_663673-664729(-)_1
Motif	CM000682.2_663673-664729(-)_1|1|1x0
Family	C2H2 ZF
Species	Unknown
Pos	A	C	G	T
1	0.0358727	0.0233524	0.920138	0.0206366
2	0.929575	0.0232453	0.0285886	0.0185915
3	0.0966737	0.0665089	0.0834995	0.753318
4	0.25	0.25	0.25	0.25


TF	Unknown
TF Name	Unknown
Gene	CM000682.2_663673-664729(-)_1
Motif	CM000682.2_663673-664729(-)_1|2|1x0
Family	C2H2 ZF
Species	Unknown
Pos	A	C	G	T
1	0.0391251	0.0427325	0.0180028	0.90014
2	0.13808	0.0437395	0.146839	0.671341
3	0.229404	0.0785839	0.601844	0.0901679
4	0.25	0.25	0.25	0.25


TF	Unknown
TF Name	Unknown
Gene	CM000682.2_663673-664729(-)_1
Motif	CM000682.2_663673-664729(-)_1|3|1x0
Family	C2H2 ZF
Species	Unknown
Pos	A	C	G	T
1	0.272225	0.175857	0.276898	0.27502
2	0.351733	0.223301	0.309914	0.115052
3	0.201781	0.587007	0.106932	0.10428
4	0.258115	0.446471	0.13188	0.163535
5	0.818758	0.0586997	0.0564434	0.0660989
6	0.0519962	0.841946	0.0474132	0.0586449
7	0.0274984	0.896329	0.0247233	0.0514494
8	0.0318768	0.0183441	0.0325739	0.917205
9	0.023713	0.0275109	0.889957	0.0588193
10	0.25	0.25	0.25	0.25


TF	Unknown
TF Name	Unknown
Gene	CM000682.2_2483163-2484738(-)_1
Motif	CM000682.2_2483163-2484738(-)_1|1|1x0
Family	C2H2 ZF
Species	Unknown
Pos	A	C	G	T
1	0.0747893	0.0462426	0.830756	0.0482117
2	0.842651	0.0561699	0.0521145	0.0490645
3	0.122685	0.220657	0.0926765	0.563982
4	0.399535	0.175617	0.256726	0.168121
5	0.112518	0.115319	0.131373	0.64079
6	0.0639793	0.0783911	0.788234	0.0693956
7	0.372039	0.230229	0.251934	0.145798
8	0.162535	0.525756	0.0957742	0.215935
9	0.104778	0.643557	0.125779	0.125886
10	0.0761341	0.0500351	0.835682	0.0381493
11	0.818643	0.0623134	0.0583057	0.0607383
12	0.73058	0.0943029	0.0686078	0.10651
13	0.399535	0.175617	0.256726	0.168121
14	0.112518	0.115319	0.131373	0.64079
15	0.0639793	0.0783911	0.788234	0.0693956
16	0.432599	0.192027	0.247413	0.127961
17	0.13717	0.570662	0.073816	0.218352
18	0.0910047	0.719249	0.0970522	0.0926942
19	0.029343	0.0302046	0.0907759	0.849677
20	0.0222091	0.926438	0.0185288	0.0328239
21	0.712077	0.037574	0.0448001	0.205549
22	0.313583	0.119285	0.38405	0.183083
23	0.0528463	0.839619	0.0475989	0.0599358
24	0.0453764	0.863407	0.0410379	0.0501787
25	0.0463702	0.0376097	0.86954	0.0464798
26	0.108367	0.359304	0.127365	0.404964
27	0.12889	0.636969	0.0835029	0.150638
28	0.189713	0.0866113	0.6295	0.094175
29	0.159376	0.418488	0.155738	0.266399
30	0.310176	0.198382	0.270551	0.220891
31	0.0761341	0.0500351	0.835682	0.0381493
32	0.818643	0.0623134	0.0583057	0.0607383
33	0.73058	0.0943029	0.0686078	0.10651
34	0.224651	0.0848959	0.612683	0.0777696
35	0.0780654	0.745664	0.0552911	0.12098
36	0.0548276	0.832085	0.0517055	0.0613822
37	0.25	0.25	0.25	0.25


TF	Unknown
TF Name	Unknown
Gene	CM000682.2_18315013-18316813(+)_1
Motif	CM000682.2_18315013-18316813(+)_1|1|1x0
Family	C2H2 ZF
Species	Unknown
Pos	A	C	G	T
1	0.431205	0.185093	0.24922	0.134481
2	0.277655	0.130085	0.166734	0.425525
3	0.347253	0.192775	0.142426	0.317546
4	0.133932	0.0550565	0.745578	0.0654333
5	0.116518	0.146402	0.160069	0.577011
6	0.130414	0.0946585	0.0874727	0.687454
7	0.468536	0.308707	0.11339	0.109367
8	0.717558	0.0863193	0.112833	0.0832899
9	0.63942	0.155764	0.0969968	0.107819
10	0.0653003	0.0415488	0.862127	0.0310236
11	0.846576	0.0528375	0.0491866	0.0514004
12	0.760934	0.0838828	0.0595489	0.0956338
13	0.059136	0.0433427	0.841133	0.0563881
14	0.178258	0.04954	0.716599	0.0556029
15	0.198583	0.0713186	0.0785738	0.651524
16	0.404009	0.375993	0.131962	0.0880363
17	0.0840202	0.505905	0.0845324	0.325542
18	0.870667	0.0406434	0.0467714	0.0419179
19	0.898114	0.0412368	0.0400309	0.0206185
20	0.0519282	0.891887	0.0178377	0.0383471
21	0.879208	0.048879	0.02544	0.046473
22	0.301036	0.33712	0.134264	0.22758
23	0.849039	0.053104	0.0574874	0.0403697
24	0.0433236	0.876421	0.0347692	0.0454863
25	0.0565624	0.0340807	0.883078	0.0262786
26	0.0702979	0.0674704	0.0536337	0.808598
27	0.848214	0.0459555	0.042493	0.0633375
28	0.513746	0.253818	0.130367	0.102069
29	0.696516	0.100099	0.103549	0.0998356
30	0.669638	0.124454	0.0986119	0.107296
31	0.399063	0.18644	0.271215	0.143281
32	0.0839967	0.20012	0.0954703	0.620413
33	0.0399549	0.0362347	0.88124	0.0425701
34	0.0485544	0.0427843	0.870868	0.0377932
35	0.2417	0.2596	0.19586	0.302839
36	0.153511	0.164075	0.381913	0.300502
37	0.2343	0.232539	0.144705	0.388456
38	0.554338	0.0631246	0.278734	0.103804
39	0.128662	0.109946	0.604802	0.15659
40	0.25	0.25	0.25	0.25


TF	Unknown
TF Name	Unknown
Gene	CM000682.2_18315013-18316813(+)_1
Motif	CM000682.2_18315013-18316813(+)_1|2|1x0
Family	C2H2 ZF
Species	Unknown
Pos	A	C	G	T
1	0.0279406	0.0185455	0.927273	0.0262408
2	0.130435	0.0240899	0.817422	0.0280529
3	0.157558	0.0408105	0.0463739	0.755257
4	0.362661	0.301726	0.10018	0.235434
5	0.0497682	0.0361963	0.867606	0.0464293
6	0.894131	0.0352084	0.0377547	0.032906
7	0.25	0.25	0.25	0.25


TF	Unknown
TF Name	Unknown
Gene	CM000682.2_20368078-20369797(+)_1
Motif	CM000682.2_20368078-20369797(+)_1|1|1x0
Family	C2H2 ZF
Species	Unknown
Pos	A	C	G	T
1	0.564168	0.163144	0.107989	0.164699
2	0.88496	0.0179346	0.0794059	0.0176992
3	0.104353	0.435121	0.0926802	0.367846
4	0.25	0.25	0.25	0.25


TF	Unknown
TF Name	Unknown
Gene	CM000682.2_20368078-20369797(+)_1
Motif	CM000682.2_20368078-20369797(+)_1|2|1x0
Family	C2H2 ZF
Species	Unknown
Pos	A	C	G	T
1	0.165705	0.097772	0.143691	0.592832
2	0.171702	0.259244	0.362432	0.206622
3	0.0205271	0.0373227	0.923677	0.0184735
4	0.25	0.25	0.25	0.25


TF	Unknown
TF Name	Unknown
Gene	CM000682.2_20368078-20369797(+)_1
Motif	CM000682.2_20368078-20369797(+)_1|3|1x0
Family	C2H2 ZF
Species	Unknown
Pos	A	C	G	T
1	0.118233	0.0397632	0.753195	0.0888088
2	0.201962	0.104296	0.142111	0.551631
3	0.383339	0.167303	0.185374	0.263984
4	0.0201114	0.020882	0.940203	0.0188041
5	0.0678952	0.0759285	0.0341133	0.822063
6	0.302315	0.172997	0.114688	0.410001
7	0.25	0.25	0.25	0.25


TF	Unknown
TF Name	Unknown
Gene	CM000682.2_23364311-23365934(+)_1
Motif	CM000682.2_23364311-23365934(+)_1|1|1x0
Family	C2H2 ZF
Species	Unknown
Pos	A	C	G	T
1	0.0761668	0.0157339	0.786694	0.121406
2	0.160972	0.332108	0.0580576	0.448862
3	0.0629731	0.122372	0.640688	0.173967
4	0.25	0.25	0.25	0.25


TF	Unknown
TF Name	Unknown
Gene	CM000682.2_23364311-23365934(+)_1
Motif	CM000682.2_23364311-23365934(+)_1|2|1x0
Family	C2H2 ZF
Species	Unknown
Pos	A	C	G	T
1	0.173736	0.226166	0.256599	0.343499
2	0.0429209	0.0500922	0.149059	0.757928
3	0.284536	0.137429	0.255566	0.322469
4	0.0220703	0.0315968	0.927076	0.0192572
5	0.0258219	0.890718	0.0402558	0.0432042
6	0.0176847	0.0433398	0.884236	0.0547392
7	0.412558	0.187143	0.092322	0.307977
8	0.774038	0.0245056	0.126387	0.0750688
9	0.15569	0.214035	0.12878	0.501495
10	0.25	0.25	0.25	0.25


TF	Unknown
TF Name	Unknown
Gene	CM000682.2_25675034-25677122(-)_1
Motif	CM000682.2_25675034-25677122(-)_1|1|1x0
Family	C2H2 ZF
Species	Unknown
Pos	A	C	G	T
1	0.263471	0.124062	0.162608	0.449858
2	0.514215	0.215933	0.170379	0.0994724
3	0.209379	0.55181	0.103247	0.135564
4	0.264179	0.250452	0.160155	0.325213
5	0.142189	0.588416	0.15085	0.118545
6	0.159092	0.24654	0.302837	0.291532
7	0.0666932	0.0522218	0.806562	0.0745234
8	0.147981	0.219488	0.158954	0.473577
9	0.108957	0.373127	0.128753	0.389163
10	0.46327	0.186811	0.169449	0.180471
11	0.648877	0.0988248	0.152666	0.0996321
12	0.0821581	0.0794268	0.0784416	0.759974
13	0.404065	0.121205	0.303561	0.17117
14	0.717546	0.0964526	0.0976285	0.0883733
15	0.0627881	0.300093	0.0642427	0.572876
16	0.328371	0.24312	0.265923	0.162586
17	0.161417	0.387604	0.194768	0.256211
18	0.202635	0.153259	0.120041	0.524064
19	0.0326981	0.0253296	0.914769	0.0272035
20	0.907438	0.0246806	0.0438104	0.0240714
21	0.152175	0.126377	0.0594581	0.66199
22	0.351235	0.175144	0.258289	0.215332
23	0.679706	0.0792846	0.137091	0.103918
24	0.173012	0.182967	0.106377	0.537644
25	0.205438	0.1148	0.301157	0.378605
26	0.119229	0.710364	0.0898921	0.0805152
27	0.0547113	0.839256	0.045393	0.0606394
28	0.402931	0.342429	0.1578	0.0968401
29	0.0669284	0.228971	0.0730827	0.631018
30	0.791504	0.0741758	0.0620799	0.0722401
31	0.386564	0.136351	0.368048	0.109037
32	0.0477513	0.794505	0.0403909	0.117352
33	0.858616	0.0517774	0.043678	0.0459291
34	0.441347	0.351112	0.119528	0.0880138
35	0.0512105	0.707578	0.0592606	0.181951
36	0.861986	0.037866	0.0539942	0.0461542
37	0.0261955	0.0188682	0.936212	0.0187242
38	0.105044	0.161844	0.0462214	0.686891
39	0.142118	0.0601621	0.143111	0.654609
40	0.343283	0.154388	0.169667	0.332662
41	0.263881	0.0636218	0.581408	0.0910885
42	0.319032	0.18923	0.166547	0.325191
43	0.646834	0.0972002	0.096202	0.159764
44	0.519091	0.178333	0.127336	0.175239
45	0.223511	0.279286	0.214246	0.282957
46	0.205438	0.1148	0.301157	0.378605
47	0.119229	0.710364	0.0898921	0.0805152
48	0.0547113	0.839256	0.045393	0.0606394
49	0.360836	0.201959	0.177063	0.260141
50	0.297849	0.201011	0.264238	0.236902
51	0.239265	0.24062	0.273553	0.246562
52	0.0326981	0.0253296	0.914769	0.0272035
53	0.907438	0.0246806	0.0438104	0.0240714
54	0.152175	0.126377	0.0594581	0.66199
55	0.286706	0.158353	0.324799	0.230143
56	0.123088	0.156612	0.0905248	0.629776
57	0.090731	0.7253	0.0960603	0.0879091
58	0.25	0.25	0.25	0.25


TF	Unknown
TF Name	Unknown
Gene	CM000682.2_30550564-30551467(+)_1
Motif	CM000682.2_30550564-30551467(+)_1|1|1x0
Family	C2H2 ZF
Species	Unknown
Pos	A	C	G	T
1	0.744326	0.179916	0.0470281	0.0287301
2	0.941945	0.0189391	0.0202768	0.0188389
3	0.926016	0.0312494	0.0195561	0.023179
4	0.585197	0.0449202	0.272887	0.0969954
5	0.0895604	0.152537	0.190104	0.567798
6	0.0431172	0.0283861	0.0706059	0.857891
7	0.729227	0.0599276	0.147389	0.0634558
8	0.154047	0.532977	0.0405762	0.272401
9	0.265465	0.317803	0.116391	0.300341
10	0.25	0.25	0.25	0.25


TF	Unknown
TF Name	Unknown
Gene	CM000682.2_30550564-30551467(+)_1
Motif	CM000682.2_30550564-30551467(+)_1|2|1x0
Family	C2H2 ZF
Species	Unknown
Pos	A	C	G	T
1	0.258153	0.157015	0.225694	0.359138
2	0.0709304	0.764373	0.081901	0.0827955
3	0.0620624	0.122083	0.177299	0.638556
4	0.238323	0.160037	0.213884	0.387756
5	0.168009	0.194619	0.362824	0.274547
6	0.122965	0.186522	0.114626	0.575887
7	0.532298	0.0538505	0.347806	0.066045
8	0.161243	0.144815	0.171354	0.522587
9	0.055923	0.0239153	0.0301379	0.890024
10	0.462148	0.232665	0.0859528	0.219235
11	0.0523951	0.0257982	0.891425	0.0303814
12	0.939024	0.0200472	0.0221483	0.0187805
13	0.25	0.25	0.25	0.25


TF	Unknown
TF Name	Unknown
Gene	CM000682.2_32196454-32197729(-)_1
Motif	CM000682.2_32196454-32197729(-)_1|1|1x0
Family	C2H2 ZF
Species	Unknown
Pos	A	C	G	T
1	0.240633	0.545906	0.0765845	0.136877
2	0.147949	0.337004	0.19264	0.322407
3	0.189757	0.210432	0.375717	0.224094
4	0.157587	0.100071	0.636512	0.10583
5	0.219456	0.210728	0.263087	0.306729
6	0.167093	0.159509	0.397611	0.275788
7	0.311746	0.141337	0.315788	0.231129
8	0.124622	0.0539002	0.783902	0.037576
9	0.0188297	0.0199164	0.941486	0.0197677
10	0.25	0.25	0.25	0.25


TF	Unknown
TF Name	Unknown
Gene	CM000682.2_32196454-32197729(-)_1
Motif	CM000682.2_32196454-32197729(-)_1|2|1x0
Family	C2H2 ZF
Species	Unknown
Pos	A	C	G	T
1	0.0554835	0.0394648	0.836826	0.0682253
2	0.195119	0.0497565	0.713941	0.0411832
3	0.0200167	0.0188041	0.940204	0.0209752
4	0.0775065	0.105682	0.741178	0.0756338
5	0.152591	0.58193	0.185656	0.0798233
6	0.161069	0.176927	0.463192	0.198812
7	0.25	0.25	0.25	0.25


TF	Unknown
TF Name	Unknown
Gene	CM000682.2_46490648-46492637(+)_1
Motif	CM000682.2_46490648-46492637(+)_1|1|1x0
Family	C2H2 ZF
Species	Unknown
Pos	A	C	G	T
1	0.365213	0.0966354	0.211711	0.326441
2	0.0586591	0.093342	0.294626	0.553373
3	0.0260392	0.0181205	0.0498157	0.906025
4	0.25	0.25	0.25	0.25


TF	Unknown
TF Name	Unknown
Gene	CM000682.2_46490648-46492637(+)_1
Motif	CM000682.2_46490648-46492637(+)_1|2|1x0
Family	C2H2 ZF
Species	Unknown
Pos	A	C	G	T
1	0.543524	0.11271	0.266988	0.0767771
2	0.0787328	0.208605	0.0946349	0.618027
3	0.0254626	0.018723	0.0196628	0.936152
4	0.399921	0.214769	0.246182	0.139128
5	0.073577	0.0692428	0.658286	0.198895
6	0.0521602	0.0463133	0.864307	0.0372198
7	0.25	0.25	0.25	0.25


TF	Unknown
TF Name	Unknown
Gene	CM000682.2_46490648-46492637(+)_1
Motif	CM000682.2_46490648-46492637(+)_1|3|1x0
Family	C2H2 ZF
Species	Unknown
Pos	A	C	G	T
1	0.0703068	0.0738304	0.785438	0.0704253
2	0.152877	0.115246	0.606029	0.125848
3	0.247811	0.216001	0.125691	0.410496
4	0.33225	0.189596	0.308257	0.169897
5	0.837359	0.0572436	0.0596586	0.045739
6	0.0982603	0.63497	0.0870253	0.179744
7	0.371326	0.214508	0.277812	0.136353
8	0.23927	0.250724	0.167141	0.342865
9	0.100718	0.0952919	0.420481	0.383508
10	0.367654	0.159904	0.304483	0.167958
11	0.606043	0.155617	0.152451	0.0858895
12	0.0709204	0.133423	0.0698943	0.725763
13	0.328722	0.163098	0.223748	0.284432
14	0.0933743	0.67858	0.0987693	0.129276
15	0.0657307	0.0676709	0.74982	0.116779
16	0.111671	0.0741212	0.729278	0.0849293
17	0.0697422	0.784597	0.0668444	0.0788168
18	0.670335	0.0765858	0.0929023	0.160177
19	0.339131	0.157811	0.301167	0.201891
20	0.666174	0.0786344	0.193955	0.0612365
21	0.268454	0.348298	0.172431	0.210816
22	0.18265	0.230674	0.301692	0.284984
23	0.147572	0.141419	0.44262	0.268389
24	0.195178	0.241559	0.305382	0.25788
25	0.208137	0.0467283	0.621448	0.123686
26	0.0653585	0.168471	0.0452701	0.7209
27	0.0214011	0.0187385	0.936926	0.0229348
28	0.25	0.25	0.25	0.25


TF	Unknown
TF Name	Unknown
Gene	CM000682.2_46490648-46492637(+)_1
Motif	CM000682.2_46490648-46492637(+)_1|4|1x0
Family	C2H2 ZF
Species	Unknown
Pos	A	C	G	T
1	0.03473	0.0370921	0.893369	0.0348087
2	0.113199	0.0773954	0.72228	0.0871256
3	0.23784	0.197698	0.0954084	0.469053
4	0.359751	0.16911	0.325237	0.145902
5	0.929676	0.0251464	0.0265842	0.0185935
6	0.0609091	0.750086	0.051728	0.137277
7	0.420052	0.253436	0.21493	0.111581
8	0.20722	0.0654189	0.569021	0.158341
9	0.116299	0.109481	0.402929	0.371291
10	0.408062	0.133104	0.316631	0.142203
11	0.720054	0.115576	0.112424	0.0519459
12	0.0367905	0.0861081	0.0360761	0.841025
13	0.356073	0.138666	0.212193	0.293068
14	0.0553998	0.799023	0.0597493	0.0858275
15	0.0326119	0.0339137	0.862806	0.0706689
16	0.0863055	0.102817	0.742417	0.0684606
17	0.0979177	0.755185	0.0737262	0.0731708
18	0.587927	0.120576	0.111647	0.17985
19	0.25	0.25	0.25	0.25


TF	Unknown
TF Name	Unknown
Gene	CM000682.2_46501298-46503188(-)_1
Motif	CM000682.2_46501298-46503188(-)_1|1|1x0
Family	C2H2 ZF
Species	Unknown
Pos	A	C	G	T
1	0.516863	0.166013	0.232773	0.0843506
2	0.101148	0.570782	0.075666	0.252405
3	0.0460328	0.0420219	0.0506931	0.861252
4	0.442552	0.231356	0.163626	0.162466
5	0.256276	0.100416	0.179685	0.463623
6	0.143975	0.102445	0.157068	0.596512
7	0.402976	0.226434	0.254346	0.116244
8	0.237863	0.136091	0.114638	0.511408
9	0.223637	0.242478	0.155755	0.378129
10	0.369616	0.253631	0.231387	0.145366
11	0.255947	0.126229	0.107567	0.510256
12	0.179721	0.394132	0.130026	0.29612
13	0.179475	0.169497	0.323194	0.327835
14	0.240647	0.172022	0.329568	0.257762
15	0.113811	0.163455	0.575974	0.14676
16	0.520208	0.1879	0.115648	0.176245
17	0.12415	0.304788	0.108259	0.462803
18	0.0519831	0.0412165	0.853435	0.0533654
19	0.391319	0.225042	0.254096	0.129543
20	0.205955	0.165022	0.0909212	0.538102
21	0.0942959	0.762129	0.0650649	0.0785099
22	0.0277539	0.0186085	0.930425	0.0232122
23	0.0787892	0.150434	0.0600196	0.710757
24	0.111876	0.0487784	0.137115	0.702231
25	0.280791	0.195004	0.268682	0.255522
26	0.134362	0.385431	0.198262	0.281944
27	0.0870545	0.100182	0.685728	0.127036
28	0.25	0.25	0.25	0.25


TF	Unknown
TF Name	Unknown
Gene	CM000682.2_46501298-46503188(-)_1
Motif	CM000682.2_46501298-46503188(-)_1|2|1x0
Family	C2H2 ZF
Species	Unknown
Pos	A	C	G	T
1	0.115213	0.0766042	0.164194	0.643989
2	0.852962	0.0578094	0.0513103	0.0379184
3	0.0355252	0.095058	0.0814462	0.787971
4	0.33408	0.438466	0.0908974	0.136557
5	0.0837066	0.347437	0.0713536	0.497503
6	0.0193576	0.0183825	0.919124	0.0431355
7	0.417153	0.144596	0.360196	0.078056
8	0.097439	0.0829406	0.0696029	0.750017
9	0.0740518	0.0572346	0.0780055	0.790708
10	0.406143	0.314194	0.147522	0.132141
11	0.0968071	0.180518	0.085687	0.636988
12	0.585947	0.0941413	0.158147	0.161765
13	0.341888	0.169838	0.293612	0.194661
14	0.122763	0.166268	0.118112	0.592856
15	0.100055	0.0580276	0.755012	0.0869057
16	0.25	0.25	0.25	0.25


TF	Unknown
TF Name	Unknown
Gene	CM000682.2_51789911-51792422(-)_1
Motif	CM000682.2_51789911-51792422(-)_1|1|1x0
Family	C2H2 ZF
Species	Unknown
Pos	A	C	G	T
1	0.552046	0.0365491	0.0504424	0.360962
2	0.325432	0.362076	0.126276	0.186216
3	0.0660334	0.0174715	0.873577	0.0429181
4	0.25	0.25	0.25	0.25


TF	Unknown
TF Name	Unknown
Gene	CM000682.2_51789911-51792422(-)_1
Motif	CM000682.2_51789911-51792422(-)_1|2|1x0
Family	C2H2 ZF
Species	Unknown
Pos	A	C	G	T
1	0.517819	0.208174	0.140289	0.133717
2	0.929493	0.0210917	0.0277792	0.0216358
3	0.0213513	0.0192845	0.0188111	0.940553
4	0.400114	0.212157	0.211528	0.176202
5	0.137524	0.122263	0.127068	0.613145
6	0.188617	0.0784326	0.1234	0.60955
7	0.25	0.25	0.25	0.25


TF	Unknown
TF Name	Unknown
Gene	CM000682.2_51789911-51792422(-)_1
Motif	CM000682.2_51789911-51792422(-)_1|3|1x0
Family	C2H2 ZF
Species	Unknown
Pos	A	C	G	T
1	0.552467	0.190475	0.125546	0.131512
2	0.926262	0.024189	0.0291242	0.020425
3	0.0219899	0.0209685	0.0187655	0.938276
4	0.314465	0.210913	0.282548	0.192074
5	0.136267	0.252208	0.121204	0.490322
6	0.152296	0.319733	0.201546	0.326425
7	0.25	0.25	0.25	0.25


TF	Unknown
TF Name	Unknown
Gene	CM000682.2_51789911-51792422(-)_1
Motif	CM000682.2_51789911-51792422(-)_1|4|1x0
Family	C2H2 ZF
Species	Unknown
Pos	A	C	G	T
1	0.631775	0.171085	0.0126355	0.184505
2	0.266814	0.0832624	0.18976	0.460164
3	0.131681	0.0309051	0.0369062	0.800508
4	0.25	0.25	0.25	0.25


TF	Unknown
TF Name	Unknown
Gene	CM000682.2_52084559-52085333(-)_1
Motif	CM000682.2_52084559-52085333(-)_1|1|1x0
Family	C2H2 ZF
Species	Unknown
Pos	A	C	G	T
1	0.638984	0.124921	0.0792434	0.156851
2	0.649349	0.0456491	0.23336	0.0716425
3	0.187535	0.0932966	0.350242	0.368927
4	0.0257856	0.0184905	0.924523	0.0312014
5	0.0377488	0.904289	0.0226762	0.0352858
6	0.134907	0.0828585	0.161631	0.620603
7	0.25	0.25	0.25	0.25


TF	Unknown
TF Name	Unknown
Gene	CM000682.2_52084559-52085333(-)_1
Motif	CM000682.2_52084559-52085333(-)_1|2|1x0
Family	C2H2 ZF
Species	Unknown
Pos	A	C	G	T
1	0.339318	0.157204	0.312639	0.190839
2	0.0549383	0.219177	0.0962114	0.629673
3	0.0188023	0.0203232	0.940113	0.0207618
4	0.248033	0.481012	0.160267	0.110688
5	0.0569698	0.142685	0.0870232	0.713322
6	0.366686	0.176168	0.180412	0.276733
7	0.355818	0.2477	0.13805	0.258433
8	0.0728872	0.798826	0.0442349	0.0840517
9	0.141138	0.354486	0.205384	0.298992
10	0.25	0.25	0.25	0.25


TF	Unknown
TF Name	Unknown
Gene	CM000682.2_52084559-52085333(-)_1
Motif	CM000682.2_52084559-52085333(-)_1|3|1x0
Family	C2H2 ZF
Species	Unknown
Pos	A	C	G	T
1	0.400744	0.361992	0.0898964	0.147368
2	0.0693282	0.239217	0.0876165	0.603839
3	0.0186242	0.0242197	0.93121	0.0259464
4	0.25	0.25	0.25	0.25


TF	Unknown
TF Name	Unknown
Gene	CM000682.2_52152148-52153552(-)_1
Motif	CM000682.2_52152148-52153552(-)_1|1|1x0
Family	C2H2 ZF
Species	Unknown
Pos	A	C	G	T
1	0.591111	0.104364	0.237646	0.0668793
2	0.927379	0.0342639	0.0185476	0.0198094
3	0.831845	0.0927776	0.0296612	0.0457164
4	0.40771	0.214136	0.168283	0.20987
5	0.127186	0.163123	0.103823	0.605869
6	0.410104	0.168055	0.23866	0.183181
7	0.383452	0.0893678	0.374183	0.152998
8	0.119642	0.335344	0.390676	0.154338
9	0.570171	0.18881	0.113132	0.127887
10	0.572843	0.181685	0.101436	0.144035
11	0.870636	0.0282619	0.0669709	0.0341314
12	0.273529	0.117627	0.252442	0.356401
13	0.0327507	0.0240624	0.904106	0.0390813
14	0.0463853	0.881121	0.028921	0.043573
15	0.144221	0.0917889	0.170523	0.593467
16	0.25	0.25	0.25	0.25


TF	Unknown
TF Name	Unknown
Gene	CM000682.2_52152148-52153552(-)_1
Motif	CM000682.2_52152148-52153552(-)_1|2|1x0
Family	C2H2 ZF
Species	Unknown
Pos	A	C	G	T
1	0.25946	0.306764	0.0800527	0.353724
2	0.075699	0.197982	0.109715	0.616605
3	0.018374	0.0328055	0.918702	0.0301183
4	0.25	0.25	0.25	0.25


TF	Unknown
TF Name	Unknown
Gene	CM000682.2_53581248-53582832(-)_1
Motif	CM000682.2_53581248-53582832(-)_1|1|1x0
Family	C2H2 ZF
Species	Unknown
Pos	A	C	G	T
1	0.0409441	0.0218174	0.19143	0.745808
2	0.0181091	0.905454	0.0475101	0.0289272
3	0.138657	0.234877	0.343783	0.282683
4	0.25	0.25	0.25	0.25


TF	Unknown
TF Name	Unknown
Gene	CM000682.2_53581248-53582832(-)_1
Motif	CM000682.2_53581248-53582832(-)_1|2|1x0
Family	C2H2 ZF
Species	Unknown
Pos	A	C	G	T
1	0.36468	0.27023	0.148862	0.216228
2	0.454231	0.293606	0.141922	0.110241
3	0.135909	0.232471	0.479614	0.152006
4	0.292231	0.140373	0.267057	0.300338
5	0.044156	0.867008	0.0173402	0.0714955
6	0.0463577	0.147643	0.109793	0.696207
7	0.25	0.25	0.25	0.25


TF	Unknown
TF Name	Unknown
Gene	CM000682.2_53581248-53582832(-)_1
Motif	CM000682.2_53581248-53582832(-)_1|3|1x0
Family	C2H2 ZF
Species	Unknown
Pos	A	C	G	T
1	0.247072	0.358089	0.0969246	0.297915
2	0.0474277	0.0553582	0.157069	0.740145
3	0.0310878	0.0181331	0.906654	0.0441251
4	0.25	0.25	0.25	0.25


TF	Unknown
TF Name	Unknown
Gene	CM000682.2_53581248-53582832(-)_1
Motif	CM000682.2_53581248-53582832(-)_1|4|1x0
Family	C2H2 ZF
Species	Unknown
Pos	A	C	G	T
1	0.204507	0.0451556	0.4295	0.320837
2	0.0846768	0.020615	0.164228	0.73048
3	0.0179166	0.0196524	0.0666022	0.895829
4	0.25	0.25	0.25	0.25


TF	Unknown
TF Name	Unknown
Gene	CM000683.2_13096919-13097627(-)_1
Motif	CM000683.2_13096919-13097627(-)_1|1|1x0
Family	C2H2 ZF
Species	Unknown
Pos	A	C	G	T
1	0.345258	0.0721734	0.181348	0.401221
2	0.0904005	0.0855361	0.0882261	0.735837
3	0.0216092	0.0318088	0.0444236	0.902158
4	0.342079	0.446317	0.111977	0.0996263
5	0.0544844	0.108224	0.759437	0.0778542
6	0.653358	0.18136	0.0824113	0.0828704
7	0.65291	0.102994	0.125602	0.118495
8	0.811744	0.0557573	0.0769076	0.0555914
9	0.0273113	0.0523925	0.0501557	0.87014
10	0.681622	0.0955315	0.141339	0.0815074
11	0.113374	0.067597	0.10868	0.710349
12	0.0365415	0.0182995	0.0301859	0.914973
13	0.25	0.25	0.25	0.25


TF	Unknown
TF Name	Unknown
Gene	CM000683.2_41990897-41994104(-)_1
Motif	CM000683.2_41990897-41994104(-)_1|1|1x0
Family	C2H2 ZF
Species	Unknown
Pos	A	C	G	T
1	0.328252	0.157676	0.356756	0.157316
2	0.179291	0.028659	0.685521	0.106529
3	0.0909625	0.0352794	0.237966	0.635793
4	0.0673127	0.0180175	0.896735	0.0179347
5	0.0581594	0.0523948	0.134869	0.754577
6	0.444111	0.147328	0.165284	0.243277
7	0.25	0.25	0.25	0.25


TF	Unknown
TF Name	Unknown
Gene	CM000683.2_41990897-41994104(-)_1
Motif	CM000683.2_41990897-41994104(-)_1|2|1x0
Family	C2H2 ZF
Species	Unknown
Pos	A	C	G	T
1	0.653611	0.0320735	0.17081	0.143505
2	0.246374	0.130641	0.217153	0.405831
3	0.0181681	0.0181966	0.0552322	0.908403
4	0.25	0.25	0.25	0.25


TF	Unknown
TF Name	Unknown
Gene	CM000683.2_41990897-41994104(-)_1
Motif	CM000683.2_41990897-41994104(-)_1|3|1x0
Family	C2H2 ZF
Species	Unknown
Pos	A	C	G	T
1	0.2113	0.127911	0.0544585	0.606331
2	0.102958	0.101357	0.480492	0.315193
3	0.0363548	0.0247802	0.920456	0.0184091
4	0.25	0.25	0.25	0.25


TF	Unknown
TF Name	Unknown
Gene	CM000683.2_41990897-41994104(-)_1
Motif	CM000683.2_41990897-41994104(-)_1|4|1x0
Family	C2H2 ZF
Species	Unknown
Pos	A	C	G	T
1	0.0247544	0.0385368	0.918342	0.0183668
2	0.0339819	0.0654177	0.0390334	0.861567
3	0.0892949	0.148083	0.191133	0.571489
4	0.209779	0.145627	0.320832	0.323762
5	0.241521	0.169703	0.268837	0.319939
6	0.202979	0.0696377	0.60919	0.118193
7	0.25	0.25	0.25	0.25


TF	Unknown
TF Name	Unknown
Gene	CM000683.2_41990897-41994104(-)_1
Motif	CM000683.2_41990897-41994104(-)_1|5|1x0
Family	C2H2 ZF
Species	Unknown
Pos	A	C	G	T
1	0.158103	0.0724374	0.59722	0.172239
2	0.0732526	0.0303455	0.321555	0.574847
3	0.0755881	0.0509989	0.132178	0.741235
4	0.0358635	0.0181264	0.906318	0.039692
5	0.62759	0.0653307	0.094327	0.212752
6	0.127306	0.172857	0.529053	0.170784
7	0.25	0.25	0.25	0.25


TF	Unknown
TF Name	Unknown
Gene	CM000683.2_41990897-41994104(-)_1
Motif	CM000683.2_41990897-41994104(-)_1|6|1x0
Family	C2H2 ZF
Species	Unknown
Pos	A	C	G	T
1	0.307738	0.138787	0.330899	0.222576
2	0.0312686	0.0212665	0.0539789	0.893486
3	0.0307823	0.0172722	0.0883362	0.863609
4	0.25	0.25	0.25	0.25


TF	Unknown
TF Name	Unknown
Gene	CM000684.2_11477798-11478540(+)_1
Motif	CM000684.2_11477798-11478540(+)_1|1|1x0
Family	C2H2 ZF
Species	Unknown
Pos	A	C	G	T
1	0.460991	0.125415	0.33862	0.0749739
2	0.0229521	0.0218381	0.89612	0.0590895
3	0.0351597	0.0282741	0.0379525	0.898614
4	0.212086	0.122319	0.0583898	0.607205
5	0.12988	0.130905	0.160213	0.579002
6	0.910358	0.036782	0.0346528	0.0182072
7	0.25	0.25	0.25	0.25


TF	Unknown
TF Name	Unknown
Gene	CM000684.2_11478850-11479701(+)_1
Motif	CM000684.2_11478850-11479701(+)_1|1|1x0
Family	C2H2 ZF
Species	Unknown
Pos	A	C	G	T
1	0.545158	0.180292	0.160658	0.113891
2	0.797808	0.0692524	0.065258	0.0676812
3	0.0359765	0.0877097	0.0790401	0.797274
4	0.424441	0.145777	0.354385	0.0753966
5	0.0477818	0.198037	0.050565	0.703616
6	0.901039	0.0250588	0.0322078	0.0416944
7	0.625356	0.108362	0.193247	0.0730337
8	0.907858	0.0361818	0.0298738	0.0260859
9	0.91167	0.0435051	0.0182334	0.0265912
10	0.247646	0.180247	0.117622	0.454485
11	0.181717	0.182543	0.205122	0.430617
12	0.707701	0.111033	0.107276	0.07399
13	0.25	0.25	0.25	0.25


TF	Unknown
TF Name	Unknown
Gene	CM000684.2_15325828-15326973(-)_1
Motif	CM000684.2_15325828-15326973(-)_1|1|1x0
Family	C2H2 ZF
Species	Unknown
Pos	A	C	G	T
1	0.621045	0.146816	0.0980752	0.134064
2	0.0212538	0.0189281	0.01882	0.940998
3	0.93088	0.0192225	0.0201817	0.0297162
4	0.347432	0.470981	0.0968529	0.0847336
5	0.0399077	0.0874947	0.812568	0.0600292
6	0.70485	0.162714	0.066008	0.0664287
7	0.177286	0.0657642	0.155099	0.60185
8	0.0400398	0.869488	0.0314362	0.0590359
9	0.0526962	0.0788983	0.141766	0.72664
10	0.744767	0.0744599	0.0842974	0.0964757
11	0.296617	0.102146	0.201605	0.399632
12	0.104933	0.504069	0.0787832	0.312215
13	0.25	0.25	0.25	0.25


TF	Unknown
TF Name	Unknown
Gene	CM000684.2_15325828-15326973(-)_1
Motif	CM000684.2_15325828-15326973(-)_1|2|1x0
Family	C2H2 ZF
Species	Unknown
Pos	A	C	G	T
1	0.701964	0.0870653	0.108956	0.102015
2	0.857279	0.0415495	0.0597612	0.0414099
3	0.0181568	0.0379143	0.0360899	0.907839
4	0.25	0.25	0.25	0.25


TF	Unknown
TF Name	Unknown
Gene	CM000684.2_15327099-15327954(-)_1
Motif	CM000684.2_15327099-15327954(-)_1|1|1x0
Family	C2H2 ZF
Species	Unknown
Pos	A	C	G	T
1	0.20171	0.152934	0.157161	0.488195
2	0.0487704	0.799346	0.0506132	0.101271
3	0.682779	0.0495815	0.0879801	0.179659
4	0.440766	0.192164	0.10485	0.26222
5	0.0939309	0.0428671	0.784326	0.0788762
6	0.0385784	0.018462	0.9231	0.0198598
7	0.25	0.25	0.25	0.25


TF	Unknown
TF Name	Unknown
Gene	CM000684.2_15327099-15327954(-)_1
Motif	CM000684.2_15327099-15327954(-)_1|2|1x0
Family	C2H2 ZF
Species	Unknown
Pos	A	C	G	T
1	0.599989	0.147455	0.17287	0.0796856
2	0.0856847	0.451384	0.0968771	0.366054
3	0.024067	0.0185966	0.0275066	0.92983
4	0.25	0.25	0.25	0.25


TF	Unknown
TF Name	Unknown
Gene	CM000684.2_16196046-16197344(-)_1
Motif	CM000684.2_16196046-16197344(-)_1|1|1x0
Family	C2H2 ZF
Species	Unknown
Pos	A	C	G	T
1	0.65291	0.102994	0.125602	0.118495
2	0.811744	0.0557573	0.0769076	0.0555914
3	0.0273113	0.0523925	0.0501557	0.87014
4	0.681622	0.0955315	0.141339	0.0815074
5	0.113374	0.067597	0.10868	0.710349
6	0.0365415	0.0182995	0.0301859	0.914973
7	0.25	0.25	0.25	0.25


TF	Unknown
TF Name	Unknown
Gene	CM000684.2_16196046-16197344(-)_1
Motif	CM000684.2_16196046-16197344(-)_1|2|1x0
Family	C2H2 ZF
Species	Unknown
Pos	A	C	G	T
1	0.621045	0.146816	0.0980752	0.134064
2	0.0212538	0.0189281	0.01882	0.940998
3	0.93088	0.0192225	0.0201817	0.0297162
4	0.25	0.25	0.25	0.25


TF	Unknown
TF Name	Unknown
Gene	CM000684.2_16196046-16197344(-)_1
Motif	CM000684.2_16196046-16197344(-)_1|3|1x0
Family	C2H2 ZF
Species	Unknown
Pos	A	C	G	T
1	0.169708	0.0135208	0.14073	0.676041
2	0.0313782	0.287388	0.0826388	0.598595
3	0.0168489	0.0597874	0.0847469	0.838617
4	0.25	0.25	0.25	0.25


TF	Unknown
TF Name	Unknown
Gene	CM000684.2_20405039-20406965(+)_1
Motif	CM000684.2_20405039-20406965(+)_1|1|1x0
Family	C2H2 ZF
Species	Unknown
Pos	A	C	G	T
1	0.263997	0.125748	0.124157	0.486099
2	0.129193	0.120897	0.661482	0.088429
3	0.119339	0.0657746	0.183863	0.631023
4	0.227841	0.101694	0.612483	0.0579821
5	0.0277132	0.0299768	0.0294891	0.912821
6	0.911797	0.0262763	0.020624	0.0413031
7	0.466187	0.212685	0.176423	0.144705
8	0.219901	0.273825	0.109075	0.397199
9	0.153945	0.238161	0.138152	0.469742
10	0.357741	0.207752	0.162941	0.271566
11	0.22013	0.203394	0.322223	0.254253
12	0.24174	0.247167	0.262414	0.248678
13	0.328247	0.179937	0.178573	0.313243
14	0.405554	0.174652	0.227721	0.192074
15	0.185002	0.261281	0.229114	0.324603
16	0.0738792	0.0545648	0.767624	0.103932
17	0.0749965	0.0216758	0.233899	0.669429
18	0.0764536	0.38579	0.0716609	0.466096
19	0.466187	0.212685	0.176423	0.144705
20	0.219901	0.273825	0.109075	0.397199
21	0.153945	0.238161	0.138152	0.469742
22	0.041336	0.0214447	0.913715	0.0235041
23	0.0600203	0.0203175	0.891428	0.028234
24	0.929893	0.0187247	0.0185979	0.0327843
25	0.286214	0.178702	0.298663	0.23642
26	0.240276	0.186406	0.203379	0.369939
27	0.16602	0.315818	0.284507	0.233655
28	0.466187	0.212685	0.176423	0.144705
29	0.219901	0.273825	0.109075	0.397199
30	0.153945	0.238161	0.138152	0.469742
31	0.425189	0.265041	0.161959	0.14781
32	0.620893	0.155862	0.131368	0.0918769
33	0.123322	0.134755	0.220264	0.521658
34	0.374107	0.305926	0.212495	0.107472
35	0.0213873	0.0480589	0.0263943	0.90416
36	0.905796	0.0299984	0.0272606	0.0369448
37	0.25	0.25	0.25	0.25


TF	Unknown
TF Name	Unknown
Gene	CM000684.2_21444829-21446740(+)_1
Motif	CM000684.2_21444829-21446740(+)_1|1|1x0
Family	C2H2 ZF
Species	Unknown
Pos	A	C	G	T
1	0.191872	0.0834206	0.120474	0.604234
2	0.114975	0.0165875	0.0390633	0.829374
3	0.134947	0.151513	0.610636	0.102904
4	0.25	0.25	0.25	0.25


TF	Unknown
TF Name	Unknown
Gene	CM000684.2_21444829-21446740(+)_1
Motif	CM000684.2_21444829-21446740(+)_1|2|1x0
Family	C2H2 ZF
Species	Unknown
Pos	A	C	G	T
1	0.339713	0.281166	0.169081	0.210041
2	0.709567	0.0819275	0.133564	0.0749415
3	0.397232	0.26399	0.190731	0.148047
4	0.32518	0.261231	0.137262	0.276327
5	0.0751931	0.149322	0.306465	0.469021
6	0.0545897	0.0554431	0.788201	0.101766
7	0.0682227	0.0238697	0.890106	0.0178021
8	0.0385384	0.739119	0.0236146	0.198728
9	0.928062	0.0191566	0.0238907	0.0288905
10	0.528897	0.141832	0.244864	0.0844074
11	0.104814	0.642368	0.0380665	0.214752
12	0.137407	0.571232	0.109264	0.182096
13	0.25	0.25	0.25	0.25


TF	Unknown
TF Name	Unknown
Gene	CM000684.2_23743802-23745176(-)_1
Motif	CM000684.2_23743802-23745176(-)_1|1|1x0
Family	C2H2 ZF
Species	Unknown
Pos	A	C	G	T
1	0.0514034	0.0287264	0.859069	0.0608008
2	0.167587	0.0543306	0.722049	0.0560332
3	0.311874	0.244639	0.112075	0.331412
4	0.465886	0.153628	0.284297	0.096189
5	0.0954235	0.253587	0.082829	0.56816
6	0.073327	0.0606405	0.133463	0.73257
7	0.490484	0.156025	0.29733	0.0561604
8	0.0626022	0.069025	0.0698581	0.798515
9	0.0506878	0.0334369	0.0411083	0.874767
10	0.409894	0.414168	0.103891	0.0720473
11	0.041856	0.104641	0.0628189	0.790685
12	0.897351	0.0296585	0.037558	0.0354326
13	0.512338	0.342379	0.0724545	0.0728286
14	0.605233	0.146219	0.151018	0.0975305
15	0.677724	0.141101	0.101682	0.079493
16	0.0577305	0.026635	0.860553	0.055081
17	0.0641796	0.0320343	0.852169	0.0516167
18	0.244393	0.0489412	0.0624196	0.644247
19	0.702268	0.180564	0.0683371	0.0488318
20	0.0701982	0.0315625	0.030456	0.867783
21	0.920557	0.0204931	0.0240729	0.0348775
22	0.336091	0.160209	0.310606	0.193095
23	0.0589016	0.223255	0.101034	0.61681
24	0.0215349	0.02321	0.931563	0.0236921
25	0.574006	0.228774	0.121702	0.0755184
26	0.0324715	0.0250528	0.0222317	0.920244
27	0.924621	0.018792	0.0249093	0.0316774
28	0.0545259	0.0339753	0.881029	0.0304698
29	0.0838786	0.0296963	0.842854	0.0435713
30	0.926663	0.0185333	0.021378	0.0334252
31	0.0545259	0.0339753	0.881029	0.0304698
32	0.0838786	0.0296963	0.842854	0.0435713
33	0.926663	0.0185333	0.021378	0.0334252
34	0.25	0.25	0.25	0.25


TF	Unknown
TF Name	Unknown
Gene	CM000684.2_31344330-31345620(-)_1
Motif	CM000684.2_31344330-31345620(-)_1|1|1x0
Family	C2H2 ZF
Species	Unknown
Pos	A	C	G	T
1	0.322362	0.0138434	0.648191	0.0156033
2	0.106588	0.0122653	0.267881	0.613266
3	0.0445082	0.767851	0.047859	0.139782
4	0.25	0.25	0.25	0.25


TF	Unknown
TF Name	Unknown
Gene	CM000684.2_31344330-31345620(-)_1
Motif	CM000684.2_31344330-31345620(-)_1|2|1x0
Family	C2H2 ZF
Species	Unknown
Pos	A	C	G	T
1	0.223956	0.19848	0.336063	0.241501
2	0.0427346	0.0679006	0.562684	0.326681
3	0.0341502	0.0403231	0.880833	0.0446939
4	0.0383006	0.0243139	0.901421	0.0359645
5	0.0742003	0.0175366	0.876831	0.0314326
6	0.171526	0.35812	0.366475	0.103879
7	0.25	0.25	0.25	0.25


TF	Unknown
TF Name	Unknown
Gene	CM000685.2_24210161-24211373(+)_1
Motif	CM000685.2_24210161-24211373(+)_1|1|1x0
Family	C2H2 ZF
Species	Unknown
Pos	A	C	G	T
1	0.0543253	0.0178393	0.891967	0.0358682
2	0.550837	0.283536	0.0982225	0.0674046
3	0.245486	0.352141	0.148173	0.254201
4	0.25	0.25	0.25	0.25


TF	Unknown
TF Name	Unknown
Gene	CM000685.2_24210161-24211373(+)_1
Motif	CM000685.2_24210161-24211373(+)_1|2|1x0
Family	C2H2 ZF
Species	Unknown
Pos	A	C	G	T
1	0.54384	0.049289	0.318134	0.0887365
2	0.0805487	0.124391	0.0744816	0.720578
3	0.260199	0.00985221	0.49261	0.237338
4	0.25	0.25	0.25	0.25


TF	Unknown
TF Name	Unknown
Gene	CM000685.2_24210161-24211373(+)_1
Motif	CM000685.2_24210161-24211373(+)_1|3|1x0
Family	C2H2 ZF
Species	Unknown
Pos	A	C	G	T
1	0.636245	0.147599	0.158299	0.0578575
2	0.0700805	0.0740195	0.0319089	0.823991
3	0.0684203	0.0219781	0.0178353	0.891766
4	0.25	0.25	0.25	0.25


TF	Unknown
TF Name	Unknown
Gene	CM000685.2_24210161-24211373(+)_1
Motif	CM000685.2_24210161-24211373(+)_1|4|1x0
Family	C2H2 ZF
Species	Unknown
Pos	A	C	G	T
1	0.208137	0.0467283	0.621448	0.123686
2	0.0653585	0.168471	0.0452701	0.7209
3	0.0214011	0.0187385	0.936926	0.0229348
4	0.143148	0.0669662	0.714265	0.0756201
5	0.289601	0.223205	0.155626	0.331568
6	0.0777764	0.784026	0.0615094	0.0766886
7	0.251086	0.096169	0.325444	0.3273
8	0.147132	0.426598	0.149212	0.277058
9	0.635951	0.181153	0.0986983	0.0841969
10	0.24663	0.135409	0.544633	0.0733283
11	0.136034	0.368404	0.092073	0.403489
12	0.08044	0.714299	0.0767043	0.128557
13	0.240706	0.10173	0.313241	0.344323
14	0.15177	0.310556	0.168272	0.369403
15	0.0588357	0.119001	0.768338	0.0538246
16	0.109629	0.0970307	0.641849	0.151491
17	0.0881975	0.74405	0.0816886	0.0860634
18	0.181795	0.322437	0.208457	0.287312
19	0.310194	0.151539	0.379074	0.159193
20	0.236828	0.361506	0.131603	0.270063
21	0.12404	0.371406	0.347631	0.156923
22	0.295259	0.362919	0.175114	0.166708
23	0.849134	0.0452411	0.0573957	0.0482295
24	0.0505283	0.851896	0.0442579	0.0533175
25	0.23883	0.106722	0.370641	0.283807
26	0.165695	0.485575	0.149093	0.199637
27	0.0963513	0.216215	0.141617	0.545816
28	0.0637133	0.0391542	0.842499	0.054633
29	0.259781	0.206407	0.111779	0.422034
30	0.195559	0.530046	0.0759496	0.198445
31	0.25	0.25	0.25	0.25


TF	Unknown
TF Name	Unknown
Gene	CM000685.2_46499845-46501375(-)_1
Motif	CM000685.2_46499845-46501375(-)_1|1|1x0
Family	C2H2 ZF
Species	Unknown
Pos	A	C	G	T
1	0.08369	0.0943896	0.6438	0.178121
2	0.111726	0.0473464	0.711223	0.129705
3	0.35787	0.0709132	0.451132	0.120085
4	0.419839	0.106856	0.393632	0.0796733
5	0.0221276	0.888046	0.0177609	0.0720656
6	0.937712	0.023468	0.01877	0.0200504
7	0.498728	0.351422	0.0999568	0.0498934
8	0.0817043	0.56522	0.0584229	0.294653
9	0.922287	0.0247162	0.0280362	0.0249608
10	0.485045	0.247548	0.125971	0.141436
11	0.804426	0.0531284	0.0948658	0.0475798
12	0.885037	0.0372154	0.0398834	0.0378642
13	0.25	0.25	0.25	0.25


TF	Unknown
TF Name	Unknown
Gene	CM000685.2_46499845-46501375(-)_1
Motif	CM000685.2_46499845-46501375(-)_1|2|1x0
Family	C2H2 ZF
Species	Unknown
Pos	A	C	G	T
1	0.337883	0.0870562	0.361653	0.213408
2	0.0563184	0.785443	0.0746592	0.0835794
3	0.237187	0.45481	0.0830098	0.224994
4	0.504878	0.211687	0.205846	0.0775891
5	0.151491	0.543864	0.0724912	0.232154
6	0.0565059	0.059683	0.114323	0.769488
7	0.355832	0.12512	0.3632	0.155848
8	0.075853	0.346575	0.0975027	0.48007
9	0.0187593	0.0218741	0.937965	0.0214015
10	0.221659	0.118274	0.255077	0.40499
11	0.219994	0.436352	0.160268	0.183386
12	0.0995056	0.769664	0.0469356	0.0838944
13	0.433562	0.187161	0.197062	0.182215
14	0.142024	0.51129	0.11415	0.232536
15	0.0993226	0.567928	0.142023	0.190726
16	0.340361	0.158932	0.235991	0.264716
17	0.207399	0.0695398	0.625352	0.0977092
18	0.267259	0.162885	0.160695	0.409162
19	0.340361	0.158932	0.235991	0.264716
20	0.207399	0.0695398	0.625352	0.0977092
21	0.267259	0.162885	0.160695	0.409162
22	0.25	0.25	0.25	0.25


TF	Unknown
TF Name	Unknown
Gene	CM000685.2_47412355-47413591(+)_1
Motif	CM000685.2_47412355-47413591(+)_1|1|1x0
Family	C2H2 ZF
Species	Unknown
Pos	A	C	G	T
1	0.299694	0.275766	0.0804672	0.344073
2	0.0609059	0.107293	0.758275	0.0735266
3	0.0219197	0.0187096	0.935479	0.0238915
4	0.327199	0.226118	0.252139	0.194544
5	0.173018	0.147736	0.344807	0.334439
6	0.196893	0.160713	0.250395	0.391999
7	0.361095	0.246573	0.256585	0.135747
8	0.233626	0.183579	0.271962	0.310834
9	0.187896	0.193336	0.360107	0.258661
10	0.346747	0.154797	0.324076	0.174381
11	0.0827878	0.155268	0.371522	0.390422
12	0.176568	0.096932	0.236407	0.490093
13	0.616422	0.154626	0.175907	0.053045
14	0.0297522	0.107406	0.0233808	0.839461
15	0.050981	0.0219718	0.0620796	0.864968
16	0.467991	0.182984	0.236966	0.112059
17	0.199553	0.381173	0.158394	0.260879
18	0.224391	0.210734	0.224788	0.340087
19	0.379836	0.194516	0.309952	0.115697
20	0.261127	0.160975	0.173759	0.404139
21	0.222397	0.160702	0.379999	0.236903
22	0.504419	0.156387	0.265111	0.0740842
23	0.155264	0.217645	0.0991912	0.5279
24	0.175259	0.0678398	0.133934	0.622967
25	0.408781	0.147382	0.236121	0.207716
26	0.164429	0.417946	0.0991245	0.318501
27	0.147493	0.622786	0.110802	0.118919
28	0.341312	0.112092	0.249577	0.297019
29	0.0750714	0.080649	0.169899	0.674381
30	0.0212463	0.0255682	0.904191	0.0489945
31	0.408888	0.17544	0.185461	0.230211
32	0.644215	0.101571	0.144554	0.109661
33	0.0963638	0.236313	0.223911	0.443412
34	0.49435	0.312703	0.0734681	0.119478
35	0.50228	0.18414	0.158634	0.154947
36	0.0266956	0.0279619	0.919459	0.025883
37	0.25	0.25	0.25	0.25


TF	Unknown
TF Name	Unknown
Gene	CM000685.2_47447432-47449526(-)_1
Motif	CM000685.2_47447432-47449526(-)_1|1|1x0
Family	C2H2 ZF
Species	Unknown
Pos	A	C	G	T
1	0.392559	0.378186	0.0607872	0.168468
2	0.045496	0.0444723	0.874833	0.0351985
3	0.930418	0.0186084	0.031249	0.0197244
4	0.25	0.25	0.25	0.25


TF	Unknown
TF Name	Unknown
Gene	CM000685.2_47447432-47449526(-)_1
Motif	CM000685.2_47447432-47449526(-)_1|2|1x0
Family	C2H2 ZF
Species	Unknown
Pos	A	C	G	T
1	0.262596	0.162282	0.390607	0.184516
2	0.926209	0.0318379	0.0223564	0.0195965
3	0.0221064	0.931525	0.0186305	0.0277381
4	0.496864	0.296645	0.127417	0.0790738
5	0.0575249	0.387624	0.0504563	0.504395
6	0.912074	0.0269318	0.0295766	0.0314174
7	0.266274	0.102657	0.413558	0.21751
8	0.0966191	0.0942394	0.293081	0.516061
9	0.106301	0.124399	0.140701	0.6286
10	0.303773	0.396743	0.154506	0.144977
11	0.928045	0.0208752	0.0284033	0.0226767
12	0.0240335	0.929956	0.0202465	0.0257641
13	0.216276	0.124379	0.303556	0.355789
14	0.238868	0.133061	0.295202	0.332868
15	0.0777843	0.08686	0.690635	0.144721
16	0.430951	0.254182	0.104311	0.210556
17	0.056132	0.0274765	0.882461	0.0339305
18	0.90085	0.0319484	0.033502	0.0336993
19	0.437553	0.351297	0.148605	0.062544
20	0.0690406	0.46388	0.0658055	0.401274
21	0.915798	0.0280948	0.030006	0.026101
22	0.266274	0.102657	0.413558	0.21751
23	0.0966191	0.0942394	0.293081	0.516061
24	0.106301	0.124399	0.140701	0.6286
25	0.262596	0.162282	0.390607	0.184516
26	0.926209	0.0318379	0.0223564	0.0195965
27	0.0221064	0.931525	0.0186305	0.0277381
28	0.520204	0.212183	0.147705	0.119907
29	0.782042	0.0664045	0.0730959	0.0784579
30	0.0607842	0.0583857	0.0519535	0.828877
31	0.216276	0.124379	0.303556	0.355789
32	0.238868	0.133061	0.295202	0.332868
33	0.0777843	0.08686	0.690635	0.144721
34	0.433296	0.285037	0.0965959	0.185072
35	0.0393622	0.023933	0.908524	0.0281808
36	0.914676	0.0277549	0.0313567	0.0262126
37	0.312924	0.194302	0.236829	0.255945
38	0.0765769	0.107343	0.095365	0.720715
39	0.0461183	0.0351261	0.873381	0.0453749
40	0.2083	0.162161	0.16621	0.463329
41	0.060538	0.759626	0.0626033	0.117232
42	0.645613	0.0602277	0.101175	0.192985
43	0.0529403	0.0322401	0.877076	0.0377434
44	0.0343583	0.890322	0.0271664	0.0481532
45	0.643769	0.0571031	0.0710711	0.228056
46	0.471369	0.164327	0.236573	0.127731
47	0.910583	0.0220383	0.0397336	0.0276449
48	0.0734884	0.0754671	0.0495081	0.801536
49	0.25	0.25	0.25	0.25


TF	Unknown
TF Name	Unknown
Gene	CM000685.2_47914871-47916629(+)_1
Motif	CM000685.2_47914871-47916629(+)_1|1|1x0
Family	C2H2 ZF
Species	Unknown
Pos	A	C	G	T
1	0.368153	0.187959	0.346775	0.0971129
2	0.069406	0.203621	0.0647892	0.662183
3	0.773096	0.0537063	0.0626665	0.110532
4	0.262705	0.165977	0.38371	0.187608
5	0.914058	0.0366793	0.0261775	0.0230852
6	0.0259211	0.919874	0.0220176	0.0321873
```
