## Supplementary Data 3 for "Transposable elements drive the evolution of metazoan zinc finger genes": results.PFM.txt (part 2 of 2)

```
7	0.219795	0.185528	0.18147	0.413207
8	0.13814	0.0710412	0.682583	0.108236
9	0.179863	0.10031	0.575832	0.143995
10	0.435938	0.121418	0.230513	0.212131
11	0.117137	0.257486	0.214348	0.411029
12	0.736889	0.0783655	0.117655	0.0670906
13	0.262705	0.165977	0.38371	0.187608
14	0.914058	0.0366793	0.0261775	0.0230852
15	0.0259211	0.919874	0.0220176	0.0321873
16	0.672057	0.15027	0.0920596	0.0856131
17	0.829377	0.0485978	0.0749581	0.047067
18	0.174873	0.23071	0.213601	0.380815
19	0.319566	0.159512	0.228673	0.292249
20	0.231604	0.118545	0.242471	0.40738
21	0.211173	0.161808	0.368899	0.25812
22	0.321965	0.236754	0.12598	0.315301
23	0.0651296	0.0321572	0.864272	0.0384412
24	0.883847	0.0274901	0.0427352	0.0459276
25	0.503615	0.338372	0.102192	0.0558212
26	0.0548964	0.304136	0.0451539	0.595814
27	0.899397	0.033028	0.0318803	0.0356944
28	0.408211	0.141366	0.312808	0.137615
29	0.191102	0.192406	0.138382	0.478111
30	0.235511	0.176366	0.105495	0.482628
31	0.0370576	0.0251337	0.91942	0.0183884
32	0.0671647	0.13257	0.059403	0.740863
33	0.881367	0.0335493	0.0333322	0.0517514
34	0.37766	0.135908	0.255734	0.230698
35	0.104246	0.190849	0.163684	0.541221
36	0.701175	0.0963311	0.125044	0.0774494
37	0.25	0.25	0.25	0.25


TF	Unknown
TF Name	Unknown
Gene	CM000685.2_47976169-47977885(-)_1
Motif	CM000685.2_47976169-47977885(-)_1|1|1x0
Family	C2H2 ZF
Species	Unknown
Pos	A	C	G	T
1	0.737109	0.155503	0.0620615	0.0453266
2	0.918191	0.0244286	0.035422	0.0219579
3	0.892714	0.0368992	0.0357239	0.0346626
4	0.523027	0.15695	0.168981	0.151041
5	0.0997428	0.625163	0.0729329	0.202161
6	0.0575403	0.699854	0.0960533	0.146553
7	0.705689	0.151517	0.0823112	0.0604827
8	0.0751344	0.073336	0.0810665	0.770463
9	0.865567	0.039429	0.0497114	0.0452924
10	0.274746	0.144155	0.346587	0.234512
11	0.0697932	0.0254947	0.837642	0.0670705
12	0.0707967	0.814859	0.0486761	0.0656684
13	0.239983	0.163739	0.0979634	0.498315
14	0.167036	0.16795	0.193254	0.47176
15	0.78311	0.0842946	0.0808744	0.0517206
16	0.294254	0.175904	0.161562	0.36828
17	0.141422	0.16269	0.280283	0.415604
18	0.413185	0.373995	0.116895	0.0959255
19	0.737109	0.155503	0.0620615	0.0453266
20	0.918191	0.0244286	0.035422	0.0219579
21	0.892714	0.0368992	0.0357239	0.0346626
22	0.523027	0.15695	0.168981	0.151041
23	0.0997428	0.625163	0.0729329	0.202161
24	0.0575403	0.699854	0.0960533	0.146553
25	0.597657	0.13087	0.210213	0.0612602
26	0.055309	0.795397	0.0173599	0.131934
27	0.0196417	0.937876	0.022153	0.0203291
28	0.312053	0.244415	0.156448	0.287084
29	0.0649721	0.722653	0.0755316	0.136843
30	0.584282	0.104158	0.15253	0.159031
31	0.737109	0.155503	0.0620615	0.0453266
32	0.918191	0.0244286	0.035422	0.0219579
33	0.892714	0.0368992	0.0357239	0.0346626
34	0.563591	0.117927	0.180268	0.138214
35	0.112268	0.563014	0.0574779	0.26724
36	0.0442299	0.842245	0.05872	0.0548054
37	0.705689	0.151517	0.0823112	0.0604827
38	0.0751344	0.073336	0.0810665	0.770463
39	0.865567	0.039429	0.0497114	0.0452924
40	0.0503203	0.0418493	0.268663	0.639167
41	0.0778898	0.0171623	0.858113	0.0468355
42	0.0411879	0.0275378	0.873455	0.0578193
43	0.25	0.25	0.25	0.25


TF	Unknown
TF Name	Unknown
Gene	CM000685.2_48058470-48060228(-)_1
Motif	CM000685.2_48058470-48060228(-)_1|1|1x0
Family	C2H2 ZF
Species	Unknown
Pos	A	C	G	T
1	0.445141	0.10237	0.166077	0.286412
2	0.0781366	0.0174645	0.873226	0.0311725
3	0.147044	0.35323	0.156041	0.343686
4	0.15659	0.0604616	0.188216	0.594733
5	0.189385	0.10713	0.281501	0.421984
6	0.0612974	0.0556293	0.793956	0.0891176
7	0.25	0.25	0.25	0.25


TF	Unknown
TF Name	Unknown
Gene	CM000685.2_48058470-48060228(-)_1
Motif	CM000685.2_48058470-48060228(-)_1|2|1x0
Family	C2H2 ZF
Species	Unknown
Pos	A	C	G	T
1	0.320495	0.14078	0.291081	0.247644
2	0.198611	0.188633	0.148332	0.464423
3	0.265025	0.298556	0.159613	0.276806
4	0.206028	0.10035	0.316833	0.376789
5	0.0729789	0.032109	0.815228	0.0796836
6	0.123992	0.0923605	0.0801529	0.703495
7	0.411365	0.167362	0.259098	0.162175
8	0.085649	0.0918393	0.112761	0.70975
9	0.794211	0.051928	0.0881766	0.0656845
10	0.380524	0.242343	0.241102	0.136031
11	0.0625685	0.0667633	0.0782288	0.792439
12	0.870121	0.0415882	0.0401058	0.0481848
13	0.38485	0.35375	0.0620192	0.199381
14	0.0231802	0.0187465	0.937325	0.0207486
15	0.935386	0.0187171	0.0230342	0.0228623
16	0.38485	0.35375	0.0620192	0.199381
17	0.0231802	0.0187465	0.937325	0.0207486
18	0.935386	0.0187171	0.0230342	0.0228623
19	0.369503	0.206689	0.143303	0.280505
20	0.0589409	0.1059	0.10784	0.727319
21	0.0256887	0.0202226	0.926281	0.0278079
22	0.268462	0.0935245	0.209626	0.428388
23	0.112942	0.0490039	0.765962	0.0720921
24	0.186613	0.504482	0.124531	0.184373
25	0.53718	0.219914	0.0777111	0.165195
26	0.0447542	0.0389511	0.876296	0.0399987
27	0.925555	0.0242945	0.0262606	0.0238897
28	0.25	0.25	0.25	0.25


TF	Unknown
TF Name	Unknown
Gene	CM000685.2_57591745-57594457(+)_1
Motif	CM000685.2_57591745-57594457(+)_1|1|1x0
Family	C2H2 ZF
Species	Unknown
Pos	A	C	G	T
1	0.312279	0.103672	0.233485	0.350563
2	0.0611458	0.0652631	0.398967	0.474625
3	0.0175282	0.028582	0.876409	0.0774806
4	0.25	0.25	0.25	0.25


TF	Unknown
TF Name	Unknown
Gene	CM000685.2_57591745-57594457(+)_1
Motif	CM000685.2_57591745-57594457(+)_1|2|1x0
Family	C2H2 ZF
Species	Unknown
Pos	A	C	G	T
1	0.450411	0.201284	0.234989	0.113316
2	0.15959	0.146361	0.0979473	0.596102
3	0.204556	0.108357	0.149509	0.537578
4	0.0828452	0.0791285	0.139141	0.698886
5	0.103148	0.0294658	0.822968	0.0444188
6	0.018785	0.0189422	0.939249	0.0230236
7	0.10971	0.141198	0.621397	0.127695
8	0.105675	0.071409	0.629236	0.19368
9	0.450115	0.143796	0.260487	0.145602
10	0.284696	0.14071	0.219386	0.355208
11	0.24322	0.105037	0.293417	0.358326
12	0.156385	0.12693	0.44624	0.270445
13	0.399574	0.220943	0.131952	0.247531
14	0.157275	0.102953	0.242451	0.497322
15	0.0957116	0.0614776	0.116236	0.726575
16	0.261469	0.20788	0.278517	0.252133
17	0.22564	0.0825921	0.562941	0.128828
18	0.244362	0.165755	0.243584	0.346298
19	0.254413	0.329181	0.122282	0.294124
20	0.787781	0.0527536	0.106058	0.053407
21	0.0585718	0.0308621	0.562403	0.348163
22	0.151568	0.154966	0.481975	0.21149
23	0.163333	0.129795	0.492461	0.214411
24	0.176178	0.0578683	0.676611	0.0893421
25	0.25	0.25	0.25	0.25


TF	Unknown
TF Name	Unknown
Gene	CM000685.2_57591745-57594457(+)_1
Motif	CM000685.2_57591745-57594457(+)_1|3|1x0
Family	C2H2 ZF
Species	Unknown
Pos	A	C	G	T
1	0.555527	0.127547	0.119189	0.197736
2	0.049754	0.0175723	0.0540608	0.878613
3	0.142769	0.0677888	0.174757	0.614685
4	0.25	0.25	0.25	0.25


TF	Unknown
TF Name	Unknown
Gene	CM000685.2_57908023-57910675(-)_1
Motif	CM000685.2_57908023-57910675(-)_1|1|1x0
Family	C2H2 ZF
Species	Unknown
Pos	A	C	G	T
1	0.199943	0.0599012	0.222727	0.517428
2	0.103438	0.0431233	0.448181	0.405257
3	0.015002	0.0266942	0.750099	0.208205
4	0.25	0.25	0.25	0.25


TF	Unknown
TF Name	Unknown
Gene	CM000685.2_57908023-57910675(-)_1
Motif	CM000685.2_57908023-57910675(-)_1|2|1x0
Family	C2H2 ZF
Species	Unknown
Pos	A	C	G	T
1	0.450411	0.201284	0.234989	0.113316
2	0.15959	0.146361	0.0979473	0.596102
3	0.204556	0.108357	0.149509	0.537578
4	0.0828452	0.0791285	0.139141	0.698886
5	0.103148	0.0294658	0.822968	0.0444188
6	0.018785	0.0189422	0.939249	0.0230236
7	0.10971	0.141198	0.621397	0.127695
8	0.105675	0.071409	0.629236	0.19368
9	0.450115	0.143796	0.260487	0.145602
10	0.284696	0.14071	0.219386	0.355208
11	0.24322	0.105037	0.293417	0.358326
12	0.156385	0.12693	0.44624	0.270445
13	0.399574	0.220943	0.131952	0.247531
14	0.157275	0.102953	0.242451	0.497322
15	0.0957116	0.0614776	0.116236	0.726575
16	0.261469	0.20788	0.278517	0.252133
17	0.22564	0.0825921	0.562941	0.128828
18	0.244362	0.165755	0.243584	0.346298
19	0.254413	0.329181	0.122282	0.294124
20	0.787781	0.0527536	0.106058	0.053407
21	0.0585718	0.0308621	0.562403	0.348163
22	0.151568	0.154966	0.481975	0.21149
23	0.163333	0.129795	0.492461	0.214411
24	0.176178	0.0578683	0.676611	0.0893421
25	0.25	0.25	0.25	0.25


TF	Unknown
TF Name	Unknown
Gene	CM000685.2_57908023-57910675(-)_1
Motif	CM000685.2_57908023-57910675(-)_1|3|1x0
Family	C2H2 ZF
Species	Unknown
Pos	A	C	G	T
1	0.555527	0.127547	0.119189	0.197736
2	0.049754	0.0175723	0.0540608	0.878613
3	0.142769	0.0677888	0.174757	0.614685
4	0.25	0.25	0.25	0.25


TF	Unknown
TF Name	Unknown
Gene	CM000685.2_67374320-67374953(+)_1
Motif	CM000685.2_67374320-67374953(+)_1|1|1x0
Family	C2H2 ZF
Species	Unknown
Pos	A	C	G	T
1	0.0516722	0.0904075	0.667505	0.190415
2	0.0805832	0.0234617	0.801848	0.0941076
3	0.154536	0.0153851	0.769256	0.0608235
4	0.25	0.25	0.25	0.25


TF	Unknown
TF Name	Unknown
Gene	CM000685.2_85270616-85271825(+)_1
Motif	CM000685.2_85270616-85271825(+)_1|1|1x0
Family	C2H2 ZF
Species	Unknown
Pos	A	C	G	T
1	0.0543253	0.0178393	0.891967	0.0358682
2	0.550837	0.283536	0.0982225	0.0674046
3	0.245486	0.352141	0.148173	0.254201
4	0.25	0.25	0.25	0.25


TF	Unknown
TF Name	Unknown
Gene	CM000685.2_85270616-85271825(+)_1
Motif	CM000685.2_85270616-85271825(+)_1|2|1x0
Family	C2H2 ZF
Species	Unknown
Pos	A	C	G	T
1	0.885816	0.0177163	0.0733655	0.0231022
2	0.135754	0.026992	0.478692	0.358562
3	0.172664	0.0516245	0.154679	0.621032
4	0.25	0.25	0.25	0.25


TF	Unknown
TF Name	Unknown
Gene	CM000685.2_85270616-85271825(+)_1
Motif	CM000685.2_85270616-85271825(+)_1|3|1x0
Family	C2H2 ZF
Species	Unknown
Pos	A	C	G	T
1	0.0498029	0.0188642	0.908811	0.0225214
2	0.227295	0.35164	0.113995	0.30707
3	0.0462079	0.786401	0.111666	0.055725
4	0.303288	0.394532	0.155825	0.146354
5	0.92432	0.0220042	0.029802	0.0238736
6	0.0252826	0.926289	0.0213534	0.027075
7	0.22961	0.0822314	0.402062	0.286096
8	0.141246	0.556176	0.123459	0.179119
9	0.0686879	0.192465	0.112226	0.626621
10	0.0342006	0.018386	0.9193	0.0281134
11	0.253585	0.189146	0.0865468	0.470722
12	0.169983	0.60592	0.0509096	0.173187
13	0.25	0.25	0.25	0.25


TF	Unknown
TF Name	Unknown
Gene	CM000685.2_85270616-85271825(+)_1
Motif	CM000685.2_85270616-85271825(+)_1|4|1x0
Family	C2H2 ZF
Species	Unknown
Pos	A	C	G	T
1	0.208137	0.0467283	0.621448	0.123686
2	0.0653585	0.168471	0.0452701	0.7209
3	0.0214011	0.0187385	0.936926	0.0229348
4	0.143148	0.0669662	0.714265	0.0756201
5	0.289601	0.223205	0.155626	0.331568
6	0.0777764	0.784026	0.0615094	0.0766886
7	0.328572	0.0905905	0.438165	0.142672
8	0.164663	0.284915	0.172207	0.378215
9	0.55202	0.180102	0.176293	0.0915853
10	0.289749	0.212142	0.282752	0.215357
11	0.157205	0.294557	0.185698	0.362541
12	0.140255	0.465887	0.203634	0.190224
13	0.240706	0.10173	0.313241	0.344323
14	0.15177	0.310556	0.168272	0.369403
15	0.0588357	0.119001	0.768338	0.0538246
16	0.109629	0.0970307	0.641849	0.151491
17	0.0881975	0.74405	0.0816886	0.0860634
18	0.181795	0.322437	0.208457	0.287312
19	0.25	0.25	0.25	0.25


TF	Unknown
TF Name	Unknown
Gene	CM000685.2_101911524-101912070(+)_1
Motif	CM000685.2_101911524-101912070(+)_1|1|1x0
Family	C2H2 ZF
Species	Unknown
Pos	A	C	G	T
1	0.38274	0.0875235	0.447432	0.0823048
2	0.0803917	0.666197	0.0666669	0.186744
3	0.0201469	0.025253	0.0187177	0.935882
4	0.420108	0.332704	0.101172	0.146015
5	0.0710044	0.0299395	0.855642	0.0434138
6	0.914646	0.0285751	0.0308828	0.0258964
7	0.355611	0.161087	0.329379	0.153924
8	0.130184	0.178554	0.252228	0.439033
9	0.0900577	0.0559539	0.170758	0.683231
10	0.410449	0.197029	0.255981	0.13654
11	0.0706584	0.121442	0.28393	0.52397
12	0.570986	0.135432	0.0761264	0.217455
13	0.527634	0.216847	0.134395	0.121124
14	0.132841	0.0878615	0.108628	0.67067
15	0.829583	0.0539798	0.0569692	0.059468
16	0.25	0.25	0.25	0.25


TF	Unknown
TF Name	Unknown
Gene	CM000685.2_135287139-135288165(-)_1
Motif	CM000685.2_135287139-135288165(-)_1|1|1x0
Family	C2H2 ZF
Species	Unknown
Pos	A	C	G	T
1	0.0391319	0.0300786	0.902813	0.0279762
2	0.0526243	0.130348	0.0576389	0.759389
3	0.0329425	0.018232	0.911601	0.0372249
4	0.418698	0.174551	0.192617	0.214135
5	0.063205	0.0587785	0.830628	0.047389
6	0.917349	0.0268183	0.027181	0.0286518
7	0.525377	0.210857	0.145827	0.117938
8	0.789247	0.0641025	0.0706841	0.0759661
9	0.0584586	0.0561111	0.0498246	0.835606
10	0.0936216	0.0648692	0.191889	0.64962
11	0.0461834	0.851231	0.0483502	0.0542353
12	0.0601353	0.158157	0.0707897	0.710918
13	0.0987971	0.0611839	0.156743	0.683276
14	0.0494908	0.881327	0.0332805	0.0359021
15	0.0675902	0.123494	0.0961445	0.712771
16	0.25	0.25	0.25	0.25


TF	Unknown
TF Name	Unknown
Gene	CM000685.2_135360086-135361073(+)_1
Motif	CM000685.2_135360086-135361073(+)_1|1|1x0
Family	C2H2 ZF
Species	Unknown
Pos	A	C	G	T
1	0.547885	0.16934	0.118971	0.163804
2	0.0692586	0.0523949	0.0445187	0.833828
3	0.874912	0.0338283	0.0383061	0.0529539
4	0.400774	0.277544	0.200344	0.121338
5	0.0802104	0.0787317	0.0696666	0.771391
6	0.818746	0.0513646	0.0550355	0.0748543
7	0.369468	0.193856	0.21544	0.221237
8	0.057695	0.087078	0.104525	0.750702
9	0.0398446	0.0366769	0.879226	0.0442529
10	0.0348548	0.0210013	0.925631	0.0185126
11	0.0758527	0.135577	0.0593222	0.729248
12	0.0468203	0.031019	0.0324981	0.889663
13	0.250108	0.243015	0.105781	0.401096
14	0.0698706	0.061996	0.765085	0.103048
15	0.0791247	0.0411118	0.829452	0.0503118
16	0.080731	0.0767613	0.72744	0.115068
17	0.0347988	0.869477	0.0379645	0.0577598
18	0.0564372	0.0617325	0.766904	0.114926
19	0.331709	0.21625	0.14101	0.311031
20	0.0838259	0.120094	0.239126	0.556953
21	0.0334253	0.0256533	0.906026	0.0348959
22	0.25	0.25	0.25	0.25


TF	Unknown
TF Name	Unknown
Gene	CM000685.2_153346655-153347972(+)_1
Motif	CM000685.2_153346655-153347972(+)_1|1|1x0
Family	C2H2 ZF
Species	Unknown
Pos	A	C	G	T
1	0.474342	0.0309324	0.265969	0.228756
2	0.0952793	0.70166	0.0303994	0.172661
3	0.204407	0.0980293	0.469759	0.227805
4	0.599465	0.161614	0.197459	0.0414615
5	0.17073	0.028033	0.102311	0.698927
6	0.139724	0.0156407	0.0625998	0.782035
7	0.25	0.25	0.25	0.25


TF	Unknown
TF Name	Unknown
Gene	CM000685.2_153346655-153347972(+)_1
Motif	CM000685.2_153346655-153347972(+)_1|2|1x0
Family	C2H2 ZF
Species	Unknown
Pos	A	C	G	T
1	0.108655	0.0506049	0.773488	0.0672522
2	0.107491	0.12694	0.0934901	0.672078
3	0.0434496	0.0182008	0.910038	0.0283111
4	0.0957865	0.0625857	0.30904	0.532588
5	0.0460977	0.868091	0.0509572	0.034854
6	0.141587	0.423911	0.0946087	0.339893
7	0.399	0.402759	0.115371	0.0828701
8	0.0526859	0.120625	0.0760503	0.750639
9	0.86471	0.0396464	0.0490809	0.046563
10	0.232193	0.0778856	0.324289	0.365632
11	0.129709	0.321631	0.147851	0.400809
12	0.032941	0.0804871	0.857148	0.0294242
13	0.360594	0.15643	0.297441	0.185535
14	0.237125	0.276395	0.131621	0.354859
15	0.216968	0.171031	0.329637	0.282364
16	0.23796	0.172909	0.315113	0.274017
17	0.24421	0.419195	0.189735	0.146861
18	0.140691	0.531889	0.217921	0.109499
19	0.0394308	0.0251739	0.89405	0.041345
20	0.137476	0.0461805	0.76917	0.0471732
21	0.148856	0.0539234	0.0737837	0.723436
22	0.477381	0.104781	0.20755	0.210288
23	0.203627	0.120457	0.233984	0.441931
24	0.180573	0.0866885	0.593253	0.139485
25	0.25	0.25	0.25	0.25


TF	Unknown
TF Name	Unknown
Gene	CM000685.2_153346655-153347972(+)_1
Motif	CM000685.2_153346655-153347972(+)_1|3|1x0
Family	C2H2 ZF
Species	Unknown
Pos	A	C	G	T
1	0.319731	0.11386	0.403668	0.162741
2	0.0371573	0.0633939	0.0462664	0.853182
3	0.0271119	0.0186298	0.931492	0.0227663
4	0.25	0.25	0.25	0.25


TF	Unknown
TF Name	Unknown
Gene	CM000685.2_153420371-153421625(+)_1
Motif	CM000685.2_153420371-153421625(+)_1|1|1x0
Family	C2H2 ZF
Species	Unknown
Pos	A	C	G	T
1	0.33871	0.111442	0.363382	0.186466
2	0.596874	0.10465	0.11165	0.186826
3	0.0338277	0.0319111	0.907537	0.0267238
4	0.543054	0.122037	0.229657	0.105252
5	0.269871	0.160958	0.211246	0.357925
6	0.233966	0.28422	0.124497	0.357316
7	0.287982	0.119522	0.267352	0.325144
8	0.313682	0.158593	0.225455	0.302269
9	0.228041	0.334151	0.211883	0.225925
10	0.496394	0.312684	0.0724971	0.118425
11	0.504805	0.183375	0.15776	0.15406
12	0.0259119	0.0271525	0.92182	0.025116
13	0.616651	0.182022	0.0880104	0.113316
14	0.15142	0.324415	0.0585811	0.465584
15	0.0192182	0.0181654	0.908269	0.0543479
16	0.419731	0.14241	0.234158	0.203701
17	0.664917	0.0907361	0.105304	0.139043
18	0.0279006	0.0399242	0.905132	0.0270435
19	0.616651	0.182022	0.0880104	0.113316
20	0.15142	0.324415	0.0585811	0.465584
21	0.0192182	0.0181654	0.908269	0.0543479
22	0.419731	0.14241	0.234158	0.203701
23	0.664917	0.0907361	0.105304	0.139043
24	0.0279006	0.0399242	0.905132	0.0270435
25	0.25	0.25	0.25	0.25


TF	Unknown
TF Name	Unknown
Gene	CM000686.2_2978778-2979990(+)_1
Motif	CM000686.2_2978778-2979990(+)_1|1|1x0
Family	C2H2 ZF
Species	Unknown
Pos	A	C	G	T
1	0.0543253	0.0178393	0.891967	0.0358682
2	0.550837	0.283536	0.0982225	0.0674046
3	0.245486	0.352141	0.148173	0.254201
4	0.25	0.25	0.25	0.25


TF	Unknown
TF Name	Unknown
Gene	CM000686.2_2978778-2979990(+)_1
Motif	CM000686.2_2978778-2979990(+)_1|2|1x0
Family	C2H2 ZF
Species	Unknown
Pos	A	C	G	T
1	0.54384	0.049289	0.318134	0.0887365
2	0.0805487	0.124391	0.0744816	0.720578
3	0.260199	0.00985221	0.49261	0.237338
4	0.25	0.25	0.25	0.25


TF	Unknown
TF Name	Unknown
Gene	CM000686.2_2978778-2979990(+)_1
Motif	CM000686.2_2978778-2979990(+)_1|3|1x0
Family	C2H2 ZF
Species	Unknown
Pos	A	C	G	T
1	0.636245	0.147599	0.158299	0.0578575
2	0.0700805	0.0740195	0.0319089	0.823991
3	0.0684203	0.0219781	0.0178353	0.891766
4	0.25	0.25	0.25	0.25


TF	Unknown
TF Name	Unknown
Gene	CM000686.2_2978778-2979990(+)_1
Motif	CM000686.2_2978778-2979990(+)_1|4|1x0
Family	C2H2 ZF
Species	Unknown
Pos	A	C	G	T
1	0.208137	0.0467283	0.621448	0.123686
2	0.0653585	0.168471	0.0452701	0.7209
3	0.0214011	0.0187385	0.936926	0.0229348
4	0.143148	0.0669662	0.714265	0.0756201
5	0.289601	0.223205	0.155626	0.331568
6	0.0777764	0.784026	0.0615094	0.0766886
7	0.328572	0.0905905	0.438165	0.142672
8	0.164663	0.284915	0.172207	0.378215
9	0.55202	0.180102	0.176293	0.0915853
10	0.24663	0.135409	0.544633	0.0733283
11	0.136034	0.368404	0.092073	0.403489
12	0.08044	0.714299	0.0767043	0.128557
13	0.240706	0.10173	0.313241	0.344323
14	0.15177	0.310556	0.168272	0.369403
15	0.0588357	0.119001	0.768338	0.0538246
16	0.109629	0.0970307	0.641849	0.151491
17	0.0881975	0.74405	0.0816886	0.0860634
18	0.181795	0.322437	0.208457	0.287312
19	0.310194	0.151539	0.379074	0.159193
20	0.236828	0.361506	0.131603	0.270063
21	0.12404	0.371406	0.347631	0.156923
22	0.295259	0.362919	0.175114	0.166708
23	0.849134	0.0452411	0.0573957	0.0482295
24	0.0505283	0.851896	0.0442579	0.0533175
25	0.23883	0.106722	0.370641	0.283807
26	0.165695	0.485575	0.149093	0.199637
27	0.0963513	0.216215	0.141617	0.545816
28	0.0637133	0.0391542	0.842499	0.054633
29	0.259781	0.206407	0.111779	0.422034
30	0.195559	0.530046	0.0759496	0.198445
31	0.25	0.25	0.25	0.25


TF	Unknown
TF Name	Unknown
Gene	GL000224.1_53892-54327(+)_1
Motif	GL000224.1_53892-54327(+)_1|1|1x0
Family	C2H2 ZF
Species	Unknown
Pos	A	C	G	T
1	0.500613	0.0744496	0.158149	0.266788
2	0.299108	0.232823	0.201781	0.266287
3	0.0186081	0.070949	0.0533792	0.857064
4	0.163844	0.0231601	0.494057	0.318939
5	0.641589	0.225541	0.093372	0.0394985
6	0.0176556	0.0725247	0.0270424	0.882777
7	0.306938	0.0541397	0.0522118	0.58671
8	0.165889	0.10516	0.207257	0.521694
9	0.0643447	0.615348	0.0613524	0.258954
10	0.25	0.25	0.25	0.25


TF	Unknown
TF Name	Unknown
Gene	GL000224.1_54598-55156(+)_1
Motif	GL000224.1_54598-55156(+)_1|1|1x0
Family	C2H2 ZF
Species	Unknown
Pos	A	C	G	T
1	0.625356	0.108362	0.193247	0.0730337
2	0.907858	0.0361818	0.0298738	0.0260859
3	0.91167	0.0435051	0.0182334	0.0265912
4	0.25	0.25	0.25	0.25


TF	Unknown
TF Name	Unknown
Gene	GL000224.1_54598-55156(+)_1
Motif	GL000224.1_54598-55156(+)_1|2|1x0
Family	C2H2 ZF
Species	Unknown
Pos	A	C	G	T
1	0.617813	0.163501	0.120092	0.0985933
2	0.430022	0.0994664	0.226585	0.243927
3	0.0185765	0.0246392	0.0279591	0.928825
4	0.25	0.25	0.25	0.25


TF	Unknown
TF Name	Unknown
Gene	GL000224.1_54598-55156(+)_1
Motif	GL000224.1_54598-55156(+)_1|3|1x0
Family	C2H2 ZF
Species	Unknown
Pos	A	C	G	T
1	0.419723	0.0725964	0.417852	0.0898289
2	0.0487485	0.192112	0.0443304	0.714809
3	0.0197351	0.0213625	0.018802	0.9401
4	0.25	0.25	0.25	0.25


TF	Unknown
TF Name	Unknown
Gene	GL000250.2_260627-262211(-)_1
Motif	GL000250.2_260627-262211(-)_1|1|1x0
Family	C2H2 ZF
Species	Unknown
Pos	A	C	G	T
1	0.251152	0.274314	0.320615	0.153919
2	0.768939	0.0514648	0.124259	0.0553371
3	0.0836496	0.058903	0.0927227	0.764725
4	0.33237	0.326791	0.195468	0.145371
5	0.0758688	0.080954	0.116996	0.726181
6	0.821012	0.0495109	0.0537477	0.0757289
7	0.492465	0.0848945	0.36397	0.0586709
8	0.154188	0.353705	0.117081	0.375026
9	0.0352297	0.0368276	0.0306574	0.897285
10	0.507499	0.121276	0.297012	0.0742127
11	0.752083	0.0691969	0.105617	0.0731031
12	0.207854	0.371094	0.119551	0.3015
13	0.361343	0.157747	0.284986	0.195924
14	0.173689	0.377358	0.128227	0.320726
15	0.215427	0.488546	0.136027	0.16
16	0.327449	0.249113	0.269355	0.154083
17	0.12839	0.110859	0.536222	0.224529
18	0.143419	0.130748	0.15642	0.569413
19	0.324265	0.118209	0.216973	0.340553
20	0.263071	0.342371	0.197295	0.197263
21	0.180293	0.19836	0.148151	0.473196
22	0.0979739	0.0962557	0.149213	0.656557
23	0.0300781	0.835474	0.0523454	0.0821023
24	0.0416726	0.0443879	0.804261	0.109679
25	0.091055	0.0584832	0.307965	0.542497
26	0.041576	0.881196	0.0461447	0.0310833
27	0.137488	0.430224	0.0903897	0.341899
28	0.348418	0.147763	0.362458	0.141362
29	0.0932572	0.142591	0.143793	0.620359
30	0.0872141	0.0560246	0.0374037	0.819358
31	0.22111	0.120335	0.468953	0.189602
32	0.161005	0.0958574	0.209788	0.53335
33	0.122374	0.179587	0.17647	0.521569
34	0.0303616	0.0192116	0.931791	0.0186358
35	0.052094	0.0409459	0.0483924	0.858568
36	0.433727	0.0992227	0.118606	0.348444
37	0.297622	0.118659	0.35253	0.231189
38	0.302996	0.118038	0.184242	0.394724
39	0.153326	0.136427	0.295075	0.415172
40	0.155444	0.106749	0.260915	0.476892
41	0.087981	0.613233	0.140122	0.158664
42	0.0932534	0.168288	0.237587	0.500872
43	0.25	0.25	0.25	0.25


TF	Unknown
TF Name	Unknown
Gene	GL000251.2_481473-483057(-)_1
Motif	GL000251.2_481473-483057(-)_1|1|1x0
Family	C2H2 ZF
Species	Unknown
Pos	A	C	G	T
1	0.251152	0.274314	0.320615	0.153919
2	0.768939	0.0514648	0.124259	0.0553371
3	0.0836496	0.058903	0.0927227	0.764725
4	0.33237	0.326791	0.195468	0.145371
5	0.0758688	0.080954	0.116996	0.726181
6	0.821012	0.0495109	0.0537477	0.0757289
7	0.492465	0.0848945	0.36397	0.0586709
8	0.154188	0.353705	0.117081	0.375026
9	0.0352297	0.0368276	0.0306574	0.897285
10	0.507499	0.121276	0.297012	0.0742127
11	0.752083	0.0691969	0.105617	0.0731031
12	0.207854	0.371094	0.119551	0.3015
13	0.361343	0.157747	0.284986	0.195924
14	0.173689	0.377358	0.128227	0.320726
15	0.215427	0.488546	0.136027	0.16
16	0.327449	0.249113	0.269355	0.154083
17	0.12839	0.110859	0.536222	0.224529
18	0.143419	0.130748	0.15642	0.569413
19	0.324265	0.118209	0.216973	0.340553
20	0.263071	0.342371	0.197295	0.197263
21	0.180293	0.19836	0.148151	0.473196
22	0.0979739	0.0962557	0.149213	0.656557
23	0.0300781	0.835474	0.0523454	0.0821023
24	0.0416726	0.0443879	0.804261	0.109679
25	0.091055	0.0584832	0.307965	0.542497
26	0.041576	0.881196	0.0461447	0.0310833
27	0.137488	0.430224	0.0903897	0.341899
28	0.348418	0.147763	0.362458	0.141362
29	0.0932572	0.142591	0.143793	0.620359
30	0.0872141	0.0560246	0.0374037	0.819358
31	0.22111	0.120335	0.468953	0.189602
32	0.161005	0.0958574	0.209788	0.53335
33	0.122374	0.179587	0.17647	0.521569
34	0.0303616	0.0192116	0.931791	0.0186358
35	0.052094	0.0409459	0.0483924	0.858568
36	0.433727	0.0992227	0.118606	0.348444
37	0.297622	0.118659	0.35253	0.231189
38	0.302996	0.118038	0.184242	0.394724
39	0.153326	0.136427	0.295075	0.415172
40	0.155444	0.106749	0.260915	0.476892
41	0.087981	0.613233	0.140122	0.158664
42	0.0932534	0.168288	0.237587	0.500872
43	0.25	0.25	0.25	0.25


TF	Unknown
TF Name	Unknown
Gene	GL000251.2_1158975-1160262(-)_1
Motif	GL000251.2_1158975-1160262(-)_1|1|1x0
Family	C2H2 ZF
Species	Unknown
Pos	A	C	G	T
1	0.0909364	0.0353601	0.817859	0.055845
2	0.16507	0.505273	0.0835585	0.246098
3	0.0566688	0.821135	0.0757852	0.0464113
4	0.0739939	0.0230195	0.875239	0.0277473
5	0.304289	0.203919	0.117147	0.374644
6	0.0266404	0.928715	0.0185743	0.0260699
7	0.188273	0.215721	0.206083	0.389923
8	0.207761	0.1794	0.193234	0.419605
9	0.168913	0.163343	0.210642	0.457102
10	0.272153	0.201949	0.0915746	0.434324
11	0.186978	0.194814	0.319542	0.298666
12	0.036672	0.0336792	0.902854	0.0267946
13	0.25	0.25	0.25	0.25


TF	Unknown
TF Name	Unknown
Gene	GL000251.2_1158975-1160262(-)_1
Motif	GL000251.2_1158975-1160262(-)_1|2|1x0
Family	C2H2 ZF
Species	Unknown
Pos	A	C	G	T
1	0.0293487	0.0184096	0.920478	0.0317641
2	0.0603167	0.0185746	0.281108	0.64
3	0.260311	0.212986	0.148138	0.378564
4	0.0882327	0.168386	0.633978	0.109403
5	0.270776	0.169427	0.297615	0.262182
6	0.0951241	0.206876	0.588558	0.109441
7	0.25	0.25	0.25	0.25


TF	Unknown
TF Name	Unknown
Gene	GL000252.2_260606-262190(-)_1
Motif	GL000252.2_260606-262190(-)_1|1|1x0
Family	C2H2 ZF
Species	Unknown
Pos	A	C	G	T
1	0.251152	0.274314	0.320615	0.153919
2	0.768939	0.0514648	0.124259	0.0553371
3	0.0836496	0.058903	0.0927227	0.764725
4	0.33237	0.326791	0.195468	0.145371
5	0.0758688	0.080954	0.116996	0.726181
6	0.821012	0.0495109	0.0537477	0.0757289
7	0.492465	0.0848945	0.36397	0.0586709
8	0.154188	0.353705	0.117081	0.375026
9	0.0352297	0.0368276	0.0306574	0.897285
10	0.507499	0.121276	0.297012	0.0742127
11	0.752083	0.0691969	0.105617	0.0731031
12	0.207854	0.371094	0.119551	0.3015
13	0.361343	0.157747	0.284986	0.195924
14	0.173689	0.377358	0.128227	0.320726
15	0.215427	0.488546	0.136027	0.16
16	0.327449	0.249113	0.269355	0.154083
17	0.12839	0.110859	0.536222	0.224529
18	0.143419	0.130748	0.15642	0.569413
19	0.324265	0.118209	0.216973	0.340553
20	0.263071	0.342371	0.197295	0.197263
21	0.180293	0.19836	0.148151	0.473196
22	0.0979739	0.0962557	0.149213	0.656557
23	0.0300781	0.835474	0.0523454	0.0821023
24	0.0416726	0.0443879	0.804261	0.109679
25	0.091055	0.0584832	0.307965	0.542497
26	0.041576	0.881196	0.0461447	0.0310833
27	0.137488	0.430224	0.0903897	0.341899
28	0.348418	0.147763	0.362458	0.141362
29	0.0932572	0.142591	0.143793	0.620359
30	0.0872141	0.0560246	0.0374037	0.819358
31	0.22111	0.120335	0.468953	0.189602
32	0.161005	0.0958574	0.209788	0.53335
33	0.122374	0.179587	0.17647	0.521569
34	0.0303616	0.0192116	0.931791	0.0186358
35	0.052094	0.0409459	0.0483924	0.858568
36	0.433727	0.0992227	0.118606	0.348444
37	0.297622	0.118659	0.35253	0.231189
38	0.302996	0.118038	0.184242	0.394724
39	0.153326	0.136427	0.295075	0.415172
40	0.155444	0.106749	0.260915	0.476892
41	0.087981	0.613233	0.140122	0.158664
42	0.0932534	0.168288	0.237587	0.500872
43	0.25	0.25	0.25	0.25


TF	Unknown
TF Name	Unknown
Gene	GL000252.2_938048-939335(-)_1
Motif	GL000252.2_938048-939335(-)_1|1|1x0
Family	C2H2 ZF
Species	Unknown
Pos	A	C	G	T
1	0.0909364	0.0353601	0.817859	0.055845
2	0.16507	0.505273	0.0835585	0.246098
3	0.0566688	0.821135	0.0757852	0.0464113
4	0.0739939	0.0230195	0.875239	0.0277473
5	0.304289	0.203919	0.117147	0.374644
6	0.0266404	0.928715	0.0185743	0.0260699
7	0.188273	0.215721	0.206083	0.389923
8	0.207761	0.1794	0.193234	0.419605
9	0.168913	0.163343	0.210642	0.457102
10	0.272153	0.201949	0.0915746	0.434324
11	0.186978	0.194814	0.319542	0.298666
12	0.036672	0.0336792	0.902854	0.0267946
13	0.25	0.25	0.25	0.25


TF	Unknown
TF Name	Unknown
Gene	GL000252.2_938048-939335(-)_1
Motif	GL000252.2_938048-939335(-)_1|2|1x0
Family	C2H2 ZF
Species	Unknown
Pos	A	C	G	T
1	0.0293487	0.0184096	0.920478	0.0317641
2	0.0603167	0.0185746	0.281108	0.64
3	0.260311	0.212986	0.148138	0.378564
4	0.0882327	0.168386	0.633978	0.109403
5	0.270776	0.169427	0.297615	0.262182
6	0.0951241	0.206876	0.588558	0.109441
7	0.25	0.25	0.25	0.25


TF	Unknown
TF Name	Unknown
Gene	GL000253.2_260561-262145(-)_1
Motif	GL000253.2_260561-262145(-)_1|1|1x0
Family	C2H2 ZF
Species	Unknown
Pos	A	C	G	T
1	0.251152	0.274314	0.320615	0.153919
2	0.768939	0.0514648	0.124259	0.0553371
3	0.0836496	0.058903	0.0927227	0.764725
4	0.33237	0.326791	0.195468	0.145371
5	0.0758688	0.080954	0.116996	0.726181
6	0.821012	0.0495109	0.0537477	0.0757289
7	0.492465	0.0848945	0.36397	0.0586709
8	0.154188	0.353705	0.117081	0.375026
9	0.0352297	0.0368276	0.0306574	0.897285
10	0.507499	0.121276	0.297012	0.0742127
11	0.752083	0.0691969	0.105617	0.0731031
12	0.207854	0.371094	0.119551	0.3015
13	0.361343	0.157747	0.284986	0.195924
14	0.173689	0.377358	0.128227	0.320726
15	0.215427	0.488546	0.136027	0.16
16	0.327449	0.249113	0.269355	0.154083
17	0.12839	0.110859	0.536222	0.224529
18	0.143419	0.130748	0.15642	0.569413
19	0.324265	0.118209	0.216973	0.340553
20	0.263071	0.342371	0.197295	0.197263
21	0.180293	0.19836	0.148151	0.473196
22	0.0979739	0.0962557	0.149213	0.656557
23	0.0300781	0.835474	0.0523454	0.0821023
24	0.0416726	0.0443879	0.804261	0.109679
25	0.091055	0.0584832	0.307965	0.542497
26	0.041576	0.881196	0.0461447	0.0310833
27	0.137488	0.430224	0.0903897	0.341899
28	0.348418	0.147763	0.362458	0.141362
29	0.0932572	0.142591	0.143793	0.620359
30	0.0872141	0.0560246	0.0374037	0.819358
31	0.22111	0.120335	0.468953	0.189602
32	0.161005	0.0958574	0.209788	0.53335
33	0.122374	0.179587	0.17647	0.521569
34	0.0303616	0.0192116	0.931791	0.0186358
35	0.052094	0.0409459	0.0483924	0.858568
36	0.433727	0.0992227	0.118606	0.348444
37	0.297622	0.118659	0.35253	0.231189
38	0.302996	0.118038	0.184242	0.394724
39	0.153326	0.136427	0.295075	0.415172
40	0.155444	0.106749	0.260915	0.476892
41	0.087981	0.613233	0.140122	0.158664
42	0.0932534	0.168288	0.237587	0.500872
43	0.25	0.25	0.25	0.25


TF	Unknown
TF Name	Unknown
Gene	GL000253.2_937616-938903(-)_1
Motif	GL000253.2_937616-938903(-)_1|1|1x0
Family	C2H2 ZF
Species	Unknown
Pos	A	C	G	T
1	0.0909364	0.0353601	0.817859	0.055845
2	0.16507	0.505273	0.0835585	0.246098
3	0.0566688	0.821135	0.0757852	0.0464113
4	0.0739939	0.0230195	0.875239	0.0277473
5	0.304289	0.203919	0.117147	0.374644
6	0.0266404	0.928715	0.0185743	0.0260699
7	0.188273	0.215721	0.206083	0.389923
8	0.207761	0.1794	0.193234	0.419605
9	0.168913	0.163343	0.210642	0.457102
10	0.272153	0.201949	0.0915746	0.434324
11	0.186978	0.194814	0.319542	0.298666
12	0.036672	0.0336792	0.902854	0.0267946
13	0.25	0.25	0.25	0.25


TF	Unknown
TF Name	Unknown
Gene	GL000253.2_937616-938903(-)_1
Motif	GL000253.2_937616-938903(-)_1|2|1x0
Family	C2H2 ZF
Species	Unknown
Pos	A	C	G	T
1	0.0293487	0.0184096	0.920478	0.0317641
2	0.0603167	0.0185746	0.281108	0.64
3	0.260311	0.212986	0.148138	0.378564
4	0.0882327	0.168386	0.633978	0.109403
5	0.270776	0.169427	0.297615	0.262182
6	0.0951241	0.206876	0.588558	0.109441
7	0.25	0.25	0.25	0.25


TF	Unknown
TF Name	Unknown
Gene	GL000254.2_937876-939163(-)_1
Motif	GL000254.2_937876-939163(-)_1|1|1x0
Family	C2H2 ZF
Species	Unknown
Pos	A	C	G	T
1	0.0909364	0.0353601	0.817859	0.055845
2	0.16507	0.505273	0.0835585	0.246098
3	0.0566688	0.821135	0.0757852	0.0464113
4	0.0739939	0.0230195	0.875239	0.0277473
5	0.304289	0.203919	0.117147	0.374644
6	0.0266404	0.928715	0.0185743	0.0260699
7	0.188273	0.215721	0.206083	0.389923
8	0.207761	0.1794	0.193234	0.419605
9	0.168913	0.163343	0.210642	0.457102
10	0.272153	0.201949	0.0915746	0.434324
11	0.186978	0.194814	0.319542	0.298666
12	0.036672	0.0336792	0.902854	0.0267946
13	0.25	0.25	0.25	0.25


TF	Unknown
TF Name	Unknown
Gene	GL000254.2_937876-939163(-)_1
Motif	GL000254.2_937876-939163(-)_1|2|1x0
Family	C2H2 ZF
Species	Unknown
Pos	A	C	G	T
1	0.0293487	0.0184096	0.920478	0.0317641
2	0.0603167	0.0185746	0.281108	0.64
3	0.260311	0.212986	0.148138	0.378564
4	0.0882327	0.168386	0.633978	0.109403
5	0.270776	0.169427	0.297615	0.262182
6	0.0951241	0.206876	0.588558	0.109441
7	0.25	0.25	0.25	0.25


TF	Unknown
TF Name	Unknown
Gene	GL000255.2_260581-262165(-)_1
Motif	GL000255.2_260581-262165(-)_1|1|1x0
Family	C2H2 ZF
Species	Unknown
Pos	A	C	G	T
1	0.251152	0.274314	0.320615	0.153919
2	0.768939	0.0514648	0.124259	0.0553371
3	0.0836496	0.058903	0.0927227	0.764725
4	0.33237	0.326791	0.195468	0.145371
5	0.0758688	0.080954	0.116996	0.726181
6	0.821012	0.0495109	0.0537477	0.0757289
7	0.492465	0.0848945	0.36397	0.0586709
8	0.154188	0.353705	0.117081	0.375026
9	0.0352297	0.0368276	0.0306574	0.897285
10	0.507499	0.121276	0.297012	0.0742127
11	0.752083	0.0691969	0.105617	0.0731031
12	0.207854	0.371094	0.119551	0.3015
13	0.361343	0.157747	0.284986	0.195924
14	0.173689	0.377358	0.128227	0.320726
15	0.215427	0.488546	0.136027	0.16
16	0.327449	0.249113	0.269355	0.154083
17	0.12839	0.110859	0.536222	0.224529
18	0.143419	0.130748	0.15642	0.569413
19	0.324265	0.118209	0.216973	0.340553
20	0.263071	0.342371	0.197295	0.197263
21	0.180293	0.19836	0.148151	0.473196
22	0.0979739	0.0962557	0.149213	0.656557
23	0.0300781	0.835474	0.0523454	0.0821023
24	0.0416726	0.0443879	0.804261	0.109679
25	0.091055	0.0584832	0.307965	0.542497
26	0.041576	0.881196	0.0461447	0.0310833
27	0.137488	0.430224	0.0903897	0.341899
28	0.348418	0.147763	0.362458	0.141362
29	0.0932572	0.142591	0.143793	0.620359
30	0.0872141	0.0560246	0.0374037	0.819358
31	0.22111	0.120335	0.468953	0.189602
32	0.161005	0.0958574	0.209788	0.53335
33	0.122374	0.179587	0.17647	0.521569
34	0.0303616	0.0192116	0.931791	0.0186358
35	0.052094	0.0409459	0.0483924	0.858568
36	0.433727	0.0992227	0.118606	0.348444
37	0.297622	0.118659	0.35253	0.231189
38	0.302996	0.118038	0.184242	0.394724
39	0.153326	0.136427	0.295075	0.415172
40	0.155444	0.106749	0.260915	0.476892
41	0.087981	0.613233	0.140122	0.158664
42	0.0932534	0.168288	0.237587	0.500872
43	0.25	0.25	0.25	0.25


TF	Unknown
TF Name	Unknown
Gene	GL000255.2_938003-939290(-)_1
Motif	GL000255.2_938003-939290(-)_1|1|1x0
Family	C2H2 ZF
Species	Unknown
Pos	A	C	G	T
1	0.0909364	0.0353601	0.817859	0.055845
2	0.16507	0.505273	0.0835585	0.246098
3	0.0566688	0.821135	0.0757852	0.0464113
4	0.0739939	0.0230195	0.875239	0.0277473
5	0.304289	0.203919	0.117147	0.374644
6	0.0266404	0.928715	0.0185743	0.0260699
7	0.188273	0.215721	0.206083	0.389923
8	0.207761	0.1794	0.193234	0.419605
9	0.168913	0.163343	0.210642	0.457102
10	0.272153	0.201949	0.0915746	0.434324
11	0.186978	0.194814	0.319542	0.298666
12	0.036672	0.0336792	0.902854	0.0267946
13	0.25	0.25	0.25	0.25


TF	Unknown
TF Name	Unknown
Gene	GL000255.2_938003-939290(-)_1
Motif	GL000255.2_938003-939290(-)_1|2|1x0
Family	C2H2 ZF
Species	Unknown
Pos	A	C	G	T
1	0.0293487	0.0184096	0.920478	0.0317641
2	0.0603167	0.0185746	0.281108	0.64
3	0.260311	0.212986	0.148138	0.378564
4	0.0882327	0.168386	0.633978	0.109403
5	0.270776	0.169427	0.297615	0.262182
6	0.0951241	0.206876	0.588558	0.109441
7	0.25	0.25	0.25	0.25


TF	Unknown
TF Name	Unknown
Gene	GL000256.2_304468-306052(-)_1
Motif	GL000256.2_304468-306052(-)_1|1|1x0
Family	C2H2 ZF
Species	Unknown
Pos	A	C	G	T
1	0.251152	0.274314	0.320615	0.153919
2	0.768939	0.0514648	0.124259	0.0553371
3	0.0836496	0.058903	0.0927227	0.764725
4	0.33237	0.326791	0.195468	0.145371
5	0.0758688	0.080954	0.116996	0.726181
6	0.821012	0.0495109	0.0537477	0.0757289
7	0.492465	0.0848945	0.36397	0.0586709
8	0.154188	0.353705	0.117081	0.375026
9	0.0352297	0.0368276	0.0306574	0.897285
10	0.507499	0.121276	0.297012	0.0742127
11	0.752083	0.0691969	0.105617	0.0731031
12	0.207854	0.371094	0.119551	0.3015
13	0.361343	0.157747	0.284986	0.195924
14	0.173689	0.377358	0.128227	0.320726
15	0.215427	0.488546	0.136027	0.16
16	0.327449	0.249113	0.269355	0.154083
17	0.12839	0.110859	0.536222	0.224529
18	0.143419	0.130748	0.15642	0.569413
19	0.324265	0.118209	0.216973	0.340553
20	0.263071	0.342371	0.197295	0.197263
21	0.180293	0.19836	0.148151	0.473196
22	0.0979739	0.0962557	0.149213	0.656557
23	0.0300781	0.835474	0.0523454	0.0821023
24	0.0416726	0.0443879	0.804261	0.109679
25	0.091055	0.0584832	0.307965	0.542497
26	0.041576	0.881196	0.0461447	0.0310833
27	0.137488	0.430224	0.0903897	0.341899
28	0.348418	0.147763	0.362458	0.141362
29	0.0932572	0.142591	0.143793	0.620359
30	0.0872141	0.0560246	0.0374037	0.819358
31	0.22111	0.120335	0.468953	0.189602
32	0.161005	0.0958574	0.209788	0.53335
33	0.122374	0.179587	0.17647	0.521569
34	0.0303616	0.0192116	0.931791	0.0186358
35	0.052094	0.0409459	0.0483924	0.858568
36	0.433727	0.0992227	0.118606	0.348444
37	0.297622	0.118659	0.35253	0.231189
38	0.302996	0.118038	0.184242	0.394724
39	0.153326	0.136427	0.295075	0.415172
40	0.155444	0.106749	0.260915	0.476892
41	0.087981	0.613233	0.140122	0.158664
42	0.0932534	0.168288	0.237587	0.500872
43	0.25	0.25	0.25	0.25


TF	Unknown
TF Name	Unknown
Gene	GL000256.2_981534-982821(-)_1
Motif	GL000256.2_981534-982821(-)_1|1|1x0
Family	C2H2 ZF
Species	Unknown
Pos	A	C	G	T
1	0.0909364	0.0353601	0.817859	0.055845
2	0.16507	0.505273	0.0835585	0.246098
3	0.0566688	0.821135	0.0757852	0.0464113
4	0.0739939	0.0230195	0.875239	0.0277473
5	0.304289	0.203919	0.117147	0.374644
6	0.0266404	0.928715	0.0185743	0.0260699
7	0.188273	0.215721	0.206083	0.389923
8	0.207761	0.1794	0.193234	0.419605
9	0.168913	0.163343	0.210642	0.457102
10	0.272153	0.201949	0.0915746	0.434324
11	0.186978	0.194814	0.319542	0.298666
12	0.036672	0.0336792	0.902854	0.0267946
13	0.25	0.25	0.25	0.25


TF	Unknown
TF Name	Unknown
Gene	GL000256.2_981534-982821(-)_1
Motif	GL000256.2_981534-982821(-)_1|2|1x0
Family	C2H2 ZF
Species	Unknown
Pos	A	C	G	T
1	0.0293487	0.0184096	0.920478	0.0317641
2	0.0603167	0.0185746	0.281108	0.64
3	0.260311	0.212986	0.148138	0.378564
4	0.0882327	0.168386	0.633978	0.109403
5	0.270776	0.169427	0.297615	0.262182
6	0.0951241	0.206876	0.588558	0.109441
7	0.25	0.25	0.25	0.25


TF	Unknown
TF Name	Unknown
Gene	GL383572.1_57117-60741(+)_1
Motif	GL383572.1_57117-60741(+)_1|1|1x0
Family	C2H2 ZF
Species	Unknown
Pos	A	C	G	T
1	0.26335	0.0625988	0.0697687	0.604282
2	0.0178642	0.893211	0.0687419	0.0201833
3	0.0932456	0.0148021	0.662082	0.22987
4	0.25	0.25	0.25	0.25


TF	Unknown
TF Name	Unknown
Gene	GL383572.1_57117-60741(+)_1
Motif	GL383572.1_57117-60741(+)_1|2|1x0
Family	C2H2 ZF
Species	Unknown
Pos	A	C	G	T
1	0.517819	0.208174	0.140289	0.133717
2	0.929493	0.0210917	0.0277792	0.0216358
3	0.0213513	0.0192845	0.0188111	0.940553
4	0.412575	0.192395	0.223008	0.172022
5	0.1696	0.130957	0.134818	0.564625
6	0.320383	0.151131	0.289842	0.238644
7	0.25	0.25	0.25	0.25


TF	Unknown
TF Name	Unknown
Gene	GL383572.1_57117-60741(+)_1
Motif	GL383572.1_57117-60741(+)_1|3|1x0
Family	C2H2 ZF
Species	Unknown
Pos	A	C	G	T
1	0.552467	0.190475	0.125546	0.131512
2	0.926262	0.024189	0.0291242	0.020425
3	0.0219899	0.0209685	0.0187655	0.938276
4	0.290738	0.209965	0.329941	0.169356
5	0.159157	0.151047	0.121262	0.568534
6	0.184736	0.348039	0.256474	0.210751
7	0.25	0.25	0.25	0.25


TF	Unknown
TF Name	Unknown
Gene	GL383572.1_57117-60741(+)_1
Motif	GL383572.1_57117-60741(+)_1|4|1x0
Family	C2H2 ZF
Species	Unknown
Pos	A	C	G	T
1	0.831912	0.102184	0.0492653	0.0166383
2	0.650296	0.0692555	0.109972	0.170477
3	0.233492	0.120897	0.0278903	0.617721
4	0.25	0.25	0.25	0.25


TF	Unknown
TF Name	Unknown
Gene	GL383572.1_57117-60741(+)_1
Motif	GL383572.1_57117-60741(+)_1|5|1x0
Family	C2H2 ZF
Species	Unknown
Pos	A	C	G	T
1	0.5493	0.246662	0.102394	0.101644
2	0.931772	0.0186354	0.0308349	0.0187576
3	0.0274551	0.0218394	0.0268741	0.923831
4	0.474016	0.157781	0.258585	0.109618
5	0.170197	0.18242	0.0915368	0.555846
6	0.205812	0.436239	0.111895	0.246054
7	0.25	0.25	0.25	0.25


TF	Unknown
TF Name	Unknown
Gene	GL383572.1_57117-60741(+)_1
Motif	GL383572.1_57117-60741(+)_1|6|1x0
Family	C2H2 ZF
Species	Unknown
Pos	A	C	G	T
1	0.704966	0.0914581	0.135798	0.0677779
2	0.0369488	0.0184915	0.0199871	0.924573
3	0.424977	0.0568576	0.325007	0.193158
4	0.25	0.25	0.25	0.25


TF	Unknown
TF Name	Unknown
Gene	GL383573.1_28317-28896(+)_1
Motif	GL383573.1_28317-28896(+)_1|1|1x0
Family	C2H2 ZF
Species	Unknown
Pos	A	C	G	T
1	0.129399	0.0321561	0.0411653	0.79728
2	0.15467	0.15834	0.107773	0.579217
3	0.121759	0.139874	0.117844	0.620523
4	0.293829	0.0815468	0.418273	0.206351
5	0.185625	0.287141	0.337062	0.190172
6	0.0325573	0.0178106	0.890529	0.0591028
7	0.25	0.25	0.25	0.25


TF	Unknown
TF Name	Unknown
Gene	GL383573.1_28317-28896(+)_1
Motif	GL383573.1_28317-28896(+)_1|2|1x0
Family	C2H2 ZF
Species	Unknown
Pos	A	C	G	T
1	0.70871	0.112931	0.0925659	0.0857929
2	0.622482	0.063115	0.260755	0.0536476
3	0.0274609	0.0186336	0.0222268	0.931679
4	0.25	0.25	0.25	0.25


TF	Unknown
TF Name	Unknown
Gene	GL383573.1_32448-32994(+)_1
Motif	GL383573.1_32448-32994(+)_1|1|1x0
Family	C2H2 ZF
Species	Unknown
Pos	A	C	G	T
1	0.173577	0.0555504	0.136364	0.634508
2	0.0609078	0.0179137	0.895684	0.0254946
3	0.0723661	0.0355746	0.0452287	0.846831
4	0.25	0.25	0.25	0.25


TF	Unknown
TF Name	Unknown
Gene	GL383573.1_32448-32994(+)_1
Motif	GL383573.1_32448-32994(+)_1|2|1x0
Family	C2H2 ZF
Species	Unknown
Pos	A	C	G	T
1	0.769585	0.15891	0.0402884	0.0312166
2	0.905087	0.0273607	0.0419086	0.025644
3	0.923596	0.0293706	0.0184719	0.0285613
4	0.25	0.25	0.25	0.25


TF	Unknown
TF Name	Unknown
Gene	GL383573.1_32448-32994(+)_1
Motif	GL383573.1_32448-32994(+)_1|3|1x0
Family	C2H2 ZF
Species	Unknown
Pos	A	C	G	T
1	0.638972	0.148578	0.131808	0.0806424
2	0.0906134	0.623992	0.067542	0.217852
3	0.0235099	0.0251576	0.0186536	0.932679
4	0.25	0.25	0.25	0.25


TF	Unknown
TF Name	Unknown
Gene	GL383573.1_142672-144277(+)_1
Motif	GL383573.1_142672-144277(+)_1|1|1x0
Family	C2H2 ZF
Species	Unknown
Pos	A	C	G	T
1	0.040486	0.0246406	0.916543	0.0183309
2	0.92711	0.0191927	0.0345277	0.0191699
3	0.250668	0.249293	0.189414	0.310625
4	0.491143	0.200275	0.200676	0.107905
5	0.065903	0.59397	0.0965397	0.243587
6	0.0398832	0.0291267	0.0283233	0.902667
7	0.0797544	0.0328293	0.853939	0.0334775
8	0.086935	0.545733	0.092202	0.27513
9	0.0621959	0.0547011	0.0486352	0.834468
10	0.492614	0.181284	0.215883	0.110219
11	0.291255	0.385934	0.128197	0.194614
12	0.197181	0.338316	0.214851	0.249652
13	0.413016	0.145785	0.235385	0.205815
14	0.650351	0.0954572	0.110181	0.144011
15	0.0313027	0.044209	0.894112	0.0303758
16	0.466668	0.171469	0.267078	0.0947852
17	0.17098	0.167126	0.149949	0.511945
18	0.0424938	0.0250382	0.900789	0.031679
19	0.218513	0.114465	0.513068	0.153954
20	0.11143	0.294554	0.133669	0.460346
21	0.157584	0.195726	0.0720019	0.574688
22	0.297533	0.282055	0.210162	0.21025
23	0.146156	0.113452	0.14143	0.598963
24	0.063747	0.0396072	0.0437601	0.852886
25	0.292334	0.11802	0.376403	0.213243
26	0.064928	0.600824	0.102364	0.231884
27	0.0418861	0.0487349	0.0284635	0.880916
28	0.215206	0.102996	0.184109	0.497689
29	0.12966	0.0587554	0.737764	0.0738203
30	0.137401	0.0868011	0.101384	0.674414
31	0.514225	0.153422	0.151439	0.180915
32	0.155171	0.194011	0.181871	0.468947
33	0.0851573	0.0479402	0.0562577	0.810645
34	0.466668	0.171469	0.267078	0.0947852
35	0.17098	0.167126	0.149949	0.511945
36	0.0424938	0.0250382	0.900789	0.031679
37	0.545652	0.2171	0.115361	0.121887
38	0.643956	0.0915618	0.140885	0.123597
39	0.0327154	0.0242482	0.918779	0.0242574
40	0.299645	0.223117	0.142417	0.33482
41	0.0732031	0.0501947	0.799846	0.0767557
42	0.0470466	0.0256055	0.89765	0.0296975
43	0.25	0.25	0.25	0.25


TF	Unknown
TF Name	Unknown
Gene	GL383573.1_291928-293575(+)_1
Motif	GL383573.1_291928-293575(+)_1|1|1x0
Family	C2H2 ZF
Species	Unknown
Pos	A	C	G	T
1	0.189843	0.0916221	0.417993	0.300542
2	0.128719	0.395269	0.10411	0.371901
3	0.05261	0.178048	0.0584403	0.710901
4	0.504129	0.13929	0.25645	0.100131
5	0.833887	0.0722131	0.045804	0.0480956
6	0.715755	0.140662	0.0603705	0.0832121
7	0.224497	0.137862	0.429	0.208641
8	0.109601	0.192176	0.50304	0.195183
9	0.567549	0.233984	0.0636063	0.13486
10	0.359447	0.173208	0.268525	0.198819
11	0.117986	0.52708	0.0788528	0.276081
12	0.0599102	0.0604139	0.098245	0.781431
13	0.0502728	0.0303401	0.897494	0.0218935
14	0.884537	0.0399136	0.0368459	0.038703
15	0.805224	0.0685897	0.04678	0.0794064
16	0.323416	0.388445	0.149865	0.138274
17	0.0997756	0.160074	0.612567	0.127583
18	0.527691	0.218269	0.126777	0.127263
19	0.380429	0.0777624	0.467911	0.073898
20	0.0378863	0.835209	0.0349173	0.0919878
21	0.0186613	0.0280604	0.0202139	0.933064
22	0.390124	0.133547	0.236192	0.240138
23	0.104892	0.0778973	0.729093	0.0881183
24	0.138278	0.0745764	0.0738194	0.713326
25	0.359475	0.29411	0.1098	0.236615
26	0.0275257	0.0209922	0.925673	0.0258089
27	0.907578	0.0254811	0.0377344	0.0292061
28	0.577797	0.230025	0.103232	0.088946
29	0.703824	0.0912561	0.117051	0.0878681
30	0.731633	0.0977083	0.074532	0.0961271
31	0.321611	0.387143	0.230239	0.061007
32	0.290992	0.0776189	0.185113	0.446276
33	0.0505294	0.0239925	0.897014	0.0284639
34	0.321611	0.387143	0.230239	0.061007
35	0.290992	0.0776189	0.185113	0.446276
36	0.0505294	0.0239925	0.897014	0.0284639
37	0.504129	0.13929	0.25645	0.100131
38	0.833887	0.0722131	0.045804	0.0480956
39	0.715755	0.140662	0.0603705	0.0832121
40	0.262201	0.102077	0.372095	0.263627
41	0.0751983	0.698599	0.0741436	0.152059
42	0.0392664	0.0870636	0.0380081	0.835662
43	0.368564	0.236554	0.190894	0.203989
44	0.176226	0.320631	0.176017	0.327125
45	0.19526	0.152623	0.273204	0.378913
46	0.25	0.25	0.25	0.25


TF	Unknown
TF Name	Unknown
Gene	GL383575.2_7118-7775(+)_1
Motif	GL383575.2_7118-7775(+)_1|1|1x0
Family	C2H2 ZF
Species	Unknown
Pos	A	C	G	T
1	0.541766	0.201967	0.197794	0.0584726
2	0.124566	0.620226	0.0693765	0.185831
3	0.0417334	0.028702	0.032322	0.897243
4	0.338572	0.175963	0.272703	0.212763
5	0.198762	0.251371	0.310011	0.239856
6	0.0333777	0.0396542	0.887866	0.039102
7	0.504216	0.351842	0.0966329	0.0473098
8	0.0784523	0.572757	0.0555759	0.293215
9	0.929122	0.0225119	0.0256256	0.022741
10	0.208272	0.0926089	0.175423	0.523696
11	0.114609	0.0479896	0.775718	0.0616836
12	0.123879	0.0747521	0.0886744	0.712694
13	0.303572	0.219484	0.133958	0.342986
14	0.0602928	0.039814	0.836375	0.0635185
15	0.0360689	0.0184742	0.923711	0.021746
16	0.479636	0.172023	0.240388	0.107953
17	0.156569	0.381334	0.124002	0.338095
18	0.129971	0.216852	0.406031	0.247146
19	0.154741	0.117088	0.602248	0.125923
20	0.207912	0.0674503	0.653711	0.070927
21	0.151456	0.135164	0.319608	0.393772
22	0.25	0.25	0.25	0.25


TF	Unknown
TF Name	Unknown
Gene	GL383575.2_87875-89207(-)_1
Motif	GL383575.2_87875-89207(-)_1|1|1x0
Family	C2H2 ZF
Species	Unknown
Pos	A	C	G	T
1	0.355832	0.12512	0.3632	0.155848
2	0.075853	0.346575	0.0975027	0.48007
3	0.0187593	0.0218741	0.937965	0.0214015
4	0.391848	0.170983	0.19674	0.240429
5	0.119744	0.0954011	0.168921	0.615934
6	0.0228853	0.0245083	0.919547	0.0330594
7	0.478889	0.188168	0.189272	0.143672
8	0.824376	0.0443924	0.0900065	0.0412253
9	0.0740214	0.744685	0.0757213	0.105572
10	0.322578	0.103776	0.370553	0.203093
11	0.147426	0.193712	0.136335	0.522527
12	0.132134	0.225619	0.0785966	0.56365
13	0.197014	0.161718	0.160364	0.480903
14	0.238654	0.254383	0.272112	0.23485
15	0.0344807	0.0853299	0.847228	0.032961
16	0.550633	0.293829	0.10119	0.0543477
17	0.0829166	0.56083	0.0562686	0.299985
18	0.931138	0.0227012	0.02412	0.0220413
19	0.300355	0.222483	0.140889	0.336273
20	0.0707772	0.0482085	0.80674	0.0742742
21	0.0449119	0.0241821	0.902786	0.0281202
22	0.300355	0.222483	0.140889	0.336273
23	0.0707772	0.0482085	0.80674	0.0742742
24	0.0449119	0.0241821	0.902786	0.0281202
25	0.300355	0.222483	0.140889	0.336273
26	0.0707772	0.0482085	0.80674	0.0742742
27	0.0449119	0.0241821	0.902786	0.0281202
28	0.332325	0.218435	0.283141	0.166098
29	0.167449	0.490823	0.155381	0.186347
30	0.0887281	0.0650903	0.100837	0.745344
31	0.403536	0.216156	0.137973	0.242335
32	0.223408	0.0790195	0.570317	0.127256
33	0.156223	0.137511	0.299528	0.406738
34	0.25	0.25	0.25	0.25


TF	Unknown
TF Name	Unknown
Gene	GL383575.2_168799-170221(-)_1
Motif	GL383575.2_168799-170221(-)_1|1|1x0
Family	C2H2 ZF
Species	Unknown
Pos	A	C	G	T
1	0.621782	0.217459	0.0871916	0.0735679
2	0.757767	0.0737135	0.0979193	0.0706001
3	0.78539	0.0790211	0.058025	0.0775642
4	0.290136	0.101136	0.251516	0.357212
5	0.107138	0.0396022	0.799435	0.0538252
6	0.108042	0.0625924	0.0593959	0.76997
7	0.503307	0.312547	0.0692684	0.114878
8	0.513404	0.180759	0.154789	0.151048
9	0.0233975	0.0245532	0.929392	0.022657
10	0.407161	0.208191	0.290394	0.0942543
11	0.293215	0.37288	0.132852	0.201053
12	0.15817	0.0957588	0.100311	0.645761
13	0.260561	0.0888336	0.388428	0.262178
14	0.0590756	0.750899	0.0581315	0.131894
15	0.026909	0.0667349	0.0259277	0.880428
16	0.419839	0.106856	0.393632	0.0796733
17	0.0221276	0.888046	0.0177609	0.0720656
18	0.937712	0.023468	0.01877	0.0200504
19	0.621782	0.217459	0.0871916	0.0735679
20	0.757767	0.0737135	0.0979193	0.0706001
21	0.78539	0.0790211	0.058025	0.0775642
22	0.621782	0.217459	0.0871916	0.0735679
23	0.757767	0.0737135	0.0979193	0.0706001
24	0.78539	0.0790211	0.058025	0.0775642
25	0.324562	0.0887367	0.494664	0.092037
26	0.0865347	0.614234	0.0945125	0.204719
27	0.10037	0.1509	0.116692	0.632038
28	0.328083	0.205083	0.219187	0.247646
29	0.132709	0.206593	0.528623	0.132075
30	0.150933	0.171368	0.254579	0.42312
31	0.42541	0.1396	0.233089	0.201901
32	0.67696	0.086871	0.101283	0.134886
33	0.0252941	0.036597	0.913615	0.0244935
34	0.621782	0.217459	0.0871916	0.0735679
35	0.757767	0.0737135	0.0979193	0.0706001
36	0.78539	0.0790211	0.058025	0.0775642
37	0.260561	0.0888336	0.388428	0.262178
38	0.0590756	0.750899	0.0581315	0.131894
39	0.026909	0.0667349	0.0259277	0.880428
40	0.328083	0.205083	0.219187	0.247646
41	0.132709	0.206593	0.528623	0.132075
42	0.150933	0.171368	0.254579	0.42312
43	0.42541	0.1396	0.233089	0.201901
44	0.67696	0.086871	0.101283	0.134886
45	0.0252941	0.036597	0.913615	0.0244935
46	0.621782	0.217459	0.0871916	0.0735679
47	0.757767	0.0737135	0.0979193	0.0706001
48	0.78539	0.0790211	0.058025	0.0775642
49	0.25	0.25	0.25	0.25


TF	Unknown
TF Name	Unknown
Gene	GL383576.1_127217-129264(+)_1
Motif	GL383576.1_127217-129264(+)_1|1|1x0
Family	C2H2 ZF
Species	Unknown
Pos	A	C	G	T
1	0.398251	0.225967	0.134377	0.241406
2	0.166798	0.351034	0.269353	0.212816
3	0.301702	0.113991	0.272043	0.312265
4	0.0391319	0.0300786	0.902813	0.0279762
5	0.0526243	0.130348	0.0576389	0.759389
6	0.0329425	0.018232	0.911601	0.0372249
7	0.421844	0.154766	0.26547	0.157919
8	0.13257	0.284336	0.160876	0.422218
9	0.0997582	0.0860661	0.337487	0.476688
10	0.32307	0.0910665	0.446991	0.138872
11	0.258567	0.39801	0.146694	0.19673
12	0.152577	0.168798	0.177353	0.501272
13	0.314923	0.0916989	0.309655	0.283723
14	0.110173	0.417834	0.144697	0.327295
15	0.0634136	0.0961629	0.0373176	0.803106
16	0.378509	0.208339	0.203819	0.209332
17	0.11906	0.251015	0.138945	0.49098
18	0.131058	0.0751389	0.233582	0.560221
19	0.263745	0.492437	0.109324	0.134494
20	0.192306	0.172661	0.575491	0.0595411
21	0.280848	0.188591	0.372847	0.157714
22	0.280218	0.151277	0.332087	0.236418
23	0.218464	0.26946	0.291054	0.221022
24	0.125151	0.0936373	0.614496	0.166715
25	0.306491	0.144553	0.443825	0.105131
26	0.08911	0.281638	0.123678	0.505574
27	0.0279527	0.0259683	0.917926	0.0281534
28	0.378509	0.208339	0.203819	0.209332
29	0.11906	0.251015	0.138945	0.49098
30	0.131058	0.0751389	0.233582	0.560221
31	0.263745	0.492437	0.109324	0.134494
32	0.192306	0.172661	0.575491	0.0595411
33	0.280848	0.188591	0.372847	0.157714
34	0.529106	0.217027	0.17562	0.0782468
35	0.298987	0.234609	0.274318	0.192087
36	0.250697	0.124247	0.464875	0.160181
37	0.306491	0.144553	0.443825	0.105131
38	0.08911	0.281638	0.123678	0.505574
39	0.0279527	0.0259683	0.917926	0.0281534
40	0.146021	0.115436	0.204079	0.534463
41	0.0849244	0.583531	0.157219	0.174325
42	0.123734	0.270566	0.484487	0.121213
43	0.25	0.25	0.25	0.25


TF	Unknown
TF Name	Unknown
Gene	KI270708.1_100914-101656(+)_1
Motif	KI270708.1_100914-101656(+)_1|1|1x0
Family	C2H2 ZF
Species	Unknown
Pos	A	C	G	T
1	0.723593	0.131795	0.0721276	0.0724845
2	0.927281	0.0185456	0.0280396	0.0261337
3	0.109298	0.256558	0.109794	0.52435
4	0.397443	0.164301	0.322373	0.115883
5	0.062936	0.0608467	0.756657	0.11956
6	0.0837933	0.072273	0.0882541	0.75568
7	0.24115	0.165994	0.100498	0.492358
8	0.169039	0.169943	0.194914	0.466104
9	0.773703	0.0876824	0.0842052	0.0544097
10	0.25	0.25	0.25	0.25


TF	Unknown
TF Name	Unknown
Gene	KI270708.1_101966-102791(+)_1
Motif	KI270708.1_101966-102791(+)_1|1|1x0
Family	C2H2 ZF
Species	Unknown
Pos	A	C	G	T
1	0.545158	0.180292	0.160658	0.113891
2	0.797808	0.0692524	0.065258	0.0676812
3	0.0359765	0.0877097	0.0790401	0.797274
4	0.424441	0.145777	0.354385	0.0753966
5	0.0477818	0.198037	0.050565	0.703616
6	0.901039	0.0250588	0.0322078	0.0416944
7	0.625356	0.108362	0.193247	0.0730337
8	0.907858	0.0361818	0.0298738	0.0260859
9	0.91167	0.0435051	0.0182334	0.0265912
10	0.247646	0.180247	0.117622	0.454485
11	0.181717	0.182543	0.205122	0.430617
12	0.707701	0.111033	0.107276	0.07399
13	0.25	0.25	0.25	0.25


TF	Unknown
TF Name	Unknown
Gene	KI270708.1_101966-102791(+)_1
Motif	KI270708.1_101966-102791(+)_1|2|1x0
Family	C2H2 ZF
Species	Unknown
Pos	A	C	G	T
1	0.419723	0.0725964	0.417852	0.0898289
2	0.0487485	0.192112	0.0443304	0.714809
3	0.0197351	0.0213625	0.018802	0.9401
4	0.25	0.25	0.25	0.25


TF	Unknown
TF Name	Unknown
Gene	KI270708.1_101966-102791(+)_1
Motif	KI270708.1_101966-102791(+)_1|3|1x0
Family	C2H2 ZF
Species	Unknown
Pos	A	C	G	T
1	0.0545259	0.0339753	0.881029	0.0304698
2	0.0838786	0.0296963	0.842854	0.0435713
3	0.926663	0.0185333	0.021378	0.0334252
4	0.526921	0.206061	0.123951	0.143066
5	0.0834136	0.0705926	0.0653855	0.780608
6	0.867317	0.042435	0.0395703	0.0506781
7	0.25	0.25	0.25	0.25


TF	Unknown
TF Name	Unknown
Gene	KI270722.1_133570-134862(+)_1
Motif	KI270722.1_133570-134862(+)_1|1|1x0
Family	C2H2 ZF
Species	Unknown
Pos	A	C	G	T
1	0.21728	0.131406	0.332251	0.319063
2	0.327366	0.283697	0.201365	0.187573
3	0.187348	0.34542	0.222137	0.245095
4	0.439029	0.171402	0.197584	0.191985
5	0.0580032	0.111731	0.0832764	0.746989
6	0.0317827	0.0185023	0.0245991	0.925116
7	0.25	0.25	0.25	0.25


TF	Unknown
TF Name	Unknown
Gene	KI270722.1_135177-135962(+)_1
Motif	KI270722.1_135177-135962(+)_1|1|1x0
Family	C2H2 ZF
Species	Unknown
Pos	A	C	G	T
1	0.545158	0.180292	0.160658	0.113891
2	0.797808	0.0692524	0.065258	0.0676812
3	0.0359765	0.0877097	0.0790401	0.797274
4	0.424441	0.145777	0.354385	0.0753966
5	0.0477818	0.198037	0.050565	0.703616
6	0.901039	0.0250588	0.0322078	0.0416944
7	0.625356	0.108362	0.193247	0.0730337
8	0.907858	0.0361818	0.0298738	0.0260859
9	0.91167	0.0435051	0.0182334	0.0265912
10	0.25	0.25	0.25	0.25


TF	Unknown
TF Name	Unknown
Gene	KI270727.1_201714-202492(-)_1
Motif	KI270727.1_201714-202492(-)_1|1|1x0
Family	C2H2 ZF
Species	Unknown
Pos	A	C	G	T
1	0.513253	0.205358	0.144894	0.136495
2	0.179745	0.27092	0.190273	0.359062
3	0.0274223	0.0222391	0.931704	0.0186341
4	0.253368	0.196134	0.233853	0.316645
5	0.188839	0.22674	0.267947	0.316474
6	0.0629986	0.0882594	0.779345	0.0693974
7	0.186136	0.0600179	0.278362	0.475484
8	0.276022	0.0408979	0.591118	0.0919627
9	0.144628	0.0576358	0.619252	0.178484
10	0.25	0.25	0.25	0.25


TF	Unknown
TF Name	Unknown
Gene	KI270813.1_42260-42866(-)_1
Motif	KI270813.1_42260-42866(-)_1|1|1x0
Family	C2H2 ZF
Species	Unknown
Pos	A	C	G	T
1	0.0304622	0.0258171	0.925216	0.0185043
2	0.911725	0.0412286	0.0278657	0.0191806
3	0.673917	0.0532755	0.119944	0.152864
4	0.0672765	0.0437157	0.849422	0.0395854
5	0.0987335	0.038326	0.808586	0.054354
6	0.901763	0.0255118	0.0290576	0.0436674
7	0.158176	0.141157	0.578046	0.122621
8	0.476531	0.183367	0.177012	0.16309
9	0.183869	0.175106	0.253893	0.387131
10	0.25	0.25	0.25	0.25


TF	Unknown
TF Name	Unknown
Gene	KI270815.1_96129-98001(-)_1
Motif	KI270815.1_96129-98001(-)_1|1|1x0
Family	C2H2 ZF
Species	Unknown
Pos	A	C	G	T
1	0.571995	0.183409	0.13829	0.106305
2	0.0796563	0.235971	0.0831702	0.601202
3	0.0218592	0.0187137	0.935687	0.0237404
4	0.406356	0.195136	0.195396	0.203111
5	0.108078	0.0965786	0.153499	0.641844
6	0.581744	0.128455	0.120312	0.169488
7	0.571995	0.183409	0.13829	0.106305
8	0.0796563	0.235971	0.0831702	0.601202
9	0.0218592	0.0187137	0.935687	0.0237404
10	0.329475	0.135965	0.309498	0.225062
11	0.118658	0.121523	0.667055	0.0927635
12	0.115677	0.057183	0.14296	0.68418
13	0.360283	0.301579	0.218522	0.119615
14	0.0316152	0.0646727	0.0380761	0.865636
15	0.86694	0.0426333	0.039175	0.051252
16	0.417335	0.270345	0.161808	0.150513
17	0.0642733	0.139811	0.0810508	0.714865
18	0.0344466	0.0249198	0.908391	0.032243
19	0.557986	0.159006	0.120049	0.162959
20	0.416991	0.0915462	0.092184	0.399278
21	0.516731	0.228063	0.101946	0.15326
22	0.571995	0.183409	0.13829	0.106305
23	0.0796563	0.235971	0.0831702	0.601202
24	0.0218592	0.0187137	0.935687	0.0237404
25	0.214681	0.116253	0.309859	0.359207
26	0.0961255	0.0477302	0.752538	0.103606
27	0.145755	0.113386	0.100476	0.640384
28	0.0994732	0.0628487	0.148184	0.689494
29	0.892174	0.043188	0.0377653	0.026873
30	0.025479	0.0771044	0.0647991	0.832618
31	0.0407686	0.035875	0.866099	0.0572576
32	0.03815	0.86164	0.0578117	0.0423982
33	0.0487869	0.0591429	0.0555229	0.836547
34	0.25	0.25	0.25	0.25


TF	Unknown
TF Name	Unknown
Gene	KI270815.1_96129-98001(-)_1
Motif	KI270815.1_96129-98001(-)_1|2|1x0
Family	C2H2 ZF
Species	Unknown
Pos	A	C	G	T
1	0.755594	0.0761992	0.148038	0.0201686
2	0.048646	0.870156	0.0174031	0.0637952
3	0.193038	0.176437	0.125898	0.504626
4	0.25	0.25	0.25	0.25


TF	Unknown
TF Name	Unknown
Gene	KI270816.1_125329-126949(+)_1
Motif	KI270816.1_125329-126949(+)_1|1|1x0
Family	C2H2 ZF
Species	Unknown
Pos	A	C	G	T
1	0.575599	0.2672	0.0837829	0.0734183
2	0.788909	0.0654078	0.0842393	0.0614436
3	0.834631	0.0627142	0.0457094	0.0569457
4	0.223344	0.313245	0.261426	0.201985
5	0.0829061	0.0820859	0.60543	0.229578
6	0.472168	0.276356	0.114398	0.137078
7	0.320997	0.335974	0.0805888	0.26244
8	0.033546	0.0453247	0.883692	0.0374374
9	0.875361	0.0293739	0.0563145	0.0389511
10	0.102397	0.0654087	0.754137	0.0780578
11	0.643372	0.11389	0.160161	0.0825771
12	0.125386	0.633895	0.087142	0.153577
13	0.575599	0.2672	0.0837829	0.0734183
14	0.788909	0.0654078	0.0842393	0.0614436
15	0.834631	0.0627142	0.0457094	0.0569457
16	0.390716	0.217485	0.247341	0.144459
17	0.0807637	0.0762728	0.636809	0.206154
18	0.0598267	0.0534858	0.843158	0.0435293
19	0.285371	0.154025	0.230868	0.329736
20	0.0594681	0.80827	0.0716234	0.0606389
21	0.0920049	0.154481	0.231766	0.521748
22	0.0391319	0.0300786	0.902813	0.0279762
23	0.0526243	0.130348	0.0576389	0.759389
24	0.0329425	0.018232	0.911601	0.0372249
25	0.0716874	0.0333689	0.855873	0.0390703
26	0.157811	0.221614	0.0932227	0.527352
27	0.884894	0.0321687	0.0378282	0.0451087
28	0.0721019	0.0521873	0.796639	0.079072
29	0.021874	0.929994	0.0229685	0.0251639
30	0.107969	0.272131	0.110063	0.509836
31	0.481367	0.152567	0.135706	0.23036
32	0.119612	0.306667	0.140663	0.433059
33	0.0902998	0.0833875	0.147267	0.679046
34	0.373763	0.362335	0.0790935	0.184809
35	0.0689172	0.0676236	0.8078	0.0556594
36	0.878579	0.0338279	0.0520845	0.0355086
37	0.0417044	0.0327491	0.875924	0.0496225
38	0.0273996	0.859894	0.0413693	0.0713371
39	0.0829331	0.082146	0.123904	0.711017
40	0.25	0.25	0.25	0.25


TF	Unknown
TF Name	Unknown
Gene	KI270816.1_170581-171574(+)_1
Motif	KI270816.1_170581-171574(+)_1|1|1x0
Family	C2H2 ZF
Species	Unknown
Pos	A	C	G	T
1	0.128956	0.0586452	0.724672	0.0877273
2	0.402336	0.354834	0.119705	0.123126
3	0.172462	0.230365	0.0922454	0.504927
4	0.275178	0.181184	0.229765	0.313872
5	0.231795	0.233027	0.186543	0.348635
6	0.170921	0.217485	0.332802	0.278792
7	0.272973	0.182137	0.323048	0.221842
8	0.619315	0.0878264	0.166772	0.126087
9	0.172902	0.158864	0.416889	0.251345
10	0.0462971	0.0274917	0.90658	0.0196315
11	0.894416	0.0365407	0.0336458	0.0353975
12	0.817469	0.0643426	0.0433479	0.0748403
13	0.31237	0.0757368	0.437382	0.174511
14	0.173491	0.079329	0.446269	0.300911
15	0.116852	0.0749731	0.503277	0.304898
16	0.0299605	0.0184391	0.921954	0.0296464
17	0.81224	0.0583753	0.0783959	0.0509887
18	0.0559228	0.127752	0.0626201	0.753705
19	0.282357	0.174704	0.339581	0.203358
20	0.247861	0.0641118	0.307232	0.380795
21	0.0989787	0.389465	0.1475	0.364056
22	0.25	0.25	0.25	0.25


TF	Unknown
TF Name	Unknown
Gene	KI270852.1_232465-233243(-)_1
Motif	KI270852.1_232465-233243(-)_1|1|1x0
Family	C2H2 ZF
Species	Unknown
Pos	A	C	G	T
1	0.513253	0.205358	0.144894	0.136495
2	0.179745	0.27092	0.190273	0.359062
3	0.0274223	0.0222391	0.931704	0.0186341
4	0.253368	0.196134	0.233853	0.316645
5	0.188839	0.22674	0.267947	0.316474
6	0.0629986	0.0882594	0.779345	0.0693974
7	0.186136	0.0600179	0.278362	0.475484
8	0.276022	0.0408979	0.591118	0.0919627
9	0.144628	0.0576358	0.619252	0.178484
10	0.25	0.25	0.25	0.25


TF	Unknown
TF Name	Unknown
Gene	KI270911.1_57115-60739(+)_1
Motif	KI270911.1_57115-60739(+)_1|1|1x0
Family	C2H2 ZF
Species	Unknown
Pos	A	C	G	T
1	0.26335	0.0625988	0.0697687	0.604282
2	0.0178642	0.893211	0.0687419	0.0201833
3	0.0932456	0.0148021	0.662082	0.22987
4	0.25	0.25	0.25	0.25


TF	Unknown
TF Name	Unknown
Gene	KI270911.1_57115-60739(+)_1
Motif	KI270911.1_57115-60739(+)_1|2|1x0
Family	C2H2 ZF
Species	Unknown
Pos	A	C	G	T
1	0.517819	0.208174	0.140289	0.133717
2	0.929493	0.0210917	0.0277792	0.0216358
3	0.0213513	0.0192845	0.0188111	0.940553
4	0.412575	0.192395	0.223008	0.172022
5	0.1696	0.130957	0.134818	0.564625
6	0.320383	0.151131	0.289842	0.238644
7	0.25	0.25	0.25	0.25


TF	Unknown
TF Name	Unknown
Gene	KI270911.1_57115-60739(+)_1
Motif	KI270911.1_57115-60739(+)_1|3|1x0
Family	C2H2 ZF
Species	Unknown
Pos	A	C	G	T
1	0.552467	0.190475	0.125546	0.131512
2	0.926262	0.024189	0.0291242	0.020425
3	0.0219899	0.0209685	0.0187655	0.938276
4	0.290738	0.209965	0.329941	0.169356
5	0.159157	0.151047	0.121262	0.568534
6	0.184736	0.348039	0.256474	0.210751
7	0.25	0.25	0.25	0.25


TF	Unknown
TF Name	Unknown
Gene	KI270911.1_57115-60739(+)_1
Motif	KI270911.1_57115-60739(+)_1|4|1x0
Family	C2H2 ZF
Species	Unknown
Pos	A	C	G	T
1	0.831912	0.102184	0.0492653	0.0166383
2	0.650296	0.0692555	0.109972	0.170477
3	0.233492	0.120897	0.0278903	0.617721
4	0.25	0.25	0.25	0.25


TF	Unknown
TF Name	Unknown
Gene	KI270911.1_57115-60739(+)_1
Motif	KI270911.1_57115-60739(+)_1|5|1x0
Family	C2H2 ZF
Species	Unknown
Pos	A	C	G	T
1	0.5493	0.246662	0.102394	0.101644
2	0.931772	0.0186354	0.0308349	0.0187576
3	0.0274551	0.0218394	0.0268741	0.923831
4	0.474016	0.157781	0.258585	0.109618
5	0.170197	0.18242	0.0915368	0.555846
6	0.205812	0.436239	0.111895	0.246054
7	0.25	0.25	0.25	0.25


TF	Unknown
TF Name	Unknown
Gene	KI270911.1_57115-60739(+)_1
Motif	KI270911.1_57115-60739(+)_1|6|1x0
Family	C2H2 ZF
Species	Unknown
Pos	A	C	G	T
1	0.704966	0.0914581	0.135798	0.0677779
2	0.0369488	0.0184915	0.0199871	0.924573
3	0.424977	0.0568576	0.325007	0.193158
4	0.25	0.25	0.25	0.25


TF	Unknown
TF Name	Unknown
Gene	KN196475.1_24501-26022(-)_1
Motif	KN196475.1_24501-26022(-)_1|1|1x0
Family	C2H2 ZF
Species	Unknown
Pos	A	C	G	T
1	0.382809	0.181467	0.251952	0.183771
2	0.407524	0.153155	0.173585	0.265736
3	0.0842596	0.639554	0.144938	0.131248
4	0.415926	0.205624	0.200121	0.178328
5	0.10722	0.128516	0.136482	0.627783
6	0.0470827	0.0352031	0.0626792	0.855035
7	0.252115	0.193018	0.134813	0.420055
8	0.193175	0.193914	0.213891	0.39902
9	0.63891	0.134618	0.130778	0.0956946
10	0.109483	0.0790289	0.731877	0.0796112
11	0.233222	0.349001	0.181954	0.235824
12	0.180336	0.16474	0.387436	0.267489
13	0.530079	0.206155	0.123772	0.139995
14	0.127362	0.209641	0.157323	0.505674
15	0.646673	0.108956	0.129581	0.114789
16	0.127201	0.0840943	0.698833	0.0898717
17	0.16278	0.332009	0.214453	0.290757
18	0.125274	0.091909	0.679397	0.10342
19	0.285793	0.238034	0.369343	0.10683
20	0.672848	0.0526788	0.201936	0.0725367
21	0.130137	0.310274	0.323872	0.235717
22	0.0348877	0.0219671	0.924652	0.018493
23	0.676017	0.0422001	0.170308	0.111475
24	0.0538919	0.0867618	0.79601	0.0633365
25	0.226626	0.392525	0.220016	0.160832
26	0.0513332	0.0504474	0.744289	0.153931
27	0.594822	0.165941	0.0896966	0.149541
28	0.527132	0.174106	0.164541	0.134221
29	0.123452	0.0502351	0.767826	0.0584868
30	0.0703083	0.0291881	0.0334612	0.867042
31	0.515991	0.205788	0.169753	0.108469
32	0.143049	0.0988658	0.130106	0.627979
33	0.767455	0.0688082	0.0814917	0.0822451
34	0.144506	0.136621	0.143584	0.575289
35	0.0996619	0.0642916	0.769268	0.0667786
36	0.150677	0.0783009	0.105364	0.665658
37	0.25	0.25	0.25	0.25


TF	Unknown
TF Name	Unknown
Gene	KN196475.1_95205-96726(+)_1
Motif	KN196475.1_95205-96726(+)_1|1|1x0
Family	C2H2 ZF
Species	Unknown
Pos	A	C	G	T
1	0.459072	0.330412	0.142158	0.0683574
2	0.0735879	0.614825	0.0502876	0.261299
3	0.892916	0.03202	0.0324417	0.0426223
4	0.385549	0.180188	0.251743	0.18252
5	0.410718	0.151507	0.172127	0.265648
6	0.0819831	0.646747	0.142486	0.128784
7	0.419431	0.204596	0.199017	0.176956
8	0.104856	0.126116	0.134087	0.634942
9	0.0448984	0.0333847	0.0600976	0.861619
10	0.509453	0.226932	0.0884755	0.175139
11	0.0569253	0.0501987	0.841456	0.0514197
12	0.898291	0.0332609	0.0356893	0.0327588
13	0.106711	0.0765516	0.739611	0.0771265
14	0.232784	0.351028	0.180756	0.235431
15	0.179009	0.163247	0.390224	0.267521
16	0.535733	0.204642	0.121677	0.137948
17	0.125347	0.20829	0.155457	0.510906
18	0.654032	0.106524	0.127107	0.112338
19	0.12449	0.0816563	0.706477	0.0873767
20	0.161346	0.333578	0.213682	0.291395
21	0.122661	0.0894634	0.686981	0.100895
22	0.28608	0.237445	0.371522	0.104953
23	0.679697	0.0506967	0.199372	0.0702338
24	0.128401	0.311239	0.325144	0.235216
25	0.0314532	0.0240541	0.925973	0.0185195
26	0.113509	0.210653	0.179731	0.496107
27	0.0756997	0.072358	0.734402	0.11754
28	0.20813	0.257801	0.382889	0.15118
29	0.0885764	0.0796839	0.359275	0.472465
30	0.593881	0.112532	0.0924553	0.201132
31	0.532827	0.172315	0.162673	0.132184
32	0.120382	0.0481549	0.775235	0.0562274
33	0.0675063	0.0275598	0.0316769	0.873257
34	0.521359	0.204322	0.167928	0.106392
35	0.140658	0.0965318	0.1277	0.63511
36	0.77514	0.0663795	0.0788688	0.0796119
37	0.247564	0.239834	0.0958453	0.416757
38	0.0574256	0.0503315	0.8041	0.0881433
39	0.0647758	0.0314669	0.864441	0.0393158
40	0.25	0.25	0.25	0.25


TF	Unknown
TF Name	Unknown
Gene	KN196475.1_119484-120540(+)_1
Motif	KN196475.1_119484-120540(+)_1|1|1x0
Family	C2H2 ZF
Species	Unknown
Pos	A	C	G	T
1	0.523981	0.111347	0.201783	0.162889
2	0.178159	0.116638	0.156606	0.548597
3	0.0564604	0.0536918	0.101102	0.788746
4	0.415345	0.192041	0.19231	0.200303
5	0.101569	0.0902374	0.146893	0.661301
6	0.599422	0.12243	0.114282	0.163867
7	0.285933	0.237752	0.370391	0.105924
8	0.676155	0.0517177	0.200706	0.0714221
9	0.1293	0.310739	0.324485	0.235477
10	0.387083	0.222008	0.253581	0.137328
11	0.140192	0.438136	0.166016	0.255657
12	0.182633	0.12249	0.29703	0.397846
13	0.245596	0.415414	0.179858	0.159132
14	0.115996	0.063095	0.668786	0.152123
15	0.290999	0.164961	0.283239	0.2608
16	0.549789	0.215902	0.101187	0.133123
17	0.596595	0.107233	0.152679	0.143492
18	0.0337477	0.027881	0.910024	0.0283474
19	0.406346	0.169417	0.0878784	0.336358
20	0.0885688	0.117926	0.160682	0.632823
21	0.0281076	0.0186488	0.932439	0.0208042
22	0.0567064	0.0324561	0.844225	0.0666125
23	0.174003	0.0590806	0.706062	0.0608549
24	0.30988	0.24551	0.116136	0.328473
25	0.586646	0.185369	0.142423	0.0855625
26	0.906795	0.0267408	0.0389067	0.0275571
27	0.041968	0.0541513	0.0562231	0.847658
28	0.475341	0.249065	0.130139	0.145455
29	0.788803	0.0579421	0.10114	0.0521152
30	0.871934	0.0415053	0.0443605	0.0422003
31	0.25	0.25	0.25	0.25


TF	Unknown
TF Name	Unknown
Gene	KN196475.1_167240-169571(+)_1
Motif	KN196475.1_167240-169571(+)_1|1|1x0
Family	C2H2 ZF
Species	Unknown
Pos	A	C	G	T
1	0.337862	0.297508	0.183057	0.181573
2	0.660661	0.0946681	0.152434	0.0922367
3	0.388739	0.159532	0.362847	0.0888821
4	0.0895901	0.268828	0.318558	0.323024
5	0.634765	0.0601868	0.197036	0.108012
6	0.143427	0.422757	0.20854	0.225276
7	0.337862	0.297508	0.183057	0.181573
8	0.660661	0.0946681	0.152434	0.0922367
9	0.388739	0.159532	0.362847	0.0888821
10	0.254736	0.252948	0.247966	0.244351
11	0.766853	0.0610194	0.0943327	0.0777954
12	0.110866	0.41942	0.154993	0.314722
13	0.3184	0.296619	0.231856	0.153125
14	0.581762	0.123151	0.190882	0.104204
15	0.0726358	0.216479	0.296353	0.414533
16	0.439308	0.348523	0.103559	0.10861
17	0.727869	0.0491927	0.172523	0.0504154
18	0.0187113	0.0346999	0.0250695	0.921519
19	0.0668943	0.246093	0.413428	0.273584
20	0.194023	0.215093	0.278219	0.312665
21	0.197469	0.184383	0.280044	0.338104
22	0.306788	0.319206	0.179891	0.194115
23	0.645636	0.125216	0.16016	0.0689886
24	0.133184	0.348272	0.339899	0.178644
25	0.414738	0.205972	0.200495	0.178794
26	0.108029	0.129334	0.137298	0.625339
27	0.0478443	0.0358398	0.0635754	0.85274
28	0.309817	0.271783	0.221757	0.196643
29	0.241662	0.208394	0.206764	0.343179
30	0.173831	0.166198	0.411725	0.248246
31	0.285693	0.238232	0.368602	0.107473
32	0.6705	0.0533661	0.202803	0.0733314
33	0.130731	0.309945	0.323439	0.235885
34	0.229987	0.168029	0.399703	0.202281
35	0.171197	0.222319	0.234499	0.371985
36	0.13011	0.199227	0.304087	0.366577
37	0.324581	0.308019	0.151815	0.215585
38	0.229245	0.235882	0.329529	0.205344
39	0.55288	0.158371	0.156398	0.132351
40	0.400289	0.316183	0.132873	0.150655
41	0.683679	0.0397805	0.224078	0.0524633
42	0.186249	0.140847	0.376618	0.296287
43	0.230315	0.225508	0.327087	0.21709
44	0.126217	0.149404	0.189941	0.534439
45	0.0569917	0.0940167	0.73592	0.113071
46	0.313609	0.326387	0.151634	0.20837
47	0.229428	0.213703	0.326335	0.230535
48	0.533334	0.169472	0.166865	0.13033
49	0.229987	0.168029	0.399703	0.202281
50	0.171197	0.222319	0.234499	0.371985
51	0.13011	0.199227	0.304087	0.366577
52	0.324581	0.308019	0.151815	0.215585
53	0.229245	0.235882	0.329529	0.205344
54	0.55288	0.158371	0.156398	0.132351
55	0.438111	0.184407	0.193541	0.18394
56	0.0579809	0.0961068	0.0848465	0.761066
57	0.0202629	0.018715	0.935752	0.0252698
58	0.515426	0.142379	0.202329	0.139866
59	0.193786	0.371167	0.250439	0.184608
60	0.666096	0.111287	0.140307	0.0823103
61	0.481919	0.274057	0.16741	0.0766139
62	0.0232448	0.0436697	0.0215939	0.911492
63	0.914144	0.0245429	0.0243975	0.0369155
64	0.100806	0.091593	0.416735	0.390866
65	0.12484	0.0617759	0.742784	0.0706001
66	0.214873	0.0849441	0.521816	0.178367
67	0.25	0.25	0.25	0.25


TF	Unknown
TF Name	Unknown
Gene	KN196475.1_184026-185298(+)_1
Motif	KN196475.1_184026-185298(+)_1|1|1x0
Family	C2H2 ZF
Species	Unknown
Pos	A	C	G	T
1	0.0526432	0.0179874	0.899371	0.029998
2	0.120182	0.0829618	0.102689	0.694167
3	0.0267659	0.0205988	0.0216481	0.930987
4	0.655009	0.186792	0.0890666	0.0691322
5	0.850725	0.0456928	0.0616542	0.0419285
6	0.816917	0.0625909	0.0609784	0.0595136
7	0.509418	0.243269	0.1158	0.131513
8	0.839843	0.0424062	0.0801846	0.0375657
9	0.913029	0.0280713	0.0302902	0.0286095
10	0.509418	0.243269	0.1158	0.131513
11	0.839843	0.0424062	0.0801846	0.0375657
12	0.913029	0.0280713	0.0302902	0.0286095
13	0.25	0.25	0.25	0.25


TF	Unknown
TF Name	Unknown
Gene	KN196475.1_184026-185298(+)_1
Motif	KN196475.1_184026-185298(+)_1|2|1x0
Family	C2H2 ZF
Species	Unknown
Pos	A	C	G	T
1	0.083034	0.0751104	0.746245	0.095611
2	0.13301	0.0416505	0.707022	0.118318
3	0.498982	0.0773508	0.188278	0.235389
4	0.469186	0.291271	0.16413	0.0754129
5	0.032571	0.0604094	0.032443	0.874577
6	0.923852	0.0234359	0.0268781	0.0258344
7	0.208366	0.114954	0.111654	0.565027
8	0.328955	0.196791	0.165814	0.30844
9	0.229852	0.357098	0.168938	0.244112
10	0.427303	0.229963	0.21811	0.124624
11	0.0696856	0.328691	0.0908801	0.510743
12	0.847821	0.0431181	0.0577385	0.0513221
13	0.394743	0.168646	0.142056	0.294555
14	0.236863	0.0534656	0.629478	0.0801936
15	0.260398	0.163443	0.152008	0.424151
16	0.481686	0.248085	0.127406	0.142823
17	0.799117	0.0547586	0.0970111	0.0491131
18	0.880635	0.038656	0.0413884	0.0393206
19	0.541478	0.199397	0.131922	0.127202
20	0.715988	0.0757944	0.0978202	0.110398
21	0.0198742	0.0187644	0.93822	0.0231409
22	0.25	0.25	0.25	0.25


TF	Unknown
TF Name	Unknown
Gene	KN196475.1_209134-210145(-)_1
Motif	KN196475.1_209134-210145(-)_1|1|1x0
Family	C2H2 ZF
Species	Unknown
Pos	A	C	G	T
1	0.621141	0.197998	0.100824	0.0800376
2	0.816003	0.0568144	0.0746492	0.0525331
3	0.779951	0.0750613	0.0732972	0.071691
4	0.0546197	0.0340452	0.8808	0.0305348
5	0.0839911	0.0297581	0.842601	0.0436501
6	0.926489	0.0185814	0.0214314	0.033498
7	0.429726	0.309126	0.155543	0.105605
8	0.0375318	0.0635846	0.0369634	0.86192
9	0.929958	0.0185992	0.0263039	0.0251385
10	0.25	0.25	0.25	0.25


TF	Unknown
TF Name	Unknown
Gene	KN196475.1_209134-210145(-)_1
Motif	KN196475.1_209134-210145(-)_1|2|1x0
Family	C2H2 ZF
Species	Unknown
Pos	A	C	G	T
1	0.381474	0.306778	0.0830928	0.228656
2	0.0310937	0.0213229	0.918945	0.028638
3	0.938786	0.0203419	0.0220961	0.0187757
4	0.388891	0.153025	0.133775	0.32431
5	0.566722	0.148358	0.144689	0.140231
6	0.156697	0.229677	0.227076	0.386551
7	0.25	0.25	0.25	0.25


TF	Unknown
TF Name	Unknown
Gene	KN196475.1_246125-247799(+)_1
Motif	KN196475.1_246125-247799(+)_1|1|1x0
Family	C2H2 ZF
Species	Unknown
Pos	A	C	G	T
1	0.101559	0.0322485	0.833709	0.0324829
2	0.0674791	0.54934	0.0580626	0.325118
3	0.0259958	0.0327694	0.0235617	0.917673
4	0.131427	0.0683674	0.231229	0.568977
5	0.0965463	0.0951278	0.720297	0.0880286
6	0.214197	0.0680212	0.504692	0.21309
7	0.462592	0.243476	0.202816	0.0911154
8	0.0948326	0.375274	0.0993925	0.430501
9	0.0525936	0.0447006	0.0826781	0.820028
10	0.410747	0.263643	0.189211	0.136399
11	0.123131	0.303286	0.0968916	0.476691
12	0.826824	0.0469613	0.0675232	0.0586917
13	0.0755734	0.0464487	0.831137	0.0468405
14	0.0574948	0.735873	0.0363835	0.170249
15	0.917433	0.0214872	0.0252757	0.0358044
16	0.340432	0.125734	0.310883	0.22295
17	0.0892248	0.111567	0.10196	0.697249
18	0.829779	0.0712482	0.0392917	0.0596807
19	0.391944	0.135008	0.329324	0.143723
20	0.104227	0.177996	0.119066	0.598711
21	0.891497	0.0334055	0.0303326	0.0447648
22	0.572256	0.200174	0.130421	0.0971481
23	0.767009	0.0437878	0.135005	0.0541977
24	0.103456	0.073277	0.0775332	0.745734
25	0.416156	0.217385	0.144754	0.221705
26	0.720567	0.0518833	0.150552	0.0769972
27	0.117904	0.123842	0.607243	0.15101
28	0.290761	0.366381	0.145844	0.197014
29	0.0531397	0.0348674	0.86658	0.045413
30	0.884424	0.0364001	0.0377838	0.0413918
31	0.303939	0.253672	0.0807662	0.361623
32	0.118123	0.115065	0.61094	0.155872
33	0.240621	0.131765	0.324816	0.302798
34	0.356794	0.154475	0.279559	0.209173
35	0.431791	0.312499	0.152783	0.102927
36	0.230491	0.305173	0.240093	0.224243
37	0.3507	0.120625	0.357997	0.170678
38	0.450829	0.233746	0.155721	0.159704
39	0.0487307	0.043731	0.866095	0.0414431
40	0.502173	0.26498	0.159162	0.0736842
41	0.0366389	0.0582549	0.031553	0.873553
42	0.932803	0.0186561	0.0230136	0.0255272
43	0.25	0.25	0.25	0.25


TF	Unknown
TF Name	Unknown
Gene	KN196475.1_259729-260584(+)_1
Motif	KN196475.1_259729-260584(+)_1|1|1x0
Family	C2H2 ZF
Species	Unknown
Pos	A	C	G	T
1	0.0444773	0.0242186	0.913043	0.0182609
2	0.0540396	0.0596032	0.0437459	0.842611
3	0.0784733	0.0531907	0.0504041	0.817932
4	0.146403	0.0824389	0.240524	0.530633
5	0.114203	0.112727	0.667769	0.1053
6	0.223012	0.0813891	0.473599	0.222
7	0.389779	0.393146	0.124884	0.0921911
8	0.0625951	0.133824	0.0876526	0.715928
9	0.833554	0.0493137	0.0599805	0.0571518
10	0.478602	0.217112	0.169175	0.135112
11	0.139892	0.348966	0.0991157	0.412027
12	0.77408	0.0568277	0.0858159	0.0832763
13	0.0949486	0.0619051	0.780783	0.0623637
14	0.0732041	0.687797	0.0489674	0.190031
15	0.879244	0.0324643	0.0374438	0.0508481
16	0.375339	0.147124	0.322099	0.155438
17	0.119452	0.191179	0.134273	0.555096
18	0.848008	0.0473198	0.0434726	0.0611995
19	0.744552	0.0937457	0.0958458	0.0658566
20	0.257786	0.288945	0.132666	0.320603
21	0.283296	0.0956342	0.155819	0.465251
22	0.394395	0.222896	0.155925	0.226784
23	0.670322	0.066403	0.169336	0.093939
24	0.133172	0.139048	0.562256	0.165523
25	0.471765	0.268999	0.171877	0.0873592
26	0.0509926	0.0766439	0.0447172	0.827646
27	0.898372	0.0288731	0.034722	0.0380333
28	0.25	0.25	0.25	0.25


TF	Unknown
TF Name	Unknown
Gene	KN196484.1_288719-290921(+)_1
Motif	KN196484.1_288719-290921(+)_1|1|1x0
Family	C2H2 ZF
Species	Unknown
Pos	A	C	G	T
1	0.206483	0.105764	0.239767	0.447987
2	0.163912	0.12674	0.193674	0.515673
3	0.0183471	0.0224896	0.917354	0.0418094
4	0.085996	0.0822312	0.74741	0.0843626
5	0.20284	0.341842	0.124487	0.330831
6	0.113297	0.0781153	0.218931	0.589657
7	0.0879565	0.100645	0.738194	0.0732047
8	0.232971	0.351678	0.179689	0.235662
9	0.188213	0.132768	0.113329	0.56569
10	0.318638	0.271068	0.108895	0.301399
11	0.0841456	0.0883855	0.605221	0.222247
12	0.052043	0.0413625	0.860051	0.0465439
13	0.183617	0.137761	0.385291	0.29333
14	0.100902	0.0923095	0.268502	0.538286
15	0.102695	0.12528	0.516135	0.25589
16	0.318638	0.271068	0.108895	0.301399
17	0.0841456	0.0883855	0.605221	0.222247
18	0.052043	0.0413625	0.860051	0.0465439
19	0.426392	0.223602	0.111318	0.238687
20	0.111975	0.0822892	0.655744	0.149991
21	0.0986189	0.055368	0.783363	0.0626496
22	0.358388	0.120222	0.378184	0.143205
23	0.178203	0.290962	0.17727	0.353566
24	0.103959	0.0876118	0.269091	0.539338
25	0.38122	0.291803	0.120819	0.206158
26	0.388327	0.122641	0.19496	0.294073
27	0.0353318	0.0366409	0.883617	0.0444101
28	0.341377	0.138865	0.330752	0.189006
29	0.137463	0.0861355	0.145892	0.630509
30	0.133563	0.105495	0.210821	0.550121
31	0.0543726	0.0693241	0.84239	0.0339129
32	0.234373	0.435346	0.0817759	0.248505
33	0.258113	0.166786	0.0694511	0.50565
34	0.400871	0.253417	0.124984	0.220727
35	0.22896	0.0941461	0.495737	0.181157
36	0.250853	0.161594	0.390229	0.197324
37	0.21079	0.14599	0.245072	0.398148
38	0.241101	0.10882	0.191825	0.458254
39	0.124919	0.123152	0.500582	0.251347
40	0.0883378	0.0856232	0.754086	0.0719535
41	0.208134	0.334612	0.172854	0.2844
42	0.179806	0.128249	0.143447	0.548498
43	0.091396	0.0812742	0.751004	0.076326
44	0.123867	0.376044	0.199402	0.300687
45	0.127615	0.116484	0.141903	0.613998
46	0.509502	0.164427	0.192553	0.133518
47	0.249297	0.290569	0.231666	0.228468
48	0.166076	0.225925	0.182683	0.425316
49	0.364042	0.100893	0.413811	0.121254
50	0.234342	0.0609595	0.640993	0.0637058
51	0.0778281	0.0921647	0.306924	0.523083
52	0.285819	0.197556	0.22874	0.287884
53	0.168926	0.196492	0.29231	0.342272
54	0.148524	0.107267	0.386248	0.357961
55	0.200279	0.207749	0.165597	0.426375
56	0.132023	0.426063	0.268679	0.173235
57	0.0550584	0.0943374	0.732006	0.118598
58	0.288126	0.219567	0.223745	0.268562
59	0.104125	0.100096	0.689429	0.10635
60	0.100846	0.0556358	0.356272	0.487245
61	0.353424	0.19954	0.176592	0.270445
62	0.11113	0.65122	0.114998	0.122652
63	0.0762034	0.0733507	0.727237	0.123209
64	0.574737	0.183664	0.117866	0.123733
65	0.304907	0.267935	0.19732	0.229838
66	0.529155	0.179892	0.194589	0.0963634
67	0.25	0.25	0.25	0.25


TF	Unknown
TF Name	Unknown
Gene	KN196484.1_309502-311806(-)_1
Motif	KN196484.1_309502-311806(-)_1|1|1x0
Family	C2H2 ZF
Species	Unknown
Pos	A	C	G	T
1	0.526157	0.106849	0.262507	0.104487
2	0.195326	0.118724	0.259297	0.426653
3	0.198667	0.164185	0.164013	0.473135
4	0.193899	0.115404	0.097506	0.593191
5	0.0610933	0.094932	0.125484	0.718491
6	0.070009	0.0638329	0.369229	0.496929
7	0.58705	0.205619	0.0878331	0.119498
8	0.639248	0.0931353	0.138466	0.12915
9	0.0232649	0.0187766	0.938829	0.0191295
10	0.58705	0.205619	0.0878331	0.119498
11	0.639248	0.0931353	0.138466	0.12915
12	0.0232649	0.0187766	0.938829	0.0191295
13	0.301346	0.152551	0.299346	0.246757
14	0.247849	0.128871	0.278269	0.345011
15	0.246184	0.184345	0.162088	0.407383
16	0.049978	0.0301408	0.878594	0.0412874
17	0.244156	0.0290348	0.695944	0.0308656
18	0.148552	0.0511928	0.158066	0.64219
19	0.58705	0.205619	0.0878331	0.119498
20	0.639248	0.0931353	0.138466	0.12915
21	0.0232649	0.0187766	0.938829	0.0191295
22	0.463231	0.187979	0.205988	0.142802
23	0.228471	0.163804	0.311295	0.296429
24	0.170172	0.228356	0.199362	0.40211
25	0.58705	0.205619	0.0878331	0.119498
26	0.639248	0.0931353	0.138466	0.12915
27	0.0232649	0.0187766	0.938829	0.0191295
28	0.0618053	0.0277382	0.866607	0.04385
29	0.261921	0.120824	0.156484	0.46077
30	0.166003	0.131405	0.0841189	0.618473
31	0.369273	0.136645	0.137467	0.356615
32	0.064921	0.0537474	0.0783083	0.803023
33	0.0828134	0.0992138	0.197672	0.620301
34	0.507833	0.207552	0.126796	0.157819
35	0.539172	0.130453	0.143535	0.186839
36	0.0247925	0.0202091	0.933935	0.0210633
37	0.58705	0.205619	0.0878331	0.119498
38	0.639248	0.0931353	0.138466	0.12915
39	0.0232649	0.0187766	0.938829	0.0191295
40	0.0485152	0.0200242	0.902155	0.029306
41	0.440666	0.0671387	0.163634	0.328562
42	0.102409	0.0963301	0.188713	0.612548
43	0.0413646	0.0344579	0.889877	0.0343008
44	0.105117	0.0728219	0.726709	0.0953523
45	0.247436	0.224017	0.100757	0.42779
46	0.193899	0.115404	0.097506	0.593191
47	0.0610933	0.094932	0.125484	0.718491
48	0.070009	0.0638329	0.369229	0.496929
49	0.58705	0.205619	0.0878331	0.119498
50	0.639248	0.0931353	0.138466	0.12915
51	0.0232649	0.0187766	0.938829	0.0191295
52	0.58705	0.205619	0.0878331	0.119498
53	0.639248	0.0931353	0.138466	0.12915
54	0.0232649	0.0187766	0.938829	0.0191295
55	0.0618053	0.0277382	0.866607	0.04385
56	0.261921	0.120824	0.156484	0.46077
57	0.166003	0.131405	0.0841189	0.618473
58	0.102433	0.0465383	0.814088	0.0369404
59	0.418066	0.181499	0.118169	0.282266
60	0.299246	0.0985968	0.0774856	0.524671
61	0.628864	0.159226	0.137166	0.0747445
62	0.916016	0.020002	0.0444442	0.0195376
63	0.0776468	0.549822	0.0826562	0.289875
64	0.25	0.25	0.25	0.25


TF	Unknown
TF Name	Unknown
Gene	KN196484.1_348737-349442(-)_1
Motif	KN196484.1_348737-349442(-)_1|1|1x0
Family	C2H2 ZF
Species	Unknown
Pos	A	C	G	T
1	0.329432	0.160679	0.180185	0.329704
2	0.0884691	0.184442	0.106503	0.620586
3	0.0161304	0.0270414	0.150309	0.806519
4	0.25	0.25	0.25	0.25


TF	Unknown
TF Name	Unknown
Gene	KN196484.1_348737-349442(-)_1
Motif	KN196484.1_348737-349442(-)_1|2|1x0
Family	C2H2 ZF
Species	Unknown
Pos	A	C	G	T
1	0.635009	0.157132	0.135025	0.0728347
2	0.920294	0.0188508	0.0424492	0.0184059
3	0.0757654	0.554347	0.0807378	0.28915
4	0.25	0.25	0.25	0.25


TF	Unknown
TF Name	Unknown
Gene	KN196484.1_349661-351455(-)_1
Motif	KN196484.1_349661-351455(-)_1|1|1x0
Family	C2H2 ZF
Species	Unknown
Pos	A	C	G	T
1	0.0746448	0.0358781	0.834939	0.054538
2	0.263614	0.129929	0.164593	0.441864
3	0.176251	0.142336	0.0946617	0.586751
4	0.138944	0.0771649	0.693046	0.090845
5	0.428727	0.122014	0.191496	0.257763
6	0.196893	0.218076	0.167215	0.417816
7	0.061635	0.0388149	0.847794	0.0517566
8	0.256436	0.0365907	0.668278	0.0386949
9	0.160003	0.0604025	0.169349	0.610246
10	0.557895	0.213762	0.0982063	0.130137
11	0.605922	0.104101	0.149604	0.140373
12	0.0311861	0.0256356	0.917102	0.0260759
13	0.443281	0.194317	0.211272	0.15113
14	0.230764	0.170227	0.306205	0.292805
15	0.176689	0.231209	0.204212	0.38789
16	0.431377	0.269984	0.155147	0.143491
17	0.0553672	0.128093	0.0711158	0.745424
18	0.0271595	0.0191501	0.928401	0.0252891
19	0.31599	0.154831	0.231019	0.29816
20	0.195382	0.200319	0.175645	0.428654
21	0.0947773	0.0857014	0.15746	0.662061
22	0.367451	0.200092	0.145866	0.286591
23	0.0492382	0.0391339	0.850016	0.0616118
24	0.0396679	0.0183703	0.918517	0.023445
25	0.557895	0.213762	0.0982063	0.130137
26	0.605922	0.104101	0.149604	0.140373
27	0.0311861	0.0256356	0.917102	0.0260759
28	0.0604013	0.0268914	0.874613	0.0380943
29	0.425942	0.0762332	0.172161	0.325664
30	0.113291	0.107125	0.198125	0.581458
31	0.0519935	0.0439947	0.860201	0.0438111
32	0.117804	0.0842157	0.690224	0.107756
33	0.249838	0.228125	0.109866	0.412172
34	0.202607	0.126063	0.108059	0.56327
35	0.0716759	0.107253	0.138426	0.682645
36	0.0800283	0.0735474	0.366088	0.480336
37	0.367451	0.200092	0.145866	0.286591
38	0.0492382	0.0391339	0.850016	0.0616118
39	0.0396679	0.0183703	0.918517	0.023445
40	0.557895	0.213762	0.0982063	0.130137
41	0.605922	0.104101	0.149604	0.140373
42	0.0311861	0.0256356	0.917102	0.0260759
43	0.0528272	0.0244974	0.891972	0.0307031
44	0.212864	0.12146	0.0964842	0.569192
45	0.153034	0.0558586	0.0512456	0.739861
46	0.117162	0.0569477	0.779785	0.0461054
47	0.403314	0.188054	0.127017	0.281615
48	0.300838	0.109001	0.0874466	0.502715
49	0.484063	0.213581	0.1361	0.166256
50	0.512621	0.140044	0.152832	0.194503
51	0.0329981	0.0273724	0.911201	0.0284286
52	0.25	0.25	0.25	0.25


TF	Unknown
TF Name	Unknown
Gene	KQ458383.1_131950-133225(-)_1
Motif	KQ458383.1_131950-133225(-)_1|1|1x0
Family	C2H2 ZF
Species	Unknown
Pos	A	C	G	T
1	0.315993	0.122593	0.391307	0.170107
2	0.0463839	0.0757046	0.0567137	0.821198
3	0.0354849	0.0251543	0.909128	0.0302323
4	0.629292	0.215097	0.0845419	0.0710683
5	0.766578	0.0708737	0.0947322	0.0678164
6	0.794037	0.0759864	0.0554219	0.0745551
7	0.0665731	0.0467043	0.150823	0.735899
8	0.0379628	0.910336	0.024246	0.0274554
9	0.0439004	0.792476	0.0425717	0.121052
10	0.303324	0.219722	0.134493	0.342461
11	0.0610698	0.0404254	0.834187	0.0643175
12	0.0367026	0.0188727	0.922231	0.0221938
13	0.440766	0.192164	0.10485	0.26222
14	0.0939309	0.0428671	0.784326	0.0788762
15	0.0385784	0.018462	0.9231	0.0198598
16	0.0407328	0.0235401	0.907706	0.0280208
17	0.025148	0.918931	0.0193969	0.0365239
18	0.678591	0.046606	0.0593621	0.215441
19	0.0665731	0.0467043	0.150823	0.735899
20	0.0379628	0.910336	0.024246	0.0274554
21	0.0439004	0.792476	0.0425717	0.121052
22	0.440766	0.192164	0.10485	0.26222
23	0.0939309	0.0428671	0.784326	0.0788762
24	0.0385784	0.018462	0.9231	0.0198598
25	0.440766	0.192164	0.10485	0.26222
26	0.0939309	0.0428671	0.784326	0.0788762
27	0.0385784	0.018462	0.9231	0.0198598
28	0.440766	0.192164	0.10485	0.26222
29	0.0939309	0.0428671	0.784326	0.0788762
30	0.0385784	0.018462	0.9231	0.0198598
31	0.440766	0.192164	0.10485	0.26222
32	0.0939309	0.0428671	0.784326	0.0788762
33	0.0385784	0.018462	0.9231	0.0198598
34	0.0407328	0.0235401	0.907706	0.0280208
35	0.025148	0.918931	0.0193969	0.0365239
36	0.678591	0.046606	0.0593621	0.215441
37	0.25	0.25	0.25	0.25


TF	Unknown
TF Name	Unknown
Gene	KZ208914.1_63790-65032(-)_1
Motif	KZ208914.1_63790-65032(-)_1|1|1x0
Family	C2H2 ZF
Species	Unknown
Pos	A	C	G	T
1	0.0358727	0.0233524	0.920138	0.0206366
2	0.929575	0.0232453	0.0285886	0.0185915
3	0.0966737	0.0665089	0.0834995	0.753318
4	0.25	0.25	0.25	0.25


TF	Unknown
TF Name	Unknown
Gene	KZ208914.1_63790-65032(-)_1
Motif	KZ208914.1_63790-65032(-)_1|2|1x0
Family	C2H2 ZF
Species	Unknown
Pos	A	C	G	T
1	0.0391251	0.0427325	0.0180028	0.90014
2	0.13808	0.0437395	0.146839	0.671341
3	0.229404	0.0785839	0.601844	0.0901679
4	0.25	0.25	0.25	0.25


TF	Unknown
TF Name	Unknown
Gene	KZ208914.1_63790-65032(-)_1
Motif	KZ208914.1_63790-65032(-)_1|3|1x0
Family	C2H2 ZF
Species	Unknown
Pos	A	C	G	T
1	0.272225	0.175857	0.276898	0.27502
2	0.351733	0.223301	0.309914	0.115052
3	0.201781	0.587007	0.106932	0.10428
4	0.258115	0.446471	0.13188	0.163535
5	0.818758	0.0586997	0.0564434	0.0660989
6	0.0519962	0.841946	0.0474132	0.0586449
7	0.0274984	0.896329	0.0247233	0.0514494
8	0.0318768	0.0183441	0.0325739	0.917205
9	0.023713	0.0275109	0.889957	0.0588193
10	0.25	0.25	0.25	0.25


TF	Unknown
TF Name	Unknown
Gene	KZ208915.1_860796-861402(+)_1
Motif	KZ208915.1_860796-861402(+)_1|1|1x0
Family	C2H2 ZF
Species	Unknown
Pos	A	C	G	T
1	0.0545259	0.0339753	0.881029	0.0304698
2	0.0838786	0.0296963	0.842854	0.0435713
3	0.926663	0.0185333	0.021378	0.0334252
4	0.0525508	0.0576258	0.824613	0.0652108
5	0.143201	0.0402943	0.758192	0.0583131
6	0.1543	0.0745678	0.162111	0.609022
7	0.25	0.25	0.25	0.25


TF	Unknown
TF Name	Unknown
Gene	KZ208915.1_1229095-1229701(-)_1
Motif	KZ208915.1_1229095-1229701(-)_1|1|1x0
Family	C2H2 ZF
Species	Unknown
Pos	A	C	G	T
1	0.0304622	0.0258171	0.925216	0.0185043
2	0.911725	0.0412286	0.0278657	0.0191806
3	0.673917	0.0532755	0.119944	0.152864
4	0.0672765	0.0437157	0.849422	0.0395854
5	0.0987335	0.038326	0.808586	0.054354
6	0.901763	0.0255118	0.0290576	0.0436674
7	0.158176	0.141157	0.578046	0.122621
8	0.476531	0.183367	0.177012	0.16309
9	0.183869	0.175106	0.253893	0.387131
10	0.25	0.25	0.25	0.25


TF	Unknown
TF Name	Unknown
Gene	KZ208915.1_5550231-5550837(+)_1
Motif	KZ208915.1_5550231-5550837(+)_1|1|1x0
Family	C2H2 ZF
Species	Unknown
Pos	A	C	G	T
1	0.0545259	0.0339753	0.881029	0.0304698
2	0.0838786	0.0296963	0.842854	0.0435713
3	0.926663	0.0185333	0.021378	0.0334252
4	0.0525508	0.0576258	0.824613	0.0652108
5	0.143201	0.0402943	0.758192	0.0583131
6	0.1543	0.0745678	0.162111	0.609022
7	0.25	0.25	0.25	0.25


TF	Unknown
TF Name	Unknown
Gene	KZ208921.1_2-521(+)_1
Motif	KZ208921.1_2-521(+)_1|1|1x0
Family	C2H2 ZF
Species	Unknown
Pos	A	C	G	T
1	0.328338	0.141225	0.310389	0.220048
2	0.0620846	0.0567822	0.374743	0.50639
3	0.0183785	0.0296518	0.918923	0.0330466
4	0.45085	0.360685	0.124654	0.0638116
5	0.0342189	0.184851	0.0386064	0.742323
6	0.903434	0.0351435	0.0275309	0.0338919
7	0.605157	0.186139	0.116616	0.0920876
8	0.111184	0.109139	0.117851	0.661825
9	0.763372	0.0715662	0.0854736	0.0795882
10	0.326775	0.104438	0.107697	0.46109
11	0.844713	0.0277795	0.0814082	0.0460997
12	0.0565284	0.0708397	0.800023	0.072609
13	0.408195	0.183882	0.222141	0.185782
14	0.142413	0.232088	0.131471	0.494027
15	0.644253	0.0827406	0.14201	0.130996
16	0.615785	0.176042	0.132195	0.0759784
17	0.928694	0.0201637	0.0303088	0.0208335
18	0.0334242	0.044093	0.0459295	0.876553
19	0.25	0.25	0.25	0.25


TF	Unknown
TF Name	Unknown
Gene	ML143371.1_1145758-1146536(-)_1
Motif	ML143371.1_1145758-1146536(-)_1|1|1x0
Family	C2H2 ZF
Species	Unknown
Pos	A	C	G	T
1	0.513253	0.205358	0.144894	0.136495
2	0.179745	0.27092	0.190273	0.359062
3	0.0274223	0.0222391	0.931704	0.0186341
4	0.253368	0.196134	0.233853	0.316645
5	0.188839	0.22674	0.267947	0.316474
6	0.0629986	0.0882594	0.779345	0.0693974
7	0.186136	0.0600179	0.278362	0.475484
8	0.276022	0.0408979	0.591118	0.0919627
9	0.144628	0.0576358	0.619252	0.178484
10	0.25	0.25	0.25	0.25


TF	Unknown
TF Name	Unknown
Gene	ML143371.1_2063738-2064516(-)_1
Motif	ML143371.1_2063738-2064516(-)_1|1|1x0
Family	C2H2 ZF
Species	Unknown
Pos	A	C	G	T
1	0.513253	0.205358	0.144894	0.136495
2	0.179745	0.27092	0.190273	0.359062
3	0.0274223	0.0222391	0.931704	0.0186341
4	0.253368	0.196134	0.233853	0.316645
5	0.188839	0.22674	0.267947	0.316474
6	0.0629986	0.0882594	0.779345	0.0693974
7	0.186136	0.0600179	0.278362	0.475484
8	0.276022	0.0408979	0.591118	0.0919627
9	0.144628	0.0576358	0.619252	0.178484
10	0.25	0.25	0.25	0.25


TF	Unknown
TF Name	Unknown
Gene	ML143371.1_2988644-2989422(+)_1
Motif	ML143371.1_2988644-2989422(+)_1|1|1x0
Family	C2H2 ZF
Species	Unknown
Pos	A	C	G	T
1	0.513253	0.205358	0.144894	0.136495
2	0.179745	0.27092	0.190273	0.359062
3	0.0274223	0.0222391	0.931704	0.0186341
4	0.253368	0.196134	0.233853	0.316645
5	0.188839	0.22674	0.267947	0.316474
6	0.0629986	0.0882594	0.779345	0.0693974
7	0.186136	0.0600179	0.278362	0.475484
8	0.276022	0.0408979	0.591118	0.0919627
9	0.144628	0.0576358	0.619252	0.178484
10	0.25	0.25	0.25	0.25


TF	Unknown
TF Name	Unknown
Gene	ML143378.1_71259-72557(-)_1
Motif	ML143378.1_71259-72557(-)_1|1|1x0
Family	C2H2 ZF
Species	Unknown
Pos	A	C	G	T
1	0.65291	0.102994	0.125602	0.118495
2	0.811744	0.0557573	0.0769076	0.0555914
3	0.0273113	0.0523925	0.0501557	0.87014
4	0.681622	0.0955315	0.141339	0.0815074
5	0.113374	0.067597	0.10868	0.710349
6	0.0365415	0.0182995	0.0301859	0.914973
7	0.25	0.25	0.25	0.25


TF	Unknown
TF Name	Unknown
Gene	ML143378.1_71259-72557(-)_1
Motif	ML143378.1_71259-72557(-)_1|2|1x0
Family	C2H2 ZF
Species	Unknown
Pos	A	C	G	T
1	0.621045	0.146816	0.0980752	0.134064
2	0.0212538	0.0189281	0.01882	0.940998
3	0.93088	0.0192225	0.0201817	0.0297162
4	0.25	0.25	0.25	0.25


TF	Unknown
TF Name	Unknown
Gene	ML143378.1_71259-72557(-)_1
Motif	ML143378.1_71259-72557(-)_1|3|1x0
Family	C2H2 ZF
Species	Unknown
Pos	A	C	G	T
1	0.169708	0.0135208	0.14073	0.676041
2	0.0313782	0.287388	0.0826388	0.598595
3	0.0168489	0.0597874	0.0847469	0.838617
4	0.25	0.25	0.25	0.25
```
