## Supplementary Data 3 for "Transposable elements drive the evolution of metazoan zinc finger genes": results.PWM.txt (part 1 of 2)

```
TF	Unknown
TF Name	Unknown
Gene	CM000663.2_13778287-13782832(+)_1
Motif	CM000663.2_13778287-13782832(+)_1|1|1x0
Family	C2H2 ZF
Species	Unknown
Pos	A	C	G	T
1	-0.737359	-1.13476	0.56421	-1.11098
2	-0.175988	-0.379303	0.232622	0.0817462
3	-0.401392	-0.829144	-0.194926	0.449724
4	0	0	0	0


TF	Unknown
TF Name	Unknown
Gene	CM000663.2_13778287-13782832(+)_1
Motif	CM000663.2_13778287-13782832(+)_1|2|1x0
Family	C2H2 ZF
Species	Unknown
Pos	A	C	G	T
1	-0.800393	-1.13491	0.564061	-0.985221
2	0.519112	-0.454524	-0.614778	-0.993406
3	0.0054484	-0.721226	-0.195836	0.33452
4	0	0	0	0


TF	Unknown
TF Name	Unknown
Gene	CM000663.2_13778287-13782832(+)_1
Motif	CM000663.2_13778287-13782832(+)_1|3|1x0
Family	C2H2 ZF
Species	Unknown
Pos	A	C	G	T
1	-0.964773	-1.12711	0.571863	-1.06751
2	0.561154	-0.916499	-0.838612	-1.02988
3	-0.175064	-0.67245	-0.505312	0.448208
4	0	0	0	0


TF	Unknown
TF Name	Unknown
Gene	CM000663.2_13778287-13782832(+)_1
Motif	CM000663.2_13778287-13782832(+)_1|4|1x0
Family	C2H2 ZF
Species	Unknown
Pos	A	C	G	T
1	0.45573	-0.471732	-0.199014	-0.7587
2	0.493126	-0.598647	-0.423217	-0.588345
3	-1.03158	-1.10452	-1.12455	0.574417
4	0.179081	0.00839063	-0.376708	0.0212261
5	-0.945376	0.556709	-0.947792	-0.768398
6	-0.237008	0.114044	-0.140054	0.144864
7	-0.293657	-0.317319	-0.103298	0.346651
8	-0.255483	0.374792	-0.156801	-0.423047
9	-0.182944	0.150297	0.0794186	-0.136909
10	0	0	0	0


TF	Unknown
TF Name	Unknown
Gene	CM000663.2_13778287-13782832(+)_1
Motif	CM000663.2_13778287-13782832(+)_1|5|1x0
Family	C2H2 ZF
Species	Unknown
Pos	A	C	G	T
1	-0.382284	-1.20562	-0.388491	0.493351
2	-0.146103	0.117146	0.0925366	-0.131604
3	-0.225833	0.396808	-0.563496	-0.194653
4	0	0	0	0


TF	Unknown
TF Name	Unknown
Gene	CM000663.2_13778287-13782832(+)_1
Motif	CM000663.2_13778287-13782832(+)_1|6|1x0
Family	C2H2 ZF
Species	Unknown
Pos	A	C	G	T
1	0.126809	-0.631992	0.21574	-0.105587
2	-0.766207	-0.315693	-0.590846	0.489782
3	-0.5804	-0.930946	-1.14886	0.550106
4	0	0	0	0


TF	Unknown
TF Name	Unknown
Gene	CM000663.2_15943954-15944932(-)_1
Motif	CM000663.2_15943954-15944932(-)_1|1|1x0
Family	C2H2 ZF
Species	Unknown
Pos	A	C	G	T
1	0.203707	-0.0076971	-0.164951	-0.133654
2	-0.038453	-0.388128	-0.733021	0.396317
3	-0.583234	0.548213	-1.15076	-0.870673
4	0	0	0	0


TF	Unknown
TF Name	Unknown
Gene	CM000663.2_15943954-15944932(-)_1
Motif	CM000663.2_15943954-15944932(-)_1|2|1x0
Family	C2H2 ZF
Species	Unknown
Pos	A	C	G	T
1	-0.523497	-0.782186	0.528675	-0.80359
2	-0.442767	-0.0733999	-0.553329	0.400545
3	-0.48557	0.494158	-0.672069	-0.468159
4	-0.959651	-1.08876	0.571184	-1.07959
5	0.571292	-1.01362	-0.990818	-1.12768
6	-0.533776	-0.791372	-0.642756	0.520893
7	-0.00456328	-0.239622	0.168485	-0.0174778
8	-0.178092	-0.220544	0.0306335	0.220503
9	-0.131396	-0.190254	-0.20129	0.298134
10	0	0	0	0


TF	Unknown
TF Name	Unknown
Gene	CM000663.2_23361971-23363246(-)_1
Motif	CM000663.2_23361971-23363246(-)_1|1|1x0
Family	C2H2 ZF
Species	Unknown
Pos	A	C	G	T
1	0.101737	-0.309473	0.194578	-0.167219
2	-0.731573	-0.518818	-0.644252	0.516508
3	-0.847896	-0.997327	0.560685	-0.917468
4	0.400912	-0.065305	-0.470868	-0.546264
5	0.486616	-0.547455	-0.421442	-0.566605
6	0.501901	-0.517204	-0.654259	-0.525462
7	-0.574641	-0.728583	-0.219472	0.468878
8	-0.818582	0.561262	-1.0133	-0.959312
9	-0.755472	0.501046	-0.768819	-0.314967
10	0.0839666	-0.0560656	-0.269241	0.136671
11	-0.612113	-0.791285	0.523323	-0.589611
12	-0.833243	-1.12211	0.5669	-1.05171
13	0.246268	-0.114269	-0.377372	0.0207261
14	-0.425131	-0.765816	0.496556	-0.500994
15	-0.811595	-1.13166	0.567309	-1.09997
16	-0.787996	-1.02613	0.560005	-0.950459
17	-0.997437	0.565343	-1.11021	-0.835363
18	0.433668	-0.729498	-0.62443	-0.0646119
19	-0.574641	-0.728583	-0.219472	0.468878
20	-0.818582	0.561262	-1.0133	-0.959312
21	-0.755472	0.501046	-0.768819	-0.314967
22	0.246268	-0.114269	-0.377372	0.0207261
23	-0.425131	-0.765816	0.496556	-0.500994
24	-0.811595	-1.13166	0.567309	-1.09997
25	0.246268	-0.114269	-0.377372	0.0207261
26	-0.425131	-0.765816	0.496556	-0.500994
27	-0.811595	-1.13166	0.567309	-1.09997
28	0.246268	-0.114269	-0.377372	0.0207261
29	-0.425131	-0.765816	0.496556	-0.500994
30	-0.811595	-1.13166	0.567309	-1.09997
31	0.246268	-0.114269	-0.377372	0.0207261
32	-0.425131	-0.765816	0.496556	-0.500994
33	-0.811595	-1.13166	0.567309	-1.09997
34	-0.787996	-1.02613	0.560005	-0.950459
35	-0.997437	0.565343	-1.11021	-0.835363
36	0.433668	-0.729498	-0.62443	-0.0646119
37	0	0	0	0


TF	Unknown
TF Name	Unknown
Gene	CM000663.2_33494186-33495473(+)_1
Motif	CM000663.2_33494186-33495473(+)_1|1|1x0
Family	C2H2 ZF
Species	Unknown
Pos	A	C	G	T
1	0.321488	-0.280481	0.00517317	-0.434953
2	0.536965	-0.607971	-0.821025	-0.798178
3	0.474562	-0.286852	-0.68271	-0.532535
4	0.0856105	0.204141	-0.214504	-0.242763
5	0.572063	-1.11242	-0.975714	-1.07567
6	-1.04994	0.572912	-1.12606	-1.01907
7	0.0856105	0.204141	-0.214504	-0.242763
8	0.572063	-1.11242	-0.975714	-1.07567
9	-1.04994	0.572912	-1.12606	-1.01907
10	0.0621218	-0.0516303	-0.376854	0.187072
11	-0.40777	-0.66498	0.470315	-0.357217
12	-0.784509	-0.871157	0.553018	-0.89164
13	0	0	0	0


TF	Unknown
TF Name	Unknown
Gene	CM000663.2_33494186-33495473(+)_1
Motif	CM000663.2_33494186-33495473(+)_1|2|1x0
Family	C2H2 ZF
Species	Unknown
Pos	A	C	G	T
1	-0.017762	-0.285008	-0.322713	0.310828
2	0.0108094	-0.777546	0.403298	-0.55773
3	0.00727774	-0.0952604	-0.21292	0.195233
4	0.237209	0.0545916	-0.0809024	-0.509551
5	-1.00124	-0.815165	-1.00606	0.562129
6	0.56394	-0.995943	-0.965324	-0.896606
7	0.0856105	0.204141	-0.214504	-0.242763
8	0.572063	-1.11242	-0.975714	-1.07567
9	-1.04994	0.572912	-1.12606	-1.01907
10	0.0266919	-0.0848134	0.10457	-0.0748054
11	-0.271043	-0.663462	0.474204	-0.573002
12	-0.416526	0.468144	-0.523618	-0.421773
13	0.277968	-0.228479	0.00298778	-0.296173
14	-0.240095	0.307585	-0.145612	-0.168044
15	-0.0893007	-0.438539	0.286115	-0.0510602
16	-0.162002	-0.267476	-0.106556	0.298583
17	-0.429344	-0.542892	0.202762	0.242146
18	-0.333962	-0.54949	0.438069	-0.290451
19	0	0	0	0


TF	Unknown
TF Name	Unknown
Gene	CM000663.2_40235743-40240444(+)_1
Motif	CM000663.2_40235743-40240444(+)_1|1|1x0
Family	C2H2 ZF
Species	Unknown
Pos	A	C	G	T
1	-0.151409	-0.622565	0.418325	-0.360782
2	-0.378296	-0.040165	0.0350813	0.20022
3	-1.12684	-1.01582	0.572129	-1.02094
4	0	0	0	0


TF	Unknown
TF Name	Unknown
Gene	CM000663.2_40235743-40240444(+)_1
Motif	CM000663.2_40235743-40240444(+)_1|2|1x0
Family	C2H2 ZF
Species	Unknown
Pos	A	C	G	T
1	0.161592	0.0985853	-0.65692	0.0310404
2	0.348494	-0.346527	-0.00269035	-0.488203
3	0.155041	-0.408587	0.329987	-1.36898
4	0	0	0	0


TF	Unknown
TF Name	Unknown
Gene	CM000663.2_40235743-40240444(+)_1
Motif	CM000663.2_40235743-40240444(+)_1|3|1x0
Family	C2H2 ZF
Species	Unknown
Pos	A	C	G	T
1	0.161296	-0.442373	0.254483	-0.406263
2	0.0761704	-0.0650784	-0.0909818	0.055553
3	0.119232	-0.693526	0.34482	-0.569646
4	0.323603	-0.334551	0.0164012	-0.406766
5	0.23192	-0.251213	-0.225731	0.0564461
6	-0.654372	0.542359	-0.92937	-0.758317
7	0.106099	-0.687938	0.339025	-0.474606
8	-0.08478	-0.321958	-0.24635	0.329149
9	-0.228457	-0.872519	0.485645	-0.666588
10	0.198575	0.0890822	-0.512987	-0.0527061
11	-0.54528	-0.9146	0.5469	-1.15207
12	-0.346505	-0.750988	0.172488	0.275237
13	0	0	0	0


TF	Unknown
TF Name	Unknown
Gene	CM000663.2_40235743-40240444(+)_1
Motif	CM000663.2_40235743-40240444(+)_1|4|1x0
Family	C2H2 ZF
Species	Unknown
Pos	A	C	G	T
1	-0.163325	-1.32046	0.359574	-0.0101004
2	0.168674	-1.00352	0.229156	-0.135928
3	-1.19154	0.507425	-0.333762	-0.593196
4	0	0	0	0


TF	Unknown
TF Name	Unknown
Gene	CM000663.2_40235743-40240444(+)_1
Motif	CM000663.2_40235743-40240444(+)_1|5|1x0
Family	C2H2 ZF
Species	Unknown
Pos	A	C	G	T
1	-0.845656	-0.591248	-0.885015	0.540419
2	-0.847277	-0.695385	-0.908839	0.548124
3	-0.970372	-1.13411	0.564863	-0.830193
4	0	0	0	0


TF	Unknown
TF Name	Unknown
Gene	CM000663.2_40235743-40240444(+)_1
Motif	CM000663.2_40235743-40240444(+)_1|6|1x0
Family	C2H2 ZF
Species	Unknown
Pos	A	C	G	T
1	0.0198167	-0.00528765	-0.680849	0.244745
2	-0.74241	-0.62229	0.498165	-0.365049
3	-1.12288	-1.10963	0.576086	-1.10145
4	0	0	0	0


TF	Unknown
TF Name	Unknown
Gene	CM000663.2_40235743-40240444(+)_1
Motif	CM000663.2_40235743-40240444(+)_1|7|1x0
Family	C2H2 ZF
Species	Unknown
Pos	A	C	G	T
1	-0.923307	-1.12824	0.570726	-1.07219
2	0.104969	-0.307899	0.0473346	0.0489384
3	-0.361112	-0.466201	0.407224	-0.174731
4	0	0	0	0


TF	Unknown
TF Name	Unknown
Gene	CM000663.2_40235743-40240444(+)_1
Motif	CM000663.2_40235743-40240444(+)_1|8|1x0
Family	C2H2 ZF
Species	Unknown
Pos	A	C	G	T
1	-0.281051	-1.03254	0.429062	-0.156173
2	0.159512	-0.132166	-0.493612	0.175409
3	-1.2303	0.468665	-0.0286214	-1.20217
4	0	0	0	0


TF	Unknown
TF Name	Unknown
Gene	CM000663.2_40235743-40240444(+)_1
Motif	CM000663.2_40235743-40240444(+)_1|9|1x0
Family	C2H2 ZF
Species	Unknown
Pos	A	C	G	T
1	-0.15398	-0.423746	0.393038	-0.347128
2	-0.285042	-1.21721	0.481759	-0.410725
3	-0.160278	-0.573882	0.282025	0.0521106
4	0	0	0	0


TF	Unknown
TF Name	Unknown
Gene	CM000663.2_40235743-40240444(+)_1
Motif	CM000663.2_40235743-40240444(+)_1|10|1x0
Family	C2H2 ZF
Species	Unknown
Pos	A	C	G	T
1	0.365059	-0.0206391	-0.320099	-0.601747
2	0.5279	-0.836327	-0.476203	-0.829459
3	-1.12705	-0.966922	-1.06748	0.571923
4	0	0	0	0


TF	Unknown
TF Name	Unknown
Gene	CM000663.2_40235743-40240444(+)_1
Motif	CM000663.2_40235743-40240444(+)_1|11|1x0
Family	C2H2 ZF
Species	Unknown
Pos	A	C	G	T
1	-1.01727	-1.12452	0.574446	-1.12354
2	-0.23136	0.153471	-0.323183	0.180123
3	-0.294087	-0.34174	-0.35763	0.414602
4	0	0	0	0


TF	Unknown
TF Name	Unknown
Gene	CM000663.2_40462203-40463586(+)_1
Motif	CM000663.2_40462203-40463586(+)_1|1|1x0
Family	C2H2 ZF
Species	Unknown
Pos	A	C	G	T
1	-0.959251	-1.10341	0.572479	-1.12649
2	-0.403816	-0.0274414	-0.534629	0.375593
3	-0.0918258	0.0544903	-0.174901	0.142516
4	0.1813	-0.431579	0.24617	-0.457116
5	-0.463641	0.414763	-0.541402	-0.113542
6	-1.02609	-0.932257	-1.05666	0.56834
7	0.286945	-0.173179	-0.121762	-0.19575
8	-0.0948113	-0.502698	0.393188	-0.38821
9	0.536172	-0.701294	-0.706041	-0.776348
10	0.260299	-0.100131	-0.110805	-0.214564
11	-0.0368595	0.116548	-0.0270273	-0.0788936
12	-0.142191	-0.0634601	-0.110799	0.214933
13	0.225809	-0.103674	0.050064	-0.389079
14	-0.173624	-0.748544	0.472575	-0.739097
15	0.30845	-0.256403	-0.0422811	-0.297406
16	0.330859	-0.24051	-0.00939825	-0.516486
17	-0.00970245	-0.196208	-0.527667	0.319916
18	0.517834	-0.681276	-0.634413	-0.57709
19	0.279464	-0.00393275	-0.118165	-0.463298
20	-0.325941	0.075031	-0.284862	0.260148
21	-0.851746	-0.978558	-0.981632	0.562285
22	-0.0735056	-0.0880517	0.275799	-0.344762
23	-0.635853	-0.13582	-0.419116	0.424279
24	0.516938	-0.743368	-0.681388	-0.490627
25	0.261106	-0.013149	-0.177456	-0.266877
26	-0.00545519	-0.326727	0.354656	-0.555398
27	0.527336	-0.771371	-0.575181	-0.705465
28	0	0	0	0


TF	Unknown
TF Name	Unknown
Gene	CM000663.2_40494898-40496056(+)_1
Motif	CM000663.2_40494898-40496056(+)_1|1|1x0
Family	C2H2 ZF
Species	Unknown
Pos	A	C	G	T
1	-0.802838	-0.989822	0.561229	-1.00392
2	-0.440334	-0.133187	-0.387971	0.396552
3	-0.653107	-0.81488	-0.74156	0.536969
4	0.184964	-0.455816	0.252787	-0.482515
5	-0.492729	0.425663	-0.57403	-0.126692
6	-1.09373	-0.995626	-1.12569	0.573281
7	0.251734	-0.211095	0.0454509	-0.31048
8	-0.151241	-0.587915	0.447844	-0.63569
9	0.547688	-0.900753	-0.704693	-0.830778
10	0.0486097	-0.119875	0.0602605	-0.0114726
11	-0.187446	0.032745	0.0447616	0.0658255
12	-0.275278	-0.147611	-0.0848944	0.286717
13	0.0804901	0.111652	-0.113151	-0.135142
14	-0.28342	-0.579361	0.48136	-0.729394
15	0.276282	-0.27912	0.0724082	-0.394179
16	0.259418	-0.066544	-0.00621817	-0.469785
17	-0.301442	-0.131706	-0.543108	0.393702
18	0.540313	-0.775406	-0.789182	-0.699138
19	0.28889	-0.00740804	-0.12684	-0.487685
20	-0.343871	0.0753545	-0.300922	0.268899
21	-0.910583	-1.04317	-1.04638	0.567818
22	0.327638	-0.0420167	-0.249292	-0.395138
23	-0.636807	-0.454674	-0.6745	0.506047
24	0.552256	-0.914868	-0.817348	-0.797385
25	0.270598	-0.016142	-0.187929	-0.28142
26	-0.011477	-0.347374	0.365028	-0.586455
27	0.535496	-0.822331	-0.61721	-0.753425
28	0	0	0	0


TF	Unknown
TF Name	Unknown
Gene	CM000663.2_40546518-40547457(+)_1
Motif	CM000663.2_40546518-40547457(+)_1|1|1x0
Family	C2H2 ZF
Species	Unknown
Pos	A	C	G	T
1	0.397942	-0.103984	-0.400266	-0.501625
2	0.515964	-0.653846	-0.533991	-0.688241
3	0.496558	-0.531142	-0.541583	-0.55131
4	-0.416005	-0.252947	0.329792	-0.0358265
5	-0.256533	-0.616201	0.413187	-0.21131
6	-0.0685483	-0.741008	0.399282	-0.340342
7	0.354782	-0.489247	-0.0725387	-0.247061
8	0.197438	-0.0356597	-0.328762	0.0145995
9	0.03399	-0.0504626	-0.153136	0.122359
10	0.02502	-0.388765	0.134776	0.0675458
11	-0.600946	0.193407	-0.359458	0.243356
12	-0.905333	-0.901696	-1.12982	0.565385
13	0.30548	-0.194232	-0.119046	-0.23675
14	-0.299984	-0.11226	-0.235673	0.331503
15	-0.433726	-0.645938	-0.582491	0.497502
16	0.195098	-0.223055	-0.00205669	-0.0760903
17	-0.283172	-0.345096	-0.181454	0.374523
18	-0.571571	-0.724747	-0.603047	0.517712
19	-0.0293113	-0.129216	0.00290345	0.119225
20	-0.957025	-1.0633	0.563774	-0.851736
21	-0.807638	-1.13299	0.565981	-1.04809
22	-0.40096	-0.430729	0.454083	-0.412451
23	-0.286608	-0.84336	0.501432	-0.777376
24	-0.40579	-0.551382	0.390878	-0.0622096
25	0	0	0	0


TF	Unknown
TF Name	Unknown
Gene	CM000663.2_42850898-42851810(+)_1
Motif	CM000663.2_42850898-42851810(+)_1|1|1x0
Family	C2H2 ZF
Species	Unknown
Pos	A	C	G	T
1	-0.606291	-0.734274	0.53275	-0.801138
2	0.491817	-0.597675	-0.494215	-0.489796
3	-0.601996	-0.984441	0.546008	-0.883904
4	-0.00492686	0.318689	-0.401505	-0.274453
5	0.565932	-0.990437	-1.01359	-0.920325
6	-1.07155	0.572929	-1.12604	-1.00048
7	0.194978	0.0358818	-0.139826	-0.205879
8	-0.0109468	-0.1807	-0.0180442	0.147973
9	-0.159797	-0.205889	-0.254869	0.32824
10	0.262952	0.111734	-0.236375	-0.531329
11	-0.557814	0.304244	-0.53199	0.150622
12	0.559852	-0.945873	-0.852769	-0.932468
13	0.0243381	-0.0432542	-0.175301	0.136491
14	-0.0821314	0.250363	-0.129327	-0.187033
15	-0.5501	-0.605363	0.489252	-0.41438
16	-0.606291	-0.734274	0.53275	-0.801138
17	0.491817	-0.597675	-0.494215	-0.489796
18	-0.601996	-0.984441	0.546008	-0.883904
19	0.418072	-0.204037	-0.407543	-0.437695
20	0.511786	-0.666514	-0.486535	-0.679806
21	-0.147608	-0.0325224	-0.0645239	0.175615
22	0	0	0	0


TF	Unknown
TF Name	Unknown
Gene	CM000663.2_49845535-49846397(+)_1
Motif	CM000663.2_49845535-49846397(+)_1|1|1x0
Family	C2H2 ZF
Species	Unknown
Pos	A	C	G	T
1	0.363806	-0.0345758	-0.362116	-0.48004
2	-0.620979	-0.815377	-0.625863	0.527761
3	0.571372	-0.979948	-1.1276	-1.02859
4	0	0	0	0


TF	Unknown
TF Name	Unknown
Gene	CM000663.2_90938227-90941356(-)_1
Motif	CM000663.2_90938227-90941356(-)_1|1|1x0
Family	C2H2 ZF
Species	Unknown
Pos	A	C	G	T
1	-0.951011	-1.13332	0.565652	-0.865974
2	-0.0976831	-0.997033	0.474803	-0.93289
3	-0.257913	0.278062	-0.127182	-0.0943662
4	0	0	0	0


TF	Unknown
TF Name	Unknown
Gene	CM000663.2_90938227-90941356(-)_1
Motif	CM000663.2_90938227-90941356(-)_1|2|1x0
Family	C2H2 ZF
Species	Unknown
Pos	A	C	G	T
1	-0.248211	-0.917634	0.496139	-0.744326
2	0.150779	-0.126989	-0.740904	0.219287
3	-0.712945	0.55611	-1.14286	-0.866575
4	0	0	0	0


TF	Unknown
TF Name	Unknown
Gene	CM000663.2_90938227-90941356(-)_1
Motif	CM000663.2_90938227-90941356(-)_1|3|1x0
Family	C2H2 ZF
Species	Unknown
Pos	A	C	G	T
1	0.225553	-0.526262	0.12629	-0.16501
2	-0.221928	-0.0279405	-0.420133	0.318553
3	-0.838991	-0.666386	0.0819362	0.385946
4	0.370821	-0.737521	0.140641	-1.06599
5	-0.267384	0.454123	-1.24485	-0.253716
6	-0.965467	0.275098	0.132024	-0.185497
7	0	0	0	0


TF	Unknown
TF Name	Unknown
Gene	CM000663.2_90938227-90941356(-)_1
Motif	CM000663.2_90938227-90941356(-)_1|4|1x0
Family	C2H2 ZF
Species	Unknown
Pos	A	C	G	T
1	-0.0757104	-0.738492	0.305665	-0.019579
2	-0.243779	0.38168	-0.893436	-0.0488555
3	-1.20722	-0.125074	-1.06836	0.491746
4	0	0	0	0


TF	Unknown
TF Name	Unknown
Gene	CM000663.2_90938227-90941356(-)_1
Motif	CM000663.2_90938227-90941356(-)_1|5|1x0
Family	C2H2 ZF
Species	Unknown
Pos	A	C	G	T
1	0.496492	-0.711131	-0.32704	-0.703876
2	0.185123	-0.959565	-0.625903	0.326761
3	-0.410266	-1.18566	-0.54476	0.513313
4	0	0	0	0


TF	Unknown
TF Name	Unknown
Gene	CM000663.2_119622707-119624186(-)_1
Motif	CM000663.2_119622707-119624186(-)_1|1|1x0
Family	C2H2 ZF
Species	Unknown
Pos	A	C	G	T
1	0.516578	-0.641133	-0.435846	-0.922199
2	-0.90879	-1.13178	-0.953108	0.567191
3	0.321419	-0.298163	-0.0269656	-0.33653
4	0	0	0	0


TF	Unknown
TF Name	Unknown
Gene	CM000663.2_119622707-119624186(-)_1
Motif	CM000663.2_119622707-119624186(-)_1|2|1x0
Family	C2H2 ZF
Species	Unknown
Pos	A	C	G	T
1	-0.0369172	-0.40855	-0.125276	0.288188
2	-0.554186	-1.14895	0.550023	-0.993203
3	-0.317504	-0.766644	-0.743802	0.50066
4	-0.259499	-0.500208	-0.12407	0.376987
5	-0.545871	0.513243	-0.67832	-0.609878
6	-0.559624	-0.375876	-0.581359	0.483057
7	0.265505	-0.370457	0.0751187	-0.265897
8	-0.198191	0.000775872	0.151225	-0.023148
9	-1.02708	-0.830956	0.563593	-1.01093
10	0	0	0	0


TF	Unknown
TF Name	Unknown
Gene	CM000663.2_119622707-119624186(-)_1
Motif	CM000663.2_119622707-119624186(-)_1|3|1x0
Family	C2H2 ZF
Species	Unknown
Pos	A	C	G	T
1	0.143882	0.0125283	-0.149176	-0.0611475
2	-0.262406	-0.624527	0.452636	-0.419581
3	-0.371313	-0.668772	-0.630506	0.495011
4	-0.607376	-0.802137	0.538208	-0.846974
5	-0.432328	-0.859839	0.517691	-0.701994
6	0.562471	-1.0482	-0.989405	-0.805387
7	0.328093	-0.196967	-0.018692	-0.555714
8	-0.423381	0.461608	-0.724825	-0.267937
9	-0.501887	0.457214	-0.52246	-0.284614
10	0.107557	-0.274437	0.102844	-0.0361148
11	-0.564277	-0.699605	0.510652	-0.542461
12	-0.931377	-1.12848	0.57049	-1.05089
13	0.0357066	-0.166742	-0.0446488	0.124124
14	-0.101168	-0.79511	0.457241	-0.740519
15	-0.501593	-0.784819	-0.481453	0.503897
16	-0.432303	-0.593171	-0.117634	0.417063
17	-0.74387	0.53385	-0.723766	-0.673403
18	-0.626839	-0.202846	-0.555318	0.456157
19	0.107557	-0.274437	0.102844	-0.0361148
20	-0.564277	-0.699605	0.510652	-0.542461
21	-0.931377	-1.12848	0.57049	-1.05089
22	0	0	0	0


TF	Unknown
TF Name	Unknown
Gene	CM000663.2_182056306-182058025(-)_1
Motif	CM000663.2_182056306-182058025(-)_1|1|1x0
Family	C2H2 ZF
Species	Unknown
Pos	A	C	G	T
1	-0.562337	-0.769553	0.502324	-0.423873
2	-0.313435	-0.485722	0.426816	-0.28785
3	-0.65641	-1.08942	0.554716	-0.954118
4	0.166806	-0.458083	0.182372	-0.1794
5	0.0315495	-0.11163	-0.572559	0.275021
6	-0.323136	-0.719941	0.0525892	0.34351
7	-0.338746	-0.69548	0.498472	-0.723987
8	-0.53809	0.190461	-0.576348	0.277521
9	-0.97679	-1.1292	0.569766	-0.971066
10	-0.506017	-0.680535	0.511236	-0.630241
11	-0.419905	-0.472348	0.138166	0.280611
12	0.460667	-0.395693	-0.688156	-0.29721
13	0.105635	-0.0278495	-0.29093	0.105504
14	0.324393	-0.262922	-0.0464013	-0.351698
15	-0.124452	-0.243774	0.227184	-0.00373706
16	0.132528	-0.254102	0.188963	-0.266815
17	-0.538024	-0.230219	0.11386	0.260544
18	-0.3137	-0.263965	-0.136384	0.35012
19	-0.325436	-0.176481	0.393063	-0.409859
20	-0.31043	-0.0672961	-0.0388171	0.240488
21	-0.268386	-0.125361	0.226245	0.0120244
22	-0.38751	-0.394931	-0.211073	0.410342
23	-0.876958	0.517256	-0.644576	-0.455797
24	-0.741288	-0.714814	0.500208	-0.335417
25	-0.407162	-0.561271	-0.105715	0.406513
26	-0.698191	0.525841	-0.678931	-0.630685
27	-0.59163	-0.185453	-0.523114	0.445859
28	0.39336	-0.182161	-0.195673	-0.635377
29	-0.190232	0.363837	-0.554407	-0.116623
30	-0.727798	-1.07951	-1.0663	0.561546
31	0	0	0	0


TF	Unknown
TF Name	Unknown
Gene	CM000663.2_192993622-192994657(-)_1
Motif	CM000663.2_192993622-192994657(-)_1|1|1x0
Family	C2H2 ZF
Species	Unknown
Pos	A	C	G	T
1	-0.805409	-0.919683	0.557658	-0.951152
2	-0.676754	-0.282835	-0.637224	0.482524
3	-0.880184	-1.13711	0.561865	-0.827106
4	0	0	0	0


TF	Unknown
TF Name	Unknown
Gene	CM000663.2_227654271-227655825(+)_1
Motif	CM000663.2_227654271-227655825(+)_1|1|1x0
Family	C2H2 ZF
Species	Unknown
Pos	A	C	G	T
1	-0.829063	-0.997683	0.565574	-1.1334
2	-0.570799	-0.275496	-0.624132	0.471798
3	0.547217	-0.872257	-0.875076	-0.684018
4	0.21698	-0.386783	0.159229	-0.302225
5	-0.477343	0.414118	-0.595504	-0.0871666
6	0.541176	-0.746679	-0.764358	-0.764489
7	0.108666	0.0984273	-0.421102	0.0342675
8	-0.826363	-0.976365	0.560144	-0.945898
9	0.561669	-0.934656	-0.89974	-0.946778
10	0.166653	-0.0970065	-0.0629752	-0.0617774
11	-0.180434	-0.131539	-0.031114	0.222824
12	-0.0251463	-0.344252	0.247287	-0.0775768
13	0.347611	0.0352623	-0.436783	-0.490531
14	0.484371	-0.529104	-0.42612	-0.554551
15	0.51043	-0.543091	-0.671824	-0.582364
16	-0.000871801	-0.0217528	-0.37122	0.210981
17	-0.586187	-0.557403	0.493354	-0.456718
18	-0.674924	-0.812743	0.540605	-0.789136
19	-0.732816	-0.948664	0.557326	-1.02709
20	-0.592612	-0.257403	-0.564562	0.465252
21	0.552411	-0.956552	-0.860926	-0.73555
22	-0.768923	-0.903104	0.544174	-0.690569
23	-0.512574	-0.944249	0.529487	-0.710726
24	-0.131665	0.384804	-0.603135	-0.231635
25	0.208462	-0.0545411	-0.219229	-0.0465722
26	0.44296	-0.622616	-0.191162	-0.462733
27	-0.296541	-0.276641	0.367279	-0.196314
28	0.347611	0.0352623	-0.436783	-0.490531
29	0.484371	-0.529104	-0.42612	-0.554551
30	0.51043	-0.543091	-0.671824	-0.582364
31	0.169577	-0.435298	-0.110579	0.139907
32	-0.217821	-0.300129	-0.00733582	0.281061
33	-0.508512	-0.554754	-0.324656	0.467995
34	0.13499	-0.52015	0.0787948	0.0548528
35	-0.0555887	-0.17978	-0.0111882	0.171595
36	-0.525541	-0.497722	-0.358506	0.469221
37	0.207438	-0.219277	-0.0229606	-0.0779695
38	0.400124	-0.386156	-0.327374	-0.217654
39	-0.829214	-0.687752	0.544385	-0.841531
40	0.21524	-0.192883	0.0267374	-0.184674
41	-0.255551	0.0550194	-0.176787	0.215939
42	-0.368093	-0.428182	0.12797	0.268526
43	0	0	0	0


TF	Unknown
TF Name	Unknown
Gene	CM000663.2_227696892-227697312(-)_1
Motif	CM000663.2_227696892-227697312(-)_1|1|1x0
Family	C2H2 ZF
Species	Unknown
Pos	A	C	G	T
1	0.0947176	-0.348785	0.144017	-0.0385081
2	-0.175729	-0.331772	0.135428	0.176386
3	-0.28817	-0.128795	-0.24965	0.338219
4	-0.930436	-0.917867	-0.439969	0.531314
5	-1.05141	0.568876	-1.13009	-0.88175
6	0.454587	-0.823052	-0.746661	-0.0850242
7	0.182362	-0.156186	-0.119912	0.00924766
8	-0.177198	-0.0815164	0.0186805	0.165011
9	-0.384524	-0.510297	-0.454162	0.466453
10	0	0	0	0


TF	Unknown
TF Name	Unknown
Gene	CM000663.2_246986969-246988304(-)_1
Motif	CM000663.2_246986969-246988304(-)_1|1|1x0
Family	C2H2 ZF
Species	Unknown
Pos	A	C	G	T
1	-0.230613	-0.623824	0.397734	-0.170443
2	-1.02885	-0.552533	-0.504151	0.520223
3	-1.08161	-1.1372	0.561769	-0.701983
4	0	0	0	0


TF	Unknown
TF Name	Unknown
Gene	CM000663.2_246986969-246988304(-)_1
Motif	CM000663.2_246986969-246988304(-)_1|2|1x0
Family	C2H2 ZF
Species	Unknown
Pos	A	C	G	T
1	0.200041	-0.230435	-0.00292382	-0.0791392
2	-0.295037	-0.358785	-0.190321	0.382042
3	-0.597922	-0.755612	-0.630326	0.523462
4	0.2444	-0.176415	-0.129046	-0.0781095
5	-0.698593	-0.733515	0.540281	-0.837109
6	0.576009	-1.12296	-1.1165	-1.09115
7	0.182495	-0.300325	0.0253898	-0.0377727
8	0.072781	-0.0266884	0.0209547	-0.0821145
9	-0.291766	-0.0853912	-0.117582	0.279873
10	0.363948	-0.331798	-0.157014	-0.279176
11	0.0523526	0.0235559	-0.102739	0.0114922
12	-0.18546	0.0259568	-0.125026	0.186426
13	0.363948	-0.331798	-0.157014	-0.279176
14	0.0523526	0.0235559	-0.102739	0.0114922
15	-0.18546	0.0259568	-0.125026	0.186426
16	0.186471	0.171535	-0.560467	-0.152275
17	-0.654156	-0.663269	0.529701	-0.756916
18	0.560857	-1.00566	-0.798085	-0.98234
19	0.406866	-0.443771	-0.0752962	-0.606728
20	0.288035	-0.261287	-0.0537263	-0.202452
21	-0.0201456	0.216082	-0.172782	-0.137344
22	0.293576	-0.395518	0.0515605	-0.296075
23	0.281432	-0.368315	0.00411103	-0.186755
24	-0.0522001	0.180591	-0.215553	-0.00486192
25	-0.0512994	-0.448387	0.153265	0.124531
26	-0.110231	0.252237	-0.331323	-0.0130533
27	-0.22413	0.150032	-0.652313	0.247438
28	0	0	0	0


TF	Unknown
TF Name	Unknown
Gene	CM000663.2_247037451-247038471(-)_1
Motif	CM000663.2_247037451-247038471(-)_1|1|1x0
Family	C2H2 ZF
Species	Unknown
Pos	A	C	G	T
1	-0.859119	-1.05081	0.568055	-1.13092
2	-0.412394	-0.433187	-0.649478	0.480026
3	-0.0877123	0.277741	-0.370498	-0.0648899
4	0	0	0	0


TF	Unknown
TF Name	Unknown
Gene	CM000663.2_247037451-247038471(-)_1
Motif	CM000663.2_247037451-247038471(-)_1|2|1x0
Family	C2H2 ZF
Species	Unknown
Pos	A	C	G	T
1	-1.05178	-1.0871	0.574532	-1.12444
2	-0.652954	-0.523159	-0.675461	0.514111
3	0.165205	-0.299772	-0.2647	0.173785
4	0	0	0	0


TF	Unknown
TF Name	Unknown
Gene	CM000663.2_247037451-247038471(-)_1
Motif	CM000663.2_247037451-247038471(-)_1|3|1x0
Family	C2H2 ZF
Species	Unknown
Pos	A	C	G	T
1	0.111375	-0.133074	-0.133615	0.0921654
2	-0.210858	-0.552258	0.0141278	0.316218
3	0.157817	-0.257519	-0.0727655	0.0657223
4	0.289247	0.0305612	-0.288527	-0.331593
5	0.263669	-0.159367	-0.00748674	-0.310592
6	-0.659378	-0.554243	-0.472707	0.500384
7	0.246511	-0.261373	0.00156368	-0.164604
8	0.324323	-0.219581	-0.211157	-0.172819
9	-0.574665	0.152239	-0.0376466	0.145171
10	-0.0131136	-0.062181	-0.492126	0.265084
11	-0.298512	0.0456216	-0.0787904	0.19096
12	-0.6622	-0.591202	0.520805	-0.680803
13	0.350855	-0.356897	0.01727	-0.558065
14	-0.544798	-0.0251258	-0.367126	0.369507
15	-0.856367	-1.13135	-1.03672	0.567616
16	0.112311	-0.160908	-0.0933016	0.082001
17	-0.150001	0.0620712	0.0248936	0.0331904
18	-0.333109	-0.142323	-0.133405	0.317961
19	0	0	0	0


TF	Unknown
TF Name	Unknown
Gene	CM000663.2_247100376-247101393(-)_1
Motif	CM000663.2_247100376-247101393(-)_1|1|1x0
Family	C2H2 ZF
Species	Unknown
Pos	A	C	G	T
1	-0.471724	-0.777006	0.525816	-0.855627
2	-0.373571	-0.428137	-0.468032	0.456882
3	-0.89246	-1.12927	0.569702	-1.07138
4	0	0	0	0


TF	Unknown
TF Name	Unknown
Gene	CM000663.2_247100376-247101393(-)_1
Motif	CM000663.2_247100376-247101393(-)_1|2|1x0
Family	C2H2 ZF
Species	Unknown
Pos	A	C	G	T
1	-0.227192	-0.38398	0.370855	-0.190158
2	-0.241559	-0.558578	0.400743	-0.197838
3	-0.279654	-0.957077	0.501596	-0.720178
4	0.103705	-0.0533024	-0.0347476	-0.0349483
5	-0.596742	-0.312562	-0.378052	0.453514
6	-0.931276	-0.807024	0.548882	-0.726074
7	0.223343	-0.164912	0.0158773	-0.217311
8	-0.443508	-0.0787503	-0.322391	0.367296
9	-0.774335	-0.864947	0.544305	-0.713375
10	0.027816	-0.116726	0.0470999	0.023247
11	-0.330479	-0.0067383	-0.159184	0.268354
12	-0.150553	-0.0596363	-0.274188	0.27632
13	0.180069	-0.117822	0.0630098	-0.245905
14	-0.252967	-0.118365	-0.22149	0.31797
15	-0.427168	-0.61335	-0.605698	0.496173
16	0.297691	-0.132583	-0.01226	-0.513941
17	-0.389125	-0.235299	-0.73265	0.451022
18	-0.366741	-0.711866	-0.37576	0.470572
19	-0.990067	-1.12562	0.57335	-1.10412
20	-0.634641	-0.22039	-0.681944	0.471006
21	-0.597312	-0.809567	-0.446584	0.509821
22	-0.272191	-0.700403	0.455438	-0.384644
23	-0.0755261	-0.335213	-0.213639	0.319318
24	0.170052	-0.155755	-0.115449	0.0234661
25	0	0	0	0


TF	Unknown
TF Name	Unknown
Gene	CM000663.2_247156568-247157516(-)_1
Motif	CM000663.2_247156568-247157516(-)_1|1|1x0
Family	C2H2 ZF
Species	Unknown
Pos	A	C	G	T
1	-0.805409	-0.919683	0.557658	-0.951152
2	-0.676754	-0.282835	-0.637224	0.482524
3	-0.880184	-1.13711	0.561865	-0.827106
4	0	0	0	0


TF	Unknown
TF Name	Unknown
Gene	CM000663.2_247156568-247157516(-)_1
Motif	CM000663.2_247156568-247157516(-)_1|2|1x0
Family	C2H2 ZF
Species	Unknown
Pos	A	C	G	T
1	0.146527	-0.279878	0.154888	-0.190284
2	-0.48045	0.13938	-0.378016	0.27231
3	-1.02869	-0.966023	0.567299	-0.974934
4	-0.0146119	0.0722062	0.00174192	-0.0715092
5	-0.212766	0.0299669	-0.0490526	0.153108
6	-0.240022	-0.0155585	0.0797256	0.0997756
7	0.0255493	-0.339698	0.122431	0.0630868
8	-0.519221	0.181953	-0.30606	0.226043
9	-0.750339	-0.747128	-0.948489	0.547862
10	-0.06053	-0.00331504	0.0628024	-0.00783705
11	-0.288029	0.0581096	-0.0780373	0.177856
12	-0.00983197	0.061813	-0.10484	0.0349907
13	0.00149483	-0.0732787	0.081882	-0.0248763
14	-0.574845	-0.0964775	-0.11261	0.334743
15	-0.307261	-0.57887	-0.356255	0.447641
16	-0.0622608	0.264366	-0.454361	-0.0249338
17	-0.360286	-0.632751	0.457978	-0.337061
18	-0.696218	-0.865757	0.542322	-0.753134
19	-0.954099	-1.12798	0.570992	-1.04322
20	-0.40791	-0.164386	-0.451717	0.410066
21	-0.48011	-0.0693471	-0.435581	0.389121
22	0.237491	-0.206955	0.00417631	-0.192726
23	-0.205923	-0.193104	-0.481404	0.381381
24	0.101343	-0.38676	-0.430032	0.291199
25	0	0	0	0


TF	Unknown
TF Name	Unknown
Gene	CM000663.2_247189980-247191024(-)_1
Motif	CM000663.2_247189980-247191024(-)_1|1|1x0
Family	C2H2 ZF
Species	Unknown
Pos	A	C	G	T
1	0.138582	-0.0673224	-0.0129383	-0.0985066
2	0.459399	-0.314278	-0.604227	-0.413161
3	0.49466	-0.481842	-0.608206	-0.522658
4	0.171067	0.0344113	-0.597308	0.072634
5	-0.438488	-0.312704	0.427808	-0.327042
6	-1.02229	-1.12538	0.573595	-1.07652
7	0.346875	-0.324946	-0.00614474	-0.497342
8	0.554547	-0.723245	-0.961021	-0.935523
9	0.499077	-0.35069	-0.792482	-0.624881
10	-0.0776616	-0.297309	-0.0439222	0.244433
11	-0.160023	-0.199533	0.0640631	0.181164
12	-0.494449	0.0946233	-0.0989665	0.214857
13	0.250884	-0.440856	0.179196	-0.462217
14	0.563735	-0.847053	-1.09327	-0.939397
15	-0.795945	-0.0349474	-0.773333	0.439145
16	0.215598	-0.222921	0.0241324	-0.153979
17	0.222354	-0.199499	-0.321005	0.0871362
18	0.393296	-0.313187	-0.312403	-0.257028
19	0.185561	-0.102364	-0.0236702	-0.1367
20	-0.408952	0.26401	-0.328105	0.115163
21	-0.484386	-0.434523	-0.181739	0.422665
22	0	0	0	0


TF	Unknown
TF Name	Unknown
Gene	CM000663.2_247300521-247301298(-)_1
Motif	CM000663.2_247300521-247301298(-)_1|1|1x0
Family	C2H2 ZF
Species	Unknown
Pos	A	C	G	T
1	-0.0369172	-0.40855	-0.125276	0.288188
2	-0.554186	-1.14895	0.550023	-0.993203
3	-0.317504	-0.766644	-0.743802	0.50066
4	-0.2738	-0.239325	0.0287348	0.260765
5	-0.202436	0.328627	-0.109771	-0.332825
6	-0.388264	0.20255	0.131553	-0.191812
7	0	0	0	0


TF	Unknown
TF Name	Unknown
Gene	CM000663.2_247300521-247301298(-)_1
Motif	CM000663.2_247300521-247301298(-)_1|2|1x0
Family	C2H2 ZF
Species	Unknown
Pos	A	C	G	T
1	-0.653776	-0.80173	0.524695	-0.563994
2	-0.10764	-0.70109	0.455722	-0.78322
3	-1.09655	-1.12369	0.575282	-1.07623
4	0	0	0	0


TF	Unknown
TF Name	Unknown
Gene	CM000663.2_247300521-247301298(-)_1
Motif	CM000663.2_247300521-247301298(-)_1|3|1x0
Family	C2H2 ZF
Species	Unknown
Pos	A	C	G	T
1	-0.994539	-1.00419	0.571149	-1.12782
2	-1.12973	0.555531	-0.661364	-0.942634
3	0.298857	-0.697002	0.082761	-0.22247
4	0	0	0	0


TF	Unknown
TF Name	Unknown
Gene	CM000663.2_248847202-248848630(+)_1
Motif	CM000663.2_248847202-248848630(+)_1|1|1x0
Family	C2H2 ZF
Species	Unknown
Pos	A	C	G	T
1	-0.14453	-0.271972	-0.16206	0.313851
2	-0.201063	-0.575807	-0.321394	0.419611
3	-0.471224	-0.55319	-0.221882	0.444416
4	-0.254575	-0.50604	0.407826	-0.24099
5	-0.272482	-0.699491	-0.0199021	0.363811
6	-0.84845	-0.440305	-0.923373	0.528418
7	-0.043006	-0.068964	-0.1356	0.178774
8	-0.288216	0.420207	-0.346036	-0.394986
9	-0.868132	-0.834766	0.538741	-0.583536
10	-0.526769	-1.08321	0.549855	-1.13571
11	-0.543093	0.079377	-0.586344	0.352933
12	-0.958319	-1.12631	-1.11352	0.572659
13	0	0	0	0


TF	Unknown
TF Name	Unknown
Gene	CM000663.2_248847202-248848630(+)_1
Motif	CM000663.2_248847202-248848630(+)_1|2|1x0
Family	C2H2 ZF
Species	Unknown
Pos	A	C	G	T
1	0.302542	-0.853446	-1.12955	0.250098
2	-0.613062	-1.21995	-0.165696	0.479024
3	0.352408	-0.406058	-0.235729	-0.110637
4	0	0	0	0


TF	Unknown
TF Name	Unknown
Gene	CM000663.2_248847202-248848630(+)_1
Motif	CM000663.2_248847202-248848630(+)_1|3|1x0
Family	C2H2 ZF
Species	Unknown
Pos	A	C	G	T
1	0.198375	-0.156113	0.117441	-0.384613
2	-0.0181357	0.0442965	-0.371392	0.178489
3	-0.656852	0.0738203	-0.480528	0.354805
4	0.0338171	-0.174277	0.0705947	0.0306224
5	-0.480211	-0.460114	0.382177	-0.0402439
6	-0.300077	-0.0412383	-0.0547073	0.232448
7	0.371286	-0.101296	-0.276948	-0.483664
8	0.570654	-1.11211	-0.894893	-1.12832
9	-0.45285	-0.252188	-0.437335	0.434997
10	-0.500587	-0.657106	-0.0608493	0.414087
11	-0.833733	0.562832	-1.0217	-0.984245
12	-0.712652	0.499231	-0.935077	-0.272952
13	-0.0109017	-0.112249	-0.224536	0.219127
14	-0.586511	0.505263	-0.613385	-0.52799
15	0.460672	-0.715789	-0.450175	-0.248392
16	-0.457483	-0.942212	0.531462	-0.86281
17	-0.635919	0.462812	-0.601759	-0.210551
18	-0.798227	0.547573	-0.94115	-0.703359
19	-0.353978	-0.819557	0.5075	-0.724655
20	-0.528153	0.375524	-0.414081	-0.0250384
21	-0.469404	0.508068	-0.817675	-0.542195
22	-0.291096	-0.264571	0.415058	-0.463266
23	-0.586088	0.32124	-0.369408	0.0857201
24	-0.559928	-0.738909	0.49827	-0.40627
25	0	0	0	0


TF	Unknown
TF Name	Unknown
Gene	CM000664.2_27377547-27379097(-)_1
Motif	CM000664.2_27377547-27379097(-)_1|1|1x0
Family	C2H2 ZF
Species	Unknown
Pos	A	C	G	T
1	-1.0184	-1.12606	0.572909	-1.0505
2	0.567786	-0.858093	-1.08708	-1.08061
3	-0.16027	-0.0327438	-0.281504	0.269099
4	-0.792365	-0.930812	0.556723	-0.928345
5	0.553971	-0.838866	-0.827664	-0.900859
6	0.441452	-0.449672	-0.459544	-0.272162
7	-0.58255	-0.744953	0.515754	-0.553605
8	-0.301234	-0.538312	0.448715	-0.397231
9	-0.142211	-0.456537	-0.48622	0.415526
10	0	0	0	0


TF	Unknown
TF Name	Unknown
Gene	CM000664.2_60460406-60462455(-)_1
Motif	CM000664.2_60460406-60462455(-)_1|1|1x0
Family	C2H2 ZF
Species	Unknown
Pos	A	C	G	T
1	0.456072	-0.119422	-0.95621	-0.565853
2	0.55758	-0.621401	-1.10749	-1.14139
3	-1.10574	-0.783956	0.54877	-0.659447
4	0	0	0	0


TF	Unknown
TF Name	Unknown
Gene	CM000664.2_60460406-60462455(-)_1
Motif	CM000664.2_60460406-60462455(-)_1|2|1x0
Family	C2H2 ZF
Species	Unknown
Pos	A	C	G	T
1	-0.968136	-0.949934	0.568911	-1.13006
2	-0.517483	-0.695681	0.420209	-0.0638914
3	0.428963	-0.146409	-0.715102	-0.388965
4	0.428096	-0.416862	-0.200059	-0.513679
5	0.462627	-0.632235	-0.218891	-0.583114
6	-1.08794	-0.990522	-0.967395	0.569178
7	0	0	0	0


TF	Unknown
TF Name	Unknown
Gene	CM000664.2_60460406-60462455(-)_1
Motif	CM000664.2_60460406-60462455(-)_1|3|1x0
Family	C2H2 ZF
Species	Unknown
Pos	A	C	G	T
1	-0.968136	-0.949934	0.568911	-1.13006
2	-0.517483	-0.695681	0.420209	-0.0638914
3	0.428963	-0.146409	-0.715102	-0.388965
4	0.371809	-0.167805	-0.262053	-0.37724
5	0.54164	-0.895899	-0.653675	-0.768431
6	-0.310837	-0.107475	-0.279523	0.34341
7	0	0	0	0


TF	Unknown
TF Name	Unknown
Gene	CM000664.2_60460406-60462455(-)_1
Motif	CM000664.2_60460406-60462455(-)_1|4|1x0
Family	C2H2 ZF
Species	Unknown
Pos	A	C	G	T
1	0.293029	-0.430759	0.126405	-0.484417
2	-0.95058	0.554683	-1.14429	-0.639001
3	-1.03859	-0.590664	-0.918164	0.547912
4	0	0	0	0


TF	Unknown
TF Name	Unknown
Gene	CM000664.2_95149284-95150361(-)_1
Motif	CM000664.2_95149284-95150361(-)_1|1|1x0
Family	C2H2 ZF
Species	Unknown
Pos	A	C	G	T
1	0.23975	-0.412291	0.133178	-0.286232
2	-0.557903	0.395975	-0.517566	-0.0311251
3	-0.764937	-0.918411	-0.997765	0.557146
4	0.288648	0.0290643	-0.177913	-0.490626
5	-0.756083	-0.567791	-0.816764	0.531687
6	0.563931	-1.02455	-0.939309	-0.897218
7	0.252451	0.0668916	-0.156365	-0.459057
8	-0.756256	-0.515823	-0.757787	0.524414
9	0.552968	-0.877148	-0.823809	-0.839224
10	0.184964	-0.455816	0.252787	-0.482515
11	-0.492729	0.425663	-0.57403	-0.126692
12	-1.09373	-0.995626	-1.12569	0.573281
13	0.154525	0.0797863	-0.0555824	-0.308805
14	-0.85718	-0.556433	-0.779042	0.53365
15	0.534253	-0.731566	-0.767116	-0.654197
16	0.184964	-0.455816	0.252787	-0.482515
17	-0.492729	0.425663	-0.57403	-0.126692
18	-1.09373	-0.995626	-1.12569	0.573281
19	-0.685582	-0.786928	0.537363	-0.73511
20	-0.589133	0.184798	-0.316945	0.238062
21	-0.536836	-0.581864	-0.257277	0.461587
22	0	0	0	0


TF	Unknown
TF Name	Unknown
Gene	CM000664.2_95181053-95182103(+)_1
Motif	CM000664.2_95181053-95182103(+)_1|1|1x0
Family	C2H2 ZF
Species	Unknown
Pos	A	C	G	T
1	-0.369001	-0.555023	0.480328	-0.56606
2	-0.0110654	-0.455873	0.137786	0.114525
3	0.44026	-0.475016	-0.567397	-0.19491
4	0.186837	-0.00981824	-0.0580832	-0.214699
5	-0.190805	0.00979598	-0.364	0.278803
6	-0.332869	0.450888	-0.569	-0.355147
7	-0.912957	-1.12917	0.569802	-1.04636
8	-0.332418	0.0764641	-0.498352	0.306407
9	-0.0262284	0.0633538	-0.281318	0.139354
10	-0.191969	-0.792135	0.482603	-0.801967
11	-0.724853	0.513981	-0.853225	-0.391873
12	0.545043	-0.788414	-0.839228	-0.733858
13	-0.618939	-0.835482	0.542492	-0.899113
14	-0.442074	-0.148789	-0.625507	0.430054
15	-0.720218	0.534688	-0.88118	-0.597116
16	0.164751	0.00592145	-0.160359	-0.0790036
17	-0.194679	0.201548	-0.348582	0.121419
18	-0.529093	0.473233	-0.469046	-0.407368
19	-0.820381	-1.03444	0.565221	-1.08773
20	-0.497936	-0.252554	-0.601799	0.458346
21	-0.697143	-0.871106	-0.851425	0.547013
22	-0.618939	-0.835482	0.542492	-0.899113
23	-0.442074	-0.148789	-0.625507	0.430054
24	-0.720218	0.534688	-0.88118	-0.597116
25	0	0	0	0


TF	Unknown
TF Name	Unknown
Gene	CM000664.2_95214307-95215600(+)_1
Motif	CM000664.2_95214307-95215600(+)_1|1|1x0
Family	C2H2 ZF
Species	Unknown
Pos	A	C	G	T
1	0.275785	0.0318104	-0.162722	-0.456631
2	-0.690433	-0.513463	-0.747465	0.519905
3	0.555516	-0.937447	-0.857336	-0.817776
4	0.17314	-0.329775	0.214864	-0.395659
5	-0.534489	0.203923	-0.604774	0.269559
6	0.554105	-0.845185	-0.898196	-0.82704
7	-0.600584	-1.00844	0.550572	-1.00761
8	-0.508625	-0.470962	-0.922436	0.509517
9	-0.7634	0.548861	-0.970066	-0.74089
10	0.215894	-0.160581	0.0894692	-0.360159
11	-0.322478	-0.336718	-0.310634	0.410688
12	-0.413665	-0.579733	-0.493906	0.481491
13	0.301446	-0.187785	-0.0422301	-0.354784
14	0.0671845	-0.181113	-0.197262	0.187167
15	-0.360839	0.437086	-0.482103	-0.301915
16	0.242075	-0.110669	-0.080531	-0.188373
17	0.242559	0.115016	-0.247429	-0.416765
18	0.453179	-0.422246	-0.300717	-0.54925
19	0.390826	-0.164575	-0.380524	-0.356872
20	0.0958923	0.0329613	-0.115974	-0.0417074
21	0.353512	-0.171764	-0.133529	-0.47567
22	-0.749801	-1.01379	0.562551	-1.13642
23	-0.665228	-0.62267	-0.757002	0.527687
24	-0.503218	-0.672104	-0.695474	0.514777
25	0.173398	-0.157237	-0.0236529	-0.062466
26	0.0286761	-0.576791	0.367091	-0.470848
27	0.522346	-0.614651	-0.617586	-0.728914
28	-0.00490975	-0.246776	0.208795	-0.0822881
29	-0.459992	-0.401182	-0.279544	0.436302
30	-0.421628	-0.372032	-0.392768	0.445893
31	0	0	0	0


TF	Unknown
TF Name	Unknown
Gene	CM000664.2_132102993-132104289(+)_1
Motif	CM000664.2_132102993-132104289(+)_1|1|1x0
Family	C2H2 ZF
Species	Unknown
Pos	A	C	G	T
1	0.392066	-0.226816	-0.39994	-0.265804
2	-1.05208	-1.10181	-1.10427	0.574441
3	0.56961	-1.09538	-1.07449	-0.908454
4	0.142401	0.272959	-0.405742	-0.463106
5	-0.783751	-0.446891	0.509447	-0.608559
6	0.447275	-0.181806	-0.568962	-0.566235
7	0.448375	-0.458095	-0.360687	-0.389278
8	0.535182	-0.779374	-0.621521	-0.780836
9	-1.1389	-0.819138	-0.840554	0.560069
10	0.536158	-0.492616	-1.00544	-0.845388
11	-0.00630097	-0.769182	-0.247689	0.357729
12	0.163385	-0.466611	0.00410325	0.076371
13	0	0	0	0


TF	Unknown
TF Name	Unknown
Gene	CM000664.2_132102993-132104289(+)_1
Motif	CM000664.2_132102993-132104289(+)_1|2|1x0
Family	C2H2 ZF
Species	Unknown
Pos	A	C	G	T
1	0.448375	-0.458095	-0.360687	-0.389278
2	0.535182	-0.779374	-0.621521	-0.780836
3	-1.1389	-0.819138	-0.840554	0.560069
4	0	0	0	0


TF	Unknown
TF Name	Unknown
Gene	CM000664.2_132102993-132104289(+)_1
Motif	CM000664.2_132102993-132104289(+)_1|3|1x0
Family	C2H2 ZF
Species	Unknown
Pos	A	C	G	T
1	-0.244707	0.162914	-0.387245	0.194687
2	-1.16609	0.532882	-0.443515	-0.794182
3	-1.16139	-0.256492	0.46287	-0.324325
4	0	0	0	0


TF	Unknown
TF Name	Unknown
Gene	CM000664.2_132102993-132104289(+)_1
Motif	CM000664.2_132102993-132104289(+)_1|4|1x0
Family	C2H2 ZF
Species	Unknown
Pos	A	C	G	T
1	0.0250031	-0.389702	0.135003	0.0676234
2	-0.602516	0.193603	-0.360491	0.243663
3	-0.908331	-0.904685	-1.13331	0.565658
4	0	0	0	0


TF	Unknown
TF Name	Unknown
Gene	CM000664.2_132102993-132104289(+)_1
Motif	CM000664.2_132102993-132104289(+)_1|5|1x0
Family	C2H2 ZF
Species	Unknown
Pos	A	C	G	T
1	0.320479	-0.0607388	-0.126012	-0.536458
2	-1.15975	-0.413982	0.539224	-1.07521
3	-0.975088	-0.695984	-0.79681	0.548151
4	0	0	0	0


TF	Unknown
TF Name	Unknown
Gene	CM000664.2_132316999-132318733(+)_1
Motif	CM000664.2_132316999-132318733(+)_1|1|1x0
Family	C2H2 ZF
Species	Unknown
Pos	A	C	G	T
1	0.139606	-0.0209719	-0.221451	0.0283517
2	-0.915254	0.571282	-1.11022	-1.12769
3	-0.752611	0.502973	-0.664336	-0.374036
4	0	0	0	0


TF	Unknown
TF Name	Unknown
Gene	CM000664.2_132316999-132318733(+)_1
Motif	CM000664.2_132316999-132318733(+)_1|2|1x0
Family	C2H2 ZF
Species	Unknown
Pos	A	C	G	T
1	0.473823	-0.14287	-0.725583	-0.939603
2	0.576086	-1.12058	-1.09094	-1.12288
3	0.568678	-0.903098	-1.10666	-1.03285
4	0.369362	-0.745499	0.0380431	-0.411189
5	-0.445824	-0.214564	-0.118949	0.356254
6	-0.763289	-0.944834	-0.549099	0.535492
7	0.464923	-0.620313	-0.229474	-0.595468
8	-0.210288	0.328768	-0.789669	0.037268
9	0.0260669	0.104219	-0.33202	0.0796741
10	0	0	0	0


TF	Unknown
TF Name	Unknown
Gene	CM000664.2_132316999-132318733(+)_1
Motif	CM000664.2_132316999-132318733(+)_1|3|1x0
Family	C2H2 ZF
Species	Unknown
Pos	A	C	G	T
1	0.266841	-0.0312095	-0.46368	-0.0570308
2	-0.678649	-0.986351	0.552145	-0.915333
3	0.574737	-1.09589	-1.0526	-1.12423
4	0	0	0	0


TF	Unknown
TF Name	Unknown
Gene	CM000664.2_209808698-209809577(+)_1
Motif	CM000664.2_209808698-209809577(+)_1|1|1x0
Family	C2H2 ZF
Species	Unknown
Pos	A	C	G	T
1	-0.290061	-0.992962	0.396787	-0.0495364
2	-0.990935	-0.816842	-0.67491	0.548271
3	0.346147	0.130902	-1.35282	-0.414648
4	0	0	0	0


TF	Unknown
TF Name	Unknown
Gene	CM000664.2_209808698-209809577(+)_1
Motif	CM000664.2_209808698-209809577(+)_1|2|1x0
Family	C2H2 ZF
Species	Unknown
Pos	A	C	G	T
1	0.0557944	-0.0756366	0.0301549	-0.0218895
2	-0.186773	-0.0366293	0.0141931	0.145256
3	-0.237191	-0.164587	0.368085	-0.395398
4	0.0138732	0.251853	-0.277762	-0.184331
5	0.515216	-0.629304	-0.646327	-0.577746
6	-0.681968	0.527344	-0.722041	-0.62971
7	-0.958632	0.554527	-1.00483	-0.68656
8	-0.894465	-1.13444	-0.88507	0.564526
9	-1.02295	-0.958436	0.551429	-0.62842
10	0	0	0	0


TF	Unknown
TF Name	Unknown
Gene	CM000664.2_218641955-218645120(-)_1
Motif	CM000664.2_218641955-218645120(-)_1|1|1x0
Family	C2H2 ZF
Species	Unknown
Pos	A	C	G	T
1	0.0069289	-0.248583	-0.0226342	0.167471
2	-0.295534	0.052564	-0.0341348	0.158531
3	-0.582884	-0.45215	0.502183	-0.683107
4	-0.0709851	-0.0325629	-0.404326	0.262182
5	-0.19574	-0.126888	-0.215181	0.302526
6	-1.12544	-1.08513	0.573527	-1.01216
7	0	0	0	0


TF	Unknown
TF Name	Unknown
Gene	CM000664.2_218641955-218645120(-)_1
Motif	CM000664.2_218641955-218645120(-)_1|2|1x0
Family	C2H2 ZF
Species	Unknown
Pos	A	C	G	T
1	0.272626	-0.11847	-0.408752	-0.0109063
2	-0.363128	0.170296	0.0417411	-0.00629134
3	0.127702	-0.22719	-0.155181	0.135432
4	0.191059	-0.0492441	0.0339851	-0.324955
5	-0.687446	-0.501883	-0.462043	0.49619
6	-1.12902	-1.06526	-0.904093	0.569952
7	0	0	0	0


TF	Unknown
TF Name	Unknown
Gene	CM000664.2_218641955-218645120(-)_1
Motif	CM000664.2_218641955-218645120(-)_1|3|1x0
Family	C2H2 ZF
Species	Unknown
Pos	A	C	G	T
1	0.364318	-0.217739	-0.219276	-0.321506
2	-0.168645	-0.318267	-0.382628	0.385053
3	0.355927	-0.0724596	-0.201602	-0.592526
4	0.0899317	-0.063937	0.0327946	-0.0817681
5	-0.280028	-0.583811	-0.215468	0.415911
6	-1.13244	-0.878919	0.566525	-0.965019
7	0	0	0	0


TF	Unknown
TF Name	Unknown
Gene	CM000664.2_218641955-218645120(-)_1
Motif	CM000664.2_218641955-218645120(-)_1|4|1x0
Family	C2H2 ZF
Species	Unknown
Pos	A	C	G	T
1	0.195168	-0.00469658	-0.329851	-0.0107717
2	-0.658197	-0.299518	-0.398655	0.459276
3	-1.02754	-1.12499	0.573977	-1.08819
4	0	0	0	0


TF	Unknown
TF Name	Unknown
Gene	CM000664.2_218641955-218645120(-)_1
Motif	CM000664.2_218641955-218645120(-)_1|5|1x0
Family	C2H2 ZF
Species	Unknown
Pos	A	C	G	T
1	0.356847	-0.126236	-0.243205	-0.39069
2	-0.84148	-1.13059	-1.09498	0.568385
3	0.522145	-0.463474	-0.629712	-1.02805
4	0	0	0	0


TF	Unknown
TF Name	Unknown
Gene	CM000664.2_218641955-218645120(-)_1
Motif	CM000664.2_218641955-218645120(-)_1|6|1x0
Family	C2H2 ZF
Species	Unknown
Pos	A	C	G	T
1	0.0133811	-0.344702	0.256227	-0.147164
2	-1.12785	-1.10166	-0.915755	0.571122
3	-0.396409	-0.47476	0.165366	0.255279
4	0	0	0	0


TF	Unknown
TF Name	Unknown
Gene	CM000664.2_218641955-218645120(-)_1
Motif	CM000664.2_218641955-218645120(-)_1|7|1x0
Family	C2H2 ZF
Species	Unknown
Pos	A	C	G	T
1	0.256066	-6.89403e-05	-0.161148	-0.295109
2	-0.347153	-0.649742	-0.480728	0.476512
3	0.206347	-0.286961	-0.0735039	0.0132637
4	-0.710844	-0.727946	0.549529	-1.13066
5	-0.56159	0.489991	-0.292413	-0.901928
6	-1.13163	-1.11698	-0.803834	0.56734
7	-0.378832	-0.242981	0.34856	-0.108355
8	-0.932104	-1.0134	0.356932	0.179372
9	-0.458569	0.139972	-0.203501	0.216412
10	-0.0282964	0.0429819	-0.122419	0.0808719
11	-0.329592	-0.777789	0.17461	0.271871
12	-0.862911	-0.966446	0.550674	-0.69635
13	0.284641	-0.164059	0.0223914	-0.473971
14	-0.180081	0.0695923	-0.464017	0.26057
15	0.359893	-0.208576	-0.20285	-0.33325
16	0	0	0	0


TF	Unknown
TF Name	Unknown
Gene	CM000664.2_218641955-218645120(-)_1
Motif	CM000664.2_218641955-218645120(-)_1|8|1x0
Family	C2H2 ZF
Species	Unknown
Pos	A	C	G	T
1	-0.465316	0.164064	-0.33775	0.240297
2	-0.959555	-1.14135	-0.683812	0.557618
3	0.498283	-0.97965	-0.944015	-0.19953
4	0	0	0	0


TF	Unknown
TF Name	Unknown
Gene	CM000664.2_218641955-218645120(-)_1
Motif	CM000664.2_218641955-218645120(-)_1|9|1x0
Family	C2H2 ZF
Species	Unknown
Pos	A	C	G	T
1	-0.058279	0.389871	-1.3091	-0.205848
2	-0.770015	0.158181	-0.750132	0.344983
3	-0.374973	-0.649167	0.479146	-0.468577
4	0	0	0	0


TF	Unknown
TF Name	Unknown
Gene	CM000664.2_218641955-218645120(-)_1
Motif	CM000664.2_218641955-218645120(-)_1|10|1x0
Family	C2H2 ZF
Species	Unknown
Pos	A	C	G	T
1	-0.188125	-0.557619	-0.276419	0.405767
2	0.402966	-0.307551	-0.199278	-0.460489
3	-1.12411	0.574857	-1.10806	-1.04698
4	0	0	0	0


TF	Unknown
TF Name	Unknown
Gene	CM000664.2_218641955-218645120(-)_1
Motif	CM000664.2_218641955-218645120(-)_1|11|1x0
Family	C2H2 ZF
Species	Unknown
Pos	A	C	G	T
1	-0.790661	0.208968	-0.445788	0.269941
2	-1.15876	-0.892889	0.540208	-0.476748
3	-0.332818	-0.254746	0.00653967	0.293117
4	0.00676636	-0.13471	0.115612	-0.024119
5	-0.634111	0.0247574	-0.639757	0.394436
6	-0.621158	-0.772578	-0.148937	0.459732
7	0	0	0	0


TF	Unknown
TF Name	Unknown
Gene	CM000664.2_218648602-218649622(-)_1
Motif	CM000664.2_218648602-218649622(-)_1|1|1x0
Family	C2H2 ZF
Species	Unknown
Pos	A	C	G	T
1	-0.133984	-0.897154	-0.552774	0.456168
2	-0.930701	-1.07237	0.569357	-1.05455
3	-0.402183	-1.28318	0.415794	-0.0237074
4	0	0	0	0


TF	Unknown
TF Name	Unknown
Gene	CM000664.2_218648602-218649622(-)_1
Motif	CM000664.2_218648602-218649622(-)_1|2|1x0
Family	C2H2 ZF
Species	Unknown
Pos	A	C	G	T
1	-0.946932	-1.12781	0.57116	-1.05946
2	-0.253281	-0.230217	-0.401588	0.39035
3	-0.402549	0.371152	-0.474294	-0.037036
4	0	0	0	0


TF	Unknown
TF Name	Unknown
Gene	CM000664.2_218648602-218649622(-)_1
Motif	CM000664.2_218648602-218649622(-)_1|3|1x0
Family	C2H2 ZF
Species	Unknown
Pos	A	C	G	T
1	0.231166	-0.0162274	0.0697016	-0.796492
2	-0.883033	0.0492836	-0.123678	0.300322
3	-1.07051	-1.18863	-0.213419	0.510338
4	0	0	0	0


TF	Unknown
TF Name	Unknown
Gene	CM000664.2_218648602-218649622(-)_1
Motif	CM000664.2_218648602-218649622(-)_1|4|1x0
Family	C2H2 ZF
Species	Unknown
Pos	A	C	G	T
1	0.00794055	-0.0692245	-0.0885664	0.118387
2	-0.0445542	-0.445005	-0.200607	0.323976
3	-0.425493	-0.621767	0.394534	-0.0432495
4	-0.103506	-0.63659	0.369633	-0.194555
5	0.0770678	-0.171958	-0.331355	0.221807
6	-1.13139	0.567576	-0.830575	-1.07716
7	0	0	0	0


TF	Unknown
TF Name	Unknown
Gene	CM000664.2_218648602-218649622(-)_1
Motif	CM000664.2_218648602-218649622(-)_1|5|1x0
Family	C2H2 ZF
Species	Unknown
Pos	A	C	G	T
1	-0.472354	-1.14868	0.546733	-1.15224
2	-0.0112252	0.0775438	-0.308857	0.126768
3	-0.818101	-0.098244	-0.513461	0.438362
4	-0.121728	0.245773	-0.121036	-0.138699
5	0.0345923	-0.351994	0.106038	0.0776961
6	-0.111313	-0.143365	0.167285	0.0159293
7	-0.201279	-0.462265	0.177672	0.181986
8	-0.10913	-0.626171	0.0744935	0.25493
9	-0.000369943	-0.0179555	-0.323725	0.195016
10	0	0	0	0


TF	Unknown
TF Name	Unknown
Gene	CM000664.2_218651590-218652364(-)_1
Motif	CM000664.2_218651590-218652364(-)_1|1|1x0
Family	C2H2 ZF
Species	Unknown
Pos	A	C	G	T
1	-0.503116	-1.13997	0.471731	-0.186695
2	-0.739699	-1.18624	-0.304131	0.512729
3	-0.485566	0.429625	-0.361194	-0.260776
4	0	0	0	0


TF	Unknown
TF Name	Unknown
Gene	CM000664.2_218651590-218652364(-)_1
Motif	CM000664.2_218651590-218652364(-)_1|2|1x0
Family	C2H2 ZF
Species	Unknown
Pos	A	C	G	T
1	0.195638	-0.0258028	-0.274168	-0.0192127
2	-0.463644	-0.398616	0.157565	0.259934
3	-0.251067	-0.315415	0.142129	0.19539
4	0.0492007	-0.235981	0.212345	-0.174791
5	0.134584	-0.077276	-0.171599	0.0515877
6	-0.739288	0.467156	-0.230889	-0.525575
7	0.215017	0.176964	-0.363173	-0.373671
8	-1.12069	-0.94838	-0.874465	0.565626
9	0.572652	-1.12632	-1.10291	-0.965687
10	0	0	0	0


TF	Unknown
TF Name	Unknown
Gene	CM000664.2_218651590-218652364(-)_1
Motif	CM000664.2_218651590-218652364(-)_1|3|1x0
Family	C2H2 ZF
Species	Unknown
Pos	A	C	G	T
1	0.428983	-0.240902	-0.163163	-1.26999
2	-0.13659	-0.716747	0.319679	-0.00431037
3	-0.783644	-1.15158	0.311412	0.234644
4	0	0	0	0


TF	Unknown
TF Name	Unknown
Gene	CM000665.2_31989073-31990975(+)_1
Motif	CM000665.2_31989073-31990975(+)_1|1|1x0
Family	C2H2 ZF
Species	Unknown
Pos	A	C	G	T
1	0.0772756	-0.0477703	-0.238131	0.124339
2	-0.514048	-0.674045	0.499874	-0.493954
3	-0.698651	-0.9566	0.551648	-0.893736
4	-0.261767	-0.779373	0.49859	-0.87138
5	-0.94006	0.527831	-0.936147	-0.400332
6	0.572059	-1.12691	-1.05596	-0.981211
7	0.293727	-0.355097	0.104915	-0.496719
8	-0.375735	-0.194222	-0.602197	0.429702
9	-0.406701	-0.599642	-0.588928	0.49121
10	0.293727	-0.355097	0.104915	-0.496719
11	-0.375735	-0.194222	-0.602197	0.429702
12	-0.406701	-0.599642	-0.588928	0.49121
13	0.112637	-0.0382705	-0.291135	0.1061
14	-0.0462365	-0.0380304	-0.065109	0.121907
15	-0.878803	-0.71755	0.545272	-0.778665
16	0.486541	-0.548557	-0.398203	-0.599143
17	-0.403255	0.404988	-0.264492	-0.283935
18	0.138561	-0.125316	-0.201021	0.095294
19	0.123374	-0.135763	0.00689209	-0.034363
20	-0.271325	0.369591	-0.428542	-0.125057
21	0.0168284	0.0669619	-0.168911	0.0476655
22	0.224972	-0.0969799	-0.331926	0.0235677
23	-0.352442	-0.656667	0.470606	-0.420186
24	-0.679092	-0.964904	0.552242	-0.936601
25	-0.686272	-0.824758	0.54625	-0.89711
26	0.509125	-0.669781	-0.557829	-0.553048
27	-0.684579	-1.09841	0.557642	-0.989622
28	0.255118	0.0884244	-0.449452	-0.207912
29	0.471745	-0.496765	-0.353956	-0.55959
30	0.527022	-0.61864	-0.776175	-0.644639
31	0.104791	0.0673494	-0.140704	-0.0777422
32	0.137167	0.038309	-0.0299215	-0.219719
33	-0.0581724	-0.0234166	0.229104	-0.315955
34	0	0	0	0


TF	Unknown
TF Name	Unknown
Gene	CM000665.2_31989073-31990975(+)_1
Motif	CM000665.2_31989073-31990975(+)_1|2|1x0
Family	C2H2 ZF
Species	Unknown
Pos	A	C	G	T
1	-0.775519	-0.835691	0.541902	-0.6909
2	-0.480932	-1.17756	0.521406	-0.551154
3	0.374055	-0.744424	-0.210709	-0.076722
4	0	0	0	0


TF	Unknown
TF Name	Unknown
Gene	CM000665.2_40486744-40488238(+)_1
Motif	CM000665.2_40486744-40488238(+)_1|1|1x0
Family	C2H2 ZF
Species	Unknown
Pos	A	C	G	T
1	0.258039	-0.129058	-0.141027	-0.14095
2	-0.288463	-0.184363	-0.307108	0.368878
3	-0.346208	-0.533001	-0.52333	0.470796
4	0.277874	-0.227113	0.115869	-0.687614
5	-0.384628	0.299388	-0.64278	0.135919
6	0.53614	-0.77404	-0.720926	-0.68842
7	0.117148	-0.201778	0.108068	-0.108206
8	-0.0770535	-0.464197	0.0943082	0.197732
9	-0.284713	-0.0481599	-0.100173	0.253292
10	0.252336	-0.443877	0.183842	-0.48776
11	-0.466153	-0.321749	-0.555629	0.462881
12	-0.759886	-0.852484	0.538657	-0.640048
13	0.334689	-0.351884	-0.0141878	-0.370367
14	0.133065	-0.14719	-0.296416	0.153388
15	0.0269917	-0.20047	0.0393383	0.08307
16	-0.00780116	-0.161194	-0.0464453	0.155122
17	-0.199168	0.361888	-0.458051	-0.143458
18	-0.462572	-0.0900671	0.339434	-0.181976
19	-0.724253	-0.747328	0.539642	-0.775025
20	-0.436208	-0.399564	0.380299	-0.078445
21	-0.185985	-0.276872	-0.589416	0.40864
22	0.371782	-0.00591595	-0.568101	-0.40968
23	-0.0872354	-0.793845	0.453623	-0.746573
24	0.57363	-1.12534	-1.03711	-1.06186
25	-0.724253	-0.747328	0.539642	-0.775025
26	-0.436208	-0.399564	0.380299	-0.078445
27	-0.185985	-0.276872	-0.589416	0.40864
28	-0.287976	-0.234509	0.0586267	0.244884
29	-0.350629	0.308142	-0.0613119	-0.185349
30	-0.15228	0.0495419	0.0277935	0.0448674
31	0	0	0	0


TF	Unknown
TF Name	Unknown
Gene	CM000665.2_40515834-40516860(+)_1
Motif	CM000665.2_40515834-40516860(+)_1|1|1x0
Family	C2H2 ZF
Species	Unknown
Pos	A	C	G	T
1	-0.110011	-0.452926	0.267535	0.00851185
2	-0.29237	-0.60904	0.0574819	0.322715
3	-0.466418	-0.154729	-0.472153	0.418451
4	0.319727	-0.317402	0.11533	-0.898404
5	-0.521921	0.341084	-0.847625	0.134839
6	0.569972	-1.08305	-1.01604	-0.975024
7	0.245164	0.00242774	-0.150226	-0.277179
8	-0.316888	-0.603649	-0.443475	0.463692
9	0.197234	-0.270269	-0.0679779	0.0142509
10	0.287888	-0.0801402	-0.167801	-0.260741
11	-0.0635002	0.0393472	-0.392307	0.213777
12	-0.232176	-0.0275466	-0.282939	0.290989
13	0.390415	-0.475818	-0.0497546	-0.499137
14	0.156302	-0.19729	-0.385564	0.181943
15	0.0303637	-0.256618	0.0459411	0.101116
16	0.245164	0.00242774	-0.150226	-0.277179
17	-0.316888	-0.603649	-0.443475	0.463692
18	0.197234	-0.270269	-0.0679779	0.0142509
19	-0.743001	-0.99906	0.558152	-0.984207
20	-0.269373	-0.101974	-0.207317	0.311976
21	-0.501382	-0.734364	-0.589145	0.510931
22	-0.636695	-0.915827	0.546599	-0.895108
23	-1.1272	0.571767	-1.07084	-0.958842
24	0.535803	-0.975884	-0.77792	-0.532369
25	0	0	0	0


TF	Unknown
TF Name	Unknown
Gene	CM000665.2_40532004-40533087(+)_1
Motif	CM000665.2_40532004-40533087(+)_1|1|1x0
Family	C2H2 ZF
Species	Unknown
Pos	A	C	G	T
1	0.292334	-0.215309	-0.0668847	-0.241633
2	-0.135582	-0.17705	-0.188097	0.291029
3	-0.273559	-0.560645	-0.496563	0.458426
4	0.302664	-0.136021	-0.00359101	-0.569296
5	-0.127588	-0.300429	-0.686082	0.406173
6	0.552493	-0.878304	-0.842545	-0.808553
7	0.212031	-0.189307	-0.0267918	-0.105834
8	0.0904355	-0.156274	-0.122451	0.119387
9	-0.192143	-0.139431	0.015233	0.203153
10	0.263459	-0.217159	0.0081964	-0.26746
11	-0.590827	-0.442061	-0.550254	0.49142
12	-0.839636	-1.13321	0.565758	-0.989224
13	0.227184	0.00585545	-0.133335	-0.249092
14	-0.270881	-0.53235	-0.386303	0.440856
15	0.182306	-0.243966	-0.0595163	0.0154603
16	-0.113689	0.092295	-0.467261	0.218153
17	-0.434088	0.325579	-0.258063	-0.0160865
18	-0.228936	-0.0623333	0.243831	-0.102253
19	-0.892908	-0.919454	0.561077	-0.951316
20	-0.524314	-0.482158	0.414997	-0.112743
21	-0.240595	-0.345152	-0.704702	0.443462
22	0	0	0	0


TF	Unknown
TF Name	Unknown
Gene	CM000665.2_42914298-42915351(+)_1
Motif	CM000665.2_42914298-42915351(+)_1|1|1x0
Family	C2H2 ZF
Species	Unknown
Pos	A	C	G	T
1	-0.0729113	-0.550974	0.39497	-0.40851
2	-0.700574	0.338774	-0.706695	0.153103
3	0.525986	-0.624723	-0.748632	-0.643871
4	-0.539085	-0.751421	0.513498	-0.56601
5	-0.459361	-0.864082	0.522768	-0.736305
6	0.16227	0.0351669	-0.25195	-0.0443997
7	0.16422	-0.300657	-0.0546191	0.0637811
8	-0.422855	0.47588	-0.461449	-0.544727
9	-0.356079	-0.25916	-0.084396	0.339557
10	-0.70753	-0.945128	0.547225	-0.782774
11	-0.361784	-0.556029	-0.493794	0.47225
12	-0.460777	-0.781456	0.506424	-0.554268
13	0.21833	0.108868	-0.170631	-0.412532
14	-0.636955	-0.55444	-0.73946	0.519583
15	0.554889	-0.892744	-0.883416	-0.815622
16	-0.921391	-1.1322	0.566769	-0.925969
17	0.511744	-0.631711	-0.503646	-0.690466
18	-0.650351	-0.291573	-0.601226	0.479262
19	-0.0275811	-0.313819	0.120726	0.0988448
20	-0.357134	-0.684532	0.480264	-0.478802
21	-0.404715	-0.637425	-0.539276	0.489517
22	0.265169	-0.351034	-0.0754597	-0.0592909
23	-0.380196	0.459221	-0.465914	-0.440801
24	0.232039	-0.268845	0.0667581	-0.229779
25	0	0	0	0


TF	Unknown
TF Name	Unknown
Gene	CM000665.2_44446577-44448893(-)_1
Motif	CM000665.2_44446577-44448893(-)_1|1|1x0
Family	C2H2 ZF
Species	Unknown
Pos	A	C	G	T
1	0.132735	-0.172948	0.0678948	-0.0959391
2	-0.621558	-0.425305	-0.472929	0.484134
3	-0.853195	-0.789925	0.544994	-0.721011
4	-0.921391	-1.1322	0.566769	-0.925969
5	0.511744	-0.631711	-0.503646	-0.690466
6	-0.650351	-0.291573	-0.601226	0.479262
7	0.178952	-0.16874	-0.164024	0.0517657
8	-0.490752	-0.279613	0.453422	-0.507226
9	-0.397503	-0.648381	-0.577684	0.492824
10	0	0	0	0


TF	Unknown
TF Name	Unknown
Gene	CM000665.2_44446577-44448893(-)_1
Motif	CM000665.2_44446577-44448893(-)_1|2|1x0
Family	C2H2 ZF
Species	Unknown
Pos	A	C	G	T
1	-0.921391	-1.1322	0.566769	-0.925969
2	0.511744	-0.631711	-0.503646	-0.690466
3	-0.650351	-0.291573	-0.601226	0.479262
4	0.0859998	-0.1221	-0.188138	0.139143
5	0.109629	0.0701484	-0.121408	-0.10711
6	-0.124993	0.0646043	0.0574528	-0.0230706
7	0	0	0	0


TF	Unknown
TF Name	Unknown
Gene	CM000665.2_44446577-44448893(-)_1
Motif	CM000665.2_44446577-44448893(-)_1|3|1x0
Family	C2H2 ZF
Species	Unknown
Pos	A	C	G	T
1	0.190016	-0.303635	0.213703	-0.496999
2	-0.595886	-0.658109	-0.561639	0.512191
3	-0.729362	-0.982026	-0.82198	0.551282
4	0.171493	0.0948143	0.029194	-0.694042
5	-0.481955	0.405154	-0.522581	-0.0818251
6	-1.13141	-0.861464	0.567555	-1.02669
7	0	0	0	0


TF	Unknown
TF Name	Unknown
Gene	CM000665.2_44446577-44448893(-)_1
Motif	CM000665.2_44446577-44448893(-)_1|4|1x0
Family	C2H2 ZF
Species	Unknown
Pos	A	C	G	T
1	-0.921391	-1.1322	0.566769	-0.925969
2	0.511744	-0.631711	-0.503646	-0.690466
3	-0.650351	-0.291573	-0.601226	0.479262
4	0.201787	-0.357314	-0.0581139	0.0392525
5	0.183084	-0.0407207	-0.0806932	-0.133879
6	0.0297979	-0.0305565	-0.103954	0.0827104
7	0	0	0	0


TF	Unknown
TF Name	Unknown
Gene	CM000665.2_44446577-44448893(-)_1
Motif	CM000665.2_44446577-44448893(-)_1|5|1x0
Family	C2H2 ZF
Species	Unknown
Pos	A	C	G	T
1	0.0606187	-0.0495092	0.0554029	-0.0851881
2	-0.357832	0.156485	-0.063434	0.101544
3	-0.130026	-0.334855	-0.168107	0.325754
4	-0.0035981	-0.264326	0.237956	-0.134
5	-0.782755	-0.728878	0.0407962	0.406525
6	-0.916876	-0.960944	0.552035	-0.688896
7	0.149686	0.0814455	0.075972	-0.718862
8	-0.312163	0.0902471	-0.198882	0.217247
9	-1.13548	-0.814356	0.563489	-0.945399
10	0	0	0	0


TF	Unknown
TF Name	Unknown
Gene	CM000665.2_44446577-44448893(-)_1
Motif	CM000665.2_44446577-44448893(-)_1|6|1x0
Family	C2H2 ZF
Species	Unknown
Pos	A	C	G	T
1	-0.921391	-1.1322	0.566769	-0.925969
2	0.511744	-0.631711	-0.503646	-0.690466
3	-0.650351	-0.291573	-0.601226	0.479262
4	-0.32649	-0.462194	-0.133883	0.388948
5	-0.312595	-0.479626	0.259612	0.134701
6	-0.353286	-0.424533	0.413276	-0.228718
7	0	0	0	0


TF	Unknown
TF Name	Unknown
Gene	CM000665.2_44499147-44500668(-)_1
Motif	CM000665.2_44499147-44500668(-)_1|1|1x0
Family	C2H2 ZF
Species	Unknown
Pos	A	C	G	T
1	0.185042	-0.139141	0.00337824	-0.133662
2	0.212213	-0.212809	-0.158428	0.0265107
3	-0.472321	0.407937	-0.236757	-0.279847
4	0.221076	-0.0848658	-0.0966465	-0.14672
5	-0.367666	-0.288984	-0.262865	0.399869
6	-0.725078	-0.851359	-0.600817	0.534044
7	0.00365801	-0.112343	-0.268209	0.225366
8	-0.111988	-0.110332	-0.0677478	0.203055
9	0.4075	-0.268838	-0.281406	-0.417053
10	-0.358595	-0.500154	0.466498	-0.496966
11	-0.0301707	0.144886	-0.13798	-0.0253521
12	-0.141859	-0.181141	0.19026	0.0293654
13	0.3264	-0.0837472	-0.305317	-0.251828
14	-0.292899	-0.0764636	-0.201149	0.305931
15	0.412745	-0.360688	-0.285397	-0.33804
16	-0.293449	-0.473173	0.446433	-0.444317
17	-0.186339	0.12321	-0.0666074	0.0655908
18	-0.300081	-0.434582	0.434184	-0.383334
19	0.0581121	-0.0213007	0.16949	-0.369248
20	0.429977	-0.676304	-0.0927255	-0.537382
21	-0.283539	0.0938056	0.112433	-0.0255497
22	-0.855268	-1.05617	0.568038	-1.13093
23	0.432017	-0.772626	-0.166704	-0.350763
24	-0.666416	-0.459612	0.502978	-0.596286
25	-0.0426295	0.195927	-0.0554852	-0.191567
26	-0.687541	-0.695101	0.473801	-0.210615
27	0.376447	-0.177987	-0.445164	-0.22318
28	0.32398	-0.157127	-0.181667	-0.270119
29	-0.306441	-0.696933	0.487323	-0.630882
30	-0.550933	-0.932735	-0.873398	0.5401
31	0.314702	-0.0845208	-0.168123	-0.362636
32	-0.242454	-0.402894	-0.283642	0.400005
33	0.487113	-0.5603	-0.486827	-0.48283
34	-0.238053	-0.262423	-0.240833	0.361946
35	-0.399411	-0.589786	0.488138	-0.573303
36	-0.219892	-0.504173	-0.375247	0.425311
37	0	0	0	0


TF	Unknown
TF Name	Unknown
Gene	CM000665.2_44569851-44571372(+)_1
Motif	CM000665.2_44569851-44571372(+)_1|1|1x0
Family	C2H2 ZF
Species	Unknown
Pos	A	C	G	T
1	0.263941	0.121116	-0.245168	-0.563155
2	-0.531134	0.390812	-0.696479	0.0191981
3	0.552871	-0.892519	-0.886836	-0.768303
4	0.188139	-0.142214	0.00301813	-0.13663
5	0.215604	-0.217507	-0.162091	0.026367
6	-0.484216	0.412795	-0.244169	-0.288079
7	0.224721	-0.0870439	-0.0990488	-0.150075
8	-0.377349	-0.297169	-0.270554	0.404794
9	-0.745709	-0.874393	-0.619083	0.537375
10	0.309164	-0.0420444	-0.451117	-0.154557
11	-0.642634	-0.697248	0.527092	-0.686811
12	0.555477	-0.876006	-0.845403	-0.882612
13	-0.369732	-0.513986	0.471063	-0.510736
14	-0.0309864	0.147402	-0.140847	-0.026076
15	-0.145065	-0.185096	0.193374	0.0294173
16	0.331008	-0.0869448	-0.312732	-0.258225
17	-0.299826	-0.0792711	-0.206329	0.310401
18	0.417659	-0.370494	-0.29377	-0.347415
19	-0.302805	-0.48595	0.451158	-0.456544
20	-0.190183	0.125258	-0.0681726	0.0665414
21	-0.309234	-0.446295	0.439005	-0.394072
22	0.0585475	-0.0223767	0.172045	-0.376946
23	0.434375	-0.69296	-0.0982749	-0.551394
24	-0.289372	0.0951537	0.114136	-0.0264731
25	-0.900275	-1.01675	0.568658	-1.13031
26	-0.34291	-0.0743732	-0.143316	0.297635
27	-0.518846	-0.538453	0.467994	-0.327755
28	-0.0796055	0.0133443	0.185133	-0.218445
29	-0.450622	-0.496569	0.157487	0.276429
30	0.37576	-0.346665	-0.432008	-0.0944596
31	0.328646	-0.161616	-0.186623	-0.27676
32	-0.317377	-0.7153	0.491494	-0.647992
33	-0.568596	-0.957663	-0.897197	0.543202
34	0.319196	-0.0876243	-0.172818	-0.371033
35	-0.249777	-0.41327	-0.291748	0.404909
36	0.49144	-0.575906	-0.501035	-0.496962
37	-0.00425269	-0.0180296	-0.416369	0.221943
38	-0.638835	-0.696101	0.50737	-0.452751
39	-0.586527	-0.900086	0.538796	-0.803372
40	0	0	0	0


TF	Unknown
TF Name	Unknown
Gene	CM000665.2_44594130-44595186(+)_1
Motif	CM000665.2_44594130-44595186(+)_1|1|1x0
Family	C2H2 ZF
Species	Unknown
Pos	A	C	G	T
1	0.321376	-0.351263	-0.0930547	-0.186049
2	-0.147132	-0.331102	-0.203132	0.341314
3	-0.646196	-0.668032	-0.393182	0.498997
4	0.220469	-0.114546	-0.113937	-0.0962517
5	-0.391177	-0.442553	-0.23094	0.422459
6	0.379793	-0.310053	-0.339963	-0.183449
7	0.0583241	-0.0218156	0.170721	-0.372948
8	0.432106	-0.684301	-0.0953807	-0.544107
9	-0.286343	0.0944557	0.113254	-0.025992
10	0.189864	-0.051571	0.00617701	-0.260181
11	-0.251218	0.243669	-0.17779	0.00971684
12	-0.13636	-0.309838	0.0748604	0.201775
13	-0.00771925	0.220541	-0.143009	-0.196183
14	-0.333496	-0.597945	0.427347	-0.215747
15	0.0659522	-0.180558	0.0542127	0.0183681
16	0.342256	-0.0636843	-0.392816	-0.273688
17	0.37774	-0.367612	-0.214159	-0.241111
18	-0.869696	-0.952632	0.561113	-0.945426
19	0.210956	-0.168982	-0.454058	0.128862
20	-0.450659	-0.32633	-0.191972	0.403342
21	-0.949117	-1.12729	0.571681	-1.07979
22	-0.644308	-0.886643	0.528518	-0.574384
23	-0.157383	-0.626495	0.450903	-0.613645
24	0.0932538	-0.00787031	-0.332971	0.11856
25	0.370436	-0.129903	-0.244361	-0.465656
26	0.559569	-0.970765	-0.807916	-0.957707
27	-0.775022	-0.664331	-0.648025	0.53028
28	0.279065	-0.00162662	-0.283533	-0.235211
29	0.499028	-0.634946	-0.393016	-0.680976
30	0.542544	-0.779836	-0.750944	-0.772624
31	0	0	0	0


TF	Unknown
TF Name	Unknown
Gene	CM000665.2_44641886-44644217(+)_1
Motif	CM000665.2_44641886-44644217(+)_1|1|1x0
Family	C2H2 ZF
Species	Unknown
Pos	A	C	G	T
1	0.130799	0.0755588	-0.135354	-0.138888
2	0.422039	-0.421736	-0.214857	-0.433036
3	0.191718	-0.195093	0.161784	-0.449125
4	-0.44568	0.0315344	0.105248	0.111295
5	0.404673	-0.618439	-0.103395	-0.364466
6	-0.241308	0.22815	-0.0787502	-0.0452256
7	0.130799	0.0755588	-0.135354	-0.138888
8	0.422039	-0.421736	-0.214857	-0.433036
9	0.191718	-0.195093	0.161784	-0.449125
10	0.00815024	0.00509065	-0.00354823	-0.00992661
11	0.486772	-0.612472	-0.423278	-0.506986
12	-0.353143	0.224709	-0.207628	0.0999864
13	0.105033	0.0742587	-0.0327222	-0.212893
14	0.366805	-0.307502	-0.117174	-0.380054
15	-0.536789	-0.0625242	0.0738689	0.219619
16	0.244829	0.144292	-0.382754	-0.36207
17	0.464113	-0.70604	-0.161093	-0.695377
18	-1.12584	-0.857612	-0.998795	0.566564
19	-0.572551	-0.00684065	0.21846	0.039151
20	-0.110086	-0.0653136	0.0464462	0.0971393
21	-0.102442	-0.132218	0.0492863	0.13111
22	0.088899	0.106131	-0.142931	-0.109882
23	0.412048	-0.300281	-0.193387	-0.559163
24	-0.273487	0.143979	0.13341	-0.145951
25	0.219834	-0.0841314	-0.095836	-0.145586
26	-0.3644	-0.286227	-0.260277	0.398176
27	-0.71811	-0.843574	-0.594651	0.532877
28	0.0931651	0.0362823	-0.0520621	-0.104262
29	-0.0147312	-0.0790538	-0.0824651	0.137581
30	-0.157812	-0.177313	0.216667	-0.00305823
31	0.0579596	-0.0209401	0.168617	-0.366639
32	0.428459	-0.670675	-0.0908665	-0.53265
33	-0.281562	0.0933447	0.111852	-0.0252394
34	-0.0362366	-0.172555	0.203797	-0.0919848
35	-0.164444	-0.0509635	-0.0277986	0.172585
36	-0.283631	-0.0985927	0.0850574	0.166225
37	0.113383	0.0906378	-0.216625	-0.0643224
38	-0.0376404	-0.0252457	0.119954	-0.0854582
39	0.344691	-0.198263	-0.20371	-0.276214
40	0.204434	0.101998	-0.274502	-0.219957
41	0.436912	-0.79827	-0.0475417	-0.678084
42	-0.127847	-0.249193	0.17796	0.0737727
43	-0.035618	-0.0447779	0.116723	-0.0613001
44	-0.296823	-0.223578	-0.119322	0.329958
45	-0.642128	-0.424735	0.468891	-0.344588
46	0.098449	0.115792	-0.217143	-0.0791052
47	-0.0372931	-0.0681303	0.115723	-0.035204
48	0.329059	-0.168842	-0.175576	-0.282896
49	-0.0362366	-0.172555	0.203797	-0.0919848
50	-0.164444	-0.0509635	-0.0277986	0.172585
51	-0.283631	-0.0985927	0.0850574	0.166225
52	0.113383	0.0906378	-0.216625	-0.0643224
53	-0.0376404	-0.0252457	0.119954	-0.0854582
54	0.344691	-0.198263	-0.20371	-0.276214
55	0.243644	-0.132162	-0.111166	-0.133264
56	-0.634655	-0.415186	-0.469306	0.483482
57	-1.09124	-1.12575	0.573221	-0.995339
58	0.314226	-0.244494	-0.0918816	-0.252227
59	-0.110617	0.171629	0.000762007	-0.13169
60	0.425597	-0.351497	-0.250859	-0.482486
61	0.285034	0.0399013	-0.17416	-0.513633
62	-1.03161	-0.75776	-1.06361	0.561813
63	0.563075	-1.00801	-1.01059	-0.830732
64	-0.394456	-0.436078	0.22192	0.194088
65	-0.301586	-0.607121	0.472923	-0.549135
66	-0.0657585	-0.468807	0.319577	-0.146626
67	0	0	0	0


TF	Unknown
TF Name	Unknown
Gene	CM000665.2_44658672-44659944(+)_1
Motif	CM000665.2_44658672-44659944(+)_1|1|1x0
Family	C2H2 ZF
Species	Unknown
Pos	A	C	G	T
1	-0.676598	-1.14297	0.555999	-0.920848
2	-0.318102	-0.479062	-0.386416	0.443524
3	-0.970357	-1.0841	-1.06252	0.571004
4	0.418307	-0.126582	-0.448225	-0.558259
5	0.531849	-0.738093	-0.607978	-0.775431
6	0.514238	-0.601429	-0.612764	-0.623324
7	0.309134	-0.0118536	-0.334231	-0.278971
8	0.526258	-0.77051	-0.493849	-0.823148
9	0.562545	-0.949677	-0.916637	-0.94143
10	0.309134	-0.0118536	-0.334231	-0.278971
11	0.526258	-0.77051	-0.493849	-0.823148
12	0.562545	-0.949677	-0.916637	-0.94143
13	0	0	0	0


TF	Unknown
TF Name	Unknown
Gene	CM000665.2_44658672-44659944(+)_1
Motif	CM000665.2_44658672-44659944(+)_1|2|1x0
Family	C2H2 ZF
Species	Unknown
Pos	A	C	G	T
1	-0.478684	-0.52224	0.474941	-0.417432
2	-0.274057	-0.77832	0.451493	-0.324888
3	0.300145	-0.509475	-0.123141	-0.0261535
4	0.273405	0.0663576	-0.182751	-0.520494
5	-0.885109	-0.616835	-0.886818	0.543858
6	0.567662	-1.02806	-0.968542	-0.985742
7	-0.0791141	-0.337416	-0.350067	0.354129
8	0.119196	-0.103934	-0.17832	0.0912314
9	-0.0364924	0.154848	-0.170212	-0.010351
10	0.232796	-0.0362817	-0.0592651	-0.302339
11	-0.554797	0.118848	-0.439471	0.310263
12	0.530364	-0.763281	-0.636475	-0.687636
13	0.198375	-0.170965	-0.245479	0.0712258
14	-0.0234436	-0.669866	0.401041	-0.4938
15	0.0176982	-0.184574	-0.216074	0.22958
16	0.284824	-0.00333938	-0.29275	-0.243141
17	0.504671	-0.659488	-0.411119	-0.706743
18	0.546856	-0.810723	-0.781062	-0.80332
19	0.335641	-0.0982209	-0.277622	-0.293444
20	0.456965	-0.518303	-0.407512	-0.354979
21	-1.09965	-1.12461	0.574365	-1.03356
22	0	0	0	0


TF	Unknown
TF Name	Unknown
Gene	CM000665.2_44683780-44684791(-)_1
Motif	CM000665.2_44683780-44684791(-)_1|1|1x0
Family	C2H2 ZF
Species	Unknown
Pos	A	C	G	T
1	0.39525	-0.10128	-0.394377	-0.494646
2	0.513752	-0.643482	-0.524915	-0.677507
3	0.494127	-0.522524	-0.532853	-0.542476
4	-0.660591	-0.865884	0.546937	-0.913145
5	-0.473707	-0.924335	0.527682	-0.757955
6	0.5689	-1.12886	-1.06689	-0.872922
7	0.235252	0.0921954	-0.206088	-0.374257
8	-0.823541	-0.594588	-0.830168	0.537527
9	0.570524	-1.12845	-0.97792	-0.9976
10	0	0	0	0


TF	Unknown
TF Name	Unknown
Gene	CM000665.2_44683780-44684791(-)_1
Motif	CM000665.2_44683780-44684791(-)_1|2|1x0
Family	C2H2 ZF
Species	Unknown
Pos	A	C	G	T
1	0.183524	0.0888842	-0.478377	-0.0387581
2	-0.905268	-1.06909	0.56535	-0.940997
3	0.574627	-1.08955	-1.05362	-1.12434
4	0.191887	-0.213177	-0.271566	0.11302
5	0.35543	-0.22663	-0.237504	-0.251095
6	-0.202881	-0.0368233	-0.041769	0.189267
7	0	0	0	0


TF	Unknown
TF Name	Unknown
Gene	CM000665.2_44720775-44722449(+)_1
Motif	CM000665.2_44720775-44722449(+)_1|1|1x0
Family	C2H2 ZF
Species	Unknown
Pos	A	C	G	T
1	-0.391221	-0.88943	0.523075	-0.886285
2	-0.568771	0.341901	-0.634044	0.114101
3	-0.983037	-0.882471	-1.02573	0.564748
4	-0.279256	-0.563091	-0.033898	0.357155
5	-0.413204	-0.419632	0.459572	-0.453316
6	-0.0671276	-0.565295	0.305087	-0.069377
7	0.267258	-0.0114838	-0.090837	-0.438348
8	-0.420982	0.176408	-0.400587	0.236034
9	-0.677007	-0.747626	-0.48055	0.515888
10	0.215634	0.0230761	-0.120993	-0.26313
11	-0.307574	0.0839129	-0.411654	0.280297
12	0.519473	-0.7262	-0.568487	-0.629364
13	-0.519571	-0.730966	0.521733	-0.727318
14	-0.638312	0.468863	-0.837036	-0.166857
15	0.564634	-1.06576	-0.995236	-0.844004
16	0.134091	-0.298486	0.0946574	-0.0497328
17	-0.447455	-0.350405	-0.389511	0.445448
18	0.521023	-0.545166	-0.803639	-0.622106
19	0.195284	-0.26758	0.119684	-0.240413
20	-0.37996	-0.147529	-0.322154	0.379277
21	0.55218	-0.874122	-0.916031	-0.747003
22	0.359651	-0.0965316	-0.282592	-0.410506
23	0.486861	-0.756587	-0.26759	-0.663959
24	-0.383184	-0.532972	-0.508452	0.474644
25	0.221316	-0.0607097	-0.23731	-0.0521644
26	0.459734	-0.682912	-0.220252	-0.511465
27	-0.326411	-0.305071	0.385423	-0.218934
28	0.0655954	0.165993	-0.23405	-0.103443
29	-0.672521	-0.85552	0.539869	-0.74076
30	0.548721	-0.836838	-0.820635	-0.781026
31	0.0848457	0.00633322	-0.49071	0.160316
32	-0.325606	-0.336996	0.388059	-0.205172
33	-0.0166065	-0.278139	0.113697	0.083213
34	0.154477	-0.209083	0.0485333	-0.0774352
35	0.237334	0.0969092	-0.213866	-0.385413
36	-0.0352868	0.0866059	-0.01756	-0.0472205
37	0.146995	-0.316503	0.15594	-0.165763
38	0.256072	-0.0291956	-0.205593	-0.194624
39	-0.710137	-0.75715	0.539626	-0.780488
40	0.302914	0.0252738	-0.196101	-0.530566
41	-0.833998	-0.632608	-0.8989	0.543349
42	0.57185	-1.12712	-1.03595	-0.990937
43	0	0	0	0


TF	Unknown
TF Name	Unknown
Gene	CM000665.2_44734379-44735234(+)_1
Motif	CM000665.2_44734379-44735234(+)_1|1|1x0
Family	C2H2 ZF
Species	Unknown
Pos	A	C	G	T
1	-0.749801	-1.01379	0.562551	-1.13642
2	-0.665228	-0.62267	-0.757002	0.527687
3	-0.503218	-0.672104	-0.695474	0.514777
4	-0.232389	-0.481808	-0.0167813	0.326855
5	-0.340262	-0.345911	0.426686	-0.37551
6	-0.049611	-0.487374	0.277471	-0.0515877
7	0.192879	0.196614	-0.301435	-0.433251
8	-0.601399	-0.271405	-0.455175	0.456929
9	0.522994	-0.704973	-0.61993	-0.64091
10	0.282034	-0.0612564	-0.169604	-0.267247
11	-0.252148	0.144843	-0.401798	0.216986
12	0.490846	-0.64338	-0.464372	-0.477418
13	-0.420451	-0.606214	0.49459	-0.603008
14	-0.533405	0.439521	-0.708033	-0.119115
15	0.546169	-0.886534	-0.82456	-0.691665
16	0.176484	-0.230257	0.11005	-0.206384
17	-0.320748	-0.1165	-0.269951	0.346428
18	0.53046	-0.722897	-0.759724	-0.611192
19	0.473955	-0.425989	-0.416367	-0.579341
20	0.0133199	0.0628752	-0.275181	0.108027
21	0.0543002	-0.417327	-0.20532	0.269747
22	0.197991	-0.0498374	-0.205024	-0.0423282
23	0.428344	-0.575752	-0.169192	-0.425094
24	-0.273526	-0.254774	0.351994	-0.179082
25	0.275785	0.0318104	-0.162722	-0.456631
26	-0.690433	-0.513463	-0.747465	0.519905
27	0.555516	-0.937447	-0.857336	-0.817776
28	0	0	0	0


TF	Unknown
TF Name	Unknown
Gene	CM000665.2_48267835-48269779(+)_1
Motif	CM000665.2_48267835-48269779(+)_1|1|1x0
Family	C2H2 ZF
Species	Unknown
Pos	A	C	G	T
1	-0.0909074	-0.468123	-0.0391864	0.286643
2	-0.0833134	0.345662	-0.240796	-0.416004
3	-0.530556	0.473822	-0.368095	-0.523599
4	-0.341954	-0.675286	0.475354	-0.461001
5	0.492814	-0.409084	-0.50197	-0.732936
6	-0.476295	0.406652	-0.396789	-0.146111
7	0.224829	-0.496067	0.21873	-0.458407
8	-0.160593	0.277072	-0.541742	0.052774
9	-0.384559	-0.67005	-0.341502	0.465115
10	0.179392	-0.208252	-0.156348	0.0688531
11	-0.514569	-0.215305	-0.25367	0.402689
12	-1.04415	-1.12663	0.572341	-1.00207
13	0	0	0	0


TF	Unknown
TF Name	Unknown
Gene	CM000665.2_48267835-48269779(+)_1
Motif	CM000665.2_48267835-48269779(+)_1|2|1x0
Family	C2H2 ZF
Species	Unknown
Pos	A	C	G	T
1	0.179392	-0.208252	-0.156348	0.0688531
2	-0.514569	-0.215305	-0.25367	0.402689
3	-1.04415	-1.12663	0.572341	-1.00207
4	0.196396	-0.243812	0.038413	-0.116161
5	-0.442814	0.291545	-0.505582	0.136811
6	-0.895576	-0.828103	-0.792003	0.551795
7	-0.415119	-0.817115	0.517298	-0.763526
8	-0.00524792	0.145437	-0.3621	0.0718179
9	-0.2812	-0.754408	0.489049	-0.663396
10	0.147409	0.149659	-0.104574	-0.39965
11	-0.0509919	0.376094	-0.696576	-0.273827
12	-0.805994	0.538275	-0.712222	-0.70759
13	0.187886	-0.036004	0.0161674	-0.300738
14	-0.343324	0.357771	-0.306272	-0.111677
15	-0.239322	-0.422053	-0.19185	0.380637
16	-0.506907	-0.840789	0.525143	-0.712811
17	0.224679	-0.415108	-0.259499	0.142317
18	-0.342329	-0.558291	-0.194135	0.419842
19	0.194675	-0.164811	0.0970234	-0.301129
20	-0.0581999	-0.22113	-0.264213	0.296707
21	-0.122359	-0.264848	-0.357231	0.354643
22	-0.054935	-0.134411	0.169903	-0.0427658
23	-0.440103	-0.110415	-0.414504	0.393833
24	-0.455768	-0.76322	0.503255	-0.535653
25	0.253453	0.103611	-0.250156	-0.424871
26	-0.911322	-0.688569	-0.920332	0.550518
27	0.569576	-1.07772	-1.03077	-0.952719
28	0.0828047	-0.133719	0.169547	-0.238531
29	-0.446962	0.0796402	-0.315867	0.291862
30	-0.341931	-0.225461	-0.111256	0.33764
31	0	0	0	0


TF	Unknown
TF Name	Unknown
Gene	CM000665.2_50786660-50787224(-)_1
Motif	CM000665.2_50786660-50787224(-)_1|1|1x0
Family	C2H2 ZF
Species	Unknown
Pos	A	C	G	T
1	-0.355944	-0.730914	-0.703009	0.501802
2	-0.587624	-0.855646	-0.394808	0.505045
3	-0.611213	-0.896436	-0.290364	0.493577
4	-0.427576	0.039547	0.110099	0.0942984
5	-0.227861	-0.258033	-0.204223	0.34857
6	-0.17309	0.0304307	0.0258821	0.0772661
7	-0.196876	-0.784091	0.0252274	0.33047
8	-0.710823	-0.964874	0.559245	-1.13973
9	-0.0652644	-0.36242	-0.695936	0.398641
10	0	0	0	0


TF	Unknown
TF Name	Unknown
Gene	CM000665.2_62371049-62371667(-)_1
Motif	CM000665.2_62371049-62371667(-)_1|1|1x0
Family	C2H2 ZF
Species	Unknown
Pos	A	C	G	T
1	-0.383599	-0.945408	0.530597	-1.0965
2	-0.93048	0.524999	-1.02619	-0.357689
3	0.572111	-1.12686	-1.06631	-0.974541
4	0	0	0	0


TF	Unknown
TF Name	Unknown
Gene	CM000665.2_62371049-62371667(-)_1
Motif	CM000665.2_62371049-62371667(-)_1|2|1x0
Family	C2H2 ZF
Species	Unknown
Pos	A	C	G	T
1	0.11284	0.199845	-0.0439642	-0.667064
2	0.0654322	-0.554551	-0.146781	0.266063
3	-0.784412	-1.13385	0.565123	-1.05367
4	0	0	0	0


TF	Unknown
TF Name	Unknown
Gene	CM000665.2_75736880-75739421(-)_1
Motif	CM000665.2_75736880-75739421(-)_1|1|1x0
Family	C2H2 ZF
Species	Unknown
Pos	A	C	G	T
1	0.0364593	-0.330531	0.138792	0.0288604
2	0.0194159	0.0461552	-0.113396	0.0301739
3	-0.737656	-0.804034	0.546677	-0.857202
4	0.424518	-0.0900162	-0.53761	-0.62082
5	0.508447	-0.632791	-0.493719	-0.653926
6	0.522341	-0.602379	-0.753637	-0.611493
7	0.108625	0.0288865	-0.319482	0.0673859
8	0.407202	-0.467701	-0.224678	-0.29297
9	-0.253103	-0.0448298	0.169678	0.026012
10	0.0252981	-0.255601	-0.0449613	0.171209
11	0.20155	0.151262	-0.318361	-0.290431
12	-0.014353	0.119567	-0.0751269	-0.0582818
13	0.196311	-0.279979	-0.09168	0.0390118
14	0.0459577	-0.0166555	-0.052419	0.0169084
15	-0.545792	-0.211297	-0.282412	0.411411
16	0.133124	-0.118955	-0.068551	0.0115328
17	0.293909	0.0689415	-0.305366	-0.437166
18	-0.0124711	-0.120825	-0.00532415	0.108346
19	0.0364593	-0.330531	0.138792	0.0288604
20	0.0194159	0.0461552	-0.113396	0.0301739
21	-0.737656	-0.804034	0.546677	-0.857202
22	0.0841315	-0.138126	-0.0529605	0.069475
23	0.487046	-0.802912	-0.392004	-0.434482
24	-0.453506	0.103431	-0.0711752	0.184774
25	-0.00113928	-0.522243	0.368631	-0.437315
26	-0.625068	-0.680633	0.228245	0.270185
27	-1.05056	-0.726502	-0.784289	0.551322
28	-0.00387153	-0.141262	-0.325868	0.258717
29	-0.137826	-0.135864	-0.0854279	0.235308
30	0.450866	-0.350181	-0.365067	-0.525725
31	0.0117184	-0.273121	0.0908039	0.081677
32	-0.215027	-0.24371	-0.0855994	0.30078
33	-0.208332	0.105745	0.00721547	0.0368638
34	-0.0172229	-0.373914	0.204245	0.00675183
35	0.0788162	-0.0605649	0.0176672	-0.050777
36	-0.80909	-0.550445	0.528282	-0.725427
37	0.244553	-0.163924	-0.102188	-0.114674
38	-0.634488	-0.349765	-0.477418	0.475374
39	-0.895749	-1.13071	-1.00702	0.568256
40	0	0	0	0


TF	Unknown
TF Name	Unknown
Gene	CM000665.2_75736880-75739421(-)_1
Motif	CM000665.2_75736880-75739421(-)_1|2|1x0
Family	C2H2 ZF
Species	Unknown
Pos	A	C	G	T
1	-0.661338	-0.866776	0.54705	-0.914071
2	-0.474289	-0.925238	0.527812	-0.758739
3	0.568982	-1.12999	-1.06797	-0.873866
4	0.323806	-0.0839432	-0.304691	-0.242402
5	-0.476703	-0.549181	-0.582459	0.494493
6	0.540238	-0.770216	-0.800571	-0.693119
7	0.124943	0.079044	-0.0394643	-0.256572
8	-0.467267	-0.549184	0.432746	-0.175195
9	0.427734	-0.305194	-0.376359	-0.390551
10	0.268103	-0.34485	0.0791475	-0.306175
11	-0.146878	0.233828	-0.495599	0.0983743
12	-0.465451	0.484939	-0.604787	-0.450189
13	0.409917	-0.241214	-0.304768	-0.443037
14	0.54081	-0.771037	-0.703367	-0.799269
15	-0.850709	-0.842825	-0.85129	0.55322
16	0	0	0	0


TF	Unknown
TF Name	Unknown
Gene	CM000665.2_88138644-88141122(+)_1
Motif	CM000665.2_88138644-88141122(+)_1|1|1x0
Family	C2H2 ZF
Species	Unknown
Pos	A	C	G	T
1	-0.158978	-1.15859	0.290532	0.108868
2	-0.148559	-0.225234	0.125337	0.133477
3	0.0793946	0.33954	-1.35943	-0.243929
4	0	0	0	0


TF	Unknown
TF Name	Unknown
Gene	CM000665.2_88138644-88141122(+)_1
Motif	CM000665.2_88138644-88141122(+)_1|2|1x0
Family	C2H2 ZF
Species	Unknown
Pos	A	C	G	T
1	0.06742	-0.600963	0.0917452	0.129112
2	0.291735	0.0601688	-0.299242	-0.407062
3	-0.865308	-0.810152	0.560635	-1.13834
4	0	0	0	0


TF	Unknown
TF Name	Unknown
Gene	CM000665.2_88138644-88141122(+)_1
Motif	CM000665.2_88138644-88141122(+)_1|3|1x0
Family	C2H2 ZF
Species	Unknown
Pos	A	C	G	T
1	0.136278	-0.0467551	-0.0991769	-0.0279712
2	-0.0238961	-0.039953	-0.486689	0.258962
3	-0.110294	0.0397794	-0.031881	0.0788686
4	0.377261	-0.867771	0.11047	-0.718934
5	0.106889	-0.979032	-0.227673	0.306208
6	-1.14938	-1.09661	-0.516718	0.549587
7	-0.138429	0.277084	-0.055182	-0.301419
8	-0.34819	-1.01089	0.519331	-0.830587
9	-0.2923	0.212753	-0.125482	0.044798
10	0	0	0	0


TF	Unknown
TF Name	Unknown
Gene	CM000665.2_88138644-88141122(+)_1
Motif	CM000665.2_88138644-88141122(+)_1|4|1x0
Family	C2H2 ZF
Species	Unknown
Pos	A	C	G	T
1	0.0281855	-0.286343	-0.317575	0.286555
2	-0.192513	-1.23655	-0.398041	0.462422
3	-0.801913	-0.851237	0.525642	-0.459986
4	0	0	0	0


TF	Unknown
TF Name	Unknown
Gene	CM000665.2_114236255-114237308(-)_1
Motif	CM000665.2_114236255-114237308(-)_1|1|1x0
Family	C2H2 ZF
Species	Unknown
Pos	A	C	G	T
1	-0.523368	-0.366356	0.474889	-0.54433
2	-0.333626	-0.159065	-0.187914	0.34125
3	-0.504467	-1.22845	0.470518	-0.171868
4	0	0	0	0


TF	Unknown
TF Name	Unknown
Gene	CM000665.2_114236255-114237308(-)_1
Motif	CM000665.2_114236255-114237308(-)_1|2|1x0
Family	C2H2 ZF
Species	Unknown
Pos	A	C	G	T
1	-0.909548	-1.11252	0.571146	-1.12782
2	-0.491144	-0.157736	-0.434304	0.417296
3	-0.741343	-0.916946	-0.837358	0.550484
4	0.30604	-0.653774	0.183185	-0.637978
5	-0.294305	-0.301569	-0.456776	0.422179
6	-0.666918	-0.843367	-0.815462	0.542615
7	0	0	0	0


TF	Unknown
TF Name	Unknown
Gene	CM000665.2_114236255-114237308(-)_1
Motif	CM000665.2_114236255-114237308(-)_1|3|1x0
Family	C2H2 ZF
Species	Unknown
Pos	A	C	G	T
1	-0.900242	-1.06254	0.56801	-1.04951
2	-0.493916	-0.523858	-0.407966	0.475543
3	-0.648888	-1.04286	0.214189	0.311207
4	-0.526769	-1.08321	0.549855	-1.13571
5	-0.543093	0.079377	-0.586344	0.352933
6	-0.958319	-1.12631	-1.11352	0.572659
7	0	0	0	0


TF	Unknown
TF Name	Unknown
Gene	CM000665.2_141442271-141445973(+)_1
Motif	CM000665.2_141442271-141445973(+)_1|1|1x0
Family	C2H2 ZF
Species	Unknown
Pos	A	C	G	T
1	-1.0243	-1.12953	0.569441	-0.918443
2	-0.353301	-0.91929	-0.0134422	0.392126
3	-0.522736	-0.418187	-0.17797	0.423955
4	0.13705	0.038296	-0.0430039	-0.199936
5	-0.0635915	-0.544858	-0.0873128	0.308167
6	0.016838	-0.332158	0.0120429	0.16641
7	0	0	0	0


TF	Unknown
TF Name	Unknown
Gene	CM000665.2_141442271-141445973(+)_1
Motif	CM000665.2_141442271-141445973(+)_1|2|1x0
Family	C2H2 ZF
Species	Unknown
Pos	A	C	G	T
1	0.102966	-0.256298	0.239853	-0.355572
2	-0.129042	-0.156489	-0.193042	0.282952
3	-0.372403	-0.55976	0.355171	0.0147988
4	-0.289044	-0.645109	0.444219	-0.320129
5	0.220009	-0.229705	0.133501	-0.407544
6	-0.188515	0.107743	0.0373559	-0.00844713
7	-0.957493	-1.06449	0.571585	-1.12738
8	-0.400792	-0.278838	-0.486251	0.439334
9	-0.21714	-0.520338	-0.287126	0.41085
10	0	0	0	0


TF	Unknown
TF Name	Unknown
Gene	CM000665.2_141442271-141445973(+)_1
Motif	CM000665.2_141442271-141445973(+)_1|3|1x0
Family	C2H2 ZF
Species	Unknown
Pos	A	C	G	T
1	0.40658	-0.325486	-0.132958	-0.618225
2	-0.42616	0.36575	-0.371074	-0.0563861
3	-0.543193	-0.766026	-0.826272	0.530601
4	0.0820946	-0.183784	0.114715	-0.0784959
5	-0.181573	0.176363	-0.193984	0.0795427
6	-0.33486	-0.264558	0.231979	0.109803
7	0.198524	-0.373301	0.174893	-0.299931
8	0.571296	-0.920402	-1.10292	-1.12767
9	-0.673976	-0.440721	-0.71514	0.509604
10	0.266697	-0.0699114	-0.202151	-0.172069
11	-0.125051	-0.0242907	0.0446001	0.0778897
12	0.0341633	-0.324884	0.268239	-0.228905
13	0	0	0	0


TF	Unknown
TF Name	Unknown
Gene	CM000665.2_141442271-141445973(+)_1
Motif	CM000665.2_141442271-141445973(+)_1|4|1x0
Family	C2H2 ZF
Species	Unknown
Pos	A	C	G	T
1	-0.0834287	-0.170949	-0.992506	0.379927
2	-1.15087	-0.66124	-0.748237	0.5481
3	0.289852	-0.546945	0.0196177	-0.142195
4	0	0	0	0


TF	Unknown
TF Name	Unknown
Gene	CM000665.2_179333219-179334419(+)_1
Motif	CM000665.2_179333219-179334419(+)_1|1|1x0
Family	C2H2 ZF
Species	Unknown
Pos	A	C	G	T
1	-0.0749567	-0.210448	-0.143237	0.260907
2	-0.331675	0.419461	-0.284198	-0.411956
3	-0.591323	0.344712	0.00348433	-0.280618
4	-0.183304	-0.576591	0.16287	0.210637
5	-0.248873	-0.294951	0.125452	0.202553
6	-0.247135	-0.184854	0.347853	-0.257351
7	0.337701	-0.420816	0.00394795	-0.361332
8	0.489033	-0.676727	-0.414988	-0.492869
9	-0.405984	-0.441108	0.185727	0.233386
10	0.181598	-0.0929314	-0.139417	-0.0231521
11	-0.0999701	-0.0271102	-0.234407	0.226144
12	-0.269186	-0.535242	0.232557	0.16498
13	0.14228	-0.359215	0.0732451	-0.00378021
14	-1.01701	0.560477	-0.83479	-0.910874
15	-1.13658	-1.05635	-0.725028	0.562388
16	0	0	0	0


TF	Unknown
TF Name	Unknown
Gene	CM000665.2_179333219-179334419(+)_1
Motif	CM000665.2_179333219-179334419(+)_1|2|1x0
Family	C2H2 ZF
Species	Unknown
Pos	A	C	G	T
1	0.0178551	-0.295739	-0.00361672	0.164411
2	-0.0588862	-0.113389	0.0900318	0.0516259
3	-0.186155	-0.0272272	0.118174	0.0400663
4	0.105623	-0.249183	-0.0487339	0.102919
5	-0.337305	0.368723	-0.318809	-0.140996
6	0.269477	-0.300037	0.0239242	-0.234796
7	-0.0895428	-0.0689976	-0.0524873	0.160483
8	0.0149847	-0.119666	0.119538	-0.0511573
9	-0.0518251	0.0399919	0.165066	-0.256781
10	-0.913369	-1.12809	0.570878	-1.09369
11	0.544994	-0.821315	-0.657465	-0.915151
12	-0.28066	-0.213203	-0.603879	0.417467
13	0	0	0	0


TF	Unknown
TF Name	Unknown
Gene	CM000665.2_193155595-193156792(-)_1
Motif	CM000665.2_193155595-193156792(-)_1|1|1x0
Family	C2H2 ZF
Species	Unknown
Pos	A	C	G	T
1	-0.814734	-1.01209	0.556988	-0.842066
2	-0.527535	-1.15399	0.544976	-0.90056
3	-0.163611	0.156089	0.166104	-0.381411
4	0	0	0	0


TF	Unknown
TF Name	Unknown
Gene	CM000665.2_193155595-193156792(-)_1
Motif	CM000665.2_193155595-193156792(-)_1|2|1x0
Family	C2H2 ZF
Species	Unknown
Pos	A	C	G	T
1	-0.814734	-1.01209	0.556988	-0.842066
2	-0.527535	-1.15399	0.544976	-0.90056
3	-0.163611	0.156089	0.166104	-0.381411
4	0	0	0	0


TF	Unknown
TF Name	Unknown
Gene	CM000665.2_193155595-193156792(-)_1
Motif	CM000665.2_193155595-193156792(-)_1|3|1x0
Family	C2H2 ZF
Species	Unknown
Pos	A	C	G	T
1	-0.16078	-0.270179	0.198642	0.0765145
2	0.0547547	-0.525409	0.121126	0.0954115
3	-0.267051	-0.254102	0.296832	-0.0355086
4	0.145332	0.1307	-0.227328	-0.181151
5	-0.239896	-0.23318	-0.302301	0.369464
6	-1.12536	-1.06684	0.57361	-1.03166
7	0	0	0	0


TF	Unknown
TF Name	Unknown
Gene	CM000666.2_85501-87448(+)_1
Motif	CM000666.2_85501-87448(+)_1|1|1x0
Family	C2H2 ZF
Species	Unknown
Pos	A	C	G	T
1	-0.386867	-0.169515	-0.353876	0.392717
2	0.571168	-0.910162	-1.11264	-1.1278
3	-1.03274	0.265743	0.28548	-0.873923
4	0	0	0	0


TF	Unknown
TF Name	Unknown
Gene	CM000666.2_85501-87448(+)_1
Motif	CM000666.2_85501-87448(+)_1|2|1x0
Family	C2H2 ZF
Species	Unknown
Pos	A	C	G	T
1	0.237372	-0.0803472	-0.043879	-0.269475
2	-0.579327	-0.234203	-0.492236	0.452011
3	-1.11467	-1.12316	0.575812	-1.08362
4	0.0996609	-0.43117	0.0924039	0.0547755
5	-0.352001	0.221516	-0.234723	0.116443
6	-0.587417	-0.408282	-0.815534	0.504867
7	0.143291	-0.316316	0.181854	-0.217259
8	-0.342131	0.32321	-0.136991	-0.148204
9	-0.0947425	-0.0208956	-0.645576	0.304665
10	0.364668	-0.128351	-0.482637	-0.213875
11	-0.466793	0.149856	-0.405408	0.267968
12	-0.79489	-0.928061	0.554307	-0.859745
13	0.306462	-0.0728378	-0.278184	-0.220241
14	-0.425692	-0.493112	-0.524068	0.477743
15	0.527164	-0.691857	-0.720094	-0.62014
16	0.177259	-0.0658963	-0.152333	-0.0303098
17	-0.354045	0.0106364	-0.310343	0.310326
18	-0.269896	-0.477693	-0.0478	0.349116
19	0.35852	-0.00317473	-0.576145	-0.338342
20	-0.659021	0.275358	-0.581523	0.213098
21	-0.771851	-0.992057	0.555259	-0.861092
22	0.23816	0.151673	-0.26015	-0.519695
23	-0.744368	-0.0905585	-0.697607	0.44831
24	0.540273	-0.718205	-0.812833	-0.732261
25	0.033628	-0.182666	-0.22197	0.220895
26	-0.470441	-0.481832	0.429378	-0.19106
27	-0.614975	-0.830408	0.536098	-0.761467
28	0.0996609	-0.43117	0.0924039	0.0547755
29	-0.352001	0.221516	-0.234723	0.116443
30	-0.587417	-0.408282	-0.815534	0.504867
31	0.234854	0.0546775	-0.0790051	-0.501923
32	-0.982124	-0.798532	-0.98688	0.56035
33	0.562204	-0.976826	-0.946617	-0.878817
34	0.105369	0.236646	-0.30308	-0.298142
35	-0.410225	-0.211854	-0.306882	0.398613
36	0.253648	0.0316928	-0.130369	-0.408564
37	0.188161	-0.0717449	-0.126135	-0.0644592
38	-0.388595	0.0382361	-0.258923	0.289669
39	-0.238518	-0.421923	-0.00447437	0.312671
40	0.35852	-0.00317473	-0.576145	-0.338342
41	-0.659021	0.275358	-0.581523	0.213098
42	-0.771851	-0.992057	0.555259	-0.861092
43	0.303387	-0.129296	-0.128382	-0.29884
44	-0.510021	0.0786037	-0.371901	0.315522
45	-0.741815	-0.829731	0.534075	-0.601368
46	0.201677	-0.162418	-0.114293	-0.021193
47	-0.566518	-0.0515655	-0.195667	0.343084
48	-0.942371	-0.821614	0.556135	-0.865167
49	0	0	0	0


TF	Unknown
TF Name	Unknown
Gene	CM000666.2_160841-162119(+)_1
Motif	CM000666.2_160841-162119(+)_1|1|1x0
Family	C2H2 ZF
Species	Unknown
Pos	A	C	G	T
1	0.385097	0.0159971	-0.541814	-0.605328
2	0.520495	-0.677118	-0.555423	-0.707188
3	0.542079	-0.702856	-0.854978	-0.749265
4	0.2444	-0.176415	-0.129046	-0.0781095
5	-0.698593	-0.733515	0.540281	-0.837109
6	0.576009	-1.12296	-1.1165	-1.09115
7	0.369234	-0.444053	-0.0154099	-0.474883
8	0.508171	-0.476436	-0.695422	-0.615891
9	-0.45615	-0.797098	-0.347248	0.483031
10	0.143312	-0.126393	0.0483887	-0.128606
11	-0.484473	0.371322	-0.51052	0.00527836
12	-0.705196	-0.631806	-0.46807	0.509074
13	0.130041	0.106348	-0.0302296	-0.355871
14	-0.339611	-0.141952	-0.471715	0.395118
15	-0.848658	-1.0522	0.566734	-1.08558
16	-0.787409	-0.798009	-0.174062	0.478255
17	-0.772048	0.559666	-0.910978	-1.09565
18	-0.414261	-0.26342	-0.17953	0.381677
19	0.197402	-0.0897705	-0.100319	-0.0874835
20	-0.365151	-0.006405	-0.290867	0.316271
21	-0.32394	-0.591505	-0.045995	0.374755
22	0.255734	0.159048	-0.301335	-0.591484
23	-0.861129	-0.130224	-0.808854	0.472186
24	0.557641	-0.849233	-0.955018	-0.864946
25	0.0326439	-0.209155	-0.253094	0.241993
26	-0.549037	-0.561771	0.456885	-0.236713
27	-0.732708	-0.973545	0.554095	-0.896474
28	0.0336725	-0.330751	0.225115	-0.111705
29	-0.251196	0.265896	-0.25473	0.0163567
30	-0.444672	-0.152057	-0.32341	0.391168
31	0.185076	-0.449451	0.232533	-0.392326
32	-0.529271	-0.630101	0.234902	0.243657
33	-0.408535	-0.456195	-0.267886	0.434601
34	0	0	0	0


TF	Unknown
TF Name	Unknown
Gene	CM000666.2_253990-254851(+)_1
Motif	CM000666.2_253990-254851(+)_1|1|1x0
Family	C2H2 ZF
Species	Unknown
Pos	A	C	G	T
1	0.101325	0.377073	-0.756624	-0.746253
2	-1.14034	-0.723663	-0.923268	0.55863
3	0.414951	-0.0512682	-0.391679	-0.976031
4	0	0	0	0


TF	Unknown
TF Name	Unknown
Gene	CM000666.2_253990-254851(+)_1
Motif	CM000666.2_253990-254851(+)_1|2|1x0
Family	C2H2 ZF
Species	Unknown
Pos	A	C	G	T
1	0.0836339	0.0102338	-0.115297	-0.00132548
2	-0.296763	-0.021418	-0.231281	0.291385
3	-0.310789	0.0067747	0.0722743	0.118702
4	0.309831	0.0659907	-0.358426	-0.447507
5	-0.654939	-0.311117	-0.636297	0.485592
6	0.522295	-0.750638	-0.549264	-0.675183
7	0.03247	-0.212193	-0.256652	0.244299
8	-0.558118	-0.571003	0.459721	-0.242094
9	-0.74625	-0.98994	0.555797	-0.911956
10	0.171067	0.0344113	-0.597308	0.072634
11	-0.438488	-0.312704	0.427808	-0.327042
12	-1.02229	-1.12538	0.573595	-1.07652
13	0	0	0	0


TF	Unknown
TF Name	Unknown
Gene	CM000666.2_270206-270968(-)_1
Motif	CM000666.2_270206-270968(-)_1|1|1x0
Family	C2H2 ZF
Species	Unknown
Pos	A	C	G	T
1	-0.00887886	-0.412687	0.176488	0.0539309
2	-0.974933	-0.707617	-0.664816	0.541784
3	-0.82707	-0.953991	0.564261	-1.13471
4	0.353115	-0.190619	-0.357595	-0.179477
5	-0.761168	0.421325	-0.792818	0.0116753
6	-0.367237	-0.957744	-0.250916	0.462297
7	0	0	0	0


TF	Unknown
TF Name	Unknown
Gene	CM000666.2_271101-272691(-)_1
Motif	CM000666.2_271101-272691(-)_1|1|1x0
Family	C2H2 ZF
Species	Unknown
Pos	A	C	G	T
1	-0.0664713	-0.395111	-0.0795894	0.280294
2	0.0514243	-0.054387	0.0510045	-0.0617877
3	-0.312649	0.170353	-0.233017	0.160805
4	-0.0156032	-0.482204	0.316139	-0.197205
5	0.154751	-0.322308	-0.13368	0.133787
6	-0.471454	0.333112	0.0492147	-0.410094
7	-0.0705368	-0.36479	-0.0841067	0.277437
8	0.0588543	0.00705723	0.0209059	-0.102827
9	-0.247723	0.101207	-0.331721	0.232077
10	-0.184918	-0.406938	-0.0843926	0.328697
11	-0.465607	0.459956	-0.458318	-0.370703
12	-0.442074	-0.161845	-0.388271	0.404962
13	0.359426	-0.00368541	-0.578899	-0.340165
14	-0.662162	0.275877	-0.584361	0.213373
15	-0.776487	-0.997555	0.555821	-0.866077
16	0.262844	-0.41561	0.160274	-0.471157
17	-0.995769	0.545897	-1.01334	-0.541705
18	0.57544	-1.11429	-1.12353	-1.06696
19	0.283116	-0.271249	-0.00277306	-0.2583
20	-0.464399	-0.017462	-0.385713	0.358838
21	-0.869724	-0.92894	0.552055	-0.73926
22	0.203518	-0.337655	0.0506681	-0.086766
23	-0.579726	0.18702	-0.401596	0.255739
24	-0.916925	-0.858672	0.558083	-0.900762
25	0.165925	-0.269366	0.0983713	-0.1292
26	0.487039	-0.728799	-0.215084	-0.87109
27	0.0344423	0.182601	-0.217452	-0.103085
28	0	0	0	0


TF	Unknown
TF Name	Unknown
Gene	CM000666.2_372647-373859(+)_1
Motif	CM000666.2_372647-373859(+)_1|1|1x0
Family	C2H2 ZF
Species	Unknown
Pos	A	C	G	T
1	0.0321043	-0.218008	-0.263456	0.24865
2	-0.575527	-0.588699	0.464978	-0.252465
3	-0.772166	-1.02128	0.558876	-0.941562
4	0.252838	-0.188025	-0.00867516	-0.235643
5	-0.395965	-0.378419	-0.446664	0.450593
6	0.506879	-0.96998	-0.335129	-0.661874
7	0.225225	-0.197322	-0.235293	0.0428727
8	-0.767282	0.528837	-0.730887	-0.578553
9	-0.901783	-0.993374	0.55179	-0.677164
10	0.397416	-0.245577	-0.276831	-0.39119
11	-0.325806	0.00603071	-0.188416	0.270849
12	-1.13171	-0.778574	0.548311	-0.647246
13	0.125973	0.223795	-0.284728	-0.327709
14	-0.526689	-0.274293	0.442252	-0.395424
15	0.375451	-0.0958937	-0.385974	-0.383931
16	0.227711	-0.395633	0.0516522	-0.10665
17	-0.686059	0.197108	-0.480882	0.276262
18	-1.12394	-1.05684	0.57503	-1.10532
19	0.185695	-0.315689	0.107885	-0.154241
20	0.514857	-0.885592	-0.293876	-1.04949
21	0.0352214	0.205876	-0.25492	-0.123188
22	0.227711	-0.395633	0.0516522	-0.10665
23	-0.686059	0.197108	-0.480882	0.276262
24	-1.12394	-1.05684	0.57503	-1.10532
25	-0.00147777	-0.577688	0.126341	0.146538
26	-0.0712482	-0.589928	0.43646	-0.789543
27	-0.203899	-0.51243	-0.618711	0.451292
28	0.150772	-0.0261907	-0.124992	-0.0488732
29	-0.28785	0.0610963	-0.143249	0.208038
30	-0.298277	-0.366631	0.21941	0.149091
31	0	0	0	0


TF	Unknown
TF Name	Unknown
Gene	CM000666.2_441594-444517(-)_1
Motif	CM000666.2_441594-444517(-)_1|1|1x0
Family	C2H2 ZF
Species	Unknown
Pos	A	C	G	T
1	0.127176	-0.743569	-0.278775	0.290704
2	-0.990122	0.569995	-0.96623	-1.12898
3	-0.86143	-0.537387	0.331429	0.154505
4	0	0	0	0


TF	Unknown
TF Name	Unknown
Gene	CM000666.2_441594-444517(-)_1
Motif	CM000666.2_441594-444517(-)_1|2|1x0
Family	C2H2 ZF
Species	Unknown
Pos	A	C	G	T
1	0.289558	0.124316	-0.66198	-0.298486
2	0.470028	-0.641181	-0.372599	-0.402192
3	-1.08978	-1.12665	0.572316	-0.963547
4	0	0	0	0


TF	Unknown
TF Name	Unknown
Gene	CM000666.2_441594-444517(-)_1
Motif	CM000666.2_441594-444517(-)_1|3|1x0
Family	C2H2 ZF
Species	Unknown
Pos	A	C	G	T
1	0.193971	0.203673	-0.420393	-0.338415
2	0.554519	-1.11662	-0.640814	-0.960015
3	-0.190531	-0.448307	-0.267528	0.39073
4	0.30603	-0.213598	-0.0481101	-0.32772
5	-0.787581	-0.669001	-0.699507	0.534391
6	-0.876382	-1.12992	0.569048	-1.06695
7	0.304181	-0.00994045	-0.325422	-0.271344
8	0.522148	-0.746882	-0.476139	-0.798394
9	0.559662	-0.920212	-0.887879	-0.912142
10	0.304181	-0.00994045	-0.325422	-0.271344
11	0.522148	-0.746882	-0.476139	-0.798394
12	0.559662	-0.920212	-0.887879	-0.912142
13	0.127981	-0.713511	0.255586	-0.178762
14	-0.327018	0.313374	-0.425431	0.0397761
15	-0.202399	-0.182173	-0.586102	0.390187
16	-0.1954	-0.389672	0.363569	-0.190532
17	-0.692523	-0.504759	0.505371	-0.548834
18	0.4944	-0.439882	-0.730282	-0.48284
19	0.0920361	-0.515174	0.155362	0.0122014
20	-0.558582	-0.355577	0.477759	-0.555517
21	-0.371668	-0.591815	-0.772834	0.498361
22	0	0	0	0


TF	Unknown
TF Name	Unknown
Gene	CM000666.2_441594-444517(-)_1
Motif	CM000666.2_441594-444517(-)_1|4|1x0
Family	C2H2 ZF
Species	Unknown
Pos	A	C	G	T
1	0.214144	-0.183326	-0.219043	0.042614
2	-0.702264	0.516935	-0.668029	-0.524735
3	-0.825168	-0.911324	0.54214	-0.613879
4	0.290903	-0.00526855	-0.302722	-0.251735
5	0.510405	-0.686107	-0.430836	-0.734676
6	0.551152	-0.844156	-0.81367	-0.836547
7	0.433086	-0.23634	-0.434776	-0.466622
8	-0.312917	0.246803	-0.546296	0.165544
9	0.572156	-1.12681	-1.01502	-1.02282
10	0.178555	-0.381263	0.0911934	-0.0746086
11	-0.394018	0.00309953	0.274946	-0.151323
12	0.302814	-0.00940425	-0.369882	-0.231738
13	-0.17839	-0.36156	0.348637	-0.1738
14	-0.63703	-0.459996	0.492411	-0.501552
15	0.481016	-0.399876	-0.673682	-0.44038
16	-0.00778992	-0.317078	-0.101639	0.241691
17	-0.190344	-0.28593	0.381007	-0.36375
18	-0.267661	-0.19169	0.0440925	0.233012
19	0	0	0	0


TF	Unknown
TF Name	Unknown
Gene	CM000666.2_441594-444517(-)_1
Motif	CM000666.2_441594-444517(-)_1|5|1x0
Family	C2H2 ZF
Species	Unknown
Pos	A	C	G	T
1	0.123639	-0.094804	-0.19364	0.0886665
2	0.466595	-0.631442	-0.19279	-0.70626
3	-1.14185	-0.695864	0.557125	-0.922242
4	0.186519	-0.172215	0.0395548	-0.157673
5	-0.0238992	-0.107175	-0.240761	0.229886
6	-0.0455662	-0.193167	-0.182591	0.255725
7	0	0	0	0


TF	Unknown
TF Name	Unknown
Gene	CM000666.2_441594-444517(-)_1
Motif	CM000666.2_441594-444517(-)_1|6|1x0
Family	C2H2 ZF
Species	Unknown
Pos	A	C	G	T
1	0.207203	0.159285	-0.40666	-0.256891
2	0.511961	-0.730619	-0.429435	-0.717923
3	0.528634	-0.61027	-0.744827	-0.705705
4	0.207203	0.159285	-0.40666	-0.256891
5	0.511961	-0.730619	-0.429435	-0.717923
6	0.528634	-0.61027	-0.744827	-0.705705
7	0.430098	-0.2315	-0.427616	-0.45909
8	-0.308185	0.24499	-0.538835	0.164682
9	0.570868	-1.10823	-0.997753	-1.00546
10	0.176932	-0.37634	0.0905918	-0.0732715
11	-0.388673	0.00380101	0.272469	-0.148816
12	0.300156	-0.00841203	-0.364675	-0.228145
13	-0.175188	-0.356217	0.345676	-0.170652
14	-0.626494	-0.45153	0.48974	-0.4926
15	0.478271	-0.392321	-0.662925	-0.432351
16	-0.661338	-0.866776	0.54705	-0.914071
17	-0.474289	-0.925238	0.527812	-0.758739
18	0.568982	-1.12999	-1.06797	-0.873866
19	0	0	0	0


TF	Unknown
TF Name	Unknown
Gene	CM000666.2_26113317-26113836(+)_1
Motif	CM000666.2_26113317-26113836(+)_1|1|1x0
Family	C2H2 ZF
Species	Unknown
Pos	A	C	G	T
1	0.238592	-0.218296	0.173147	-0.761883
2	-0.848803	-0.543888	0.544375	-1.15459
3	-0.643876	-0.504158	0.123476	0.32856
4	0	0	0	0


TF	Unknown
TF Name	Unknown
Gene	CM000666.2_26113317-26113836(+)_1
Motif	CM000666.2_26113317-26113836(+)_1|2|1x0
Family	C2H2 ZF
Species	Unknown
Pos	A	C	G	T
1	0.122393	-0.364374	0.0872723	0.0084937
2	-0.216018	0.363382	-0.358026	-0.190704
3	-0.786929	0.551724	-0.895499	-0.832031
4	0.295904	-0.0391356	-0.144276	-0.406382
5	0.572806	-1.1167	-0.961236	-1.12616
6	-0.945696	-0.961947	-0.8251	0.559659
7	0	0	0	0


TF	Unknown
TF Name	Unknown
Gene	CM000666.2_80386451-80387477(-)_1
Motif	CM000666.2_80386451-80387477(-)_1|1|1x0
Family	C2H2 ZF
Species	Unknown
Pos	A	C	G	T
1	0.459164	-0.277927	-0.900258	-0.329403
2	-0.446548	0.372183	-0.393695	-0.0543438
3	-0.864401	-1.1496	0.549367	-0.602888
4	0	0	0	0


TF	Unknown
TF Name	Unknown
Gene	CM000666.2_80386451-80387477(-)_1
Motif	CM000666.2_80386451-80387477(-)_1|2|1x0
Family	C2H2 ZF
Species	Unknown
Pos	A	C	G	T
1	0.0787377	0.0426011	-0.492321	0.13871
2	-0.613281	-0.36737	0.481887	-0.531496
3	-1.0571	-1.12588	0.573094	-1.0197
4	0	0	0	0


TF	Unknown
TF Name	Unknown
Gene	CM000666.2_84244259-84244769(+)_1
Motif	CM000666.2_84244259-84244769(+)_1|1|1x0
Family	C2H2 ZF
Species	Unknown
Pos	A	C	G	T
1	-0.0165855	0.339178	-0.513799	-0.26161
2	-0.227829	0.129695	-0.113193	0.110465
3	-0.119742	-0.0748273	0.176921	-0.0475104
4	-0.200419	-0.397631	0.405866	-0.37333
5	-0.0565926	-0.0742171	0.0221594	0.0888144
6	-0.174983	-0.195156	0.201518	0.0426352
7	0.0958614	-0.247684	0.101455	-0.034086
8	-0.302345	-0.66635	0.496322	-0.823029
9	-1.1231	-1.09873	0.575874	-1.10198
10	0	0	0	0


TF	Unknown
TF Name	Unknown
Gene	CM000666.2_84244259-84244769(+)_1
Motif	CM000666.2_84244259-84244769(+)_1|2|1x0
Family	C2H2 ZF
Species	Unknown
Pos	A	C	G	T
1	-0.653776	-0.80173	0.524695	-0.563994
2	-0.10764	-0.70109	0.455722	-0.78322
3	-1.09655	-1.12369	0.575282	-1.07623
4	-0.508602	-0.373939	0.471982	-0.519224
5	-0.214412	0.366931	-0.129231	-0.49581
6	-0.190929	-0.150146	0.267821	-0.0994969
7	0	0	0	0


TF	Unknown
TF Name	Unknown
Gene	CM000666.2_145760781-145761681(-)_1
Motif	CM000666.2_145760781-145761681(-)_1|1|1x0
Family	C2H2 ZF
Species	Unknown
Pos	A	C	G	T
1	-0.182347	-0.428344	0.431901	-0.574187
2	-0.207919	0.0711591	-0.277823	0.224005
3	-0.512833	-0.62592	-0.398277	0.485246
4	-0.203579	-0.153655	-0.293665	0.335189
5	0.461833	-0.362398	-0.450735	-0.501076
6	-1.12429	-1.10398	0.57468	-1.04301
7	0.0818991	-0.0460695	0.0577223	-0.12438
8	-0.0797471	-0.0692339	0.185791	-0.107221
9	-0.0968532	-0.158001	0.0912701	0.104146
10	0.0786286	-0.0458888	-0.0996274	0.0440645
11	-0.0137534	-0.0393037	0.0636322	-0.0177734
12	-0.062732	-0.073304	0.129033	-0.0250975
13	0.16613	-0.00211399	-0.0628754	-0.171563
14	-0.342283	-0.178716	-0.163498	0.341707
15	-0.411602	-0.529941	0.471484	-0.448653
16	0	0	0	0


TF	Unknown
TF Name	Unknown
Gene	CM000667.2_23526147-23527770(+)_1
Motif	CM000667.2_23526147-23527770(+)_1|1|1x0
Family	C2H2 ZF
Species	Unknown
Pos	A	C	G	T
1	0.445695	-0.532902	-0.225907	-0.492356
2	0.512169	-0.375631	-0.582132	-1.1868
3	-0.222589	-0.23009	0.388398	-0.435769
4	0	0	0	0


TF	Unknown
TF Name	Unknown
Gene	CM000667.2_23526147-23527770(+)_1
Motif	CM000667.2_23526147-23527770(+)_1|2|1x0
Family	C2H2 ZF
Species	Unknown
Pos	A	C	G	T
1	0.087228	-0.0115992	-0.199672	0.069105
2	-0.228991	0.284321	-0.35901	0.0202625
3	-0.486375	0.463168	-0.575537	-0.298601
4	-0.603948	-0.596669	0.496345	-0.441066
5	-0.0899007	-0.653332	0.398219	-0.334216
6	0.211792	-0.361908	-0.269422	0.145859
7	-0.603948	-0.596669	0.496345	-0.441066
8	-0.0899007	-0.653332	0.398219	-0.334216
9	0.211792	-0.361908	-0.269422	0.145859
10	0.0921479	0.151749	-0.332931	-0.0551195
11	0.561507	-0.897782	-0.856026	-1.04212
12	-1.01203	0.571132	-1.12784	-0.986387
13	-0.829601	-0.996333	0.564233	-1.0718
14	-0.383626	-0.991399	0.529442	-0.997826
15	-0.121639	0.401092	-0.659185	-0.295094
16	-0.603948	-0.596669	0.496345	-0.441066
17	-0.0899007	-0.653332	0.398219	-0.334216
18	0.211792	-0.361908	-0.269422	0.145859
19	0.109581	-0.333179	0.114058	-0.0230424
20	-0.134553	0.0811595	-0.153602	0.133169
21	-0.398214	-0.495767	-0.40468	0.46046
22	0.109581	-0.333179	0.114058	-0.0230424
23	-0.134553	0.0811595	-0.153602	0.133169
24	-0.398214	-0.495767	-0.40468	0.46046
25	0.19295	-0.207832	0.163249	-0.438124
26	-0.200308	-0.343161	-0.319086	0.386691
27	-0.736311	-0.973332	0.551424	-0.822875
28	0.19295	-0.207832	0.163249	-0.438124
29	-0.200308	-0.343161	-0.319086	0.386691
30	-0.736311	-0.973332	0.551424	-0.822875
31	0.109581	-0.333179	0.114058	-0.0230424
32	-0.134553	0.0811595	-0.153602	0.133169
33	-0.398214	-0.495767	-0.40468	0.46046
34	-0.0353875	-0.406558	-0.30459	0.340482
35	-0.255774	-0.390185	0.424529	-0.420175
36	-0.409308	-0.519164	-0.355624	0.457401
37	0	0	0	0


TF	Unknown
TF Name	Unknown
Gene	CM000667.2_42466832-42467930(-)_1
Motif	CM000667.2_42466832-42467930(-)_1|1|1x0
Family	C2H2 ZF
Species	Unknown
Pos	A	C	G	T
1	0.117503	0.133059	-0.162537	-0.191788
2	-0.628895	-0.712678	0.509563	-0.470422
3	0.544409	-0.834667	-0.720655	-0.794092
4	0.336392	-0.024236	-0.386425	-0.324341
5	0.546363	-0.910546	-0.59972	-0.969685
6	0.575847	-1.12312	-1.086	-1.11386
7	0	0	0	0


TF	Unknown
TF Name	Unknown
Gene	CM000667.2_42466832-42467930(-)_1
Motif	CM000667.2_42466832-42467930(-)_1|2|1x0
Family	C2H2 ZF
Species	Unknown
Pos	A	C	G	T
1	0.539085	-1.15989	-0.431526	-0.997846
2	-0.157709	-0.417475	-0.0160165	0.291882
3	-0.466508	-0.964106	-0.415968	0.50052
4	0	0	0	0


TF	Unknown
TF Name	Unknown
Gene	CM000667.2_42466832-42467930(-)_1
Motif	CM000667.2_42466832-42467930(-)_1|3|1x0
Family	C2H2 ZF
Species	Unknown
Pos	A	C	G	T
1	0.130648	0.198566	-0.305518	-0.240715
2	-0.519492	-0.432877	-0.638162	0.491153
3	0.462892	-0.366619	-0.346234	-0.665124
4	-0.146539	-0.485772	-0.502386	0.422448
5	0.149524	-0.143517	-0.241209	0.112798
6	-0.0543476	0.196943	-0.229965	-0.0200156
7	0.289266	-0.0641192	-0.0943037	-0.413538
8	-0.7739	0.110811	-0.622441	0.362199
9	0.570858	-1.12811	-0.961574	-1.02877
10	0	0	0	0


TF	Unknown
TF Name	Unknown
Gene	CM000667.2_54857221-54858491(+)_1
Motif	CM000667.2_54857221-54858491(+)_1|1|1x0
Family	C2H2 ZF
Species	Unknown
Pos	A	C	G	T
1	0.24013	-0.0547731	0.0120641	-0.453457
2	-0.395049	-0.492184	-0.404368	0.459579
3	-0.939383	-1.12706	-1.10419	0.571909
4	0	0	0	0


TF	Unknown
TF Name	Unknown
Gene	CM000667.2_72460014-72461577(-)_1
Motif	CM000667.2_72460014-72461577(-)_1|1|1x0
Family	C2H2 ZF
Species	Unknown
Pos	A	C	G	T
1	0.34497	-0.0615399	-0.205012	-0.529499
2	-0.913034	-1.10774	0.565181	-0.901546
3	0.45674	-0.760842	-0.458181	-0.210487
4	0.29618	-0.526444	0.0223183	-0.172675
5	-0.293724	-0.260558	-0.111786	0.336384
6	-1.0422	-1.03881	-0.868454	0.566135
7	-0.632574	-0.88129	0.546402	-0.933045
8	-0.176446	-0.525361	0.151861	0.208705
9	-0.039347	-0.31209	-0.227564	0.302554
10	0.0321951	-0.490562	0.0861411	0.140033
11	-0.171364	-0.0253856	-0.071572	0.186038
12	-0.689989	-0.488975	-0.317856	0.475738
13	-0.65321	-0.857056	0.545809	-0.903984
14	-0.467953	-0.915405	0.526378	-0.750198
15	0.568081	-1.11772	-1.05618	-0.86358
16	0.252445	0.0567836	-0.448755	-0.144985
17	-0.897079	-1.12953	0.569441	-1.0532
18	0.571973	-1.06093	-1.00393	-1.08764
19	0.160873	-0.0952308	-0.530352	0.162466
20	0.519784	-0.816224	-0.480156	-0.684783
21	-0.297403	-0.472152	0.420717	-0.280652
22	0	0	0	0


TF	Unknown
TF Name	Unknown
Gene	CM000667.2_150895426-150896995(-)_1
Motif	CM000667.2_150895426-150896995(-)_1|1|1x0
Family	C2H2 ZF
Species	Unknown
Pos	A	C	G	T
1	0.31383	-0.0839288	-0.167225	-0.361024
2	-0.241054	-0.400905	-0.282091	0.399048
3	0.486262	-0.557308	-0.484105	-0.480123
4	-0.380909	-0.37153	-0.258508	0.416223
5	-0.606867	0.465092	-0.484223	-0.295182
6	0.297355	-0.466993	-0.297093	0.0685944
7	0.173042	0.140644	-0.528807	-0.0798101
8	-0.863175	-0.944798	0.55933	-0.905784
9	0.558146	-0.945791	-0.865993	-0.868873
10	0.173042	0.140644	-0.528807	-0.0798101
11	-0.863175	-0.944798	0.55933	-0.905784
12	0.558146	-0.945791	-0.865993	-0.868873
13	0.179392	-0.208252	-0.156348	0.0688531
14	-0.514569	-0.215305	-0.25367	0.402689
15	-1.04415	-1.12663	0.572341	-1.00207
16	0.212782	-0.294771	0.0145618	-0.082804
17	-0.329965	0.0044196	-0.0780067	0.226963
18	-0.777243	-0.787667	0.546684	-0.82744
19	0.032814	-0.372624	-0.0623023	0.212493
20	-0.278448	-0.599488	0.457561	-0.451058
21	-0.105539	0.276832	-0.261057	-0.110182
22	0.35962	-0.105492	-0.289963	-0.383123
23	-0.306022	-0.313347	-0.283049	0.39769
24	0.46169	-0.472139	-0.402082	-0.430226
25	0.164217	-0.00926196	-0.0112352	-0.231292
26	-0.503235	-0.478284	-0.417349	0.472926
27	0.519093	-0.650066	-0.664022	-0.593459
28	0.23794	0.0545612	-0.0814976	-0.511933
29	-1.00722	-0.820367	-1.01206	0.562669
30	0.564466	-1.00192	-0.971173	-0.902169
31	0.196433	-0.316478	-0.000551608	-0.0237355
32	-0.182713	-0.670963	0.439259	-0.419572
33	-0.189164	0.00559062	-0.231398	0.24383
34	-0.0653742	-0.311987	0.0857489	0.156525
35	-0.0208863	-0.28171	0.073505	0.127037
36	-0.52562	-0.476425	0.447808	-0.248853
37	0	0	0	0


TF	Unknown
TF Name	Unknown
Gene	CM000667.2_150931296-150932136(-)_1
Motif	CM000667.2_150931296-150932136(-)_1|1|1x0
Family	C2H2 ZF
Species	Unknown
Pos	A	C	G	T
1	0.175396	-0.0117705	-0.0138994	-0.251318
2	-0.562421	-0.535502	-0.469759	0.490755
3	0.533601	-0.727799	-0.742856	-0.666726
4	0.251511	0.0536648	-0.0931284	-0.557523
5	-1.12206	-0.920464	-1.12728	0.571686
6	0.573237	-1.11673	-1.08356	-1.00911
7	-0.181127	-0.378918	-0.0359205	0.301571
8	-0.382051	-0.952424	0.520984	-0.810523
9	-0.214333	0.344941	-0.419275	-0.0991361
10	-0.149711	-0.492776	-0.0833925	0.331379
11	-0.0931919	-0.298585	0.0496972	0.19564
12	-0.46498	-0.499959	0.458381	-0.330071
13	0	0	0	0


TF	Unknown
TF Name	Unknown
Gene	CM000667.2_178712062-178713673(-)_1
Motif	CM000667.2_178712062-178713673(-)_1|1|1x0
Family	C2H2 ZF
Species	Unknown
Pos	A	C	G	T
1	0.243644	-0.132162	-0.111166	-0.133264
2	-0.634655	-0.415186	-0.469306	0.483482
3	-1.09124	-1.12575	0.573221	-0.995339
4	0.0295951	-0.444798	0.192565	0.00535238
5	-0.307921	0.090304	-0.0786374	0.159075
6	-0.0968952	0.0229621	-0.465028	0.255979
7	0.347231	-0.0299502	-0.288739	-0.484401
8	-0.812756	-0.919106	-0.96809	0.558469
9	0.560822	-1.0366	-0.921054	-0.8225
10	-0.0312404	-0.369255	0.191521	0.0365666
11	-0.372778	0.239271	-0.0735128	-0.00131748
12	-0.134318	0.320841	-0.561747	-0.0465496
13	0	0	0	0


TF	Unknown
TF Name	Unknown
Gene	CM000667.2_178712062-178713673(-)_1
Motif	CM000667.2_178712062-178713673(-)_1|2|1x0
Family	C2H2 ZF
Species	Unknown
Pos	A	C	G	T
1	0.425557	-0.292195	-0.291095	-0.50305
2	-0.0478695	0.11577	-0.182284	0.0575365
3	-0.257727	-0.437094	0.414786	-0.315889
4	-0.43881	-0.56239	0.474208	-0.417853
5	-0.315454	-0.627548	0.0923811	0.310385
6	0.0165485	-0.0366194	-0.132827	0.115784
7	0.327823	0.022158	-0.268221	-0.551066
8	-0.859528	-0.643301	-0.971179	0.547479
9	0.569894	-1.12908	-0.987694	-0.965012
10	0.0184768	-0.0882395	-0.111329	0.135619
11	0.0439856	-0.184647	0.012929	0.0826182
12	-0.0743982	-0.375123	-0.359488	0.361507
13	0	0	0	0


TF	Unknown
TF Name	Unknown
Gene	CM000667.2_178712062-178713673(-)_1
Motif	CM000667.2_178712062-178713673(-)_1|3|1x0
Family	C2H2 ZF
Species	Unknown
Pos	A	C	G	T
1	0.432825	-0.478505	-0.19405	-0.496259
2	-0.105587	0.210676	-0.529755	0.112673
3	-1.03969	-1.12703	-0.991097	0.571944
4	0.297646	0.0285194	-0.227298	-0.449609
5	-0.569441	-0.430955	-0.657375	0.496885
6	0.54241	-0.784379	-0.78861	-0.729684
7	0.325914	-0.0186554	-0.255069	-0.433813
8	-0.707849	-0.805004	-0.849753	0.544817
9	0.547639	-0.911668	-0.806112	-0.716079
10	0.315274	-0.278055	-0.0643721	-0.264472
11	-0.0808987	0.213819	-0.397663	0.0544472
12	0.021098	0.0638257	-0.174678	0.0504066
13	0.325914	-0.0186554	-0.255069	-0.433813
14	-0.707849	-0.805004	-0.849753	0.544817
15	0.547639	-0.911668	-0.806112	-0.716079
16	0	0	0	0


TF	Unknown
TF Name	Unknown
Gene	CM000667.2_178882611-178884288(+)_1
Motif	CM000667.2_178882611-178884288(+)_1|1|1x0
Family	C2H2 ZF
Species	Unknown
Pos	A	C	G	T
1	0.23975	-0.412291	0.133178	-0.286232
2	-0.557903	0.395975	-0.517566	-0.0311251
3	-0.764937	-0.918411	-0.997765	0.557146
4	0.331229	-0.0212601	-0.263107	-0.44596
5	-0.732997	-0.832385	-0.878162	0.548461
6	0.551166	-0.941683	-0.833701	-0.741598
7	0.184964	-0.455816	0.252787	-0.482515
8	-0.492729	0.425663	-0.57403	-0.126692
9	-1.09373	-0.995626	-1.12569	0.573281
10	0	0	0	0


TF	Unknown
TF Name	Unknown
Gene	CM000667.2_178882611-178884288(+)_1
Motif	CM000667.2_178882611-178884288(+)_1|2|1x0
Family	C2H2 ZF
Species	Unknown
Pos	A	C	G	T
1	0.243644	-0.132162	-0.111166	-0.133264
2	-0.634655	-0.415186	-0.469306	0.483482
3	-1.09124	-1.12575	0.573221	-0.995339
4	0	0	0	0


TF	Unknown
TF Name	Unknown
Gene	CM000667.2_178882611-178884288(+)_1
Motif	CM000667.2_178882611-178884288(+)_1|3|1x0
Family	C2H2 ZF
Species	Unknown
Pos	A	C	G	T
1	0.425557	-0.292195	-0.291095	-0.50305
2	-0.0478695	0.11577	-0.182284	0.0575365
3	-0.257727	-0.437094	0.414786	-0.315889
4	-0.43881	-0.56239	0.474208	-0.417853
5	-0.315454	-0.627548	0.0923811	0.310385
6	0.0165485	-0.0366194	-0.132827	0.115784
7	0.327823	0.022158	-0.268221	-0.551066
8	-0.859528	-0.643301	-0.971179	0.547479
9	0.569894	-1.12908	-0.987694	-0.965012
10	0.0184768	-0.0882395	-0.111329	0.135619
11	0.0439856	-0.184647	0.012929	0.0826182
12	-0.0743982	-0.375123	-0.359488	0.361507
13	0	0	0	0


TF	Unknown
TF Name	Unknown
Gene	CM000667.2_178882611-178884288(+)_1
Motif	CM000667.2_178882611-178884288(+)_1|4|1x0
Family	C2H2 ZF
Species	Unknown
Pos	A	C	G	T
1	0.451536	-0.258315	-0.363075	-0.729271
2	-0.495835	0.155707	-0.691006	0.310863
3	0.560112	-0.997859	-0.979265	-0.788084
4	0.323597	0.0207349	-0.26715	-0.517327
5	-0.678439	-0.522593	-0.777396	0.521552
6	0.560301	-0.932802	-0.937563	-0.871251
7	0.367759	-0.0894502	-0.29768	-0.455801
8	-0.616966	-0.703297	-0.772767	0.530414
9	0.566896	-1.13207	-0.969204	-0.886123
10	0.34403	-0.323674	-0.083206	-0.308388
11	-0.0974574	0.234203	-0.453928	0.0548542
12	0.0224934	0.0705772	-0.197824	0.0554759
13	0.353829	-0.0339329	-0.299981	-0.501131
14	-0.847501	-0.956834	-1.00719	0.562189
15	0.5644	-1.07783	-0.959045	-0.857726
16	0	0	0	0


TF	Unknown
TF Name	Unknown
Gene	CM000667.2_178931151-178932696(+)_1
Motif	CM000667.2_178931151-178932696(+)_1|1|1x0
Family	C2H2 ZF
Species	Unknown
Pos	A	C	G	T
1	-0.469901	-0.631544	0.510411	-0.724714
2	0.465576	-0.579644	-0.522688	-0.287919
3	-0.68768	-1.14176	0.55721	-0.93912
4	-0.00987722	-0.0552032	-0.0187798	0.0734141
5	-0.200194	-0.0914889	0.0133023	0.184172
6	-0.297552	-0.382554	0.391272	-0.207855
7	0.211715	-0.0338134	-0.371811	0.00939751
8	-0.140353	0.110519	0.0394219	-0.0499547
9	0.353137	-0.20383	-0.181388	-0.336255
10	0.202961	-0.123598	-0.00235188	-0.182205
11	-0.195779	0.0457862	-0.224578	0.218917
12	0.041605	-0.032376	-0.1872	0.121057
13	0.166341	-0.0967768	-0.0628154	-0.0616201
14	-0.179998	-0.131203	-0.0309848	0.222431
15	-0.0249958	-0.343445	0.246877	-0.0773185
16	0.206226	0.0115332	-0.386207	-0.0202891
17	-0.0437213	0.0826348	0.00778008	-0.0614232
18	0.33491	-0.16096	-0.168378	-0.328999
19	0.0362562	-0.226741	0.0637083	0.0650772
20	-0.498281	0.00770337	0.0948745	0.152431
21	-0.171761	-0.154568	0.24755	-0.0665951
22	0.135758	0.0529835	-0.181907	-0.0728955
23	-0.07312	-0.550541	0.394032	-0.402456
24	0.437144	-0.324928	-0.313434	-0.516168
25	0.193672	0.029617	-0.17434	-0.156083
26	0.48306	-0.541373	-0.447214	-0.502921
27	0.371164	-0.205496	-0.270319	-0.309964
28	0.166341	-0.0967768	-0.0628154	-0.0616201
29	-0.179998	-0.131203	-0.0309848	0.222431
30	-0.0249958	-0.343445	0.246877	-0.0773185
31	0.193672	0.029617	-0.17434	-0.156083
32	0.48306	-0.541373	-0.447214	-0.502921
33	0.371164	-0.205496	-0.270319	-0.309964
34	0.149123	-0.11638	-0.120993	0.0287912
35	-0.15424	0.148328	-0.197342	0.0993329
36	-0.303258	0.296779	-0.278195	-0.00215674
37	0.17877	-0.353841	0.222958	-0.423614
38	-0.574044	0.207969	-0.648479	0.277481
39	0.562092	-0.919821	-0.975962	-0.900605
40	0	0	0	0


TF	Unknown
TF Name	Unknown
Gene	CM000667.2_178964644-178965970(+)_1
Motif	CM000667.2_178964644-178965970(+)_1|1|1x0
Family	C2H2 ZF
Species	Unknown
Pos	A	C	G	T
1	-0.318804	-0.627371	-0.019638	0.36706
2	-1.18461	0.514363	-0.477337	-0.477755
3	-0.815864	0.00143994	0.417193	-0.637232
4	0	0	0	0


TF	Unknown
TF Name	Unknown
Gene	CM000667.2_178964644-178965970(+)_1
Motif	CM000667.2_178964644-178965970(+)_1|2|1x0
Family	C2H2 ZF
Species	Unknown
Pos	A	C	G	T
1	0.395853	-0.00368423	-0.605193	-0.565063
2	0.472652	-0.537602	-0.368785	-0.504536
3	0.546313	-0.745652	-0.841335	-0.800942
4	0.294544	-0.0870181	-0.499309	-0.0484262
5	-0.55123	-0.733318	0.49357	-0.378446
6	-0.671706	-1.01294	0.553292	-0.939901
7	0.312392	-0.130397	-0.0537654	-0.491074
8	-0.372868	-0.467921	-0.634163	0.477638
9	-0.790956	0.552022	-0.996466	-0.762785
10	0.312392	-0.130397	-0.0537654	-0.491074
11	-0.372868	-0.467921	-0.634163	0.477638
12	-0.790956	0.552022	-0.996466	-0.762785
13	-0.802766	-1.05797	0.566011	-1.13296
14	-0.558886	-0.213242	-0.775067	0.468939
15	-0.918667	0.560273	-1.10837	-0.773589
16	0.304829	-0.0832292	-0.0633773	-0.533713
17	-0.603544	-0.0245602	-0.462302	0.3911
18	-0.390511	-0.748525	-0.0459891	0.400563
19	0.236317	0.114267	-0.197373	-0.467093
20	-0.74978	-0.657776	-0.864073	0.539757
21	0.569094	-1.04501	-1.03461	-0.959022
22	-0.153289	-0.548772	-0.120045	0.353389
23	-0.433546	-0.561455	0.494958	-0.636002
24	0.122618	0.170323	-0.366739	-0.117037
25	0.0493581	0.0364077	-0.0582747	-0.0372698
26	-0.199918	-0.454102	0.40339	-0.313476
27	-0.294759	-0.622679	0.48193	-0.655764
28	0.313181	-0.185424	-0.0667451	-0.363295
29	-0.449576	0.0116795	-0.319743	0.330144
30	-0.786848	-1.01099	-0.747974	0.551508
31	0.0681813	0.1753	-0.251525	-0.112174
32	-0.743163	-0.938414	0.550393	-0.815971
33	0.558321	-0.919998	-0.90271	-0.86045
34	0	0	0	0


TF	Unknown
TF Name	Unknown
Gene	CM000667.2_179032161-179033637(+)_1
Motif	CM000667.2_179032161-179033637(+)_1|1|1x0
Family	C2H2 ZF
Species	Unknown
Pos	A	C	G	T
1	0.428138	-0.217142	-0.312372	-0.645257
2	-0.43882	0.153455	-0.616237	0.294498
3	0.546029	-0.870223	-0.853321	-0.67953
4	0.355327	-0.0475786	-0.262201	-0.536625
5	-0.676288	-0.445404	-0.786213	0.514161
6	0.556935	-0.90345	-0.907068	-0.835648
7	0.331229	-0.0212601	-0.263107	-0.44596
8	-0.732997	-0.832385	-0.878162	0.548461
9	0.551166	-0.941683	-0.833701	-0.741598
10	0.366746	-0.244115	-0.348022	-0.184069
11	0.0252474	-0.400223	-0.0163202	0.198415
12	0.186027	-0.280315	0.0199684	-0.0487553
13	0.0280736	-0.367881	0.210974	-0.055959
14	-0.390635	-0.400995	0.0703506	0.305388
15	-0.349466	-0.28415	-0.232995	0.388838
16	0.331229	-0.0212601	-0.263107	-0.44596
17	-0.732997	-0.832385	-0.878162	0.548461
18	0.551166	-0.941683	-0.833701	-0.741598
19	0.204028	-0.295278	0.115867	-0.230696
20	-0.369832	-0.256333	-0.291497	0.39932
21	-0.272437	-0.470098	-0.531647	0.452277
22	-0.387304	-0.501212	0.454262	-0.367987
23	-0.282539	-0.570208	0.0933792	0.294323
24	0.0159188	-0.0330882	-0.121767	0.107389
25	0.288648	0.0290643	-0.177913	-0.490626
26	-0.756083	-0.567791	-0.816764	0.531687
27	0.563931	-1.02455	-0.939309	-0.897218
28	0.299511	-0.325848	0.0561227	-0.401421
29	0.0728416	0.0558805	-0.367798	0.0973712
30	0.137389	-0.0872869	-0.285869	0.111331
31	-0.257429	-0.101996	0.260321	-0.0780735
32	-0.328816	-0.124951	-0.0437533	0.273429
33	-0.527397	-0.624948	-0.504368	0.498707
34	0.288648	0.0290643	-0.177913	-0.490626
35	-0.756083	-0.567791	-0.816764	0.531687
36	0.563931	-1.02455	-0.939309	-0.897218
37	0.184964	-0.455816	0.252787	-0.482515
38	-0.492729	0.425663	-0.57403	-0.126692
39	-1.09373	-0.995626	-1.12569	0.573281
40	0	0	0	0


TF	Unknown
TF Name	Unknown
Gene	CM000667.2_179078672-179080094(+)_1
Motif	CM000667.2_179078672-179080094(+)_1|1|1x0
Family	C2H2 ZF
Species	Unknown
Pos	A	C	G	T
1	-0.598821	-0.907895	0.548278	-1.04377
2	0.50416	-0.550089	-0.42859	-0.815995
3	-0.467316	-0.466477	-0.544311	0.481714
4	0.263821	-0.0683363	-0.203575	-0.164926
5	-0.0878121	0.255916	-0.115811	-0.211502
6	0.389045	-0.258694	-0.266886	-0.338576
7	-0.773645	-1.01354	0.562339	-1.0743
8	0.569246	-0.959544	-0.970016	-1.12972
9	-0.501989	0.429173	-0.540559	-0.148271
10	0.195729	0.199556	-0.310679	-0.445721
11	-0.621438	-0.283369	-0.471636	0.462785
12	0.52765	-0.730362	-0.643239	-0.664732
13	0.189285	0.102262	-0.383691	-0.11076
14	-0.39866	0.169761	-0.364996	0.228104
15	-0.589199	-0.738923	0.524751	-0.672989
16	0.205804	0.177934	-0.323226	-0.384768
17	-0.561262	-0.125333	-0.424949	0.415003
18	0.508193	-0.646668	-0.557043	-0.561302
19	-0.387971	-0.41559	0.457205	-0.467099
20	-0.171784	-0.310813	0.342275	-0.194788
21	0.0946199	0.159499	-0.126205	-0.247964
22	0.230356	0.14253	-0.201606	-0.547774
23	-0.504992	0.256979	-0.524189	0.198987
24	0.552432	-0.841251	-0.814927	-0.870696
25	0.210027	-0.354835	0.115013	-0.198499
26	-0.543714	0.444882	-0.313552	-0.353694
27	-0.201541	0.315579	-0.432485	-0.0297794
28	0.375424	-0.202386	-0.203999	-0.427554
29	-0.221342	0.0864619	-0.185174	0.183595
30	-0.93054	-1.02151	-1.00465	0.566856
31	0.0899843	0.136368	-0.298305	-0.0468489
32	-0.230495	-0.349972	0.405469	-0.375306
33	0.392744	-0.413777	-0.1086	-0.437343
34	0	0	0	0


TF	Unknown
TF Name	Unknown
Gene	CM000667.2_180257742-180258378(+)_1
Motif	CM000667.2_180257742-180258378(+)_1|1|1x0
Family	C2H2 ZF
Species	Unknown
Pos	A	C	G	T
1	-0.959251	-1.10341	0.572479	-1.12649
2	-0.403816	-0.0274414	-0.534629	0.375593
3	-0.0918258	0.0544903	-0.174901	0.142516
4	0	0	0	0


TF	Unknown
TF Name	Unknown
Gene	CM000667.2_180257742-180258378(+)_1
Motif	CM000667.2_180257742-180258378(+)_1|2|1x0
Family	C2H2 ZF
Species	Unknown
Pos	A	C	G	T
1	-0.880124	-1.02381	0.568149	-1.13082
2	0.561308	-0.993611	-0.903717	-0.879525
3	0.0402257	-0.241753	-0.324026	0.268488
4	0	0	0	0


TF	Unknown
TF Name	Unknown
Gene	CM000667.2_180257742-180258378(+)_1
Motif	CM000667.2_180257742-180258378(+)_1|3|1x0
Family	C2H2 ZF
Species	Unknown
Pos	A	C	G	T
1	0.348638	-0.694049	0.0111958	-0.267692
2	0.313466	0.0887594	-0.59085	-0.338559
3	-1.17025	-0.485198	-0.644467	0.528723
4	0	0	0	0


TF	Unknown
TF Name	Unknown
Gene	CM000667.2_180259085-180259751(+)_1
Motif	CM000667.2_180259085-180259751(+)_1|1|1x0
Family	C2H2 ZF
Species	Unknown
Pos	A	C	G	T
1	0.184964	-0.455816	0.252787	-0.482515
2	-0.492729	0.425663	-0.57403	-0.126692
3	-1.09373	-0.995626	-1.12569	0.573281
4	0.184964	-0.455816	0.252787	-0.482515
5	-0.492729	0.425663	-0.57403	-0.126692
6	-1.09373	-0.995626	-1.12569	0.573281
7	0.184964	-0.455816	0.252787	-0.482515
8	-0.492729	0.425663	-0.57403	-0.126692
9	-1.09373	-0.995626	-1.12569	0.573281
10	0	0	0	0


TF	Unknown
TF Name	Unknown
Gene	CM000667.2_180259085-180259751(+)_1
Motif	CM000667.2_180259085-180259751(+)_1|2|1x0
Family	C2H2 ZF
Species	Unknown
Pos	A	C	G	T
1	0.184964	-0.455816	0.252787	-0.482515
2	-0.492729	0.425663	-0.57403	-0.126692
3	-1.09373	-0.995626	-1.12569	0.573281
4	0.184964	-0.455816	0.252787	-0.482515
5	-0.492729	0.425663	-0.57403	-0.126692
6	-1.09373	-0.995626	-1.12569	0.573281
7	0.184964	-0.455816	0.252787	-0.482515
8	-0.492729	0.425663	-0.57403	-0.126692
9	-1.09373	-0.995626	-1.12569	0.573281
10	0	0	0	0


TF	Unknown
TF Name	Unknown
Gene	CM000667.2_180848794-180851638(-)_1
Motif	CM000667.2_180848794-180851638(-)_1|1|1x0
Family	C2H2 ZF
Species	Unknown
Pos	A	C	G	T
1	0.197066	-0.106855	-0.0265823	-0.152883
2	0.541148	-0.600818	-1.02879	-0.746772
3	0.564131	-0.87721	-1.06373	-0.937456
4	0.192491	0.0786817	-0.10324	-0.341768
5	-0.340419	-0.28567	-0.152236	0.365683
6	0.207182	-0.495025	-0.220528	0.166425
7	0.102891	-0.778446	0.334245	-0.390246
8	-0.621154	-0.858406	0.126989	0.358423
9	-1.12959	-0.920153	-1.01967	0.569379
10	0	0	0	0


TF	Unknown
TF Name	Unknown
Gene	CM000667.2_180848794-180851638(-)_1
Motif	CM000667.2_180848794-180851638(-)_1|2|1x0
Family	C2H2 ZF
Species	Unknown
Pos	A	C	G	T
1	0.323099	-0.439035	0.0339728	-0.346316
2	0.57158	-0.988871	-1.02717	-1.12739
3	-0.410775	0.154835	-0.636021	0.290502
4	0.307176	-0.65973	0.183413	-0.643817
5	-0.297701	-0.305018	-0.461372	0.424077
6	-0.674635	-0.852387	-0.824276	0.543835
7	0.127865	-0.0609328	-0.011067	-0.0895262
8	0.437832	-0.271567	-0.537427	-0.362235
9	0.474495	-0.420878	-0.536744	-0.458304
10	0.34681	-0.589664	0.0218605	-0.32901
11	0.412764	-0.533733	-0.169297	-0.353184
12	-0.0655234	-0.150176	-0.369169	0.302112
13	0.123109	-0.251683	0.201962	-0.283964
14	-0.305217	-0.237361	-0.152776	0.346825
15	-0.427746	-0.669179	-0.113848	0.422086
16	0.0555784	-0.0782832	-0.01883	0.0297284
17	-0.217574	-0.0329737	-0.0304499	0.186078
18	-0.193965	0.219103	-0.0175833	-0.128585
19	0.127865	-0.0609328	-0.011067	-0.0895262
20	0.437832	-0.271567	-0.537427	-0.362235
21	0.474495	-0.420878	-0.536744	-0.458304
22	0.218719	0.0363252	-0.165114	-0.240839
23	-0.0150967	-0.209709	-0.0232335	0.167095
24	-0.1966	-0.249441	-0.305595	0.362906
25	0.123109	-0.251683	0.201962	-0.283964
26	-0.305217	-0.237361	-0.152776	0.346825
27	-0.427746	-0.669179	-0.113848	0.422086
28	0.28992	-0.316699	0.109695	-0.551464
29	0.0767166	0.123819	-0.216698	-0.0606143
30	-0.335224	-0.137691	0.00989322	0.252007
31	0.127865	-0.0609328	-0.011067	-0.0895262
32	0.437832	-0.271567	-0.537427	-0.362235
33	0.474495	-0.420878	-0.536744	-0.458304
34	0.34681	-0.589664	0.0218605	-0.32901
35	0.412764	-0.533733	-0.169297	-0.353184
36	-0.0655234	-0.150176	-0.369169	0.302112
37	0.242012	-0.196009	0.0949188	-0.428213
38	-0.403279	-0.419848	-0.3895	0.449743
39	-0.526664	-0.71988	-0.620022	0.514831
40	0.127865	-0.0609328	-0.011067	-0.0895262
41	0.437832	-0.271567	-0.537427	-0.362235
42	0.474495	-0.420878	-0.536744	-0.458304
43	0.284012	-0.418245	0.00788197	-0.169532
44	0.190597	-0.412061	-0.0904237	0.0968444
45	0.0347391	-0.13789	-0.332309	0.236413
46	0.123109	-0.251683	0.201962	-0.283964
47	-0.305217	-0.237361	-0.152776	0.346825
48	-0.427746	-0.669179	-0.113848	0.422086
49	0.209063	-0.326076	0.028421	-0.0746497
50	-0.226768	-0.417784	-0.124591	0.356795
51	-0.410356	-0.627786	-0.511648	0.486826
52	0.34681	-0.589664	0.0218605	-0.32901
53	0.412764	-0.533733	-0.169297	-0.353184
54	-0.0655234	-0.150176	-0.369169	0.302112
55	0.123109	-0.251683	0.201962	-0.283964
56	-0.305217	-0.237361	-0.152776	0.346825
57	-0.427746	-0.669179	-0.113848	0.422086
58	0.28992	-0.316699	0.109695	-0.551464
59	0.0767166	0.123819	-0.216698	-0.0606143
60	-0.335224	-0.137691	0.00989322	0.252007
61	0.34681	-0.589664	0.0218605	-0.32901
62	0.412764	-0.533733	-0.169297	-0.353184
63	-0.0655234	-0.150176	-0.369169	0.302112
64	0.34681	-0.589664	0.0218605	-0.32901
65	0.412764	-0.533733	-0.169297	-0.353184
66	-0.0655234	-0.150176	-0.369169	0.302112
67	0.307176	-0.65973	0.183413	-0.643817
68	-0.297701	-0.305018	-0.461372	0.424077
69	-0.674635	-0.852387	-0.824276	0.543835
70	0	0	0	0


TF	Unknown
TF Name	Unknown
Gene	CM000668.2_7228996-7232272(+)_1
Motif	CM000668.2_7228996-7232272(+)_1|1|1x0
Family	C2H2 ZF
Species	Unknown
Pos	A	C	G	T
1	0.170728	-0.361061	0.192122	-0.278555
2	-0.909591	-1.14182	-0.704072	0.557152
3	-0.826301	-1.12456	-0.679004	0.552224
4	0	0	0	0


TF	Unknown
TF Name	Unknown
Gene	CM000668.2_7228996-7232272(+)_1
Motif	CM000668.2_7228996-7232272(+)_1|2|1x0
Family	C2H2 ZF
Species	Unknown
Pos	A	C	G	T
1	-0.964787	-1.12765	0.571316	-1.04388
2	0.565602	-0.854522	-1.07489	-1.00819
3	-0.639498	-0.710277	-0.523048	0.515331
4	-0.321663	-0.739401	0.503362	-0.812132
5	-0.355114	-0.461156	-0.840527	0.486907
6	-0.625166	0.547509	-1.02671	-0.850552
7	0.203223	-0.282109	0.113258	-0.234269
8	-0.0891797	-0.0456536	-0.196856	0.217451
9	-0.438957	-0.502876	-0.504647	0.478429
10	0	0	0	0


TF	Unknown
TF Name	Unknown
Gene	CM000668.2_7228996-7232272(+)_1
Motif	CM000668.2_7228996-7232272(+)_1|3|1x0
Family	C2H2 ZF
Species	Unknown
Pos	A	C	G	T
1	0.357171	-0.999367	0.10061	-0.439896
2	-0.248372	-0.996174	-1.18452	0.514452
3	-1.22895	-0.0558137	-0.729926	0.458688
4	0	0	0	0


TF	Unknown
TF Name	Unknown
Gene	CM000668.2_7228996-7232272(+)_1
Motif	CM000668.2_7228996-7232272(+)_1|4|1x0
Family	C2H2 ZF
Species	Unknown
Pos	A	C	G	T
1	0.181914	-0.280034	0.160589	-0.294492
2	0.53948	-1.15949	-0.460936	-0.915346
3	-0.798651	0.116083	0.226708	-0.0710016
4	0	0	0	0


TF	Unknown
TF Name	Unknown
Gene	CM000668.2_7228996-7232272(+)_1
Motif	CM000668.2_7228996-7232272(+)_1|5|1x0
Family	C2H2 ZF
Species	Unknown
Pos	A	C	G	T
1	-0.925936	-1.13234	0.566628	-0.917005
2	-0.502282	-0.053743	-0.365473	0.374891
3	-0.598847	-0.687967	-0.603336	0.51769
4	0	0	0	0


TF	Unknown
TF Name	Unknown
Gene	CM000668.2_26637347-26638556(-)_1
Motif	CM000668.2_26637347-26638556(-)_1|1|1x0
Family	C2H2 ZF
Species	Unknown
Pos	A	C	G	T
1	-0.529644	-0.768207	0.526736	-0.766911
2	0.464132	-0.555805	-0.42859	-0.358961
3	-0.813976	-1.08229	0.563611	-0.988447
4	-0.00712585	-0.0990846	-0.20097	0.201594
5	-0.507255	0.483383	-0.53164	-0.454155
6	0.437102	-0.630379	-0.38937	-0.206279
7	0.234165	-0.2644	0.165084	-0.554509
8	-0.464712	-0.54052	-0.623018	0.495645
9	-0.597344	-0.718563	-0.572867	0.517026
10	-0.217609	-0.317061	0.0814371	0.231975
11	-0.43417	0.441833	-0.222816	-0.572725
12	-0.112933	0.0696611	-0.137383	0.122603
13	-0.469901	-0.631544	0.510411	-0.724714
14	0.465576	-0.579644	-0.522688	-0.287919
15	-0.68768	-1.14176	0.55721	-0.93912
16	-0.00712585	-0.0990846	-0.20097	0.201594
17	-0.507255	0.483383	-0.53164	-0.454155
18	0.437102	-0.630379	-0.38937	-0.206279
19	-0.204867	0.00221967	-0.0110154	0.144884
20	-0.23867	-0.219246	-0.0146029	0.2677
21	-0.313578	-0.166621	-0.0126455	0.26988
22	-0.47691	-0.34651	-0.464436	0.458336
23	-0.590053	0.50674	-0.586111	-0.56559
24	0.447812	-0.603792	-0.477218	-0.212172
25	0	0	0	0


TF	Unknown
TF Name	Unknown
Gene	CM000668.2_27358245-27359861(-)_1
Motif	CM000668.2_27358245-27359861(-)_1|1|1x0
Family	C2H2 ZF
Species	Unknown
Pos	A	C	G	T
1	0.459571	-0.881521	-0.036798	-1.16309
2	-0.559429	0.452038	-1.24693	-0.0778246
3	0.266356	-0.359145	-0.479078	0.141217
4	0	0	0	0


TF	Unknown
TF Name	Unknown
Gene	CM000668.2_27358245-27359861(-)_1
Motif	CM000668.2_27358245-27359861(-)_1|2|1x0
Family	C2H2 ZF
Species	Unknown
Pos	A	C	G	T
1	0.387666	-0.501004	0.0416354	-0.846683
2	-0.498171	-0.517847	-0.761898	0.505953
3	-1.13387	-1.13298	-0.746601	0.565101
4	0	0	0	0


TF	Unknown
TF Name	Unknown
Gene	CM000668.2_27358245-27359861(-)_1
Motif	CM000668.2_27358245-27359861(-)_1|3|1x0
Family	C2H2 ZF
Species	Unknown
Pos	A	C	G	T
1	0.0897633	0.0787861	-0.389884	0.0659545
2	-0.912347	-1.10642	0.56597	-0.926888
3	0.575043	-1.12393	-1.05221	-1.11121
4	0	0	0	0


TF	Unknown
TF Name	Unknown
Gene	CM000668.2_27358245-27359861(-)_1
Motif	CM000668.2_27358245-27359861(-)_1|4|1x0
Family	C2H2 ZF
Species	Unknown
Pos	A	C	G	T
1	0.333811	-0.152008	-0.0679299	-0.547736
2	-0.434441	-0.538732	-0.721129	0.498717
3	-0.908738	0.564751	-1.13422	-0.877829
4	0	0	0	0


TF	Unknown
TF Name	Unknown
Gene	CM000668.2_27400202-27401444(+)_1
Motif	CM000668.2_27400202-27401444(+)_1|1|1x0
Family	C2H2 ZF
Species	Unknown
Pos	A	C	G	T
1	-0.383599	-0.945408	0.530597	-1.0965
2	-0.93048	0.524999	-1.02619	-0.357689
3	0.572111	-1.12686	-1.06631	-0.974541
4	0.185476	0.0158268	-0.068859	-0.23902
5	-0.768825	-0.420839	-0.648452	0.508609
6	-1.01893	-1.10316	0.571272	-1.00369
7	0.218025	0.158455	-0.438755	-0.264787
8	-0.554177	-0.021329	-0.371585	0.369913
9	-1.00575	-1.1173	0.571424	-1.01133
10	0.185339	-0.0822903	-0.0921213	-0.080159
11	-0.334849	-0.00051744	-0.265621	0.300198
12	-0.293221	-0.542576	-0.0341916	0.357923
13	0.333127	-0.20363	-0.0213829	-0.570368
14	-0.437887	0.466817	-0.746047	-0.27898
15	-0.517875	0.462591	-0.538907	-0.295762
16	0.333688	0.00140668	-0.527174	-0.264791
17	0.403416	-0.473867	-0.347029	-0.165778
18	-0.703271	-0.89295	0.549759	-0.893279
19	0.114307	-0.0836457	-0.308491	0.140702
20	-0.603383	-0.628947	0.476459	-0.283714
21	-0.819499	-0.826354	0.549996	-0.820431
22	0.229654	0.0236289	-0.598986	-0.00199525
23	-0.434237	-0.262183	0.420439	-0.344515
24	-0.884459	-0.994045	0.561367	-0.899924
25	-0.0861678	-0.214916	0.0888334	0.128187
26	-0.572237	0.458564	-0.405326	-0.333047
27	-0.857553	-0.701211	-0.447123	0.519177
28	0	0	0	0


TF	Unknown
TF Name	Unknown
Gene	CM000668.2_27451305-27453312(-)_1
Motif	CM000668.2_27451305-27453312(-)_1|1|1x0
Family	C2H2 ZF
Species	Unknown
Pos	A	C	G	T
1	0.018349	-0.259995	0.220834	-0.128124
2	-0.307942	-0.04833	-0.21096	0.30059
3	-0.222439	-0.307911	-0.417006	0.402408
4	0.256737	-0.0451725	-0.20483	-0.174752
5	0.0635675	0.00845912	-0.0458882	-0.0348087
6	0.353599	-0.203957	-0.129536	-0.425606
7	0.178921	0.0313532	-0.4146	0.0129997
8	-0.277712	-0.154477	0.334457	-0.213448
9	-0.533498	-0.61199	0.502088	-0.544575
10	0.316487	0.0195185	-0.422506	-0.297946
11	-0.025678	-0.581258	0.399578	-0.544089
12	0.540584	-0.79525	-0.725878	-0.745335
13	0.240248	0.00713308	-0.0868313	-0.370728
14	-0.258435	0.0713933	-0.224645	0.223666
15	-0.631641	-0.735954	-0.738482	0.531502
16	0.282035	-0.130693	-0.0686622	-0.308301
17	0.106602	-0.468635	0.303369	-0.430532
18	0.513959	-0.649468	-0.580779	-0.606026
19	0.199745	-0.0142762	-0.105095	-0.178282
20	-0.250794	-0.169729	-0.19788	0.327999
21	-0.490339	-0.533356	-0.436054	0.479635
22	0.0934897	-0.12987	0.0697171	-0.0735846
23	-0.401478	0.000213741	-0.238807	0.306582
24	-0.622978	-0.600396	0.512715	-0.594198
25	0.294473	-0.0312097	-0.239506	-0.28132
26	0.316123	-0.303249	-0.079013	-0.223179
27	-0.538768	-0.553061	-0.508525	0.494271
28	0.199745	-0.0142762	-0.105095	-0.178282
29	-0.250794	-0.169729	-0.19788	0.327999
30	-0.490339	-0.533356	-0.436054	0.479635
31	0.199745	-0.0142762	-0.105095	-0.178282
32	-0.250794	-0.169729	-0.19788	0.327999
33	-0.490339	-0.533356	-0.436054	0.479635
34	0.295453	0.0490737	-0.323273	-0.365669
35	0.425513	-0.373909	-0.292677	-0.393982
36	0.455382	-0.37563	-0.477173	-0.406608
37	-0.146683	-0.543558	0.428135	-0.494068
38	-0.527568	0.473832	-0.613517	-0.316624
39	-0.0725932	0.118675	-0.160137	0.0599705
40	0.220146	-0.0429154	-0.327163	-0.0163088
41	-0.317882	-0.443419	0.402439	-0.198758
42	-0.362968	-0.598224	0.481588	-0.54787
43	0.168416	0.0905205	-0.278328	-0.114808
44	-0.272008	-0.309333	0.425663	-0.508468
45	0.5213	-0.721156	-0.621694	-0.602454
46	0.188089	0.108389	-0.298363	-0.173003
47	-0.36518	-0.660246	0.48531	-0.533277
48	0.524506	-0.659772	-0.633237	-0.693406
49	0.14023	-0.116935	-0.102749	0.0276014
50	0.103399	-0.0688904	-0.185156	0.0881266
51	-0.0352528	0.201485	-0.330636	0.00885261
52	0.181147	-0.286362	0.220886	-0.519585
53	0.351465	-0.282386	-0.335794	-0.11337
54	-1.12458	-1.07083	0.574391	-1.06106
55	-0.604055	-0.781206	0.535698	-0.816854
56	-0.286228	-0.244341	-0.284991	0.379149
57	-0.316681	-0.452271	-0.471137	0.451292
58	0	0	0	0


TF	Unknown
TF Name	Unknown
Gene	CM000668.2_28088537-28089467(+)_1
Motif	CM000668.2_28088537-28089467(+)_1|1|1x0
Family	C2H2 ZF
Species	Unknown
Pos	A	C	G	T
1	-1.05088	-1.12375	0.575216	-1.12144
2	-0.82768	-0.686631	0.491296	-0.262808
3	-0.104314	-0.288342	-0.663381	0.394735
4	0	0	0	0


TF	Unknown
TF Name	Unknown
Gene	CM000668.2_28088537-28089467(+)_1
Motif	CM000668.2_28088537-28089467(+)_1|2|1x0
Family	C2H2 ZF
Species	Unknown
Pos	A	C	G	T
1	0.383674	0.0169131	-0.537364	-0.600475
2	0.519231	-0.670794	-0.54987	-0.700674
3	0.541006	-0.696042	-0.8472	-0.742156
4	-0.836008	-0.97247	0.56102	-0.965521
5	-0.274679	-0.918503	0.50804	-0.897172
6	-0.409313	-0.980634	-0.699643	0.519315
7	-0.951704	-1.1297	0.569268	-0.978963
8	-0.282546	-1.0161	0.514506	-0.949962
9	-0.200499	-0.787168	-0.731666	0.480155
10	-0.859718	-0.922959	0.548743	-0.689135
11	-0.885467	0.539563	-0.6888	-0.696359
12	-0.581228	0.452637	-0.547977	-0.208298
13	0	0	0	0


TF	Unknown
TF Name	Unknown
Gene	CM000668.2_28153003-28154014(+)_1
Motif	CM000668.2_28153003-28154014(+)_1|1|1x0
Family	C2H2 ZF
Species	Unknown
Pos	A	C	G	T
1	-0.829063	-0.997683	0.565574	-1.1334
2	-0.570799	-0.275496	-0.624132	0.471798
3	0.547217	-0.872257	-0.875076	-0.684018
4	0.285043	-0.246976	0.0175631	-0.332787
5	-0.0841468	-0.215177	-0.0389118	0.218155
6	0.00897333	0.0333717	-0.24042	0.122009
7	0.351093	-0.101776	-0.460734	-0.20873
8	-0.358655	-0.151086	-0.38406	0.387917
9	0.492067	-0.579461	-0.47309	-0.529936
10	0.000100562	-0.0124199	-0.374433	0.205668
11	-0.555407	-0.607451	0.486269	-0.386293
12	-0.501423	-0.786387	0.521276	-0.698493
13	0.0431115	-0.150914	-0.0269758	0.0967031
14	-0.446229	-0.453513	0.468463	-0.456735
15	-0.233275	-0.586361	-0.503115	0.453687
16	0.385353	-0.277588	-0.343956	-0.228602
17	-0.582161	-0.686252	-0.689626	0.522181
18	0.501274	-0.683931	-0.617784	-0.4199
19	0.23841	-0.0985416	-0.201641	-0.0741878
20	-0.439506	-0.452997	-0.523271	0.474858
21	0.498488	-0.603563	-0.55432	-0.494132
22	0.143176	-0.288568	0.0995593	-0.0771293
23	-0.342295	-0.448236	-0.0287834	0.352798
24	-0.496092	-0.686452	-0.655206	0.512399
25	-0.684392	-0.955016	0.552985	-0.959989
26	-0.248499	-0.281023	-0.482482	0.412107
27	0.545825	-0.84556	-0.864337	-0.685204
28	0	0	0	0


TF	Unknown
TF Name	Unknown
Gene	CM000668.2_28166468-28167365(+)_1
Motif	CM000668.2_28166468-28167365(+)_1|1|1x0
Family	C2H2 ZF
Species	Unknown
Pos	A	C	G	T
1	-0.821277	-1.12517	0.568216	-1.13075
2	-0.300153	-0.336675	-0.562901	0.441663
3	0.56267	-0.999763	-1.02085	-0.819694
4	0	0	0	0


TF	Unknown
TF Name	Unknown
Gene	CM000668.2_28166468-28167365(+)_1
Motif	CM000668.2_28166468-28167365(+)_1|2|1x0
Family	C2H2 ZF
Species	Unknown
Pos	A	C	G	T
1	0.11852	-0.477248	0.292668	-0.407674
2	-0.23535	-0.307112	-0.543596	0.421488
3	-0.324796	-0.246189	-0.411065	0.410142
4	-0.523854	-0.77233	-0.284528	0.478912
5	-0.922156	0.571049	-1.12792	-1.0886
6	-0.724908	-0.41237	-0.54218	0.496613
7	0.0664941	-0.25409	-0.150582	0.196033
8	-0.524859	-0.673037	0.508405	-0.576781
9	-0.446832	-0.740661	-0.481265	0.495645
10	0	0	0	0


TF	Unknown
TF Name	Unknown
Gene	CM000668.2_28166468-28167365(+)_1
Motif	CM000668.2_28166468-28167365(+)_1|3|1x0
Family	C2H2 ZF
Species	Unknown
Pos	A	C	G	T
1	0.183337	-0.593553	0.188675	-0.170234
2	0.560878	-0.891824	-0.820572	-1.08392
3	-0.317725	0.430662	-0.788413	-0.180167
4	0.292835	0.124953	-0.305592	-0.679367
5	-0.657997	0.425695	-0.852351	-0.0111146
6	0.573366	-1.1256	-1.11892	-0.979596
7	0	0	0	0


TF	Unknown
TF Name	Unknown
Gene	CM000668.2_28187812-28188700(+)_1
Motif	CM000668.2_28187812-28188700(+)_1|1|1x0
Family	C2H2 ZF
Species	Unknown
Pos	A	C	G	T
1	0.188939	-0.0932368	-0.140558	-0.0340175
2	-0.438319	-0.274649	0.447733	-0.522172
3	-0.380757	-0.659055	-0.364042	0.467183
4	-0.147816	-0.513571	0.248436	0.0828207
5	-0.344884	0.218382	-0.45141	0.187787
6	-0.821289	-0.209216	-0.768523	0.485861
7	0.501156	-0.369036	-0.649053	-0.751026
8	-0.801443	-1.03887	-1.13347	0.5655
9	0.561867	-1.09487	-0.959619	-0.786609
10	0.319858	-0.401309	0.0252929	-0.342455
11	-0.0520364	-0.0469023	-0.151952	0.179126
12	-0.281046	-0.500271	0.0153733	0.327235
13	-0.0259183	-0.167146	0.0959171	0.0531734
14	-0.0465737	-0.143006	0.0725521	0.0793365
15	-0.445581	-0.0202553	0.0494577	0.194933
16	0	0	0	0


TF	Unknown
TF Name	Unknown
Gene	CM000668.2_28187812-28188700(+)_1
Motif	CM000668.2_28187812-28188700(+)_1|2|1x0
Family	C2H2 ZF
Species	Unknown
Pos	A	C	G	T
1	0.501156	-0.369036	-0.649053	-0.751026
2	-0.801443	-1.03887	-1.13347	0.5655
3	0.561867	-1.09487	-0.959619	-0.786609
4	0	0	0	0


TF	Unknown
TF Name	Unknown
Gene	CM000668.2_28188878-28189409(+)_1
Motif	CM000668.2_28188878-28189409(+)_1|1|1x0
Family	C2H2 ZF
Species	Unknown
Pos	A	C	G	T
1	-0.0557678	-1.24327	0.2726	0.075593
2	-0.36253	-0.493877	0.114175	0.288832
3	-0.400277	-0.198095	-1.23505	0.463924
4	0	0	0	0


TF	Unknown
TF Name	Unknown
Gene	CM000668.2_28188878-28189409(+)_1
Motif	CM000668.2_28188878-28189409(+)_1|2|1x0
Family	C2H2 ZF
Species	Unknown
Pos	A	C	G	T
1	0.41948	-0.081293	-0.429755	-0.764865
2	-0.72317	0.418623	-0.878989	0.0239787
3	0.56981	-1.12916	-0.933623	-1.02008
4	-0.459231	-0.627191	-0.13069	0.427579
5	-0.792636	0.541412	-0.771646	-0.719063
6	-0.664443	-0.221758	-0.589769	0.466296
7	0	0	0	0


TF	Unknown
TF Name	Unknown
Gene	CM000668.2_28232515-28233175(+)_1
Motif	CM000668.2_28232515-28233175(+)_1|1|1x0
Family	C2H2 ZF
Species	Unknown
Pos	A	C	G	T
1	-0.559593	-0.844486	0.53656	-0.850024
2	0.46856	-0.45685	-0.326187	-0.624445
3	-1.08393	-1.12736	0.571606	-0.943584
4	0.145916	-0.0868334	-0.161247	0.0382456
5	0.0609071	0.169488	-0.173621	-0.153903
6	-0.497531	-0.487008	0.47741	-0.450819
7	0.451128	-0.249809	-0.475363	-0.557501
8	-0.568327	-0.759572	-0.835775	0.532742
9	0.527324	-0.807172	-0.698229	-0.558871
10	0.253075	-0.306602	0.0366684	-0.202483
11	-0.347758	-0.193549	-0.152805	0.343845
12	-0.705827	-0.844496	0.543822	-0.790319
13	-0.604727	-0.855266	0.540817	-0.85987
14	-0.219383	-0.249493	-0.436001	0.392195
15	0.532579	-0.755543	-0.772927	-0.607088
16	0	0	0	0


TF	Unknown
TF Name	Unknown
Gene	CM000668.2_28245118-28246417(-)_1
Motif	CM000668.2_28245118-28246417(-)_1|1|1x0
Family	C2H2 ZF
Species	Unknown
Pos	A	C	G	T
1	-0.286319	-0.468936	0.410248	-0.243185
2	-0.309138	-0.678382	0.438975	-0.258215
3	-0.380065	-1.16908	0.529886	-0.893159
4	0.269667	0.0782263	-0.192903	-0.521977
5	-0.472499	-0.231534	-0.476693	0.438174
6	0.525278	-0.856653	-0.638252	-0.554266
7	0.24025	-0.404498	0.173432	-0.424408
8	0.554128	-0.760819	-0.990313	-0.846889
9	-0.727014	-0.017714	-0.705938	0.424172
10	0.219964	-0.30723	0.096139	-0.221954
11	-0.112829	-0.0683102	-0.45489	0.306102
12	-0.00350301	0.142832	-0.242069	0.0194961
13	0.13192	-0.431055	0.200777	-0.163236
14	-0.346441	-0.277605	-0.126066	0.356767
15	0.555406	-0.852981	-0.940909	-0.816558
16	0	0	0	0


TF	Unknown
TF Name	Unknown
Gene	CM000668.2_28245118-28246417(-)_1
Motif	CM000668.2_28245118-28246417(-)_1|2|1x0
Family	C2H2 ZF
Species	Unknown
Pos	A	C	G	T
1	0.281866	-0.067155	-0.200038	-0.222792
2	-0.123814	0.0325139	-0.102126	0.139837
3	-0.788732	-0.868557	0.554623	-0.935945
4	0.041892	0.274612	-0.415345	-0.198953
5	-0.53779	-0.0931266	-0.222877	0.362585
6	-1.15605	-0.550993	0.542915	-0.800605
7	0	0	0	0


TF	Unknown
TF Name	Unknown
Gene	CM000668.2_28276130-28277093(+)_1
Motif	CM000668.2_28276130-28277093(+)_1|1|1x0
Family	C2H2 ZF
Species	Unknown
Pos	A	C	G	T
1	-0.286319	-0.468936	0.410248	-0.243185
2	-0.309138	-0.678382	0.438975	-0.258215
3	-0.380065	-1.16908	0.529886	-0.893159
4	0.398146	-0.242515	-0.571824	-0.18133
5	-0.503064	-0.101415	-0.491894	0.410282
6	0.507414	-0.735352	-0.534921	-0.512085
7	-0.286319	-0.468936	0.410248	-0.243185
8	-0.309138	-0.678382	0.438975	-0.258215
9	-0.380065	-1.16908	0.529886	-0.893159
10	0	0	0	0


TF	Unknown
TF Name	Unknown
Gene	CM000668.2_28276130-28277093(+)_1
Motif	CM000668.2_28276130-28277093(+)_1|2|1x0
Family	C2H2 ZF
Species	Unknown
Pos	A	C	G	T
1	0.45497	-0.151511	-0.585366	-0.735429
2	-0.577844	-0.934773	-0.950708	0.54499
3	0.56938	-1.12959	-1.0577	-0.892149
4	0.444331	-0.516844	-0.224883	-0.497367
5	-0.36608	-0.934132	0.50761	-0.62893
6	-0.369459	-0.945946	-0.717259	0.514266
7	-0.795283	-0.833087	0.549586	-0.829267
8	-0.52911	0.522334	-0.704194	-0.750786
9	-0.306271	-0.269691	-0.298182	0.391869
10	0.103057	0.130892	-0.182276	-0.140739
11	-0.299238	-0.161643	-0.108997	0.30764
12	0.34322	-0.299814	-0.0968617	-0.305862
13	0	0	0	0


TF	Unknown
TF Name	Unknown
Gene	CM000668.2_28326168-28326894(-)_1
Motif	CM000668.2_28326168-28326894(-)_1|1|1x0
Family	C2H2 ZF
Species	Unknown
Pos	A	C	G	T
1	-0.0721253	-0.238056	-0.00994748	0.203479
2	-0.203386	0.0866995	0.0829263	-0.0256743
3	-0.13355	0.0277696	0.103828	-0.0321601
4	0.474308	-0.297606	-0.545999	-0.636455
5	-0.66364	-0.874249	-0.958168	0.548924
6	0.544291	-0.925336	-0.805362	-0.651892
7	0.261051	-0.20883	0.035175	-0.324893
8	-0.0960858	0.107565	-0.148793	0.0818932
9	-0.0867998	-0.281416	-0.27402	0.327558
10	-0.965846	-1.1269	0.572071	-1.07549
11	0.116113	-0.56123	-0.121269	0.220757
12	-0.354678	-0.677383	-0.168038	0.42631
13	0.206799	0.15165	-0.401233	-0.240177
14	-0.50377	-0.0104718	-0.334731	0.351731
15	-0.897959	-1.00123	0.562151	-0.903127
16	-0.17892	-0.444418	-0.384502	0.409204
17	-0.410431	0.262828	-0.213586	0.067527
18	-0.0469931	-0.101651	0.039855	0.0846229
19	0	0	0	0


TF	Unknown
TF Name	Unknown
Gene	CM000668.2_28365337-28366282(+)_1
Motif	CM000668.2_28365337-28366282(+)_1|1|1x0
Family	C2H2 ZF
Species	Unknown
Pos	A	C	G	T
1	-0.269457	-0.444962	0.399983	-0.228003
2	-0.289853	-0.644717	0.429126	-0.240913
3	-0.35152	-1.10981	0.522993	-0.844632
4	0.262131	0.0781462	-0.182424	-0.498683
5	-0.44707	-0.215489	-0.4511	0.428138
6	0.517529	-0.810584	-0.600688	-0.519974
7	-0.612214	-0.629316	0.00357556	0.400144
8	-1.12782	0.571151	-1.07138	-0.937656
9	-0.656926	-0.241109	-0.644597	0.474074
10	0.21328	-0.293383	0.0942768	-0.211429
11	-0.105484	-0.0626988	-0.434223	0.297132
12	-0.00264615	0.13799	-0.231922	0.0194573
13	0.128908	-0.412142	0.195084	-0.154753
14	-0.329069	-0.262913	-0.117276	0.346753
15	0.549442	-0.804096	-0.8886	-0.769091
16	0	0	0	0


TF	Unknown
TF Name	Unknown
Gene	CM000668.2_28365337-28366282(+)_1
Motif	CM000668.2_28365337-28366282(+)_1|2|1x0
Family	C2H2 ZF
Species	Unknown
Pos	A	C	G	T
1	0.312392	-0.0854278	-0.23689	-0.262825
2	-0.143283	0.0349012	-0.118563	0.15723
3	-0.959837	-1.05082	0.571338	-1.12763
4	0.404409	-0.138068	-0.626581	-0.302298
5	-0.454125	-0.0584953	-0.448516	0.383551
6	0.53332	-0.809764	-0.618277	-0.721818
7	0	0	0	0


TF	Unknown
TF Name	Unknown
Gene	CM000668.2_28390456-28391839(-)_1
Motif	CM000668.2_28390456-28391839(-)_1|1|1x0
Family	C2H2 ZF
Species	Unknown
Pos	A	C	G	T
1	0.135103	-0.165998	-0.235555	0.137162
2	-0.292952	-0.230881	-0.0704954	0.312345
3	-0.68123	-0.864518	-0.788843	0.543129
4	0.346324	-0.372701	0.0269451	-0.534313
5	-0.575245	-0.311147	-0.642933	0.479726
6	-1.01121	-1.12917	0.5698	-0.940678
7	0.327093	-0.152145	-0.339261	-0.146316
8	-0.167846	-0.284319	-0.543381	0.400499
9	0.528124	-0.820835	-0.729377	-0.539669
10	0.255708	-0.178055	0.0222836	-0.317055
11	-0.58816	-0.513684	-0.589459	0.502166
12	-0.724213	-0.921142	0.548357	-0.805068
13	-0.181229	-0.690119	0.46356	-0.639618
14	-0.312024	0.168517	-0.306077	0.188706
15	-0.0827514	0.175807	-0.339114	0.0850935
16	0.168528	0.155746	-0.470661	-0.121352
17	-0.515365	-0.523164	0.497714	-0.603302
18	0.53679	-0.803752	-0.626119	-0.783793
19	0	0	0	0


TF	Unknown
TF Name	Unknown
Gene	CM000668.2_28390456-28391839(-)_1
Motif	CM000668.2_28390456-28391839(-)_1|2|1x0
Family	C2H2 ZF
Species	Unknown
Pos	A	C	G	T
1	0.287222	-0.00333622	-0.202692	-0.353418
2	-0.543188	-0.625114	-0.662849	0.513122
3	0.516781	-0.71378	-0.62477	-0.548849
4	-0.930436	-0.917867	-0.439969	0.531314
5	-1.05141	0.568876	-1.13009	-0.88175
6	0.454587	-0.823052	-0.746661	-0.0850242
7	0.143403	-0.103903	0.103677	-0.258134
8	-0.172856	-0.0853805	-0.132122	0.247759
9	0.0891067	-0.00614994	-0.242679	0.0843685
10	0.246316	-0.10488	-0.020042	-0.30418
11	-0.365877	0.0910028	-0.29517	0.26232
12	0.416972	-0.412408	-0.327522	-0.275151
13	0.185223	0.161363	-0.267676	-0.320362
14	-0.459434	-0.0862385	-0.342737	0.376338
15	0.472829	-0.515839	-0.439112	-0.442758
16	0	0	0	0


TF	Unknown
TF Name	Unknown
Gene	CM000668.2_28434467-28435238(-)_1
Motif	CM000668.2_28434467-28435238(-)_1|1|1x0
Family	C2H2 ZF
Species	Unknown
Pos	A	C	G	T
1	0.327004	-0.0549699	-0.237361	-0.380199
2	0.398534	-0.43145	-0.273175	-0.226826
3	-0.765383	-0.798274	-0.714067	0.541089
4	-0.00903168	-0.393999	0.353176	-0.441551
5	-0.957437	-0.285534	-0.629726	0.49651
6	-1.09295	-0.968467	0.569359	-0.991992
7	0.363224	-0.190465	-0.406652	-0.183731
8	-0.219941	-0.354509	-0.653818	0.436699
9	0.552349	-1.00618	-0.900512	-0.681332
10	0.45497	-0.151511	-0.585366	-0.735429
11	-0.577844	-0.934773	-0.950708	0.54499
12	0.56938	-1.12959	-1.0577	-0.892149
13	0.458325	-0.254563	-0.439908	-0.68308
14	-0.552968	0.145663	-0.500757	0.30231
15	0.507752	-0.8363	-0.378364	-0.664443
16	0	0	0	0


TF	Unknown
TF Name	Unknown
Gene	CM000668.2_28995003-28996587(-)_1
Motif	CM000668.2_28995003-28996587(-)_1|1|1x0
Family	C2H2 ZF
Species	Unknown
Pos	A	C	G	T
1	0.00199639	0.0403081	0.108044	-0.210648
2	0.487952	-0.68643	-0.303613	-0.654923
3	-0.475476	-0.627803	-0.430754	0.485565
4	0.123682	0.116329	-0.106863	-0.235461
5	-0.517877	-0.489702	-0.329768	0.463105
6	0.51641	-0.703239	-0.66758	-0.518678
7	0.294435	-0.469061	0.163125	-0.629518
8	-0.209888	0.150701	-0.329455	0.176121
9	-0.851031	-0.831767	-0.911405	0.554991
10	0.307495	-0.314165	0.0748341	-0.527462
11	0.478326	-0.557853	-0.374206	-0.534004
12	-0.0801812	0.171544	-0.320386	0.0813478
13	0.159979	-0.199979	0.0568831	-0.105851
14	-0.158167	0.178814	-0.289961	0.108194
15	-0.0646404	0.290965	-0.264314	-0.193819
16	0.117204	-0.00154406	0.0323847	-0.210184
17	-0.289409	-0.353171	0.331405	-0.0466673
18	-0.241333	-0.281505	-0.203648	0.357487
19	0.11296	-0.32529	-0.0615346	0.134245
20	0.0221331	0.136556	-0.102823	-0.102894
21	-0.141962	-0.100486	-0.227235	0.277101
22	-0.406829	-0.414514	-0.224132	0.419332
23	-0.919689	0.523993	-0.679062	-0.483585
24	-0.778089	-0.750676	0.507457	-0.357818
25	-0.438636	-0.630909	0.0905612	0.336457
26	-0.779097	0.547133	-0.733818	-0.905413
27	-0.259677	0.235754	-0.441821	0.135958
28	0.14416	-0.228374	0.161317	-0.247608
29	-0.428258	-0.243849	-0.240201	0.394703
30	-0.457353	-0.649561	-0.825025	0.515533
31	-0.0533313	-0.317547	0.273189	-0.120097
32	-0.191101	-0.416314	-0.0761597	0.329072
33	-0.310251	-0.143665	-0.15127	0.319372
34	-0.915615	-1.11438	0.571378	-1.12759
35	-0.681152	-0.785729	-0.713163	0.535835
36	0.239276	-0.401329	-0.323834	0.144194
37	0.075725	-0.323641	0.149256	-0.0339721
38	0.0834968	-0.325918	-0.132551	0.198354
39	-0.212324	-0.26304	0.0719931	0.220288
40	-0.206367	-0.369575	0.0185593	0.28048
41	-0.453551	0.389685	-0.251434	-0.197461
42	-0.428276	-0.171886	-0.0221178	0.301787
43	0	0	0	0


TF	Unknown
TF Name	Unknown
Gene	CM000668.2_29672502-29673789(-)_1
Motif	CM000668.2_29672502-29673789(-)_1|1|1x0
Family	C2H2 ZF
Species	Unknown
Pos	A	C	G	T
1	-0.439202	-0.849427	0.514738	-0.650956
2	-0.180271	0.305586	-0.475949	-0.00683152
3	-0.644596	0.516474	-0.518356	-0.731317
4	-0.528744	-1.03584	0.544187	-0.954719
5	0.0853463	-0.0884815	-0.329208	0.175679
6	-0.972399	0.569943	-1.12903	-0.9818
7	-0.123153	-0.0640478	-0.0838975	0.193039
8	-0.080376	-0.144118	-0.111855	0.2249
9	-0.170278	-0.18484	-0.0743942	0.262073
10	0.0368728	-0.0926984	-0.436165	0.239874
11	-0.126149	-0.108321	0.106588	0.0772462
12	-0.833605	-0.870579	0.557678	-0.969893
13	0	0	0	0


TF	Unknown
TF Name	Unknown
Gene	CM000668.2_29672502-29673789(-)_1
Motif	CM000668.2_29672502-29673789(-)_1|2|1x0
Family	C2H2 ZF
Species	Unknown
Pos	A	C	G	T
1	-0.930351	-1.1329	0.566073	-0.896004
2	-0.617503	-1.12902	0.0509339	0.40824
3	0.017553	-0.0695885	-0.227272	0.180199
4	-0.452311	-0.171633	0.404134	-0.358913
5	0.0346701	-0.168957	0.0757145	0.0206629
6	-0.41965	-0.082229	0.37185	-0.35876
7	0	0	0	0


TF	Unknown
TF Name	Unknown
Gene	CM000668.2_57147084-57148704(+)_1
Motif	CM000668.2_57147084-57148704(+)_1|1|1x0
Family	C2H2 ZF
Species	Unknown
Pos	A	C	G	T
1	0.449286	-0.708384	-0.10232	-0.698014
2	-0.450714	0.168778	-1.18593	0.323385
3	-1.01056	0.565086	-1.13388	-0.808596
4	0	0	0	0


TF	Unknown
TF Name	Unknown
Gene	CM000668.2_57147084-57148704(+)_1
Motif	CM000668.2_57147084-57148704(+)_1|2|1x0
Family	C2H2 ZF
Species	Unknown
Pos	A	C	G	T
1	0.308056	-0.862293	0.186607	-0.532679
2	-0.249792	0.203516	-0.92706	0.235863
3	-0.87671	0.556309	-1.14266	-0.709714
4	0	0	0	0


TF	Unknown
TF Name	Unknown
Gene	CM000668.2_57147084-57148704(+)_1
Motif	CM000668.2_57147084-57148704(+)_1|3|1x0
Family	C2H2 ZF
Species	Unknown
Pos	A	C	G	T
1	0.183078	-0.191455	0.0743395	-0.190114
2	-0.231718	0.240079	-0.626442	0.158064
3	-1.09338	-1.12376	0.575211	-1.07603
4	0	0	0	0


TF	Unknown
TF Name	Unknown
Gene	CM000668.2_57147084-57148704(+)_1
Motif	CM000668.2_57147084-57148704(+)_1|4|1x0
Family	C2H2 ZF
Species	Unknown
Pos	A	C	G	T
1	-0.591559	-0.761615	0.535399	-0.854137
2	-0.772328	0.367282	-0.309265	0.004697
3	-1.14144	-0.728871	0.557528	-0.882965
4	0.324061	-0.104084	-0.266097	-0.25003
5	0.308828	-0.177876	-0.088178	-0.315527
6	-0.32793	0.251498	0.112286	-0.346249
7	0	0	0	0


TF	Unknown
TF Name	Unknown
Gene	CM000668.2_57147084-57148704(+)_1
Motif	CM000668.2_57147084-57148704(+)_1|5|1x0
Family	C2H2 ZF
Species	Unknown
Pos	A	C	G	T
1	-0.536021	-0.747425	-0.205537	0.463459
2	-0.655284	-1.16711	-0.511712	0.531857
3	-0.760363	-0.466598	0.482946	-0.352272
4	0	0	0	0


TF	Unknown
TF Name	Unknown
Gene	CM000668.2_57147084-57148704(+)_1
Motif	CM000668.2_57147084-57148704(+)_1|6|1x0
Family	C2H2 ZF
Species	Unknown
Pos	A	C	G	T
1	0.0914694	-0.459721	-0.847505	0.357274
2	-0.553917	0.538898	-0.714571	-1.16007
3	-0.357818	0.171513	-0.121457	0.120896
4	0	0	0	0


TF	Unknown
TF Name	Unknown
Gene	CM000668.2_57147084-57148704(+)_1
Motif	CM000668.2_57147084-57148704(+)_1|7|1x0
Family	C2H2 ZF
Species	Unknown
Pos	A	C	G	T
1	0.354947	-0.316848	0.00532473	-0.617659
2	-0.69171	-0.375437	-1.03459	0.516272
3	-1.19726	0.501714	-0.225295	-0.778671
4	0	0	0	0


TF	Unknown
TF Name	Unknown
Gene	CM000668.2_87254625-87261798(+)_1
Motif	CM000668.2_87254625-87261798(+)_1|1|1x0
Family	C2H2 ZF
Species	Unknown
Pos	A	C	G	T
1	-0.452305	-1.15954	0.539429	-0.939328
2	-0.847635	-0.121069	0.19759	0.18331
3	-0.744669	-0.783206	0.542339	-0.771743
4	0	0	0	0


TF	Unknown
TF Name	Unknown
Gene	CM000668.2_87254625-87261798(+)_1
Motif	CM000668.2_87254625-87261798(+)_1|2|1x0
Family	C2H2 ZF
Species	Unknown
Pos	A	C	G	T
1	-0.116859	0.0947031	0.095131	-0.126469
2	0.563569	-0.8507	-0.93129	-1.09101
3	-1.15395	-0.768279	0.545022	-0.599195
4	0	0	0	0


TF	Unknown
TF Name	Unknown
Gene	CM000668.2_87254625-87261798(+)_1
Motif	CM000668.2_87254625-87261798(+)_1|3|1x0
Family	C2H2 ZF
Species	Unknown
Pos	A	C	G	T
1	-0.116231	-0.122571	0.213165	-0.0720979
2	-0.148735	-0.471176	0.126738	0.207686
3	-0.216129	-0.388019	0.346727	-0.118677
4	0.353455	-0.411568	-0.254568	-0.0972912
5	-0.0191838	-0.132886	0.135328	-0.0263201
6	-0.134152	-0.218799	0.311579	-0.213006
7	-0.0243957	0.303554	-0.340854	-0.231526
8	-0.470245	-1.16887	0.530097	-0.689593
9	0.113887	-0.406091	0.0655407	0.0586956
10	0	0	0	0


TF	Unknown
TF Name	Unknown
Gene	CM000668.2_87254625-87261798(+)_1
Motif	CM000668.2_87254625-87261798(+)_1|4|1x0
Family	C2H2 ZF
Species	Unknown
Pos	A	C	G	T
1	-0.142243	-1.37928	0.319686	0.0606054
2	-0.316128	-0.29955	0.204562	0.150372
3	0.0493897	0.393804	-0.614428	-0.795143
4	0	0	0	0


TF	Unknown
TF Name	Unknown
Gene	CM000668.2_87254625-87261798(+)_1
Motif	CM000668.2_87254625-87261798(+)_1|5|1x0
Family	C2H2 ZF
Species	Unknown
Pos	A	C	G	T
1	-0.939231	-0.970364	-0.72803	0.555199
2	-0.815212	-0.387799	0.458907	-0.251242
3	0.150055	-0.535003	-1.34668	0.352285
4	0	0	0	0


TF	Unknown
TF Name	Unknown
Gene	CM000668.2_87254625-87261798(+)_1
Motif	CM000668.2_87254625-87261798(+)_1|6|1x0
Family	C2H2 ZF
Species	Unknown
Pos	A	C	G	T
1	-1.37084	0.19938	-0.118126	0.207617
2	-0.788537	-1.3938	0.305167	0.24987
3	-0.987769	0.248181	-0.18834	0.169725
4	0	0	0	0


TF	Unknown
TF Name	Unknown
Gene	CM000668.2_87254625-87261798(+)_1
Motif	CM000668.2_87254625-87261798(+)_1|7|1x0
Family	C2H2 ZF
Species	Unknown
Pos	A	C	G	T
1	-0.33806	-0.697493	0.247663	0.1963
2	-0.0281782	-0.583352	-0.516786	0.397519
3	-0.833051	-1.16813	0.530841	-0.408697
4	0	0	0	0


TF	Unknown
TF Name	Unknown
Gene	CM000668.2_87254625-87261798(+)_1
Motif	CM000668.2_87254625-87261798(+)_1|8|1x0
Family	C2H2 ZF
Species	Unknown
Pos	A	C	G	T
1	0.284333	0.0811891	-0.472064	-0.273572
2	0.482667	-0.645013	-0.387635	-0.487607
3	-1.12803	-0.911111	0.57094	-1.1001
4	0	0	0	0


TF	Unknown
TF Name	Unknown
Gene	CM000668.2_87254625-87261798(+)_1
Motif	CM000668.2_87254625-87261798(+)_1|9|1x0
Family	C2H2 ZF
Species	Unknown
Pos	A	C	G	T
1	0.0298639	-0.448309	0.119899	0.0985293
2	0.447067	-0.787993	-0.150493	-0.480811
3	-1.15399	-0.979506	-0.498002	0.544977
4	0	0	0	0


TF	Unknown
TF Name	Unknown
Gene	CM000668.2_87254625-87261798(+)_1
Motif	CM000668.2_87254625-87261798(+)_1|10|1x0
Family	C2H2 ZF
Species	Unknown
Pos	A	C	G	T
1	0.431778	-0.742842	0.0033733	-0.96321
2	-0.0417595	-0.842357	-0.135458	0.345543
3	-0.736925	-1.14506	-0.782674	0.553906
4	0	0	0	0


TF	Unknown
TF Name	Unknown
Gene	CM000668.2_87254625-87261798(+)_1
Motif	CM000668.2_87254625-87261798(+)_1|11|1x0
Family	C2H2 ZF
Species	Unknown
Pos	A	C	G	T
1	0.20994	-0.0126598	-0.235585	-0.083112
2	0.555456	-0.968536	-0.64275	-1.14351
3	-0.407707	-0.346885	-0.050777	0.355899
4	0	0	0	0


TF	Unknown
TF Name	Unknown
Gene	CM000668.2_87254625-87261798(+)_1
Motif	CM000668.2_87254625-87261798(+)_1|12|1x0
Family	C2H2 ZF
Species	Unknown
Pos	A	C	G	T
1	-0.843176	-1.02961	0.565913	-1.0833
2	0.570344	-1.0316	-0.941747	-1.12863
3	-0.412632	-0.57506	-0.476256	0.479038
4	0	0	0	0


TF	Unknown
TF Name	Unknown
Gene	CM000668.2_87254625-87261798(+)_1
Motif	CM000668.2_87254625-87261798(+)_1|13|1x0
Family	C2H2 ZF
Species	Unknown
Pos	A	C	G	T
1	-0.790635	-1.00629	0.564213	-1.13476
2	0.569191	-1.1148	-0.859772	-1.11532
3	0.00115943	-0.00123056	-0.120529	0.094297
4	0	0	0	0


TF	Unknown
TF Name	Unknown
Gene	CM000668.2_143941426-143942746(-)_1
Motif	CM000668.2_143941426-143942746(-)_1|1|1x0
Family	C2H2 ZF
Species	Unknown
Pos	A	C	G	T
1	-0.0129149	-0.110555	0.20618	-0.189474
2	-0.0834487	-0.154619	0.0104602	0.161362
3	-0.0639714	-0.254808	0.256579	-0.11048
4	-0.200419	-0.397631	0.405866	-0.37333
5	-0.0565926	-0.0742171	0.0221594	0.0888144
6	-0.174983	-0.195156	0.201518	0.0426352
7	0.0958614	-0.247684	0.101455	-0.034086
8	-0.302345	-0.66635	0.496322	-0.823029
9	-1.1231	-1.09873	0.575874	-1.10198
10	0	0	0	0


TF	Unknown
TF Name	Unknown
Gene	CM000668.2_143941426-143942746(-)_1
Motif	CM000668.2_143941426-143942746(-)_1|2|1x0
Family	C2H2 ZF
Species	Unknown
Pos	A	C	G	T
1	-0.653776	-0.80173	0.524695	-0.563994
2	-0.10764	-0.70109	0.455722	-0.78322
3	-1.09655	-1.12369	0.575282	-1.07623
4	-0.508602	-0.373939	0.471982	-0.519224
5	-0.214412	0.366931	-0.129231	-0.49581
6	-0.190929	-0.150146	0.267821	-0.0994969
7	0	0	0	0


TF	Unknown
TF Name	Unknown
Gene	CM000669.2_5063564-5065598(+)_1
Motif	CM000669.2_5063564-5065598(+)_1|1|1x0
Family	C2H2 ZF
Species	Unknown
Pos	A	C	G	T
1	-0.910613	-1.03131	0.569363	-1.12961
2	-0.183506	-0.284912	-0.411462	0.387029
3	-0.195339	-0.401583	-0.498852	0.423002
4	-0.0530634	-0.128189	-0.390159	0.293003
5	-0.20945	-0.00623	-0.0905766	0.200061
6	-0.614446	-0.702913	0.524283	-0.668155
7	0.109403	0.189963	-0.0357858	-0.612728
8	0.0659407	-0.508115	-0.130552	0.251709
9	-0.69467	-1.01822	0.554895	-0.943983
10	0.107352	0.0827506	-0.0893357	-0.157638
11	-0.311117	-0.215389	-0.258651	0.371297
12	-0.792416	-0.813795	0.540658	-0.672515
13	0.068971	0.0614029	-0.261717	0.0525563
14	-0.517338	-0.65114	0.501873	-0.527363
15	0.518664	-0.652674	-0.603231	-0.643905
16	0.204947	0.0989768	-0.247373	-0.240156
17	-0.121494	-0.588221	0.406905	-0.36272
18	0.419797	-0.488872	-0.182645	-0.409112
19	0.256583	0.145786	-0.24855	-0.635563
20	-0.555227	0.0897292	-0.753065	0.364636
21	0.569708	-0.997774	-1.00572	-1.0558
22	-0.0575387	-0.286728	0.0266206	0.188685
23	-0.192577	-0.408981	0.361165	-0.173156
24	-0.151307	-0.30979	0.337668	-0.201958
25	0	0	0	0


TF	Unknown
TF Name	Unknown
Gene	CM000669.2_5063564-5065598(+)_1
Motif	CM000669.2_5063564-5065598(+)_1|2|1x0
Family	C2H2 ZF
Species	Unknown
Pos	A	C	G	T
1	0.2151	-0.246268	0.0933871	-0.25811
2	-0.410253	-0.384564	-0.221729	0.414723
3	-0.680953	-0.767148	-0.716608	0.53511
4	0.166661	-0.0704778	-0.174432	0.00552352
5	-0.00196648	-0.0377692	0.00400906	0.0328348
6	0.364127	-0.171488	-0.186163	-0.441167
7	0.307878	-0.079112	-0.239131	-0.253245
8	0.427993	-0.441914	-0.343092	-0.296235
9	-0.932276	-0.954535	0.560889	-0.873326
10	0.00603236	-0.101163	-0.245197	0.210911
11	-0.101846	-0.100316	-0.0609642	0.189282
12	0.386947	-0.23805	-0.249664	-0.375014
13	-0.855677	-1.07569	0.568498	-1.13047
14	-0.517969	-0.265755	-0.624723	0.464935
15	-0.727506	-0.906312	-0.886082	0.551285
16	0.0527819	-0.208045	0.0270818	0.0744694
17	0.0451794	0.0592212	-0.0251266	-0.096647
18	-0.141282	0.164125	0.034138	-0.132717
19	0	0	0	0


TF	Unknown
TF Name	Unknown
Gene	CM000669.2_6621084-6622968(+)_1
Motif	CM000669.2_6621084-6622968(+)_1|1|1x0
Family	C2H2 ZF
Species	Unknown
Pos	A	C	G	T
1	-0.350866	-0.465307	0.454873	-0.441899
2	0.0345338	-0.413749	-0.208769	0.281758
3	-0.0671324	-0.155381	-0.147466	0.238525
4	-0.926759	-1.08814	0.571183	-1.12779
5	0.570761	-0.958416	-1.03413	-1.12123
6	-0.640771	-0.621828	-0.580567	0.514516
7	0.294207	-0.196287	-0.0447282	-0.307447
8	-0.0195517	-0.0637968	-0.260564	0.21267
9	-0.358411	0.429187	-0.55033	-0.226392
10	0.361319	-0.0345335	-0.378886	-0.442903
11	0.446897	-0.431105	-0.324112	-0.447366
12	0.463802	-0.401493	-0.517862	-0.408505
13	-0.36942	-0.344459	0.408464	-0.252502
14	-0.786354	0.533268	-0.788894	-0.585319
15	-0.654468	-0.695127	0.507299	-0.442773
16	0	0	0	0


TF	Unknown
TF Name	Unknown
Gene	CM000669.2_6652163-6654608(+)_1
Motif	CM000669.2_6652163-6654608(+)_1|1|1x0
Family	C2H2 ZF
Species	Unknown
Pos	A	C	G	T
1	-0.578878	-0.556607	0.508669	-0.633252
2	-0.286995	0.453849	-0.458056	-0.534899
3	-0.220009	-0.244062	-0.268177	0.359471
4	-0.765226	-1.01012	0.563179	-1.13579
5	-0.649727	-0.669572	-0.780516	0.530996
6	0.548841	-0.860478	-0.898345	-0.705404
7	0.10204	0.0257241	-0.328087	0.0807443
8	0.029765	-0.0371908	0.0310997	-0.028309
9	-0.577752	-0.603664	0.514643	-0.665917
10	0.06046	-0.339407	0.00626245	0.139373
11	-0.287555	-0.665169	0.475002	-0.54874
12	-0.288597	-0.495714	-0.515602	0.456525
13	0.0765122	-0.294787	-0.0931076	0.174082
14	-0.376654	-0.451678	0.417893	-0.215437
15	-0.333828	-0.514502	-0.445978	0.458247
16	-0.302919	-0.409156	0.430598	-0.379735
17	-0.485469	-0.0241309	0.167718	0.0988869
18	-0.611914	-0.0239241	-0.666897	0.413949
19	0	0	0	0


TF	Unknown
TF Name	Unknown
Gene	CM000669.2_6652163-6654608(+)_1
Motif	CM000669.2_6652163-6654608(+)_1|2|1x0
Family	C2H2 ZF
Species	Unknown
Pos	A	C	G	T
1	0.220834	0.0563837	-0.368515	-0.1132
2	-0.687105	-0.882476	0.545485	-0.818321
3	0.548955	-0.823481	-0.775569	-0.845931
4	0.310502	-0.192077	-0.00150345	-0.499241
5	-0.341024	0.167289	-0.484024	0.242046
6	0.506783	-0.680016	-0.576997	-0.502835
7	0.293976	-0.238488	0.0141838	-0.375124
8	0.513586	-0.499151	-0.687605	-0.667396
9	0.445098	-0.228401	-0.578552	-0.445716
10	-0.450291	-0.57497	0.47632	-0.414697
11	-0.891077	0.555307	-0.872245	-0.837033
12	-0.31489	0.0416787	-0.307482	0.283833
13	-0.4203	-0.675476	0.511145	-0.783902
14	-0.469686	-0.488178	-0.500848	0.480057
15	0.564025	-1.13495	-0.993495	-0.794216
16	-0.10394	-0.113076	-0.0229011	0.174189
17	-0.330753	-0.619301	0.464328	-0.420339
18	-0.561115	-0.72628	0.51739	-0.609057
19	0.058987	-0.0416308	-0.329303	0.16951
20	-0.336491	-0.564003	0.440206	-0.291776
21	-0.650451	-0.727095	0.53264	-0.745212
22	-0.606791	-0.773564	0.521068	-0.577068
23	-0.314814	-0.558272	0.455315	-0.413395
24	-0.150589	-0.473373	-0.503855	0.422156
25	0.0423222	-0.22126	0.162422	-0.0740149
26	-0.436903	-0.259854	-0.235517	0.398493
27	-0.524325	-0.726511	0.520504	-0.703046
28	0	0	0	0


TF	Unknown
TF Name	Unknown
Gene	CM000669.2_6675871-6676363(+)_1
Motif	CM000669.2_6675871-6676363(+)_1|1|1x0
Family	C2H2 ZF
Species	Unknown
Pos	A	C	G	T
1	0.112824	-0.555562	0.123295	0.0401264
2	-0.899885	-0.547469	-0.431413	0.507891
3	-0.759198	-1.13472	-1.06487	0.564245
4	0	0	0	0


TF	Unknown
TF Name	Unknown
Gene	CM000669.2_6675871-6676363(+)_1
Motif	CM000669.2_6675871-6676363(+)_1|2|1x0
Family	C2H2 ZF
Species	Unknown
Pos	A	C	G	T
1	0.480296	-0.590081	-0.265177	-0.749656
2	0.567937	-0.854875	-1.05244	-1.13103
3	-0.87048	-1.11955	-0.81919	0.560824
4	0	0	0	0


TF	Unknown
TF Name	Unknown
Gene	CM000669.2_6690850-6692719(-)_1
Motif	CM000669.2_6690850-6692719(-)_1|1|1x0
Family	C2H2 ZF
Species	Unknown
Pos	A	C	G	T
1	0.213906	-0.244198	0.0930545	-0.255958
2	-0.406251	-0.380745	-0.219061	0.412891
3	-0.673632	-0.759218	-0.709035	0.533832
4	0.108844	-0.0356442	-0.277752	0.102585
5	-0.0439755	-0.0361185	-0.0620452	0.117016
6	-0.825554	-0.671161	0.537944	-0.729676
7	0.00621675	-0.10022	-0.243236	0.209646
8	-0.100986	-0.0994667	-0.0603936	0.188083
9	0.385101	-0.235477	-0.247009	-0.371472
10	-0.765226	-1.01012	0.563179	-1.13579
11	-0.649727	-0.669572	-0.780516	0.530996
12	0.548841	-0.860478	-0.898345	-0.705404
13	0.00621675	-0.10022	-0.243236	0.209646
14	-0.100986	-0.0994667	-0.0603936	0.188083
15	0.385101	-0.235477	-0.247009	-0.371472
16	-0.765226	-1.01012	0.563179	-1.13579
17	-0.649727	-0.669572	-0.780516	0.530996
18	0.548841	-0.860478	-0.898345	-0.705404
19	0.00621675	-0.10022	-0.243236	0.209646
20	-0.100986	-0.0994667	-0.0603936	0.188083
21	0.385101	-0.235477	-0.247009	-0.371472
22	-0.905541	-1.02579	0.568936	-1.12372
23	-0.182347	-0.283376	-0.409455	0.386069
24	-0.193985	-0.399463	-0.496371	0.422058
25	0.108844	-0.0356442	-0.277752	0.102585
26	-0.0439755	-0.0361185	-0.0620452	0.117016
27	-0.825554	-0.671161	0.537944	-0.729676
28	0.10923	0.189491	-0.0354189	-0.610218
29	0.0659474	-0.505976	-0.129815	0.251025
30	-0.690563	-1.01291	0.554359	-0.93895
31	0.0435875	0.175504	-0.105766	-0.212821
32	-0.413908	-0.436153	-0.322221	0.442784
33	0.460007	-0.58492	-0.346107	-0.392383
34	0.223489	0.123381	-0.387525	-0.230064
35	-0.536027	-0.906648	0.532241	-0.747167
36	0.561769	-0.925757	-0.892427	-0.968003
37	0.204347	0.0987708	-0.246292	-0.239101
38	-0.120452	-0.585445	0.405983	-0.360783
39	0.418854	-0.486439	-0.18135	-0.406975
40	0.255982	0.145596	-0.247275	-0.63285
41	-0.552546	0.0900138	-0.749649	0.363899
42	0.569281	-0.992376	-1.00029	-1.05019
43	-0.0572129	-0.285551	0.0266338	0.188096
44	-0.191463	-0.407064	0.360221	-0.172114
45	-0.150422	-0.308316	0.336737	-0.200884
46	0	0	0	0


TF	Unknown
TF Name	Unknown
Gene	CM000669.2_7078297-7079464(-)_1
Motif	CM000669.2_7078297-7079464(-)_1|1|1x0
Family	C2H2 ZF
Species	Unknown
Pos	A	C	G	T
1	-0.81734	-0.984405	0.56443	-1.11887
2	-0.563357	-0.270778	-0.616198	0.469621
3	0.545734	-0.860644	-0.863437	-0.674142
4	-0.765226	-1.01012	0.563179	-1.13579
5	-0.649727	-0.669572	-0.780516	0.530996
6	0.548841	-0.860478	-0.898345	-0.705404
7	0	0	0	0


TF	Unknown
TF Name	Unknown
Gene	CM000669.2_7078297-7079464(-)_1
Motif	CM000669.2_7078297-7079464(-)_1|2|1x0
Family	C2H2 ZF
Species	Unknown
Pos	A	C	G	T
1	-0.00360928	0.386593	-0.675011	-0.442004
2	-0.00889252	-1.23793	0.461039	-1.14562
3	-0.307766	-0.860183	-0.535844	0.488345
4	0	0	0	0


TF	Unknown
TF Name	Unknown
Gene	CM000669.2_7078297-7079464(-)_1
Motif	CM000669.2_7078297-7079464(-)_1|3|1x0
Family	C2H2 ZF
Species	Unknown
Pos	A	C	G	T
1	0.480547	-0.637789	-0.29809	-0.615126
2	-0.480767	-1.1417	0.535779	-0.786595
3	-0.487092	-1.15784	-0.891761	0.54113
4	0	0	0	0


TF	Unknown
TF Name	Unknown
Gene	CM000669.2_55938941-55940003(+)_1
Motif	CM000669.2_55938941-55940003(+)_1|1|1x0
Family	C2H2 ZF
Species	Unknown
Pos	A	C	G	T
1	0.242928	0.0939672	-0.434327	-0.193121
2	-0.761636	-1.05095	0.559095	-0.940351
3	0.570376	-1.12859	-0.925751	-1.05348
4	0.226051	0.124357	-0.394638	-0.234684
5	-0.550153	-0.926642	0.535031	-0.764636
6	0.563807	-0.947275	-0.913416	-0.990189
7	0.269987	0.102553	-0.478873	-0.267905
8	-0.597605	0.0920997	-0.364641	0.31792
9	-0.797491	-0.837502	0.547125	-0.768296
10	0.289457	0.0288708	-0.178906	-0.492827
11	-0.760358	-0.571338	-0.821274	0.532388
12	0.564419	-1.0302	-0.94463	-0.902377
13	0.339415	-0.187206	-0.108057	-0.413825
14	0.100518	-0.633457	0.351583	-0.584838
15	0.556694	-0.927781	-0.840138	-0.872352
16	0	0	0	0


TF	Unknown
TF Name	Unknown
Gene	CM000669.2_56466417-56467536(+)_1
Motif	CM000669.2_56466417-56467536(+)_1|1|1x0
Family	C2H2 ZF
Species	Unknown
Pos	A	C	G	T
1	0.30706	-0.0861878	-0.165102	-0.329485
2	-0.521429	-0.194041	-0.490427	0.437124
3	-1.07374	-1.1249	0.574071	-1.0445
4	0	0	0	0


TF	Unknown
TF Name	Unknown
Gene	CM000669.2_56466417-56467536(+)_1
Motif	CM000669.2_56466417-56467536(+)_1|2|1x0
Family	C2H2 ZF
Species	Unknown
Pos	A	C	G	T
1	0.37113	-0.344344	-0.164604	-0.290229
2	0.0537305	0.0241173	-0.105758	0.0117115
3	-0.191441	0.0259699	-0.129294	0.190989
4	-0.0659324	0.177301	-0.355708	0.0776645
5	-0.545514	-0.823682	0.517287	-0.56151
6	0.441722	-0.54953	-0.309891	-0.33462
7	0.187351	0.150756	-0.605414	-0.0982552
8	-1.03282	-1.12502	0.57395	-1.08095
9	0.573051	-1.1257	-1.03557	-1.03882
10	0	0	0	0


TF	Unknown
TF Name	Unknown
Gene	CM000669.2_56466417-56467536(+)_1
Motif	CM000669.2_56466417-56467536(+)_1|3|1x0
Family	C2H2 ZF
Species	Unknown
Pos	A	C	G	T
1	0.187351	0.150756	-0.605414	-0.0982552
2	-1.03282	-1.12502	0.57395	-1.08095
3	0.573051	-1.1257	-1.03557	-1.03882
4	0	0	0	0


TF	Unknown
TF Name	Unknown
Gene	CM000669.2_56466417-56467536(+)_1
Motif	CM000669.2_56466417-56467536(+)_1|4|1x0
Family	C2H2 ZF
Species	Unknown
Pos	A	C	G	T
1	0.187351	0.150756	-0.605414	-0.0982552
2	-1.03282	-1.12502	0.57395	-1.08095
3	0.573051	-1.1257	-1.03557	-1.03882
4	0	0	0	0


TF	Unknown
TF Name	Unknown
Gene	CM000669.2_56639463-56640390(-)_1
Motif	CM000669.2_56639463-56640390(-)_1|1|1x0
Family	C2H2 ZF
Species	Unknown
Pos	A	C	G	T
1	0.299654	-0.556582	-0.213084	0.0478574
2	-0.256934	-0.666381	-0.160413	0.404801
3	-1.17185	-0.796933	-0.390344	0.527115
4	0	0	0	0


TF	Unknown
TF Name	Unknown
Gene	CM000669.2_56639463-56640390(-)_1
Motif	CM000669.2_56639463-56640390(-)_1|2|1x0
Family	C2H2 ZF
Species	Unknown
Pos	A	C	G	T
1	0.175818	0.00597296	-0.20457	-0.0641182
2	-0.577383	-0.117638	-0.399143	0.410571
3	-1.06651	-1.124	0.574974	-1.09209
4	-0.267079	-0.535856	0.0541144	0.308666
5	-0.00916347	-0.0131619	-0.318892	0.196142
6	-0.0101652	-0.315734	-0.394102	0.329648
7	-0.153894	-0.515161	-0.147909	0.358245
8	-0.217329	-0.436548	0.427547	-0.454233
9	-0.362311	-0.34629	-0.618438	0.458568
10	0.156962	-0.246334	0.0590557	-0.0696273
11	-0.716867	0.536848	-0.812175	-0.67434
12	-0.609021	0.496485	-0.607225	-0.431627
13	0.110649	-0.0311152	-0.310515	0.11051
14	0.33888	-0.284865	-0.0549139	-0.379147
15	-0.134594	-0.261317	0.238854	-0.00639071
16	0	0	0	0


TF	Unknown
TF Name	Unknown
Gene	CM000669.2_56686486-56686909(-)_1
Motif	CM000669.2_56686486-56686909(-)_1|1|1x0
Family	C2H2 ZF
Species	Unknown
Pos	A	C	G	T
1	0.453756	-0.736529	-0.0767431	-0.867486
2	-0.405402	0.149617	-0.660828	0.296043
3	-0.991799	-1.14158	-0.663734	0.557388
4	0	0	0	0


TF	Unknown
TF Name	Unknown
Gene	CM000669.2_56686486-56686909(-)_1
Motif	CM000669.2_56686486-56686909(-)_1|2|1x0
Family	C2H2 ZF
Species	Unknown
Pos	A	C	G	T
1	-0.0659324	0.177301	-0.355708	0.0776645
2	-0.545514	-0.823682	0.517287	-0.56151
3	0.441722	-0.54953	-0.309891	-0.33462
4	0.187351	0.150756	-0.605414	-0.0982552
5	-1.03282	-1.12502	0.57395	-1.08095
6	0.573051	-1.1257	-1.03557	-1.03882
7	0	0	0	0


TF	Unknown
TF Name	Unknown
Gene	CM000669.2_57119842-57121243(-)_1
Motif	CM000669.2_57119842-57121243(-)_1|1|1x0
Family	C2H2 ZF
Species	Unknown
Pos	A	C	G	T
1	0.172476	0.0482114	-0.05904	-0.282215
2	-0.435401	0.37814	-0.345834	-0.10046
3	-0.546479	-0.714837	-0.0432251	0.417933
4	0.117461	-0.537549	0.329289	-0.57687
5	-0.524531	-0.341595	-0.284033	0.435489
6	-0.857015	-1.03649	0.562724	-0.937648
7	-0.794563	-1.0974	0.560091	-0.892567
8	0.50797	-0.631676	-0.503699	-0.63435
9	-0.549941	-0.285079	-0.615526	0.470859
10	0.347251	-0.0512696	-0.27602	-0.447192
11	0.565973	-1.13067	-0.766234	-1.133
12	-0.220759	0.0768472	-0.300475	0.231542
13	0	0	0	0


TF	Unknown
TF Name	Unknown
Gene	CM000669.2_57119842-57121243(-)_1
Motif	CM000669.2_57119842-57121243(-)_1|2|1x0
Family	C2H2 ZF
Species	Unknown
Pos	A	C	G	T
1	0.0929867	-0.384828	0.0864544	0.0525842
2	-0.31166	0.204577	-0.206096	0.109998
3	-0.501512	-0.340268	-0.706846	0.48168
4	0.318138	-0.096448	-0.16331	-0.364302
5	-0.149696	0.360636	-0.446732	-0.19393
6	-0.277429	0.219669	-0.172526	0.0575113
7	0.0484239	0.0360256	0.0787874	-0.224285
8	-0.166159	0.220397	-0.116329	-0.049738
9	-0.163262	-0.382839	-0.166927	0.346022
10	0.0484239	0.0360256	0.0787874	-0.224285
11	-0.166159	0.220397	-0.116329	-0.049738
12	-0.163262	-0.382839	-0.166927	0.346022
13	0.205446	-0.208398	0.0623145	-0.206249
14	-0.516779	-0.263228	-0.445089	0.445828
15	-0.626408	-0.75721	0.529784	-0.694702
16	-0.977009	-1.105	0.573013	-1.12596
17	0.566117	-1.04961	-0.810498	-1.1319
18	-0.347415	-0.327254	-0.543469	0.446201
19	-0.823002	-1.01848	0.556905	-0.827247
20	0.49545	-0.564827	-0.446078	-0.619308
21	-0.585914	-0.253234	-0.540362	0.461528
22	0	0	0	0


TF	Unknown
TF Name	Unknown
Gene	CM000669.2_57165461-57165848(-)_1
Motif	CM000669.2_57165461-57165848(-)_1|1|1x0
Family	C2H2 ZF
Species	Unknown
Pos	A	C	G	T
1	0.56054	-1.13843	-0.711619	-1.00993
2	0.115865	0.0455448	-0.262859	0.0160861
3	-0.537217	-0.0209501	-0.389642	0.370905
4	0	0	0	0


TF	Unknown
TF Name	Unknown
Gene	CM000669.2_57274545-57274962(+)_1
Motif	CM000669.2_57274545-57274962(+)_1|1|1x0
Family	C2H2 ZF
Species	Unknown
Pos	A	C	G	T
1	0.187351	0.150756	-0.605414	-0.0982552
2	-1.03282	-1.12502	0.57395	-1.08095
3	0.573051	-1.1257	-1.03557	-1.03882
4	0	0	0	0


TF	Unknown
TF Name	Unknown
Gene	CM000669.2_57274545-57274962(+)_1
Motif	CM000669.2_57274545-57274962(+)_1|2|1x0
Family	C2H2 ZF
Species	Unknown
Pos	A	C	G	T
1	0.209933	-0.30045	0.1166	-0.244282
2	0.568116	-0.84809	-1.07602	-1.12545
3	-0.839045	0.521884	-0.800044	-0.430679
4	0.187351	0.150756	-0.605414	-0.0982552
5	-1.03282	-1.12502	0.57395	-1.08095
6	0.573051	-1.1257	-1.03557	-1.03882
7	0	0	0	0


TF	Unknown
TF Name	Unknown
Gene	CM000669.2_57468707-57469946(+)_1
Motif	CM000669.2_57468707-57469946(+)_1|1|1x0
Family	C2H2 ZF
Species	Unknown
Pos	A	C	G	T
1	0.156401	-0.507408	0.0294394	0.0738913
2	-0.417963	0.202514	-0.434191	0.21905
3	-0.733343	-0.774494	-1.04477	0.551076
4	-0.431153	-0.936764	0.532306	-0.969436
5	-0.809969	0.536915	-1.16205	-0.477006
6	-0.477819	0.445273	-0.45671	-0.275763
7	0	0	0	0


TF	Unknown
TF Name	Unknown
Gene	CM000669.2_57468707-57469946(+)_1
Motif	CM000669.2_57468707-57469946(+)_1|2|1x0
Family	C2H2 ZF
Species	Unknown
Pos	A	C	G	T
1	0.283502	-0.331251	-0.0338545	-0.162591
2	-0.0529129	0.0349211	-0.270095	0.174369
3	-0.286044	-0.625746	-0.444099	0.460304
4	0.28646	-0.205918	0.0301942	-0.429963
5	-0.238602	0.164467	-0.108172	0.0729119
6	-0.416322	-0.496312	-0.445734	0.468249
7	0.147367	-0.227273	0.0564176	-0.0631218
8	-0.64148	0.523153	-0.730016	-0.601975
9	-0.547332	0.479622	-0.545664	-0.382543
10	0.144338	-0.0456162	0.019459	-0.180692
11	-0.330876	0.317778	-0.191992	-0.0905112
12	-0.0839129	-0.485797	-0.409018	0.390764
13	0.28646	-0.205918	0.0301942	-0.429963
14	-0.238602	0.164467	-0.108172	0.0729119
15	-0.416322	-0.496312	-0.445734	0.468249
16	0.139719	-0.30297	0.176863	-0.20756
17	-0.326708	0.314145	-0.129118	-0.139919
18	-0.0879292	-0.0168003	-0.618489	0.296777
19	0.347048	-0.359626	0.0319598	-0.579736
20	-0.439988	0.246248	-0.48142	0.188613
21	-0.96268	-1.12765	0.571318	-1.04648
22	0	0	0	0


TF	Unknown
TF Name	Unknown
Gene	CM000669.2_63291515-63292678(-)_1
Motif	CM000669.2_63291515-63292678(-)_1|1|1x0
Family	C2H2 ZF
Species	Unknown
Pos	A	C	G	T
1	0.172476	0.0482114	-0.05904	-0.282215
2	-0.435401	0.37814	-0.345834	-0.10046
3	-0.546479	-0.714837	-0.0432251	0.417933
4	0.117461	-0.537549	0.329289	-0.57687
5	-0.524531	-0.341595	-0.284033	0.435489
6	-0.857015	-1.03649	0.562724	-0.937648
7	-0.794563	-1.0974	0.560091	-0.892567
8	0.50797	-0.631676	-0.503699	-0.63435
9	-0.549941	-0.285079	-0.615526	0.470859
10	0.347251	-0.0512696	-0.27602	-0.447192
11	0.565973	-1.13067	-0.766234	-1.133
12	-0.220759	0.0768472	-0.300475	0.231542
13	0	0	0	0


TF	Unknown
TF Name	Unknown
Gene	CM000669.2_63291515-63292678(-)_1
Motif	CM000669.2_63291515-63292678(-)_1|2|1x0
Family	C2H2 ZF
Species	Unknown
Pos	A	C	G	T
1	-0.921391	-1.1322	0.566769	-0.925969
2	0.511744	-0.631711	-0.503646	-0.690466
3	-0.650351	-0.291573	-0.601226	0.479262
4	0	0	0	0


TF	Unknown
TF Name	Unknown
Gene	CM000669.2_63455526-63456690(+)_1
Motif	CM000669.2_63455526-63456690(+)_1|1|1x0
Family	C2H2 ZF
Species	Unknown
Pos	A	C	G	T
1	0.172476	0.0482114	-0.05904	-0.282215
2	-0.435401	0.37814	-0.345834	-0.10046
3	-0.546479	-0.714837	-0.0432251	0.417933
4	0.117461	-0.537549	0.329289	-0.57687
5	-0.524531	-0.341595	-0.284033	0.435489
6	-0.857015	-1.03649	0.562724	-0.937648
7	-0.794563	-1.0974	0.560091	-0.892567
8	0.50797	-0.631676	-0.503699	-0.63435
9	-0.549941	-0.285079	-0.615526	0.470859
10	0.347251	-0.0512696	-0.27602	-0.447192
11	0.565973	-1.13067	-0.766234	-1.133
12	-0.220759	0.0768472	-0.300475	0.231542
13	0	0	0	0


TF	Unknown
TF Name	Unknown
Gene	CM000669.2_63455526-63456690(+)_1
Motif	CM000669.2_63455526-63456690(+)_1|2|1x0
Family	C2H2 ZF
Species	Unknown
Pos	A	C	G	T
1	0.0929867	-0.384828	0.0864544	0.0525842
2	-0.31166	0.204577	-0.206096	0.109998
3	-0.501512	-0.340268	-0.706846	0.48168
4	0.318138	-0.096448	-0.16331	-0.364302
5	-0.149696	0.360636	-0.446732	-0.19393
6	-0.277429	0.219669	-0.172526	0.0575113
7	0.0484239	0.0360256	0.0787874	-0.224285
8	-0.166159	0.220397	-0.116329	-0.049738
9	-0.163262	-0.382839	-0.166927	0.346022
10	0.0484239	0.0360256	0.0787874	-0.224285
11	-0.166159	0.220397	-0.116329	-0.049738
12	-0.163262	-0.382839	-0.166927	0.346022
13	0.205446	-0.208398	0.0623145	-0.206249
14	-0.516779	-0.263228	-0.445089	0.445828
15	-0.626408	-0.75721	0.529784	-0.694702
16	-0.977009	-1.105	0.573013	-1.12596
17	0.566117	-1.04961	-0.810498	-1.1319
18	-0.347415	-0.327254	-0.543469	0.446201
19	-0.823002	-1.01848	0.556905	-0.827247
20	0.49545	-0.564827	-0.446078	-0.619308
21	-0.585914	-0.253234	-0.540362	0.461528
22	0	0	0	0


TF	Unknown
TF Name	Unknown
Gene	CM000669.2_63876328-63877225(+)_1
Motif	CM000669.2_63876328-63877225(+)_1|1|1x0
Family	C2H2 ZF
Species	Unknown
Pos	A	C	G	T
1	0.515462	-0.514002	-0.553331	-0.862563
2	-0.284061	0.227265	-0.818547	0.215011
3	0.57084	-1.12813	-0.99943	-0.987719
4	0	0	0	0


TF	Unknown
TF Name	Unknown
Gene	CM000669.2_63876328-63877225(+)_1
Motif	CM000669.2_63876328-63877225(+)_1|2|1x0
Family	C2H2 ZF
Species	Unknown
Pos	A	C	G	T
1	-0.448648	-0.441355	-0.196612	0.422629
2	-0.700566	-1.14144	0.557533	-0.926965
3	0.181648	-0.543649	-0.0919839	0.141628
4	0	0	0	0


TF	Unknown
TF Name	Unknown
Gene	CM000669.2_64015011-64015917(+)_1
Motif	CM000669.2_64015011-64015917(+)_1|1|1x0
Family	C2H2 ZF
Species	Unknown
Pos	A	C	G	T
1	0.11701	-0.171294	0.086325	-0.0986425
2	-0.547889	-0.029403	-0.337921	0.366043
3	-0.908401	-0.879253	0.557502	-0.871252
4	0.215363	0.0793126	-0.15102	-0.345447
5	0.0912271	0.243785	-0.383228	-0.222245
6	-0.123497	0.238349	-0.198607	-0.0538836
7	0.161538	0.0465512	-0.0526929	-0.259206
8	-0.39408	0.358722	-0.311199	-0.084145
9	-0.492279	-0.648067	-0.0265983	0.40013
10	0.347048	-0.359626	0.0319598	-0.579736
11	-0.439988	0.246248	-0.48142	0.188613
12	-0.96268	-1.12765	0.571318	-1.04648
13	-0.910769	-1.11994	0.565823	-0.915312
14	0.510117	-0.62445	-0.497381	-0.682749
15	-0.643365	-0.287376	-0.594622	0.477468
16	0.329228	-0.0552756	-0.319071	-0.296114
17	0.400496	-0.413307	-0.233521	-0.28814
18	-0.831385	-0.956339	0.56007	-0.95618
19	0	0	0	0


TF	Unknown
TF Name	Unknown
Gene	CM000669.2_64077241-64078546(+)_1
Motif	CM000669.2_64077241-64078546(+)_1|1|1x0
Family	C2H2 ZF
Species	Unknown
Pos	A	C	G	T
1	0.0577406	-0.475308	-0.0658232	0.221078
2	-0.668207	0.530706	-0.715442	-0.701561
3	-0.695445	0.511012	-0.674952	-0.464063
4	0.100685	-0.33065	0.0640281	0.046573
5	-0.227908	0.378803	-0.300166	-0.288121
6	-0.191582	-0.231661	-0.0951353	0.293765
7	0.205909	-0.291656	0.114919	-0.2369
8	0.565066	-0.815572	-1.03777	-1.08596
9	-0.809774	0.516977	-0.771752	-0.411663
10	0.0582132	-0.45047	0.150106	0.0371262
11	-0.479028	0.499	-0.580215	-0.601666
12	-0.312998	-0.293259	-0.0894241	0.340574
13	0.213003	-0.217036	-0.147821	0.0206698
14	-0.415152	0.0759297	0.0431621	0.120575
15	-0.890949	-1.12982	-1.04967	0.569152
16	0.313033	-0.263139	-0.02083	-0.351443
17	-0.305017	-0.293048	-0.348443	0.40603
18	-0.36582	-0.51497	-0.415925	0.459394
19	-0.564663	-0.683597	-0.306735	0.480989
20	-1.00876	0.571155	-1.1026	-1.00969
21	-0.746404	0.490746	-0.637953	-0.305471
22	-0.564663	-0.683597	-0.306735	0.480989
23	-1.00876	0.571155	-1.1026	-1.00969
24	-0.746404	0.490746	-0.637953	-0.305471
25	0.119748	-0.332953	0.173658	-0.138868
26	-0.131595	0.107344	-0.291805	0.1674
27	-0.277915	0.44758	-0.590012	-0.384141
28	0.117345	-0.0358867	-0.337887	0.117195
29	0.357915	-0.316285	-0.0677336	-0.418195
30	-0.149102	-0.286076	0.254554	-0.0105286
31	0	0	0	0


TF	Unknown
TF Name	Unknown
Gene	CM000669.2_64078859-64079246(+)_1
Motif	CM000669.2_64078859-64079246(+)_1|1|1x0
Family	C2H2 ZF
Species	Unknown
Pos	A	C	G	T
1	0.151632	-0.826393	0.271202	-0.247372
2	-0.599686	-0.364221	-0.667138	0.491519
3	-0.74179	-0.280398	-1.18979	0.509183
4	0	0	0	0


TF	Unknown
TF Name	Unknown
Gene	CM000669.2_64078859-64079246(+)_1
Motif	CM000669.2_64078859-64079246(+)_1|2|1x0
Family	C2H2 ZF
Species	Unknown
Pos	A	C	G	T
1	-0.775519	-0.835691	0.541902	-0.6909
2	-0.480932	-1.17756	0.521406	-0.551154
3	0.374055	-0.744424	-0.210709	-0.076722
4	0.0612949	-0.602298	0.181172	0.0337862
5	-0.7264	0.549468	-0.858401	-0.886385
6	-0.444842	-0.419092	-0.153183	0.407762
7	0	0	0	0


TF	Unknown
TF Name	Unknown
Gene	CM000669.2_64219297-64220287(+)_1
Motif	CM000669.2_64219297-64220287(+)_1|1|1x0
Family	C2H2 ZF
Species	Unknown
Pos	A	C	G	T
1	0.0972643	-0.414029	0.0902743	0.0540309
2	-0.337016	0.215392	-0.224055	0.114186
3	-0.55524	-0.382699	-0.774961	0.496841
4	0.226492	0.0814279	-0.21968	-0.295685
5	0.00980721	0.306404	-0.506511	-0.193321
6	-0.315063	0.249381	-0.195869	0.0426395
7	0.215363	0.0793126	-0.15102	-0.345447
8	0.0912271	0.243785	-0.383228	-0.222245
9	-0.123497	0.238349	-0.198607	-0.0538836
10	0.0914515	-0.145972	0.148392	-0.191282
11	-0.397796	-0.365183	-0.252435	0.416529
12	-0.294346	-0.63897	-0.348751	0.449424
13	0.347048	-0.359626	0.0319598	-0.579736
14	-0.439988	0.246248	-0.48142	0.188613
15	-0.96268	-1.12765	0.571318	-1.04648
16	-0.910769	-1.11994	0.565823	-0.915312
17	0.510117	-0.62445	-0.497381	-0.682749
18	-0.643365	-0.287376	-0.594622	0.477468
19	0	0	0	0


TF	Unknown
TF Name	Unknown
Gene	CM000669.2_64265879-64266866(+)_1
Motif	CM000669.2_64265879-64266866(+)_1|1|1x0
Family	C2H2 ZF
Species	Unknown
Pos	A	C	G	T
1	0.283502	-0.331251	-0.0338545	-0.162591
2	-0.0529129	0.0349211	-0.270095	0.174369
3	-0.286044	-0.625746	-0.444099	0.460304
4	0.28646	-0.205918	0.0301942	-0.429963
5	-0.238602	0.164467	-0.108172	0.0729119
6	-0.416322	-0.496312	-0.445734	0.468249
7	0.147367	-0.227273	0.0564176	-0.0631218
8	-0.64148	0.523153	-0.730016	-0.601975
9	-0.547332	0.479622	-0.545664	-0.382543
10	0.0928303	-0.157517	0.066619	-0.045708
11	-0.205587	0.114378	-0.124284	0.122109
12	-0.286003	-0.438892	-0.547736	0.452565
13	0.347048	-0.359626	0.0319598	-0.579736
14	-0.439988	0.246248	-0.48142	0.188613
15	-0.96268	-1.12765	0.571318	-1.04648
16	0.0203075	-0.399255	0.175985	0.02272
17	-0.539207	0.452102	-0.545488	-0.226046
18	-0.831452	-0.477316	-0.845937	0.528508
19	0.147367	-0.227273	0.0564176	-0.0631218
20	-0.64148	0.523153	-0.730016	-0.601975
21	-0.547332	0.479622	-0.545664	-0.382543
22	0	0	0	0


TF	Unknown
TF Name	Unknown
Gene	CM000669.2_64348025-64349144(+)_1
Motif	CM000669.2_64348025-64349144(+)_1|1|1x0
Family	C2H2 ZF
Species	Unknown
Pos	A	C	G	T
1	-1.07678	-1.12323	0.575741	-1.11853
2	-0.73501	0.55696	-0.950146	-1.0074
3	-0.412489	-0.367542	-0.40255	0.445355
4	0	0	0	0


TF	Unknown
TF Name	Unknown
Gene	CM000669.2_64348025-64349144(+)_1
Motif	CM000669.2_64348025-64349144(+)_1|2|1x0
Family	C2H2 ZF
Species	Unknown
Pos	A	C	G	T
1	-0.637655	-0.829075	0.50421	-0.368189
2	-0.326702	-0.53381	0.462403	-0.473499
3	-0.196215	-0.566207	-0.505939	0.444056
4	0.127994	-0.294963	0.0717045	-0.0129145
5	-0.407113	0.489886	-0.617797	-0.556307
6	-0.221148	0.210982	-0.0616256	-0.0429486
7	0.347048	-0.359626	0.0319598	-0.579736
8	-0.439988	0.246248	-0.48142	0.188613
9	-0.96268	-1.12765	0.571318	-1.04648
10	0.106684	-0.358247	0.163525	-0.0829937
11	-0.212488	-0.100553	-0.244553	0.306247
12	-0.255399	-0.0360628	-0.468366	0.339286
13	-0.399568	-0.551606	-0.10217	0.403177
14	-0.684368	0.52322	-0.665367	-0.617769
15	-0.580974	-0.180254	-0.513379	0.442577
16	0.127994	-0.294963	0.0717045	-0.0129145
17	-0.407113	0.489886	-0.617797	-0.556307
18	-0.221148	0.210982	-0.0616256	-0.0429486
19	0.147367	-0.227273	0.0564176	-0.0631218
20	-0.64148	0.523153	-0.730016	-0.601975
21	-0.547332	0.479622	-0.545664	-0.382543
22	0.104529	-0.0271625	-0.286709	0.1044
23	0.321172	-0.258253	-0.0446411	-0.345836
24	-0.122293	-0.240012	0.224619	-0.00319941
25	0	0	0	0


TF	Unknown
TF Name	Unknown
Gene	CM000669.2_64469703-64470189(+)_1
Motif	CM000669.2_64469703-64470189(+)_1|1|1x0
Family	C2H2 ZF
Species	Unknown
Pos	A	C	G	T
1	0.377435	-0.32302	-0.0918494	-0.480692
2	0.54786	-0.739901	-0.816457	-0.870638
3	0.55019	-0.665588	-1.0131	-0.862317
4	0.2444	-0.176415	-0.129046	-0.0781095
5	-0.698593	-0.733515	0.540281	-0.837109
6	0.576009	-1.12296	-1.1165	-1.09115
7	0	0	0	0


TF	Unknown
TF Name	Unknown
Gene	CM000669.2_64521163-64522615(-)_1
Motif	CM000669.2_64521163-64522615(-)_1|1|1x0
Family	C2H2 ZF
Species	Unknown
Pos	A	C	G	T
1	-0.232193	-0.39127	0.374585	-0.194619
2	-0.247267	-0.568915	0.404412	-0.202908
3	-0.288167	-0.97548	0.504489	-0.735122
4	0.218862	-0.335832	0.118163	-0.243691
5	-0.348588	0.372326	-0.481416	-0.0629898
6	-0.157398	-0.460696	-0.184827	0.362565
7	0.367302	-0.291139	-0.0304846	-0.644826
8	-0.167084	0.358005	-0.391503	-0.198583
9	-0.0348446	-0.468312	-0.450262	0.377003
10	-0.912957	-1.12917	0.569802	-1.04636
11	-0.332418	0.0764641	-0.498352	0.306407
12	-0.0262284	0.0633538	-0.281318	0.139354
13	0.282831	0.133281	-0.442917	-0.441006
14	0.343709	-0.183345	-0.171363	-0.33359
15	0.392619	-0.189629	-0.311188	-0.402529
16	-0.613303	-0.828484	0.542205	-0.910286
17	0.534464	-0.790179	-0.630405	-0.744162
18	0.52693	-0.723435	-0.78919	-0.546833
19	0.299298	-0.246167	0.0126744	-0.386139
20	0.518474	-0.518992	-0.712047	-0.691345
21	0.451025	-0.238918	-0.597618	-0.461539
22	0.218862	-0.335832	0.118163	-0.243691
23	-0.348588	0.372326	-0.481416	-0.0629898
24	-0.157398	-0.460696	-0.184827	0.362565
25	0.0605177	-0.2493	0.198875	-0.150927
26	-0.0738034	0.192812	-0.0890601	-0.106342
27	-0.0463912	0.0631201	-0.294381	0.157507
28	0.204586	-0.304147	0.180624	-0.413279
29	-0.847616	0.52505	-0.929341	-0.408642
30	0.554825	-0.816207	-0.899254	-0.87472
31	-0.0369672	-0.434668	0.0723385	0.185484
32	-0.166812	0.246262	-0.217339	-0.022444
33	-0.477309	-0.0578511	-0.270383	0.35314
34	0.328423	-0.232872	-0.269918	-0.126277
35	-0.0199749	-0.569917	0.381422	-0.43292
36	-0.00151714	-0.402142	-0.188922	0.292274
37	0	0	0	0


TF	Unknown
TF Name	Unknown
Gene	CM000669.2_64706247-64708653(+)_1
Motif	CM000669.2_64706247-64708653(+)_1|1|1x0
Family	C2H2 ZF
Species	Unknown
Pos	A	C	G	T
1	0.340456	-0.0612446	-0.529128	-0.189933
2	-0.7876	-0.850065	0.550292	-0.838128
3	0.572394	-1.06489	-1.02988	-1.07244
4	-0.59528	-1.05789	0.547824	-0.892288
5	-0.0883912	-0.318952	-0.451935	0.371277
6	0.545693	-0.791435	-0.877933	-0.714931
7	0.0146448	-0.503982	0.207079	0.0176269
8	-0.724748	0.500623	-0.732513	-0.337645
9	-1.11959	-0.681835	-1.13749	0.561478
10	0.36833	-0.360144	-0.22984	-0.194271
11	0.166376	-0.243031	-0.0201286	0.00304417
12	-0.604523	-0.667408	-0.206694	0.464643
13	0	0	0	0


TF	Unknown
TF Name	Unknown
Gene	CM000669.2_64706247-64708653(+)_1
Motif	CM000669.2_64706247-64708653(+)_1|2|1x0
Family	C2H2 ZF
Species	Unknown
Pos	A	C	G	T
1	0.40073	-0.557399	0.0342977	-0.904363
2	0.561772	-0.996795	-0.742999	-1.1372
3	-0.444613	-0.675078	-0.861588	0.517448
4	0	0	0	0


TF	Unknown
TF Name	Unknown
Gene	CM000669.2_64706247-64708653(+)_1
Motif	CM000669.2_64706247-64708653(+)_1|3|1x0
Family	C2H2 ZF
Species	Unknown
Pos	A	C	G	T
1	0.305874	0.136226	-0.517406	-0.515239
2	0.375889	-0.221995	-0.208404	-0.392432
3	0.425125	-0.23537	-0.373265	-0.476882
4	-0.383599	-0.945408	0.530597	-1.0965
5	-0.93048	0.524999	-1.02619	-0.357689
6	0.572111	-1.12686	-1.06631	-0.974541
7	0	0	0	0


TF	Unknown
TF Name	Unknown
Gene	CM000669.2_64706247-64708653(+)_1
Motif	CM000669.2_64706247-64708653(+)_1|4|1x0
Family	C2H2 ZF
Species	Unknown
Pos	A	C	G	T
1	-0.139432	-0.542581	0.420206	-0.448056
2	-0.159749	-0.495496	0.00742568	0.294686
3	0.349293	-0.437197	-0.112411	-0.202356
4	0.148504	-0.285807	0.157021	-0.194552
5	-0.491169	0.140155	-0.386835	0.275551
6	-1.05614	-0.992304	0.569451	-1.00138
7	0.29398	0.135002	-0.47752	-0.475489
8	0.359213	-0.201067	-0.18833	-0.360784
9	0.408424	-0.210529	-0.339751	-0.436851
10	-0.338746	-0.69548	0.498472	-0.723987
11	-0.53809	0.190461	-0.576348	0.277521
12	-0.97679	-1.1292	0.569766	-0.971066
13	0	0	0	0


TF	Unknown
TF Name	Unknown
Gene	CM000669.2_64706247-64708653(+)_1
Motif	CM000669.2_64706247-64708653(+)_1|5|1x0
Family	C2H2 ZF
Species	Unknown
Pos	A	C	G	T
1	0.248905	0.053887	-0.0908074	-0.548563
2	-1.09943	-0.90072	-1.10458	0.570097
3	0.571694	-1.09411	-1.06141	-0.988028
4	0.397832	-0.0624757	-0.462898	-0.537338
5	0.483659	-0.537305	-0.41289	-0.556213
6	0.499102	-0.507086	-0.642403	-0.515239
7	0.21828	-0.0230941	-0.0152166	-0.363321
8	-0.0686611	0.240308	-0.216401	-0.0971139
9	-0.307162	-0.309194	-0.407676	0.419161
10	-0.321779	-0.754476	0.50274	-0.782436
11	-0.644409	0.508241	-0.94572	-0.359463
12	-0.384583	0.40539	-0.366518	-0.211665
13	0.314349	-0.0771003	-0.24901	-0.270226
14	0.323489	-0.248543	-0.275252	-0.0974294
15	-1.10563	-1.12286	0.576111	-1.10663
16	0	0	0	0


TF	Unknown
TF Name	Unknown
Gene	CM000669.2_64831380-64832904(+)_1
Motif	CM000669.2_64831380-64832904(+)_1|1|1x0
Family	C2H2 ZF
Species	Unknown
Pos	A	C	G	T
1	0.356084	-1.16034	0.147954	-0.594026
2	-0.513955	-1.3313	0.119072	0.367672
3	-0.352244	-0.478925	-0.282997	0.431761
4	0	0	0	0


TF	Unknown
TF Name	Unknown
Gene	CM000669.2_64831380-64832904(+)_1
Motif	CM000669.2_64831380-64832904(+)_1|2|1x0
Family	C2H2 ZF
Species	Unknown
Pos	A	C	G	T
1	-0.661338	-0.866776	0.54705	-0.914071
2	-0.474289	-0.925238	0.527812	-0.758739
3	0.568982	-1.12999	-1.06797	-0.873866
4	0	0	0	0


TF	Unknown
TF Name	Unknown
Gene	CM000669.2_64831380-64832904(+)_1
Motif	CM000669.2_64831380-64832904(+)_1|3|1x0
Family	C2H2 ZF
Species	Unknown
Pos	A	C	G	T
1	0.371374	-0.115923	-0.309194	-0.406797
2	-0.327387	-0.335061	-0.303318	0.409891
3	0.473062	-0.50531	-0.431911	-0.461397
4	0.333153	-0.300159	0.00036826	-0.462674
5	0.545502	-0.659046	-0.883193	-0.859156
6	0.486152	-0.314906	-0.731375	-0.57338
7	-0.0373169	-0.284511	0.0626621	0.148522
8	-0.205258	0.147689	0.0102908	-0.0233675
9	-0.612381	-0.591059	0.481037	-0.325794
10	-0.65287	-0.85665	0.545756	-0.903562
11	-0.467689	-0.914994	0.526318	-0.749841
12	0.568043	-1.1172	-1.05569	-0.86315
13	0.128527	-0.0619174	0.0558358	-0.186232
14	-0.184664	0.303404	-0.218613	-0.136134
15	-0.481137	-0.62174	-0.423075	0.48477
16	0.283842	-0.178591	0.0260819	-0.452384
17	-0.180117	-0.190649	-0.240739	0.326404
18	-0.845657	-1.08997	0.56486	-0.98131
19	0.126866	0.184304	-0.34834	-0.16513
20	-0.401527	-0.169438	0.402015	-0.39495
21	0.440884	-0.358698	-0.374135	-0.420451
22	0.352141	0.0670939	-0.416707	-0.698816
23	-0.507588	0.359976	-0.683544	0.076012
24	0.57569	-1.10989	-1.08238	-1.12328
25	0	0	0	0


TF	Unknown
TF Name	Unknown
Gene	CM000669.2_64927631-64929035(+)_1
Motif	CM000669.2_64927631-64929035(+)_1|1|1x0
Family	C2H2 ZF
Species	Unknown
Pos	A	C	G	T
1	-0.383599	-0.945408	0.530597	-1.0965
2	-0.93048	0.524999	-1.02619	-0.357689
3	0.572111	-1.12686	-1.06631	-0.974541
4	0.0187069	-0.435111	0.187095	0.0213163
5	-0.601401	0.470845	-0.608196	-0.262671
6	-0.928909	-0.54586	-0.944577	0.542086
7	0.132572	-0.492077	0.214296	-0.165552
8	-0.242184	0.358929	-0.414269	-0.120914
9	-0.223486	-0.137764	-0.629773	0.387307
10	-0.0620437	-0.395365	0.273658	-0.069098
11	-0.0556203	0.227024	-0.520027	0.0536876
12	-0.619889	-0.219365	-0.550219	0.458625
13	0.178327	-0.246987	0.0592343	-0.107977
14	-0.37061	0.326429	-0.440401	0.0377543
15	0.433353	-0.316933	-0.290941	-0.5319
16	0.327797	-0.290973	0.0026538	-0.449756
17	0.541681	-0.635208	-0.854208	-0.830723
18	0.480898	-0.301766	-0.708671	-0.554305
19	0	0	0	0


TF	Unknown
TF Name	Unknown
Gene	CM000669.2_64927631-64929035(+)_1
Motif	CM000669.2_64927631-64929035(+)_1|2|1x0
Family	C2H2 ZF
Species	Unknown
Pos	A	C	G	T
1	-0.714197	-0.856272	0.550266	-0.930498
2	0.514455	-0.695002	-0.580149	-0.575244
3	-0.713359	-1.13792	0.561054	-1.02631
4	0.0195197	-0.417955	0.181843	0.0220351
5	-0.57145	0.46218	-0.578	-0.244919
6	-0.882083	-0.512829	-0.897187	0.535936
7	0.265565	-0.0380633	-0.0475834	-0.462787
8	-0.311428	0.308996	-0.502484	0.0646011
9	-0.291218	-0.543743	-0.0120136	0.348291
10	0.250423	-0.322935	0.11843	-0.365441
11	-0.677657	0.514758	-0.831104	-0.430835
12	-0.751502	-0.396671	-0.656104	0.505268
13	0	0	0	0


TF	Unknown
TF Name	Unknown
Gene	CM000669.2_64976909-64977866(-)_1
Motif	CM000669.2_64976909-64977866(-)_1|1|1x0
Family	C2H2 ZF
Species	Unknown
Pos	A	C	G	T
1	0.189717	0.073391	-0.118142	-0.295631
2	-0.372198	-0.629265	0.441803	-0.240283
3	-0.625054	-0.715466	0.532369	-0.786818
4	0.318828	0.0430403	-0.222342	-0.671952
5	-0.686541	0.0983847	-0.727546	0.371562
6	0.564088	-0.964197	-0.947116	-0.945623
7	0.318828	0.0430403	-0.222342	-0.671952
8	-0.686541	0.0983847	-0.727546	0.371562
9	0.564088	-0.964197	-0.947116	-0.945623
10	0.212379	-0.106275	-0.0760728	-0.126663
11	0.551027	-1.00688	-0.64624	-0.923667
12	-0.163513	-0.311934	-0.601255	0.410891
13	0.352141	0.0670939	-0.416707	-0.698816
14	-0.507588	0.359976	-0.683544	0.076012
15	0.57569	-1.10989	-1.08238	-1.12328
16	0	0	0	0


TF	Unknown
TF Name	Unknown
Gene	CM000669.2_64976909-64977866(-)_1
Motif	CM000669.2_64976909-64977866(-)_1|2|1x0
Family	C2H2 ZF
Species	Unknown
Pos	A	C	G	T
1	0.313098	-0.0441998	-0.460365	-0.158663
2	-0.659679	-0.715239	0.530328	-0.704621
3	0.557923	-0.898379	-0.867246	-0.9051
4	0.148779	-0.33795	0.189617	-0.233048
5	-0.367309	0.337295	-0.150063	-0.161939
6	-0.106078	-0.0278735	-0.689418	0.316898
7	0.166517	0.195006	-0.430385	-0.22568
8	0.422558	-0.446736	-0.282065	-0.32387
9	-1.12806	-1.04671	0.570908	-0.948455
10	0	0	0	0


TF	Unknown
TF Name	Unknown
Gene	CM000669.2_64978121-64979564(-)_1
Motif	CM000669.2_64978121-64979564(-)_1|1|1x0
Family	C2H2 ZF
Species	Unknown
Pos	A	C	G	T
1	0.327421	-0.0803119	-0.168373	-0.437812
2	-0.803082	-0.829324	-0.914228	0.552991
3	0.561096	-0.955951	-0.948447	-0.864019
4	-0.756479	-0.987526	0.562164	-1.13681
5	0.556585	-0.860978	-0.897567	-0.875069
6	0.518671	-0.608196	-0.783284	-0.541198
7	0.122782	0.215905	-0.356543	-0.229698
8	0.452492	-0.550268	-0.253081	-0.487629
9	0.409912	-0.398674	-0.246271	-0.333845
10	0.336785	0.071907	-0.377661	-0.639809
11	-0.461351	0.344827	-0.624856	0.0809552
12	0.567707	-0.998607	-0.973039	-1.01105
13	0.180239	0.0988398	-0.321747	-0.123014
14	-0.351353	-0.114572	0.332127	-0.195092
15	-0.70068	-0.575346	0.522602	-0.690974
16	0.115467	0.19929	-0.236461	-0.273291
17	-0.427577	-0.211301	0.402704	-0.315098
18	0.337085	-0.0668084	-0.315377	-0.313626
19	0.336785	0.071907	-0.377661	-0.639809
20	-0.461351	0.344827	-0.624856	0.0809552
21	0.567707	-0.998607	-0.973039	-1.01105
22	-0.580571	-0.769932	0.533243	-0.813525
23	-0.41158	-0.827236	0.512092	-0.673769
24	0.558725	-1.00728	-0.950115	-0.7712
25	0	0	0	0


TF	Unknown
TF Name	Unknown
Gene	CM000669.2_64978121-64979564(-)_1
Motif	CM000669.2_64978121-64979564(-)_1|2|1x0
Family	C2H2 ZF
Species	Unknown
Pos	A	C	G	T
1	0.343899	0.0698559	-0.395269	-0.666487
2	-0.482219	0.351855	-0.651382	0.0788525
3	0.571588	-1.04892	-1.02247	-1.0618
4	0.146595	0.0452388	-0.280218	-0.0158488
5	-0.417287	0.0309834	-0.422172	0.335495
6	-0.902272	-1.13066	0.568308	-1.00069
7	0	0	0	0


TF	Unknown
TF Name	Unknown
Gene	CM000669.2_65398312-65399872(+)_1
Motif	CM000669.2_65398312-65399872(+)_1|1|1x0
Family	C2H2 ZF
Species	Unknown
Pos	A	C	G	T
1	0.22822	-0.422994	0.165931	-0.331791
2	-0.52934	0.432183	-0.656788	-0.108499
3	0.553247	-0.835823	-0.854892	-0.855033
4	0.253253	-0.329279	0.119148	-0.372464
5	-0.69359	0.517903	-0.849492	-0.442819
6	-0.768299	-0.407791	-0.671375	0.508578
7	0.110694	-0.381842	0.17091	-0.0902451
8	-0.229365	-0.110784	-0.263334	0.320169
9	-0.276924	-0.0445652	-0.502536	0.35307
10	0.432945	-0.0388031	-0.669363	-0.79179
11	-0.754618	0.392248	-0.662297	0.056518
12	0.557875	-0.962347	-0.824114	-0.892949
13	0.218511	-0.346707	0.191888	-0.467956
14	-0.98213	0.542942	-1.07293	-0.494418
15	0.568629	-0.954629	-1.0469	-1.01964
16	0.323024	-0.283004	0.00457647	-0.438517
17	0.538135	-0.614521	-0.829011	-0.80601
18	0.47612	-0.290429	-0.688955	-0.537767
19	0.125448	-0.258985	0.203547	-0.287027
20	-0.0647339	0.286375	-0.384486	-0.101135
21	-0.367788	-0.224669	-0.158407	0.358078
22	0.22822	-0.422994	0.165931	-0.331791
23	-0.52934	0.432183	-0.656788	-0.108499
24	0.553247	-0.835823	-0.854892	-0.855033
25	0.153305	-0.300613	0.162206	-0.205238
26	-0.517967	0.141857	-0.408923	0.283364
27	-1.12472	-1.05801	0.574247	-1.0675
28	0.221299	-0.238952	-0.0272067	-0.0865389
29	0.419738	-0.428337	-0.364936	-0.246592
30	-0.925551	-0.772971	0.556002	-0.938837
31	0.0191824	-0.425291	0.184103	0.0217381
32	-0.584216	0.465951	-0.590871	-0.252461
33	-0.902066	-0.526904	-0.917411	0.53864
34	0	0	0	0


TF	Unknown
TF Name	Unknown
Gene	CM000669.2_99486354-99487485(+)_1
Motif	CM000669.2_99486354-99487485(+)_1|1|1x0
Family	C2H2 ZF
Species	Unknown
Pos	A	C	G	T
1	0.0894024	-0.346522	-0.0052685	0.124897
2	-0.263412	0.0898459	-0.164287	0.187491
3	-0.424592	-0.244531	-0.484979	0.435683
4	-0.937544	-1.12783	0.571143	-1.07116
5	0.523998	-0.714925	-0.452742	-0.94807
6	-0.270997	-0.0536162	-0.215576	0.294821
7	0.0830849	-0.00362653	-0.179306	0.0552754
8	-0.265162	0.362816	-0.284126	-0.199739
9	-0.483934	-0.577103	0.475024	-0.375183
10	0.220447	0.00155799	-0.189791	-0.161689
11	-0.349866	-0.0545327	-0.292329	0.334667
12	-0.867018	-0.85331	0.552911	-0.818158
13	-0.266602	-0.735604	0.496576	-0.861736
14	-0.725234	0.489811	-0.805135	-0.247064
15	0.548139	-0.870174	-0.819625	-0.743018
16	0.198064	-0.0281271	-0.339505	0.0116806
17	-0.128579	0.102534	0.0370367	-0.0453008
18	0.332475	-0.180627	-0.159952	-0.302622
19	0.205536	0.0457291	-0.117098	-0.283936
20	-0.60564	-0.715005	-0.654478	0.523451
21	0.556567	-0.886544	-0.868237	-0.877763
22	0.11473	-0.116968	-0.00946712	-0.0198539
23	-0.169629	-0.0658248	0.104679	0.0760634
24	-0.392063	-0.390312	0.430737	-0.308605
25	0	0	0	0


TF	Unknown
TF Name	Unknown
Gene	CM000669.2_99493531-99494713(-)_1
Motif	CM000669.2_99493531-99494713(-)_1|1|1x0
Family	C2H2 ZF
Species	Unknown
Pos	A	C	G	T
1	-0.661338	-0.866776	0.54705	-0.914071
2	-0.474289	-0.925238	0.527812	-0.758739
3	0.568982	-1.12999	-1.06797	-0.873866
4	0.23984	-0.354567	0.104365	-0.260281
5	-0.588646	-0.331421	-0.463679	0.467184
6	0.571959	-1.02737	-1.11898	-1.00913
7	-0.764539	-0.998055	0.557316	-0.923851
8	-0.969586	0.562882	-1.08017	-0.810656
9	0.429258	-0.711347	-0.608317	-0.059357
10	0	0	0	0


TF	Unknown
TF Name	Unknown
Gene	CM000669.2_99493531-99494713(-)_1
Motif	CM000669.2_99493531-99494713(-)_1|2|1x0
Family	C2H2 ZF
Species	Unknown
Pos	A	C	G	T
1	-0.446038	-0.646983	0.501882	-0.618904
2	-0.340191	-0.671864	0.485972	-0.571112
3	0.5151	-0.680669	-0.682751	-0.509166
4	0.222506	-0.305864	0.142626	-0.349123
5	-0.701099	0.499529	-0.714786	-0.347481
6	0.541958	-0.773982	-0.781176	-0.737117
7	-0.930436	-0.917867	-0.439969	0.531314
8	-1.05141	0.568876	-1.13009	-0.88175
9	0.454587	-0.823052	-0.746661	-0.0850242
10	0	0	0	0


TF	Unknown
TF Name	Unknown
Gene	CM000669.2_99531028-99532246(+)_1
Motif	CM000669.2_99531028-99532246(+)_1|1|1x0
Family	C2H2 ZF
Species	Unknown
Pos	A	C	G	T
1	0.175534	0.176042	-0.301559	-0.298692
2	-0.364512	-0.173946	-0.38714	0.395843
3	0.483914	-0.499336	-0.46489	-0.532926
4	-0.000159009	-0.0127604	-0.377113	0.206737
5	-0.560663	-0.613043	0.487745	-0.390456
6	-0.50678	-0.793586	0.522527	-0.705124
7	0.331449	-0.131856	-0.206075	-0.305786
8	-0.372852	-0.770162	0.508312	-0.737387
9	-0.757618	-1.12525	-0.828828	0.556545
10	0.202854	0.149785	-0.29265	-0.315983
11	0.0649309	-0.760415	0.385684	-0.629515
12	0.544905	-0.861139	-0.638983	-0.899816
13	0.242928	0.0939672	-0.434327	-0.193121
14	-0.761636	-1.05095	0.559095	-0.940351
15	0.570376	-1.12859	-0.925751	-1.05348
16	0	0	0	0


TF	Unknown
TF Name	Unknown
Gene	CM000669.2_99531028-99532246(+)_1
Motif	CM000669.2_99531028-99532246(+)_1|2|1x0
Family	C2H2 ZF
Species	Unknown
Pos	A	C	G	T
1	0.14228	-0.359215	0.0732451	-0.00378021
2	-1.01701	0.560477	-0.83479	-0.910874
3	-1.13658	-1.05635	-0.725028	0.562388
4	0	0	0	0


TF	Unknown
TF Name	Unknown
Gene	CM000669.2_99531028-99532246(+)_1
Motif	CM000669.2_99531028-99532246(+)_1|3|1x0
Family	C2H2 ZF
Species	Unknown
Pos	A	C	G	T
1	0.057309	-0.45838	0.0877979	0.109531
2	-0.393302	-0.00762776	-0.311389	0.327339
3	-0.598528	-0.518801	-0.75435	0.514425
4	0.480547	-0.637789	-0.29809	-0.615126
5	-0.480767	-1.1417	0.535779	-0.786595
6	-0.487092	-1.15784	-0.891761	0.54113
7	0	0	0	0


TF	Unknown
TF Name	Unknown
Gene	CM000669.2_99572195-99573581(+)_1
Motif	CM000669.2_99572195-99573581(+)_1|1|1x0
Family	C2H2 ZF
Species	Unknown
Pos	A	C	G	T
1	-0.81734	-0.984405	0.56443	-1.11887
2	-0.563357	-0.270778	-0.616198	0.469621
3	0.545734	-0.860644	-0.863437	-0.674142
4	-0.765226	-1.01012	0.563179	-1.13579
5	-0.649727	-0.669572	-0.780516	0.530996
6	0.548841	-0.860478	-0.898345	-0.705404
7	0	0	0	0


TF	Unknown
TF Name	Unknown
Gene	CM000669.2_99572195-99573581(+)_1
Motif	CM000669.2_99572195-99573581(+)_1|2|1x0
Family	C2H2 ZF
Species	Unknown
Pos	A	C	G	T
1	0.185146	0.0550654	-0.362806	-0.0459935
2	-0.177956	-0.652715	0.425284	-0.345586
3	-0.742809	-1.13436	0.564609	-1.11748
4	0	0	0	0


TF	Unknown
TF Name	Unknown
Gene	CM000669.2_99572195-99573581(+)_1
Motif	CM000669.2_99572195-99573581(+)_1|3|1x0
Family	C2H2 ZF
Species	Unknown
Pos	A	C	G	T
1	0.394752	-0.756247	-0.737938	0.0645173
2	-0.324418	0.421287	-0.408434	-0.30304
3	-1.20839	-0.294332	-0.473787	0.490582
4	0	0	0	0


TF	Unknown
TF Name	Unknown
Gene	CM000669.2_99572195-99573581(+)_1
Motif	CM000669.2_99572195-99573581(+)_1|4|1x0
Family	C2H2 ZF
Species	Unknown
Pos	A	C	G	T
1	0.33848	-0.0821107	-0.193035	-0.454701
2	-0.499988	0.217021	-0.674391	0.260995
3	0.56346	-1.13551	-0.851598	-0.898775
4	0.478551	-0.630102	-0.293344	-0.607636
5	-0.473438	-1.12865	0.534307	-0.776619
6	-0.479584	-1.14452	-0.880749	0.539736
7	0	0	0	0


TF	Unknown
TF Name	Unknown
Gene	CM000669.2_99629120-99630017(+)_1
Motif	CM000669.2_99629120-99630017(+)_1|1|1x0
Family	C2H2 ZF
Species	Unknown
Pos	A	C	G	T
1	-0.236907	-0.893209	0.500761	-0.903961
2	-0.823926	0.530781	-0.964305	-0.459801
3	0.558539	-0.899642	-0.955209	-0.839983
4	-0.181965	-0.230935	0.325127	-0.193409
5	-0.151974	-0.364498	0.164429	0.147055
6	-0.287557	-0.376103	0.377229	-0.167464
7	0.224733	-0.0826846	-0.0882772	-0.167793
8	0.394487	-0.43078	-0.2921	-0.194809
9	-1.0233	-1.07385	0.569752	-0.968083
10	0.0571816	0.131211	-0.27199	-0.0123482
11	-0.526796	-0.514084	0.451264	-0.244158
12	-0.793929	-0.833884	0.539434	-0.638584
13	0.13952	-0.00241016	-0.0627529	-0.118493
14	-0.935545	-0.912267	0.558525	-0.844224
15	0.48171	-0.576202	-0.522278	-0.395365
16	-0.335601	-0.590645	0.203783	0.226043
17	0.0920485	-0.35157	0.297643	-0.47576
18	-0.320437	0.446081	-0.437438	-0.439425
19	-0.714197	-0.856272	0.550266	-0.930498
20	0.514455	-0.695002	-0.580149	-0.575244
21	-0.713359	-1.13792	0.561054	-1.02631
22	0	0	0	0


TF	Unknown
TF Name	Unknown
Gene	CM000669.2_100033246-100034194(+)_1
Motif	CM000669.2_100033246-100034194(+)_1|1|1x0
Family	C2H2 ZF
Species	Unknown
Pos	A	C	G	T
1	0.115535	-0.0958407	0.0528517	-0.116994
2	-0.48264	-0.164048	-0.360289	0.40641
3	-0.685318	-0.668834	0.525233	-0.642465
4	0.00726987	-0.0983196	-0.152177	0.170645
5	-0.122433	-0.112892	0.038637	0.140358
6	-0.576092	-0.295443	0.453632	-0.413333
7	-0.930436	-0.917867	-0.439969	0.531314
8	-1.05141	0.568876	-1.13009	-0.88175
9	0.454587	-0.823052	-0.746661	-0.0850242
10	-0.287332	-0.446376	-0.149276	0.383288
11	0.511856	-0.537024	-0.583499	-0.701362
12	-0.733554	-0.350002	-0.410227	0.474185
13	0.00159675	-0.231134	0.167763	-0.028029
14	0.370988	-0.45802	-0.130322	-0.250766
15	-0.330516	-0.183844	-0.278073	0.371217
16	-0.542702	-0.63121	0.513031	-0.655584
17	-0.477003	-0.171901	-0.446386	0.420891
18	-0.597166	-0.796159	0.519741	-0.556056
19	0	0	0	0


TF	Unknown
TF Name	Unknown
Gene	CM000669.2_100063759-100064614(+)_1
Motif	CM000669.2_100063759-100064614(+)_1|1|1x0
Family	C2H2 ZF
Species	Unknown
Pos	A	C	G	T
1	0.134731	-0.204268	0.082121	-0.0951087
2	0.430482	-0.516396	-0.116321	-0.62721
3	0.0312482	0.146632	-0.164923	-0.0758562
4	0.196168	-0.28195	0.146618	-0.296715
5	0.498636	-0.476474	-0.646657	-0.5403
6	-0.496012	0.0299757	-0.480382	0.35766
7	0.230234	-0.246344	-0.318632	0.0981605
8	-0.467783	-0.622262	-0.499922	0.491992
9	0.519101	-0.701646	-0.671826	-0.546884
10	-0.784944	-0.772618	0.547189	-0.848088
11	-0.254613	-0.0784607	-0.562601	0.368306
12	-0.000459382	0.218801	-0.318095	-0.0628274
13	-0.930436	-0.917867	-0.439969	0.531314
14	-1.05141	0.568876	-1.13009	-0.88175
15	0.454587	-0.823052	-0.746661	-0.0850242
16	-0.287332	-0.446376	-0.149276	0.383288
17	0.511856	-0.537024	-0.583499	-0.701362
18	-0.733554	-0.350002	-0.410227	0.474185
19	0.125671	-0.122926	0.092456	-0.171541
20	0.52881	-0.660108	-0.641797	-0.759534
21	-0.416966	0.409915	-0.470774	-0.149347
22	0	0	0	0


TF	Unknown
TF Name	Unknown
Gene	CM000669.2_100071145-100072297(-)_1
Motif	CM000669.2_100071145-100072297(-)_1|1|1x0
Family	C2H2 ZF
Species	Unknown
Pos	A	C	G	T
1	-0.862704	-1.08523	0.568965	-1.13001
2	-0.397245	-0.34463	-0.395691	0.438549
3	-0.459918	-0.630235	-0.653933	0.504749
4	0.339164	-0.246639	-0.129865	-0.293968
5	-0.190107	-0.34427	-0.202712	0.356955
6	-0.463169	-0.669338	-0.52013	0.496896
7	0.368887	-0.00414174	-0.559378	-0.402916
8	-0.0832266	-0.781102	0.450946	-0.734414
9	0.572312	-1.10566	-1.01852	-1.04296
10	0.134749	-0.00842859	-0.0377768	-0.131512
11	-0.321073	0.0462177	-0.398269	0.303318
12	-0.733188	-0.847892	0.542451	-0.729982
13	-0.0575847	-0.145516	0.0561639	0.104088
14	-0.353199	0.364628	-0.410744	-0.0691497
15	-0.623125	-0.571146	-0.531269	0.505032
16	0.0561748	-0.196043	0.156325	-0.101317
17	-0.38737	-0.337369	-0.301443	0.42008
18	-0.208528	0.183146	-0.0804944	0.0111169
19	0.368887	-0.00414174	-0.559378	-0.402916
20	-0.0832266	-0.781102	0.450946	-0.734414
21	0.572312	-1.10566	-1.01852	-1.04296
22	0.141667	-0.23069	-0.0627153	0.0647807
23	-0.570463	0.48328	-0.54062	-0.397618
24	-0.77274	-0.757284	0.520549	-0.467402
25	0	0	0	0


TF	Unknown
TF Name	Unknown
Gene	CM000669.2_127373340-127375056(-)_1
Motif	CM000669.2_127373340-127375056(-)_1|1|1x0
Family	C2H2 ZF
Species	Unknown
Pos	A	C	G	T
1	-0.723181	-1.1369	0.562065	-1.04675
2	-0.396717	-0.631972	-0.0423137	0.390643
3	-0.513161	0.311383	-0.00223765	-0.187019
4	0	0	0	0


TF	Unknown
TF Name	Unknown
Gene	CM000669.2_127373340-127375056(-)_1
Motif	CM000669.2_127373340-127375056(-)_1|2|1x0
Family	C2H2 ZF
Species	Unknown
Pos	A	C	G	T
1	-0.983807	-1.12641	0.572563	-1.07517
2	0.53944	-1.0197	-0.449746	-1.06293
3	-0.181396	-0.361597	-0.462068	0.408481
4	0	0	0	0


TF	Unknown
TF Name	Unknown
Gene	CM000669.2_127373340-127375056(-)_1
Motif	CM000669.2_127373340-127375056(-)_1|3|1x0
Family	C2H2 ZF
Species	Unknown
Pos	A	C	G	T
1	-0.778126	-1.13615	0.562821	-0.975535
2	-0.224758	0.0158422	-0.513394	0.313916
3	0.153476	-0.392204	0.014453	0.0557434
4	0	0	0	0


TF	Unknown
TF Name	Unknown
Gene	CM000669.2_127373340-127375056(-)_1
Motif	CM000669.2_127373340-127375056(-)_1|4|1x0
Family	C2H2 ZF
Species	Unknown
Pos	A	C	G	T
1	0.0732486	-0.265464	-0.0742868	0.155589
2	0.517503	-0.868541	-0.295442	-1.18147
3	-0.0795753	0.0800167	-0.278648	0.157961
4	0	0	0	0


TF	Unknown
TF Name	Unknown
Gene	CM000669.2_127373340-127375056(-)_1
Motif	CM000669.2_127373340-127375056(-)_1|5|1x0
Family	C2H2 ZF
Species	Unknown
Pos	A	C	G	T
1	-0.984629	-1.12853	0.570438	-0.987522
2	-0.718712	0.518274	-0.391578	-0.979594
3	-0.84852	-0.779433	0.51869	-0.408097
4	0	0	0	0


TF	Unknown
TF Name	Unknown
Gene	CM000669.2_127373340-127375056(-)_1
Motif	CM000669.2_127373340-127375056(-)_1|6|1x0
Family	C2H2 ZF
Species	Unknown
Pos	A	C	G	T
1	-0.342106	-0.231747	0.349466	-0.141059
2	-1.06123	-1.17112	0.527849	-0.324205
3	-0.687848	-0.811363	0.504302	-0.350027
4	0	0	0	0


TF	Unknown
TF Name	Unknown
Gene	CM000669.2_149070425-149072531(-)_1
Motif	CM000669.2_149070425-149072531(-)_1|1|1x0
Family	C2H2 ZF
Species	Unknown
Pos	A	C	G	T
1	-0.320353	-0.461422	0.468713	-0.631384
2	-0.675599	0.133564	-0.267546	0.276183
3	-0.925432	-1.13298	0.565985	-0.897985
4	0	0	0	0


TF	Unknown
TF Name	Unknown
Gene	CM000669.2_149070425-149072531(-)_1
Motif	CM000669.2_149070425-149072531(-)_1|2|1x0
Family	C2H2 ZF
Species	Unknown
Pos	A	C	G	T
1	0.0902505	-0.0646494	0.0493384	-0.104013
2	-0.336387	-0.0734072	0.292172	-0.133721
3	-0.304212	-0.240035	-0.334129	0.391808
4	-0.885024	-1.12928	0.569691	-1.08235
5	-0.186273	-1.17158	0.506628	-1.15176
6	-0.276619	0.415309	-0.812515	-0.145638
7	0.054907	-0.241667	-0.0463522	0.144022
8	-0.0757546	-0.283426	0.0943081	0.145149
9	-0.00380552	-0.229127	-0.266686	0.273592
10	0.00176422	-0.0926163	-0.0646132	0.122616
11	-0.273406	-0.0856244	0.313137	-0.229469
12	-0.0323129	-0.121317	0.127575	-0.011454
13	-0.0986846	-0.0794204	-0.0756269	0.18475
14	-0.15465	0.396248	-0.445447	-0.346055
15	-0.32871	-0.389355	-0.0761639	0.358648
16	0.0662862	-0.255355	0.0485262	0.0649963
17	0.0740154	-0.280231	0.0277107	0.0877014
18	0.149798	-0.17304	-0.308895	0.154036
19	0.172969	0.0956737	-0.303707	-0.114994
20	-0.329511	-0.104669	0.319507	-0.181129
21	-0.649445	-0.530431	0.512157	-0.640228
22	0.110369	-0.121517	0.153375	-0.274771
23	0.034727	0.110712	-0.25822	0.0312439
24	-0.0496739	-0.180328	-0.234284	0.270637
25	0.106954	0.0411516	0.0106186	-0.224307
26	-0.240998	-0.0210922	0.2639	-0.195744
27	-0.232228	-0.199229	-0.08651	0.292854
28	0.0591604	-0.233432	0.011344	0.0946076
29	-0.0319636	-0.0461018	-0.0283561	0.0916232
30	-0.306561	-0.377953	-0.443453	0.435731
31	-0.624921	-0.958191	0.547848	-0.91321
32	0.0928666	-0.506813	-0.453934	0.321943
33	0.550592	-0.849539	-0.955701	-0.710228
34	0.069628	-0.0766447	-0.092016	0.0714503
35	-0.0759886	-0.109107	0.233088	-0.17243
36	-0.0705198	-0.222565	0.21177	-0.035064
37	-0.0330713	-0.292962	0.253291	-0.112304
38	0.01726	-0.684341	-0.306141	0.353811
39	-0.505017	-0.234457	-0.441637	0.438204
40	0	0	0	0


TF	Unknown
TF Name	Unknown
Gene	CM000669.2_149103614-149105636(-)_1
Motif	CM000669.2_149103614-149105636(-)_1|1|1x0
Family	C2H2 ZF
Species	Unknown
Pos	A	C	G	T
1	-0.407951	-0.959537	0.0640387	0.369303
2	-0.303484	0.517209	-0.83294	-1.18176
3	-0.585449	-0.0277264	-0.0533581	0.282784
4	0	0	0	0


TF	Unknown
TF Name	Unknown
Gene	CM000669.2_149103614-149105636(-)_1
Motif	CM000669.2_149103614-149105636(-)_1|2|1x0
Family	C2H2 ZF
Species	Unknown
Pos	A	C	G	T
1	0.270601	-0.15994	-0.0231348	-0.305148
2	-0.261162	-0.311723	-0.237672	0.377589
3	-0.112678	-0.514643	-0.556496	0.422447
4	0.0828249	0.146463	-0.168011	-0.148973
5	-0.429458	-0.415147	-0.533794	0.469967
6	0.338064	-0.046859	-0.289321	-0.386599
7	0.240308	-0.204495	0.0701866	-0.336201
8	-0.500296	0.0500222	-0.658708	0.369677
9	0.263066	-0.509485	-0.424546	0.170783
10	0.180457	0.0270431	-0.200476	-0.102191
11	-0.616844	-0.466807	0.166183	0.290225
12	0.142862	-0.532302	0.24022	-0.237887
13	0.151935	-0.251839	0.118337	-0.149985
14	0.53228	-0.886003	-0.488383	-0.857283
15	-0.136476	-0.225839	-0.649165	0.389316
16	0.248101	-0.273091	-0.101236	-0.043743
17	-0.282876	0.0899613	-0.219728	0.216314
18	-0.488379	-0.432691	-0.270546	0.442417
19	0.0797903	-0.0588956	-0.114091	0.0630201
20	-0.302431	-0.0346439	-0.245231	0.303138
21	-0.519768	-0.601678	-0.629152	0.506876
22	0.0787377	0.0426011	-0.492321	0.13871
23	-0.613281	-0.36737	0.481887	-0.531496
24	-1.0571	-1.12588	0.573094	-1.0197
25	0.222838	-0.315101	0.120165	-0.278425
26	-0.435011	-0.710717	-0.0354957	0.400805
27	0.476611	-0.512802	-0.627816	-0.336418
28	0.161053	0.00480687	-0.11535	-0.11172
29	-0.475408	-0.464761	0.400466	-0.0926899
30	-0.66035	-0.57587	0.518713	-0.668883
31	0.135767	-0.218055	0.0539191	-0.0479098
32	-0.260911	-0.341122	-0.296827	0.396346
33	-0.300156	-0.350426	-0.195036	0.382834
34	0.0207971	-0.106819	0.117548	-0.0664323
35	-0.0784237	-0.402775	-0.209666	0.332957
36	-0.509721	0.0381836	-0.33104	0.328839
37	0.0387984	-0.0549186	0.0795846	-0.0839557
38	-0.299085	-0.0352846	0.229939	-0.0566118
39	-0.139718	-0.342817	-0.245172	0.352632
40	0.247184	-0.103737	-0.0543541	-0.249238
41	-0.543299	-0.464576	-0.389438	0.471698
42	-0.584217	-0.949209	0.542567	-0.856414
43	0.0533498	-0.266701	0.149781	-0.0379436
44	0.201934	-0.404103	-0.0834957	0.0750261
45	-0.600543	-0.0516607	-0.0646187	0.300927
46	0.339353	-0.18302	-0.170942	-0.31447
47	-0.177467	0.175157	-0.49913	0.182359
48	0.437787	-0.659597	-0.125763	-0.534299
49	0.180056	-0.295973	0.0992061	-0.140405
50	0.457725	-0.399043	-0.328442	-0.580647
51	-0.530583	-0.501106	-0.765149	0.507602
52	0.263694	-0.26585	0.0906325	-0.408375
53	0.0424311	-0.171486	-0.540808	0.286844
54	-0.0100516	-0.3343	-0.556647	0.358353
55	0	0	0	0


TF	Unknown
TF Name	Unknown
Gene	CM000669.2_149178592-149179798(+)_1
Motif	CM000669.2_149178592-149179798(+)_1|1|1x0
Family	C2H2 ZF
Species	Unknown
Pos	A	C	G	T
1	0.0834274	-0.013425	0.0938244	-0.238449
2	-0.312217	0.111433	0.0253194	0.0645232
3	-0.502647	-0.468002	-0.168463	0.425992
4	0.0450363	-0.164208	-0.12397	0.162534
5	-0.394162	-0.438485	0.425533	-0.245527
6	-0.529669	-0.585348	0.494036	-0.487182
7	0.0235077	-0.22179	0.188846	-0.0971326
8	-0.501743	-0.731863	0.517179	-0.678291
9	-1.12062	-1.12297	0.575995	-1.08664
10	-0.685708	-0.846335	0.544787	-0.836983
11	-0.161511	-0.1311	-0.451287	0.345839
12	-0.0437253	0.151855	-0.338592	0.0858685
13	0.0667681	-0.0769312	0.148368	-0.229949
14	-0.243884	-0.0380794	-0.10511	0.237693
15	-0.00812585	-0.230195	-0.273219	0.278042
16	0.044578	-0.178641	0.100407	-0.0136625
17	-0.271649	-0.41687	0.21786	0.155529
18	-0.280199	0.391129	-0.415581	-0.200482
19	0.00195346	-0.264847	0.278651	-0.257669
20	-0.437071	-0.0449337	0.138674	0.132445
21	-0.545722	-0.446448	-0.635574	0.495018
22	0	0	0	0


TF	Unknown
TF Name	Unknown
Gene	CM000669.2_149223714-149224644(+)_1
Motif	CM000669.2_149223714-149224644(+)_1|1|1x0
Family	C2H2 ZF
Species	Unknown
Pos	A	C	G	T
1	0.00747924	-0.035729	0.173881	-0.24472
2	-0.35816	-0.158958	0.0251506	0.257322
3	-0.421952	-0.269866	0.222521	0.150778
4	0.118373	-0.242376	-0.0136959	0.0589631
5	0.296279	-0.30426	-0.0818087	-0.156669
6	-0.716863	-0.588227	0.509166	-0.494506
7	0.0235077	-0.22179	0.188846	-0.0971326
8	-0.501743	-0.731863	0.517179	-0.678291
9	-1.12062	-1.12297	0.575995	-1.08664
10	-0.378517	-0.641579	0.481429	-0.490065
11	0.0193136	-0.119344	-0.0617102	0.122956
12	-0.167263	0.300591	-0.249861	-0.119677
13	0.157767	-0.096097	0.0454973	-0.187067
14	-0.115555	-0.0827379	-0.441429	0.310735
15	-0.204986	-0.19842	0.156326	0.11718
16	0	0	0	0


TF	Unknown
TF Name	Unknown
Gene	CM000669.2_149294570-149295491(+)_1
Motif	CM000669.2_149294570-149295491(+)_1|1|1x0
Family	C2H2 ZF
Species	Unknown
Pos	A	C	G	T
1	0.218877	-0.0793108	-0.0847354	-0.161863
2	0.386618	-0.413872	-0.279355	-0.184985
3	-0.979065	-1.0281	0.566156	-0.925509
4	0.300194	0.0512936	-0.447353	-0.282746
5	-0.547331	0.113303	-0.493031	0.321598
6	-1.01684	-1.12669	0.572283	-1.02609
7	0	0	0	0


TF	Unknown
TF Name	Unknown
Gene	CM000669.2_149294570-149295491(+)_1
Motif	CM000669.2_149294570-149295491(+)_1|2|1x0
Family	C2H2 ZF
Species	Unknown
Pos	A	C	G	T
1	-0.783865	-1.13974	0.559232	-0.858063
2	0.221863	0.219201	-0.682125	-0.328983
3	-0.0996481	0.362647	-0.500983	-0.23311
4	0	0	0	0


TF	Unknown
TF Name	Unknown
Gene	CM000669.2_149431778-149432960(-)_1
Motif	CM000669.2_149431778-149432960(-)_1|1|1x0
Family	C2H2 ZF
Species	Unknown
Pos	A	C	G	T
1	-0.0776295	-0.282546	0.160662	0.0771137
2	-0.377406	-0.676475	-0.393537	0.47216
3	-1.15773	-0.976833	-0.458763	0.541236
4	0.300996	-0.205218	-0.0418448	-0.329207
5	0.532873	-0.687199	-0.704963	-0.729757
6	0.0264027	-0.548856	-0.531858	0.373073
7	0	0	0	0


TF	Unknown
TF Name	Unknown
Gene	CM000669.2_149431778-149432960(-)_1
Motif	CM000669.2_149431778-149432960(-)_1|2|1x0
Family	C2H2 ZF
Species	Unknown
Pos	A	C	G	T
1	0.183267	-0.0497028	0.0387086	-0.309871
2	-0.183735	-0.0132632	-0.341735	0.283251
3	0.0884062	-0.320873	-0.409763	0.280422
4	0.184964	-0.455816	0.252787	-0.482515
5	-0.492729	0.425663	-0.57403	-0.126692
6	-1.09373	-0.995626	-1.12569	0.573281
7	0	0	0	0


TF	Unknown
TF Name	Unknown
Gene	CM000669.2_149431778-149432960(-)_1
Motif	CM000669.2_149431778-149432960(-)_1|3|1x0
Family	C2H2 ZF
Species	Unknown
Pos	A	C	G	T
1	-0.0785809	-0.174174	-0.233184	0.281341
2	-0.0554625	-0.0725197	-0.251872	0.233948
3	-0.913196	-1.04262	-0.92976	0.564627
4	0.14129	0.127017	-0.212798	-0.178391
5	-1.00851	-0.914455	0.564565	-0.954573
6	0.492104	-0.764087	-0.519861	-0.376283
7	0.213533	0.0392583	-0.476524	-0.0284728
8	-0.703062	-0.467213	0.506662	-0.602604
9	-0.903982	-0.897721	0.542518	-0.583077
10	0.088592	-0.00374087	0.0265141	-0.143068
11	-0.108789	-0.517656	0.428097	-0.623081
12	-0.22518	0.439203	-0.462683	-0.507508
13	-0.286319	-0.468936	0.410248	-0.243185
14	-0.309138	-0.678382	0.438975	-0.258215
15	-0.380065	-1.16908	0.529886	-0.893159
16	0	0	0	0


TF	Unknown
TF Name	Unknown
Gene	CM000669.2_149474386-149475559(-)_1
Motif	CM000669.2_149474386-149475559(-)_1|1|1x0
Family	C2H2 ZF
Species	Unknown
Pos	A	C	G	T
1	0.13964	0.0661357	-0.137886	-0.137689
2	-0.146364	-0.450964	-0.469766	0.413811
3	-0.524353	-0.453342	-1.18266	0.516305
4	0	0	0	0


TF	Unknown
TF Name	Unknown
Gene	CM000669.2_149474386-149475559(-)_1
Motif	CM000669.2_149474386-149475559(-)_1|2|1x0
Family	C2H2 ZF
Species	Unknown
Pos	A	C	G	T
1	-0.127022	-0.462656	-0.290233	0.379556
2	-0.404435	-0.71588	0.509515	-0.741712
3	-1.12559	-1.01028	0.573378	-1.08045
4	-0.149435	-0.0576892	0.249364	-0.193925
5	-0.379001	-0.518723	0.434329	-0.2512
6	-0.190883	0.31789	-0.283115	-0.121806
7	-0.270319	-0.425628	0.414479	-0.308895
8	-0.57609	-0.792482	0.509982	-0.471682
9	-0.510868	-0.957167	0.529867	-0.712602
10	0	0	0	0


TF	Unknown
TF Name	Unknown
Gene	CM000669.2_149764716-149766348(-)_1
Motif	CM000669.2_149764716-149766348(-)_1|1|1x0
Family	C2H2 ZF
Species	Unknown
Pos	A	C	G	T
1	-0.00860797	-0.2814	0.167682	0.0108388
2	-0.899121	0.301533	-1.31622	0.260847
3	-1.14325	0.555718	-0.681015	-0.90484
4	0	0	0	0


TF	Unknown
TF Name	Unknown
Gene	CM000669.2_149764716-149766348(-)_1
Motif	CM000669.2_149764716-149766348(-)_1|2|1x0
Family	C2H2 ZF
Species	Unknown
Pos	A	C	G	T
1	-0.581436	-0.868086	0.537522	-0.810487
2	-0.453574	-0.724866	0.502231	-0.551125
3	-0.384293	-0.742804	-0.636018	0.501776
4	-0.375926	-0.32475	0.370652	-0.120316
5	-0.293379	-0.55514	0.427372	-0.269788
6	-0.0407852	-0.603777	0.344201	-0.199561
7	0.276457	-0.156886	-0.209504	-0.0991353
8	-0.29332	-0.75548	0.491442	-0.667816
9	0.54945	-0.730304	-0.868615	-0.869821
10	-0.611782	-0.670065	0.504298	-0.458368
11	-0.668749	-1.14488	0.554085	-0.878489
12	-0.0971168	-0.884453	0.444952	-0.546548
13	0.106246	0.0247037	-0.317471	0.0729414
14	-0.914513	-0.905146	0.55539	-0.792112
15	0.555248	-0.920472	-0.80784	-0.876212
16	0	0	0	0


TF	Unknown
TF Name	Unknown
Gene	CM000669.2_149764716-149766348(-)_1
Motif	CM000669.2_149764716-149766348(-)_1|3|1x0
Family	C2H2 ZF
Species	Unknown
Pos	A	C	G	T
1	0.365617	-0.455019	-0.21358	-0.144455
2	0.567871	-1.1311	-0.866999	-1.03131
3	-1.03665	-0.576998	0.401471	0.050314
4	0	0	0	0


TF	Unknown
TF Name	Unknown
Gene	CM000669.2_149764716-149766348(-)_1
Motif	CM000669.2_149764716-149766348(-)_1|4|1x0
Family	C2H2 ZF
Species	Unknown
Pos	A	C	G	T
1	-0.273916	-0.458523	0.395793	-0.199145
2	-0.377008	-0.683981	0.4391	-0.204331
3	-0.34755	-1.16616	0.522451	-0.816657
4	-0.841448	-0.980937	0.564571	-1.08483
5	0.557255	-0.952297	-0.865026	-0.84154
6	0.0408266	-0.232925	-0.312798	0.262429
7	-0.286319	-0.468936	0.410248	-0.243185
8	-0.309138	-0.678382	0.438975	-0.258215
9	-0.380065	-1.16908	0.529886	-0.893159
10	0.0805434	-0.0427314	-0.411581	0.176758
11	0.512142	-0.818911	-0.410187	-0.683079
12	-0.109457	-0.335903	-0.196852	0.327525
13	-0.66444	-0.975784	0.550913	-0.913223
14	-0.518807	-0.81347	0.519337	-0.624762
15	-0.443711	-0.833106	-0.717121	0.51869
16	0	0	0	0


TF	Unknown
TF Name	Unknown
Gene	CM000669.2_150371190-150372942(+)_1
Motif	CM000669.2_150371190-150372942(+)_1|1|1x0
Family	C2H2 ZF
Species	Unknown
Pos	A	C	G	T
1	-0.00824656	-0.624143	0.119388	0.16578
2	0.30816	-0.00842628	-0.121132	-0.639207
3	-1.1394	-0.734212	-0.936069	0.55957
4	-0.0543229	-0.2093	0.081177	0.112089
5	-0.16813	-0.768976	0.0894082	0.283794
6	-0.300057	0.325625	-0.072441	-0.270852
7	0	0	0	0


TF	Unknown
TF Name	Unknown
Gene	CM000669.2_150371190-150372942(+)_1
Motif	CM000669.2_150371190-150372942(+)_1|2|1x0
Family	C2H2 ZF
Species	Unknown
Pos	A	C	G	T
1	0.106723	-0.0836569	-0.0605186	0.0114525
2	-0.123348	-0.557507	-0.13319	0.349152
3	-1.1342	-0.884636	0.564767	-0.902038
4	-0.0309515	-0.130329	0.0559364	0.0757581
5	-0.0812928	-0.466578	0.0838506	0.208499
6	-0.173362	0.227849	-0.027406	-0.154635
7	0	0	0	0


TF	Unknown
TF Name	Unknown
Gene	CM000669.2_150371190-150372942(+)_1
Motif	CM000669.2_150371190-150372942(+)_1|3|1x0
Family	C2H2 ZF
Species	Unknown
Pos	A	C	G	T
1	0.28971	-0.373415	-0.59533	0.138087
2	-0.401999	-1.16111	-1.07364	0.537858
3	0.177826	-1.18605	0.374236	-1.21018
4	0	0	0	0


TF	Unknown
TF Name	Unknown
Gene	CM000669.2_150371190-150372942(+)_1
Motif	CM000669.2_150371190-150372942(+)_1|4|1x0
Family	C2H2 ZF
Species	Unknown
Pos	A	C	G	T
1	0.236372	-0.0664533	-0.015484	-0.343361
2	0.259005	-0.682806	0.245435	-0.663155
3	-1.03524	-1.00112	-0.872456	0.565129
4	0.0174513	-0.147814	-0.649873	0.306113
5	0.0495983	-0.249707	0.136554	-0.0237313
6	0.00474504	-0.0122636	-0.100117	0.0873353
7	0.318545	-0.00495513	-0.209853	-0.505523
8	0.518795	-0.900342	-0.394214	-0.773073
9	-1.12487	-1.07032	-1.04904	0.574102
10	0	0	0	0


TF	Unknown
TF Name	Unknown
Gene	CM000669.2_150371190-150372942(+)_1
Motif	CM000669.2_150371190-150372942(+)_1|5|1x0
Family	C2H2 ZF
Species	Unknown
Pos	A	C	G	T
1	-0.0566424	-0.141354	0.126718	0.0258333
2	-0.00728175	-0.567479	0.15407	0.120597
3	-0.38217	0.261853	0.0658697	-0.226252
4	0.405658	-0.0698306	-0.483459	-0.560354
5	0.491125	-0.56351	-0.434991	-0.583041
6	0.506155	-0.533216	-0.672996	-0.541639
7	0.2803	0.0899164	-0.524401	-0.248535
8	0.502132	-0.604018	-0.440915	-0.675772
9	0.549932	-0.758547	-0.938469	-0.788241
10	0.11812	-0.0525886	-0.155302	0.0422326
11	0.166593	-0.0307606	-0.0326114	-0.171876
12	-0.478521	-0.280108	-0.33951	0.429018
13	0.259778	0.00124203	-0.434923	-0.0909694
14	-0.784555	-1.13439	0.564582	-1.03107
15	0.571786	-1.06344	-1.04019	-1.03731
16	-0.881314	-0.849314	-0.125508	0.473936
17	-0.266662	-0.957505	0.479443	-0.478252
18	-0.328957	-0.539704	0.401563	-0.141705
19	0.0821268	-0.107721	0.0320404	-0.0292174
20	0.227649	-0.106346	-0.0762588	-0.16168
21	-0.503759	-0.0700557	-0.0261245	0.277345
22	0	0	0	0


TF	Unknown
TF Name	Unknown
Gene	CM000669.2_150396361-150398092(+)_1
Motif	CM000669.2_150396361-150398092(+)_1|1|1x0
Family	C2H2 ZF
Species	Unknown
Pos	A	C	G	T
1	-0.0191014	0.0342958	-0.142274	0.0934936
2	-0.00723626	-0.220889	-0.102729	0.211079
3	-0.288115	-0.207358	-0.210405	0.351899
4	0.198496	-0.160933	-0.155262	0.0131826
5	-0.789541	-0.886602	0.552772	-0.863416
6	0.534024	-0.732692	-0.676381	-0.734519
7	-0.776548	-1.04993	0.564687	-1.13428
8	0.572412	-1.03066	-1.04589	-1.09259
9	0.486659	-0.69202	-0.60928	-0.3149
10	0.202546	-0.144988	-0.0548141	-0.0924821
11	-0.240064	-0.11603	-0.292341	0.332236
12	-0.39744	-0.556916	-0.448773	0.47222
13	0	0	0	0


TF	Unknown
TF Name	Unknown
Gene	CM000669.2_150396361-150398092(+)_1
Motif	CM000669.2_150396361-150398092(+)_1|2|1x0
Family	C2H2 ZF
Species	Unknown
Pos	A	C	G	T
1	0.0419067	0.0639487	-0.0964878	-0.0272055
2	-0.101411	-0.26815	-0.168442	0.298942
3	0.0825996	-0.13827	-0.109999	0.109559
4	0.198496	-0.160933	-0.155262	0.0131826
5	-0.789541	-0.886602	0.552772	-0.863416
6	0.534024	-0.732692	-0.676381	-0.734519
7	-0.776548	-1.04993	0.564687	-1.13428
8	0.572412	-1.03066	-1.04589	-1.09259
9	0.486659	-0.69202	-0.60928	-0.3149
10	0.202546	-0.144988	-0.0548141	-0.0924821
11	-0.240064	-0.11603	-0.292341	0.332236
12	-0.39744	-0.556916	-0.448773	0.47222
13	0	0	0	0


TF	Unknown
TF Name	Unknown
Gene	CM000669.2_150396361-150398092(+)_1
Motif	CM000669.2_150396361-150398092(+)_1|3|1x0
Family	C2H2 ZF
Species	Unknown
Pos	A	C	G	T
1	0.198496	-0.160933	-0.155262	0.0131826
2	-0.789541	-0.886602	0.552772	-0.863416
3	0.534024	-0.732692	-0.676381	-0.734519
4	-0.776548	-1.04993	0.564687	-1.13428
5	0.572412	-1.03066	-1.04589	-1.09259
6	0.486659	-0.69202	-0.60928	-0.3149
7	0.210994	-0.248585	0.0140933	-0.109403
8	-0.18024	-0.0785497	-0.292927	0.300097
9	-0.178019	-0.273818	-0.272213	0.355959
10	0	0	0	0


TF	Unknown
TF Name	Unknown
Gene	CM000669.2_150407593-150408220(+)_1
Motif	CM000669.2_150407593-150408220(+)_1|1|1x0
Family	C2H2 ZF
Species	Unknown
Pos	A	C	G	T
1	-0.784834	-1.0327	0.564635	-1.13434
2	-0.38757	-0.27683	-0.605175	0.449242
3	0.535907	-0.793486	-0.866447	-0.571431
4	0	0	0	0


TF	Unknown
TF Name	Unknown
Gene	CM000669.2_150407593-150408220(+)_1
Motif	CM000669.2_150407593-150408220(+)_1|2|1x0
Family	C2H2 ZF
Species	Unknown
Pos	A	C	G	T
1	0.301235	-0.255072	-0.123699	-0.16046
2	0.251264	0.0907542	-0.159621	-0.535071
3	-0.365529	0.288084	0.00933045	-0.217508
4	0.228182	-0.144115	0.0190292	-0.262446
5	0.537552	-1.01918	-0.427046	-1.08421
6	-1.12482	-1.08992	-1.03327	0.574154
7	0.184743	-0.13228	-0.0574611	-0.0673641
8	0.540325	-0.825726	-0.610102	-0.86887
9	-0.909918	-0.944492	-0.644552	0.548588
10	0	0	0	0


TF	Unknown
TF Name	Unknown
Gene	CM000669.2_150407593-150408220(+)_1
Motif	CM000669.2_150407593-150408220(+)_1|3|1x0
Family	C2H2 ZF
Species	Unknown
Pos	A	C	G	T
1	0.293025	-0.0353389	-0.190721	-0.327819
2	-0.575375	-0.410522	-0.599348	0.490522
3	-0.954151	-1.12885	0.570115	-1.00789
4	0	0	0	0


TF	Unknown
TF Name	Unknown
Gene	CM000670.2_245117-246359(+)_1
Motif	CM000670.2_245117-246359(+)_1|1|1x0
Family	C2H2 ZF
Species	Unknown
Pos	A	C	G	T
1	0.211859	-0.103987	-0.0442054	-0.166889
2	0.390761	-0.401702	-0.261355	-0.22431
3	-0.460732	-0.335263	0.382615	-0.108782
4	-0.0491885	-0.100941	-0.0865195	0.174671
5	0.114313	-0.473465	-0.317517	0.274474
6	-1.12625	-1.11142	0.572725	-0.962105
7	-0.30488	-0.741859	0.49705	-0.7391
8	-0.482137	0.316614	-0.539388	0.116811
9	-0.811628	-0.723421	-0.849077	0.545937
10	-0.620472	-0.671128	0.507709	-0.483834
11	-0.646028	0.495425	-0.488498	-0.494552
12	-0.430735	0.397393	-0.404101	-0.132017
13	-0.280314	-0.62842	0.469432	-0.533222
14	-0.308507	0.325871	-0.334409	-0.0325479
15	-0.379861	0.43609	-0.589877	-0.224504
16	0.290841	-0.12822	-0.149595	-0.22664
17	-0.236296	-0.576428	0.455099	-0.518896
18	-0.435684	-0.768246	-0.716562	0.514644
19	0.128523	-0.253329	0.129773	-0.125338
20	0.0435328	-0.120556	0.0312195	0.0262992
21	-0.0504766	-0.000917179	0.188678	-0.245859
22	-0.517982	-0.533	0.0227675	0.37101
23	-0.937401	0.554533	-0.887838	-0.770411
24	-0.549847	-0.184701	-0.53902	0.44333
25	-0.405817	0.139753	0.285874	-0.528442
26	0.482487	-0.697245	-0.421799	-0.416473
27	-0.149788	-0.413556	0.335392	-0.130084
28	-0.517982	-0.533	0.0227675	0.37101
29	-0.937401	0.554533	-0.887838	-0.770411
30	-0.549847	-0.184701	-0.53902	0.44333
31	-0.405817	0.139753	0.285874	-0.528442
32	0.482487	-0.697245	-0.421799	-0.416473
33	-0.149788	-0.413556	0.335392	-0.130084
34	0	0	0	0


TF	Unknown
TF Name	Unknown
Gene	CM000670.2_7357978-7358584(-)_1
Motif	CM000670.2_7357978-7358584(-)_1|1|1x0
Family	C2H2 ZF
Species	Unknown
Pos	A	C	G	T
1	-0.661338	-0.866776	0.54705	-0.914071
2	-0.474289	-0.925238	0.527812	-0.758739
3	0.568982	-1.12999	-1.06797	-0.873866
4	-0.677361	-0.637323	0.51831	-0.58362
5	-0.241995	-0.792696	0.481839	-0.632174
6	-0.209575	-0.525389	-0.188127	0.386693
7	0	0	0	0


TF	Unknown
TF Name	Unknown
Gene	CM000670.2_7951782-7952388(+)_1
Motif	CM000670.2_7951782-7952388(+)_1|1|1x0
Family	C2H2 ZF
Species	Unknown
Pos	A	C	G	T
1	-0.914179	-0.986032	0.568303	-1.13067
2	0.561924	-0.782742	-0.952869	-1.11508
3	0.430666	-0.671413	-0.318962	-0.213636
4	-0.570077	-0.757303	0.531184	-0.800405
5	-0.403476	-0.814446	0.509786	-0.662708
6	0.557153	-0.991199	-0.934681	-0.757783
7	-0.198799	-0.248238	0.364023	-0.309376
8	0.280151	-0.134619	-0.149938	-0.185513
9	-0.133431	-0.154639	0.00671143	0.189918
10	0	0	0	0


TF	Unknown
TF Name	Unknown
Gene	CM000670.2_12112549-12113155(+)_1
Motif	CM000670.2_12112549-12113155(+)_1|1|1x0
Family	C2H2 ZF
Species	Unknown
Pos	A	C	G	T
1	-0.914179	-0.986032	0.568303	-1.13067
2	0.561924	-0.782742	-0.952869	-1.11508
3	0.430666	-0.671413	-0.318962	-0.213636
4	-0.570077	-0.757303	0.531184	-0.800405
5	-0.403476	-0.814446	0.509786	-0.662708
6	0.557153	-0.991199	-0.934681	-0.757783
7	-0.198799	-0.248238	0.364023	-0.309376
8	0.280151	-0.134619	-0.149938	-0.185513
9	-0.133431	-0.154639	0.00671143	0.189918
10	0	0	0	0


TF	Unknown
TF Name	Unknown
Gene	CM000670.2_12358798-12359392(+)_1
Motif	CM000670.2_12358798-12359392(+)_1|1|1x0
Family	C2H2 ZF
Species	Unknown
Pos	A	C	G	T
1	-0.914179	-0.986032	0.568303	-1.13067
2	0.561924	-0.782742	-0.952869	-1.11508
3	0.430666	-0.671413	-0.318962	-0.213636
4	-0.570077	-0.757303	0.531184	-0.800405
5	-0.403476	-0.814446	0.509786	-0.662708
6	0.557153	-0.991199	-0.934681	-0.757783
7	-0.198799	-0.248238	0.364023	-0.309376
8	0.280151	-0.134619	-0.149938	-0.185513
9	-0.133431	-0.154639	0.00671143	0.189918
10	0	0	0	0


TF	Unknown
TF Name	Unknown
Gene	CM000670.2_46784994-46785732(+)_1
Motif	CM000670.2_46784994-46785732(+)_1|1|1x0
Family	C2H2 ZF
Species	Unknown
Pos	A	C	G	T
1	0.378983	-0.680064	0.00277411	-0.4073
2	0.116646	-0.627777	-0.384511	0.310417
3	-1.04554	-1.12772	-0.961258	0.571255
4	0	0	0	0


TF	Unknown
TF Name	Unknown
Gene	CM000670.2_46784994-46785732(+)_1
Motif	CM000670.2_46784994-46785732(+)_1|2|1x0
Family	C2H2 ZF
Species	Unknown
Pos	A	C	G	T
1	0.456137	-0.591799	-0.140042	-0.792724
2	-0.56473	0.382694	-0.465014	-0.01276
3	-1.02185	-1.12995	-0.907262	0.569018
4	0	0	0	0


TF	Unknown
TF Name	Unknown
Gene	CM000670.2_46784994-46785732(+)_1
Motif	CM000670.2_46784994-46785732(+)_1|3|1x0
Family	C2H2 ZF
Species	Unknown
Pos	A	C	G	T
1	-0.645974	-0.859879	-0.227562	0.483417
2	-1.1247	0.574268	-1.09797	-1.031
3	-0.922369	-0.358591	-0.827269	0.517677
4	0	0	0	0


TF	Unknown
TF Name	Unknown
Gene	CM000670.2_46871182-46871590(-)_1
Motif	CM000670.2_46871182-46871590(-)_1|1|1x0
Family	C2H2 ZF
Species	Unknown
Pos	A	C	G	T
1	-0.0726049	-0.423411	-0.0383349	0.269798
2	-0.243866	-0.179321	-0.034483	0.265823
3	-0.311517	0.0702067	0.046627	0.0874741
4	-0.634031	-0.845133	-0.221101	0.480562
5	-1.10382	0.572892	-1.07743	-1.01135
6	-0.906013	-0.349622	-0.812158	0.515165
7	0.427779	-0.401974	-0.155849	-0.643169
8	0.569273	-0.995339	-0.937057	-1.1297
9	-0.292083	0.266288	-0.315067	0.0641798
10	0	0	0	0


TF	Unknown
TF Name	Unknown
Gene	CM000670.2_55622730-55623402(+)_1
Motif	CM000670.2_55622730-55623402(+)_1|1|1x0
Family	C2H2 ZF
Species	Unknown
Pos	A	C	G	T
1	0.187148	-0.394278	0.235386	-0.470447
2	-0.640286	0.213401	-0.721543	0.289284
3	0.57253	-1.04521	-1.10649	-1.02423
4	0.240151	0.0544584	-0.083317	-0.519183
5	-1.02543	-0.836218	-1.03033	0.564267
6	0.566024	-1.02012	-0.98899	-0.919115
7	0.041892	0.274612	-0.415345	-0.198953
8	-0.53779	-0.0931266	-0.222877	0.362585
9	-1.15605	-0.550993	0.542915	-0.800605
10	0	0	0	0


TF	Unknown
TF Name	Unknown
Gene	CM000670.2_56166245-56167505(-)_1
Motif	CM000670.2_56166245-56167505(-)_1|1|1x0
Family	C2H2 ZF
Species	Unknown
Pos	A	C	G	T
1	0.22164	-0.0813359	-0.085108	-0.16565
2	-0.0799668	0.116961	-0.268453	0.120627
3	0.102082	-0.161436	-0.0181885	0.036027
4	-0.200419	-0.397631	0.405866	-0.37333
5	-0.0565926	-0.0742171	0.0221594	0.0888144
6	-0.174983	-0.195156	0.201518	0.0426352
7	0.0958614	-0.247684	0.101455	-0.034086
8	-0.302345	-0.66635	0.496322	-0.823029
9	-1.1231	-1.09873	0.575874	-1.10198
10	0	0	0	0


TF	Unknown
TF Name	Unknown
Gene	CM000670.2_56166245-56167505(-)_1
Motif	CM000670.2_56166245-56167505(-)_1|2|1x0
Family	C2H2 ZF
Species	Unknown
Pos	A	C	G	T
1	-0.653776	-0.80173	0.524695	-0.563994
2	-0.10764	-0.70109	0.455722	-0.78322
3	-1.09655	-1.12369	0.575282	-1.07623
4	-0.508602	-0.373939	0.471982	-0.519224
5	-0.214412	0.366931	-0.129231	-0.49581
6	-0.190929	-0.150146	0.267821	-0.0994969
7	0	0	0	0


TF	Unknown
TF Name	Unknown
Gene	CM000670.2_76704067-76706680(+)_1
Motif	CM000670.2_76704067-76706680(+)_1|1|1x0
Family	C2H2 ZF
Species	Unknown
Pos	A	C	G	T
1	0.119688	-0.201114	0.00378137	0.0189524
2	-0.444839	-0.887316	-0.265207	0.472512
3	-1.29563	0.0793672	-0.662326	0.403336
4	0	0	0	0


TF	Unknown
TF Name	Unknown
Gene	CM000670.2_76704067-76706680(+)_1
Motif	CM000670.2_76704067-76706680(+)_1|2|1x0
Family	C2H2 ZF
Species	Unknown
Pos	A	C	G	T
1	-1.05105	-0.107023	0.315522	0.0259758
2	-0.533087	-1.19101	-0.374939	0.507963
3	-0.904076	0.540575	-0.791156	-0.616958
4	0	0	0	0


TF	Unknown
TF Name	Unknown
Gene	CM000670.2_76704067-76706680(+)_1
Motif	CM000670.2_76704067-76706680(+)_1|3|1x0
Family	C2H2 ZF
Species	Unknown
Pos	A	C	G	T
1	0.104649	-0.0637544	-0.114001	0.0393861
2	-0.172905	0.116506	-0.335311	0.192757
3	-1.12497	-1.10261	-1.01647	0.574005
4	0	0	0	0


TF	Unknown
TF Name	Unknown
Gene	CM000670.2_76704067-76706680(+)_1
Motif	CM000670.2_76704067-76706680(+)_1|4|1x0
Family	C2H2 ZF
Species	Unknown
Pos	A	C	G	T
1	0.0934487	-0.0357197	-0.332069	0.137787
2	0.57046	-1.0269	-0.949499	-1.12851
3	-0.645644	-0.822515	-0.819984	0.540583
4	0	0	0	0


TF	Unknown
TF Name	Unknown
Gene	CM000670.2_76704067-76706680(+)_1
Motif	CM000670.2_76704067-76706680(+)_1|5|1x0
Family	C2H2 ZF
Species	Unknown
Pos	A	C	G	T
1	0.0963368	-0.324766	0.162432	-0.083711
2	0.573766	-1.10956	-1.1252	-1.00161
3	-0.800548	-0.207885	0.271033	0.132126
4	0	0	0	0


TF	Unknown
TF Name	Unknown
Gene	CM000670.2_76850857-76856326(+)_1
Motif	CM000670.2_76850857-76856326(+)_1|1|1x0
Family	C2H2 ZF
Species	Unknown
Pos	A	C	G	T
1	0.206699	-0.389239	0.0132645	-0.0216547
2	-0.773624	-0.4784	0.083866	0.359118
3	-0.387856	-0.29816	-0.458945	0.437704
4	0.0628377	0.180065	-0.288892	-0.0881176
5	-0.807254	-1.13216	0.566808	-1.08498
6	-0.229205	-0.858201	0.235964	0.190259
7	0	0	0	0


TF	Unknown
TF Name	Unknown
Gene	CM000670.2_76850857-76856326(+)_1
Motif	CM000670.2_76850857-76856326(+)_1|2|1x0
Family	C2H2 ZF
Species	Unknown
Pos	A	C	G	T
1	0.359284	-0.499036	0.111075	-0.980746
2	-0.829057	-0.357288	-1.0474	0.521512
3	0.544748	-1.15422	-0.517043	-0.919575
4	0	0	0	0


TF	Unknown
TF Name	Unknown
Gene	CM000670.2_76850857-76856326(+)_1
Motif	CM000670.2_76850857-76856326(+)_1|3|1x0
Family	C2H2 ZF
Species	Unknown
Pos	A	C	G	T
1	0.341256	0.034668	-0.260354	-0.760178
2	-0.784693	0.0878972	-0.830277	0.391585
3	0.57599	-1.12298	-1.10399	-1.10233
4	0	0	0	0


TF	Unknown
TF Name	Unknown
Gene	CM000670.2_76850857-76856326(+)_1
Motif	CM000670.2_76850857-76856326(+)_1|4|1x0
Family	C2H2 ZF
Species	Unknown
Pos	A	C	G	T
1	0.207437	-0.290922	-0.725382	0.227311
2	-1.16589	-0.603862	-0.568263	0.533079
3	-0.551466	-0.448013	0.392475	-0.0486955
4	0	0	0	0


TF	Unknown
TF Name	Unknown
Gene	CM000670.2_76850857-76856326(+)_1
Motif	CM000670.2_76850857-76856326(+)_1|5|1x0
Family	C2H2 ZF
Species	Unknown
Pos	A	C	G	T
1	0.08655	-0.121614	-0.196275	0.142173
2	-0.267913	0.433316	-0.400122	-0.455658
3	-1.14686	-0.917248	0.552114	-0.615729
4	0	0	0	0


TF	Unknown
TF Name	Unknown
Gene	CM000670.2_76850857-76856326(+)_1
Motif	CM000670.2_76850857-76856326(+)_1|6|1x0
Family	C2H2 ZF
Species	Unknown
Pos	A	C	G	T
1	-0.0922779	-0.702785	0.266514	0.0591735
2	-0.0828488	-0.334999	0.0138693	0.22501
3	-0.428236	-1.2097	0.489268	-0.318612
4	0	0	0	0


TF	Unknown
TF Name	Unknown
Gene	CM000670.2_76850857-76856326(+)_1
Motif	CM000670.2_76850857-76856326(+)_1|7|1x0
Family	C2H2 ZF
Species	Unknown
Pos	A	C	G	T
1	0.470592	-0.538579	-0.264997	-0.673325
2	-0.566546	-1.17389	-0.506688	0.525083
3	-0.761882	-1.14094	-0.47609	0.534097
4	0	0	0	0


TF	Unknown
TF Name	Unknown
Gene	CM000670.2_76850857-76856326(+)_1
Motif	CM000670.2_76850857-76856326(+)_1|8|1x0
Family	C2H2 ZF
Species	Unknown
Pos	A	C	G	T
1	-0.141424	0.2456	0.107431	-0.625377
2	-0.939183	-0.968934	-0.538237	0.542574
3	-1.29843	-0.831626	0.109685	0.400542
4	0	0	0	0


TF	Unknown
TF Name	Unknown
Gene	CM000670.2_105800928-105803535(+)_1
Motif	CM000670.2_105800928-105803535(+)_1|1|1x0
Family	C2H2 ZF
Species	Unknown
Pos	A	C	G	T
1	0.300111	-0.955613	0.255344	-1.03072
2	0.220404	-0.115949	-0.200472	-0.0255297
3	-1.07913	-0.600608	0.34384	0.163944
4	0.448647	-0.341539	-0.482288	-0.391988
5	0.56368	-0.897684	-0.85848	-1.13529
6	0.0776218	-0.261712	0.115302	-0.0209752
7	0	0	0	0


TF	Unknown
TF Name	Unknown
Gene	CM000670.2_105800928-105803535(+)_1
Motif	CM000670.2_105800928-105803535(+)_1|2|1x0
Family	C2H2 ZF
Species	Unknown
Pos	A	C	G	T
1	0.142984	-0.0682037	-0.378049	0.12603
2	0.561787	-0.983571	-0.750847	-1.13718
3	-0.335999	-0.808631	0.467472	-0.34753
4	0	0	0	0


TF	Unknown
TF Name	Unknown
Gene	CM000670.2_105800928-105803535(+)_1
Motif	CM000670.2_105800928-105803535(+)_1|3|1x0
Family	C2H2 ZF
Species	Unknown
Pos	A	C	G	T
1	0.0677098	-0.175655	0.0663599	-0.000498015
2	-0.426967	-0.0573605	-0.485192	0.384244
3	-1.12388	-1.08978	0.575094	-1.07415
4	0	0	0	0


TF	Unknown
TF Name	Unknown
Gene	CM000670.2_105800928-105803535(+)_1
Motif	CM000670.2_105800928-105803535(+)_1|4|1x0
Family	C2H2 ZF
Species	Unknown
Pos	A	C	G	T
1	-0.11777	-0.242006	-0.416592	0.358229
2	0.545363	-1.15361	-0.567191	-0.828452
3	-1.0819	-1.08511	0.57102	-0.955076
4	0	0	0	0


TF	Unknown
TF Name	Unknown
Gene	CM000670.2_105800928-105803535(+)_1
Motif	CM000670.2_105800928-105803535(+)_1|5|1x0
Family	C2H2 ZF
Species	Unknown
Pos	A	C	G	T
1	0.502913	-0.38409	-0.674248	-0.717238
2	0.569194	-1.11082	-0.85421	-1.12978
3	-0.22157	-0.0574815	-0.103109	0.23928
4	0	0	0	0


TF	Unknown
TF Name	Unknown
Gene	CM000670.2_124976289-124977855(+)_1
Motif	CM000670.2_124976289-124977855(+)_1|1|1x0
Family	C2H2 ZF
Species	Unknown
Pos	A	C	G	T
1	0.324899	-0.0527535	-0.311849	-0.289301
2	0.395824	-0.403479	-0.226896	-0.280542
3	-0.809067	-0.931795	0.557595	-0.931639
4	0.1451	-0.222865	0.0557711	-0.0616384
5	-0.624277	0.519606	-0.711235	-0.585475
6	-0.533286	0.47537	-0.531647	-0.371433
7	-0.829063	-0.997683	0.565574	-1.1334
8	-0.570799	-0.275496	-0.624132	0.471798
9	0.547217	-0.872257	-0.875076	-0.684018
10	0.166384	-0.13298	-0.0156787	-0.0796825
11	-0.436439	-0.0718387	-0.203262	0.334485
12	-0.45193	-0.521538	0.162194	0.277167
13	0.334606	-0.0746508	-0.366298	-0.246463
14	0.0699307	-0.718151	0.372485	-0.558702
15	0.172081	-0.345898	-0.0306985	0.0535053
16	0.115783	-0.251206	-0.324427	0.220088
17	-0.235778	-0.391673	0.383566	-0.225838
18	0.0402849	-0.18704	-0.228891	0.220731
19	0.418391	-0.22257	-0.569226	-0.291733
20	-0.0217481	-0.551323	0.355371	-0.299916
21	0.081894	-0.272278	-0.317392	0.249625
22	0.154456	-0.247387	-0.199931	0.138651
23	0.00212971	-0.713235	0.399379	-0.532765
24	0.119233	-0.143435	-0.207644	0.128849
25	0	0	0	0


TF	Unknown
TF Name	Unknown
Gene	CM000670.2_124976289-124977855(+)_1
Motif	CM000670.2_124976289-124977855(+)_1|2|1x0
Family	C2H2 ZF
Species	Unknown
Pos	A	C	G	T
1	0.196877	-0.0783344	-0.158139	-0.0473518
2	-0.158656	0.0581133	-0.0142316	0.0773991
3	-0.645969	-0.5909	0.518443	-0.661397
4	-0.914179	-0.986032	0.568303	-1.13067
5	0.561924	-0.782742	-0.952869	-1.11508
6	0.430666	-0.671413	-0.318962	-0.213636
7	0.301207	0.0478225	-0.196003	-0.60909
8	-0.616948	0.104217	-0.654622	0.355205
9	0.552326	-0.851814	-0.83612	-0.834749
10	-0.788739	-0.945725	0.552686	-0.81278
11	-0.212817	-0.859781	0.490144	-0.801447
12	-0.148271	-0.665685	-0.616735	0.452033
13	0	0	0	0


TF	Unknown
TF Name	Unknown
Gene	CM000670.2_134601411-134603001(-)_1
Motif	CM000670.2_134601411-134603001(-)_1|1|1x0
Family	C2H2 ZF
Species	Unknown
Pos	A	C	G	T
1	-0.215351	-0.74217	0.427162	-0.270926
2	0.52565	-0.56161	-0.750669	-0.713603
3	-1.05519	0.520121	-0.377008	-0.744853
4	0.19904	-0.078936	-0.119137	-0.0836962
5	-0.575258	-0.927202	0.541803	-0.872761
6	-0.011536	-0.0865707	-0.314867	0.236189
7	0.450325	-0.178124	-0.571729	-0.605775
8	0.497226	-0.645802	-0.402441	-0.62721
9	-0.671436	-0.508793	-0.470846	0.496769
10	0.0568241	-0.135109	0.175516	-0.200966
11	-0.537602	-0.403728	-0.360753	0.459322
12	-0.707733	-0.971426	-1.1397	0.559272
13	0	0	0	0


TF	Unknown
TF Name	Unknown
Gene	CM000670.2_134601411-134603001(-)_1
Motif	CM000670.2_134601411-134603001(-)_1|2|1x0
Family	C2H2 ZF
Species	Unknown
Pos	A	C	G	T
1	0.137363	-0.0568523	-0.189058	0.0428185
2	-1.27146	-1.07512	0.339191	0.224965
3	-0.8959	-0.805243	0.47985	-0.156509
4	-0.904598	-0.50934	0.535984	-0.884459
5	-1.00177	0.548517	-0.532174	-1.15045
6	-0.299315	0.0812913	0.158757	-0.0701376
7	0	0	0	0


TF	Unknown
TF Name	Unknown
Gene	CM000670.2_134601411-134603001(-)_1
Motif	CM000670.2_134601411-134603001(-)_1|3|1x0
Family	C2H2 ZF
Species	Unknown
Pos	A	C	G	T
1	0.298186	-0.520722	-0.00781153	-0.137043
2	-0.49053	-1.33665	0.362322	0.123064
3	0.147123	-0.532164	0.0766162	0.0454022
4	0	0	0	0


TF	Unknown
TF Name	Unknown
Gene	CM000670.2_143275652-143276801(+)_1
Motif	CM000670.2_143275652-143276801(+)_1|1|1x0
Family	C2H2 ZF
Species	Unknown
Pos	A	C	G	T
1	0.371702	-0.168017	-0.327151	-0.304016
2	-0.0720011	-0.289267	-0.31348	0.33308
3	0.462701	-0.496396	-0.333388	-0.501667
4	-0.606349	-0.839281	0.520968	-0.539138
5	-0.143129	-0.594038	0.441553	-0.581686
6	0.0906582	-0.00654196	-0.319028	0.114982
7	0.134011	-0.36818	0.0945463	-0.0146028
8	-0.230932	0.108742	-0.282255	0.205693
9	-0.327644	-0.399484	-0.0987018	0.368182
10	-0.756479	-0.987526	0.562164	-1.13681
11	0.556585	-0.860978	-0.897567	-0.875069
12	0.518671	-0.608196	-0.783284	-0.541198
13	0.316506	-0.150165	-0.173968	-0.259767
14	-0.289492	-0.668266	0.480455	-0.604198
15	-0.523404	-0.893749	-0.836193	0.534892
16	0.325196	-0.292092	-0.0306608	-0.353276
17	0.03247	-0.18122	-0.0688012	0.149231
18	-0.0261771	0.0542772	-0.287043	0.148913
19	-0.0614708	-0.237042	0.142213	0.0663896
20	-0.297655	0.0585214	-0.0493396	0.164127
21	-0.328765	-0.16314	-0.535619	0.40701
22	0	0	0	0


TF	Unknown
TF Name	Unknown
Gene	CM000670.2_143295711-143296797(+)_1
Motif	CM000670.2_143295711-143296797(+)_1|1|1x0
Family	C2H2 ZF
Species	Unknown
Pos	A	C	G	T
1	0.351514	-0.48494	-0.0170815	-0.332882
2	-0.266118	-0.926475	0.469343	-0.405658
3	-0.689055	-0.925031	-0.560858	0.531691
4	-0.604936	-0.726588	0.522586	-0.632856
5	0.126024	-0.376007	-0.0230595	0.112043
6	-0.287313	-0.476092	-0.266708	0.416426
7	0.131783	-0.0759896	-0.142418	0.0356671
8	0.0566784	0.153607	-0.152682	-0.13508
9	-0.420829	-0.411436	0.449489	-0.37913
10	0.305483	0.0473458	-0.34277	-0.387189
11	0.437511	-0.400062	-0.314953	-0.421092
12	0.466895	-0.403774	-0.510164	-0.436231
13	-0.524101	-0.732897	0.521534	-0.714788
14	0.527708	-0.648436	-0.680982	-0.707173
15	-0.309149	-0.0542227	-0.43097	0.353325
16	-0.930436	-0.917867	-0.439969	0.531314
17	-1.05141	0.568876	-1.13009	-0.88175
18	0.454587	-0.823052	-0.746661	-0.0850242
19	-0.648144	-0.705485	0.534928	-0.820908
20	0.525703	-0.547386	-0.683153	-0.8126
21	0.374105	-0.505392	-0.224124	-0.140071
22	-0.383405	-0.627739	0.469972	-0.398244
23	-0.352941	-0.572423	0.463895	-0.421747
24	0.0332894	-0.474657	-0.397822	0.339451
25	-0.337607	-0.420576	-0.157676	0.391845
26	-0.588563	0.513591	-0.654032	-0.589216
27	-0.459244	0.403799	-0.383588	-0.151647
28	0	0	0	0


TF	Unknown
TF Name	Unknown
Gene	CM000670.2_143649860-143651480(+)_1
Motif	CM000670.2_143649860-143651480(+)_1|1|1x0
Family	C2H2 ZF
Species	Unknown
Pos	A	C	G	T
1	0.36218	0.0288969	-0.474785	-0.532135
2	0.499087	-0.582311	-0.472425	-0.609463
3	0.523554	-0.600574	-0.737934	-0.642479
4	-0.0489651	0.0979436	0.0194083	-0.0926201
5	-0.479354	-0.483672	0.384124	-0.0370099
6	0.276156	0.0435291	-0.339521	-0.260972
7	0.108561	0.128366	-0.491665	0.0210901
8	-0.8723	-0.741605	0.548361	-0.824634
9	0.544247	-0.929979	-0.64732	-0.807421
10	-0.387654	-0.582305	0.47951	-0.505524
11	0.410522	-0.341455	-0.193383	-0.48108
12	-0.299692	0.404078	-0.457713	-0.211614
13	0.36218	0.0288969	-0.474785	-0.532135
14	0.499087	-0.582311	-0.472425	-0.609463
15	0.523554	-0.600574	-0.737934	-0.642479
16	0.193921	-0.0605112	-0.00464473	-0.238196
17	-0.490724	-0.51557	0.406069	-0.0837477
18	-0.621045	-0.669702	0.527969	-0.759158
19	0.0574705	-0.210349	-0.0345757	0.120226
20	-0.623656	0.509616	-0.542885	-0.615189
21	-0.434129	-0.209064	-0.0328899	0.319521
22	-0.805409	-0.919683	0.557658	-0.951152
23	-0.676754	-0.282835	-0.637224	0.482524
24	-0.880184	-1.13711	0.561865	-0.827106
25	-0.542497	-0.874598	0.53447	-0.806094
26	-0.199804	-0.0523423	-0.428418	0.324161
27	0.548951	-0.890506	-0.820124	-0.74368
28	-0.539993	-0.680376	0.503321	-0.499917
29	-1.05801	0.57054	-1.03681	-0.997161
30	-0.364639	0.036838	-0.356298	0.309491
31	0.284536	-0.214478	-0.265342	-0.0355331
32	-0.320165	0.0887264	-0.249762	0.238607
33	-0.442253	-0.476839	-0.229836	0.433959
34	0.174657	0.16117	-0.499799	-0.131218
35	-0.559613	-0.567841	0.509364	-0.652401
36	0.545841	-0.868665	-0.681232	-0.847606
37	-0.777758	-0.882741	0.544526	-0.702262
38	-0.960196	0.536505	-0.781262	-0.544625
39	-0.479212	-0.483353	-0.304855	0.45394
40	0	0	0	0


TF	Unknown
TF Name	Unknown
Gene	CM000670.2_143693534-143694527(+)_1
Motif	CM000670.2_143693534-143694527(+)_1|1|1x0
Family	C2H2 ZF
Species	Unknown
Pos	A	C	G	T
1	-0.2875	-0.629708	0.462201	-0.454805
2	0.206649	0.152085	-0.319829	-0.30759
3	-0.161247	-0.0355227	-0.432995	0.305289
4	0.0416744	-0.13982	-0.0366556	0.098813
5	-0.0328366	-0.030533	-0.12716	0.144431
6	-0.165145	-0.0605101	0.124246	0.0473398
7	0.0381798	-0.137542	0.111327	-0.0518953
8	0.393971	-0.454315	-0.175817	-0.29727
9	-0.160141	-0.196914	0.22208	0.00233053
10	-0.732387	-0.958739	0.559466	-1.10499
11	0.5536	-0.835163	-0.871009	-0.848968
12	0.514531	-0.589441	-0.760972	-0.523805
13	0.09673	-0.518633	0.242921	-0.156118
14	-0.158662	-0.498508	0.251657	0.0804979
15	-0.330305	-0.523034	0.303867	0.0862145
16	-0.921391	-1.1322	0.566769	-0.925969
17	0.511744	-0.631711	-0.503646	-0.690466
18	-0.650351	-0.291573	-0.601226	0.479262
19	0.0528582	-0.155637	0.133003	-0.0896781
20	-0.00373108	-0.591002	0.0895261	0.182751
21	-0.402398	0.192529	-0.229148	0.163228
22	0	0	0	0


TF	Unknown
TF Name	Unknown
Gene	CM000670.2_144333187-144334429(-)_1
Motif	CM000670.2_144333187-144334429(-)_1|1|1x0
Family	C2H2 ZF
Species	Unknown
Pos	A	C	G	T
1	-0.843176	-1.02961	0.565913	-1.0833
2	0.570344	-1.0316	-0.941747	-1.12863
3	-0.412632	-0.57506	-0.476256	0.479038
4	0	0	0	0


TF	Unknown
TF Name	Unknown
Gene	CM000670.2_144333187-144334429(-)_1
Motif	CM000670.2_144333187-144334429(-)_1|2|1x0
Family	C2H2 ZF
Species	Unknown
Pos	A	C	G	T
1	-0.805485	-0.767182	-1.1426	0.55637
2	-0.257811	-0.757067	-0.231097	0.429003
3	-0.0373382	-0.502606	0.381544	-0.442888
4	0	0	0	0


TF	Unknown
TF Name	Unknown
Gene	CM000670.2_144333187-144334429(-)_1
Motif	CM000670.2_144333187-144334429(-)_1|3|1x0
Family	C2H2 ZF
Species	Unknown
Pos	A	C	G	T
1	0.0369875	-0.152779	0.0443792	0.0414248
2	0.148274	-0.0490503	0.0933013	-0.337046
3	-0.0930597	0.370704	-0.368833	-0.37974
4	0.0138732	0.251853	-0.277762	-0.184331
5	0.515216	-0.629304	-0.646327	-0.577746
6	-0.681968	0.527344	-0.722041	-0.62971
7	-0.958632	0.554527	-1.00483	-0.68656
8	-0.894465	-1.13444	-0.88507	0.564526
9	-1.02295	-0.958436	0.551429	-0.62842
10	0	0	0	0


TF	Unknown
TF Name	Unknown
Gene	CM000670.2_144721646-144723518(-)_1
Motif	CM000670.2_144721646-144723518(-)_1|1|1x0
Family	C2H2 ZF
Species	Unknown
Pos	A	C	G	T
1	0.359452	-0.134519	-0.257148	-0.371384
2	-0.49672	-0.0250808	-0.477972	0.381081
3	-1.05831	-1.12578	0.57319	-1.02245
4	0.210967	-0.107603	-0.107024	-0.0902061
5	-0.364204	-0.413059	-0.211834	0.40949
6	0.366792	-0.289189	-0.317631	-0.1688
7	0.359452	-0.134519	-0.257148	-0.371384
8	-0.49672	-0.0250808	-0.477972	0.381081
9	-1.05831	-1.12578	0.57319	-1.02245
10	0.119882	-0.264512	0.0927173	-0.0456372
11	-0.323642	-0.313281	0.426222	-0.430563
12	-0.334692	-0.640673	-0.242726	0.43723
13	0.158704	0.0814611	-0.0584441	-0.320153
14	-0.898044	-0.587219	-0.817288	0.539395
15	0.540049	-0.768191	-0.804931	-0.688229
16	0.222545	0.0339776	-0.18894	-0.220367
17	-0.589909	-0.2524	-0.489183	0.456284
18	-0.860794	-1.0014	0.560333	-0.889505
19	0.348683	-0.196527	-0.318582	-0.185862
20	0.222187	-0.4363	-0.433284	0.203336
21	0.315325	-0.0398848	-0.38957	-0.212512
22	0.359452	-0.134519	-0.257148	-0.371384
23	-0.49672	-0.0250808	-0.477972	0.381081
24	-1.05831	-1.12578	0.57319	-1.02245
25	-0.0661461	-0.332537	0.0932241	0.157405
26	-0.415102	-0.719146	0.478588	-0.382553
27	-0.234317	-0.343381	-0.395879	0.4085
28	-0.400234	-0.599644	-0.227139	0.440591
29	0.552509	-0.762577	-0.820847	-0.968624
30	-0.991758	-0.510861	-0.586371	0.522506
31	-0.787615	-0.843148	0.539627	-0.640107
32	-0.816446	0.537386	-0.635924	-0.770592
33	-0.709637	-0.626038	-0.653468	0.524551
34	0	0	0	0


TF	Unknown
TF Name	Unknown
Gene	CM000670.2_144721646-144723518(-)_1
Motif	CM000670.2_144721646-144723518(-)_1|2|1x0
Family	C2H2 ZF
Species	Unknown
Pos	A	C	G	T
1	0.480349	-0.51599	-0.227567	-1.09326
2	-0.710893	0.541657	-1.15731	-0.593152
3	-0.112297	-0.151349	-0.29792	0.30503
4	0	0	0	0


TF	Unknown
TF Name	Unknown
Gene	CM000670.2_144773268-144774633(-)_1
Motif	CM000670.2_144773268-144774633(-)_1|1|1x0
Family	C2H2 ZF
Species	Unknown
Pos	A	C	G	T
1	0.539364	-0.744333	-0.640344	-0.890644
2	-0.0143081	0.284549	-0.138919	-0.41948
3	0.560713	-0.816667	-0.860134	-1.13826
4	0	0	0	0


TF	Unknown
TF Name	Unknown
Gene	CM000670.2_144773268-144774633(-)_1
Motif	CM000670.2_144773268-144774633(-)_1|2|1x0
Family	C2H2 ZF
Species	Unknown
Pos	A	C	G	T
1	0.362627	-0.0190884	-0.315456	-0.594196
2	0.525979	-0.824162	-0.467756	-0.817365
3	-1.11064	-0.952172	-1.05169	0.570784
4	0.333411	-0.0877493	-0.310469	-0.268511
5	0.0874576	0.0105822	-0.0652314	-0.0497757
6	0.437555	-0.340228	-0.23641	-0.649424
7	-0.0631707	-0.339926	0.221468	0.00560918
8	-0.0492842	-0.43933	0.0608613	0.202272
9	-0.0449517	0.074223	-0.296722	0.148284
10	0.240846	0.129665	-0.437748	-0.262872
11	-0.636776	-1.04839	0.549646	-0.871268
12	0.57408	-1.07797	-1.04095	-1.12489
13	0.114937	0.237937	-0.384649	-0.255686
14	-0.488797	-0.213162	0.432047	-0.44474
15	0.426019	-0.296868	-0.376947	-0.388916
16	0.369097	0.0254012	-0.494017	-0.553159
17	0.505779	-0.609404	-0.496086	-0.637405
18	0.529422	-0.629827	-0.771479	-0.673042
19	-0.0754858	-0.85497	0.456941	-0.806565
20	-0.388199	0.45894	-0.739474	-0.274303
21	-0.898203	0.562406	-1.01137	-0.902334
22	0.205252	-0.102868	-0.012896	-0.196556
23	-0.182912	-0.155678	-0.194895	0.302451
24	-0.358013	-0.579958	-0.494132	0.47391
25	0.231852	-0.344727	-0.0462325	-0.0253309
26	0.272279	-0.418335	-0.217168	0.0568912
27	-0.820172	-0.928481	0.552557	-0.791237
28	0.268377	-0.27608	0.118264	-0.51957
29	-0.236425	0.0462523	-0.343767	0.268176
30	0.495561	-0.705835	-0.348571	-0.648083
31	0.1814	-0.299093	0.0997914	-0.142067
32	0.460015	-0.404787	-0.333524	-0.588094
33	-0.538361	-0.508608	-0.775127	0.509559
34	0	0	0	0


TF	Unknown
TF Name	Unknown
Gene	CM000670.2_144807078-144808392(+)_1
Motif	CM000670.2_144807078-144808392(+)_1|1|1x0
Family	C2H2 ZF
Species	Unknown
Pos	A	C	G	T
1	0.122273	-0.18119	0.0899745	-0.104718
2	-0.583734	-0.0379871	-0.362726	0.378251
3	-0.978634	-0.947953	0.564345	-0.939532
4	0.350232	-0.00698934	-0.61376	-0.273523
5	-0.432846	0.0869931	-0.737329	0.347529
6	-1.13583	-1.11442	0.563143	-0.71474
7	0.138157	-0.407604	0.204434	-0.198523
8	-0.528541	-0.585116	0.12226	0.326091
9	-0.706977	-0.666143	0.515036	-0.502691
10	0.231993	-0.0381693	-0.218731	-0.111395
11	-0.266627	-0.501639	-0.308114	0.423546
12	0.477494	-0.554762	-0.476573	-0.414645
13	-0.242067	-0.904592	0.502595	-0.915446
14	-0.835109	0.532444	-0.976819	-0.467532
15	0.559833	-0.912175	-0.968268	-0.85195
16	-0.570231	-0.78703	0.531428	-0.774454
17	-0.218838	-0.077105	-0.166297	0.273378
18	-0.383542	-0.580803	-0.457849	0.473562
19	0	0	0	0


TF	Unknown
TF Name	Unknown
Gene	CM000670.2_144807078-144808392(+)_1
Motif	CM000670.2_144807078-144808392(+)_1|2|1x0
Family	C2H2 ZF
Species	Unknown
Pos	A	C	G	T
1	0.353165	-0.12868	-0.248298	-0.35973
2	-0.481067	-0.0210068	-0.46278	0.375184
3	-1.02095	-1.08677	0.570489	-0.985982
4	0.131649	0.195652	-0.54096	-0.102904
5	-0.663981	0.0183919	-0.363608	0.363058
6	-1.12518	-1.11483	0.573789	-0.998401
7	0.0733822	-0.113876	-0.014776	0.033431
8	0.307829	-0.273933	-0.211591	-0.0851737
9	-1.01262	-0.825356	0.559584	-0.899422
10	-0.146245	-0.346932	0.116826	0.183953
11	-0.164458	-0.191468	-0.126094	0.284149
12	-0.47714	-0.302616	-0.265988	0.419375
13	0	0	0	0


TF	Unknown
TF Name	Unknown
Gene	CM000670.2_144841326-144843165(+)_1
Motif	CM000670.2_144841326-144843165(+)_1|1|1x0
Family	C2H2 ZF
Species	Unknown
Pos	A	C	G	T
1	0.35871	0.0759116	-0.448346	-0.772736
2	-0.623809	0.415397	-0.718494	-0.0139156
3	0.572841	-1.12613	-0.999316	-1.06898
4	-0.497549	-0.913369	0.529934	-0.764517
5	-0.0682787	-0.275519	-0.395052	0.344896
6	0.526897	-0.674986	-0.752735	-0.60622
7	0.287351	0.0281728	-0.187615	-0.461198
8	-0.448346	-0.105775	-0.627588	0.419008
9	0.563071	-0.973991	-0.987982	-0.871339
10	0.260633	-0.21987	0.0740476	-0.410044
11	-0.199171	-0.522428	0.418296	-0.349149
12	-0.0446155	-0.146322	-0.280676	0.269436
13	0.367354	-0.436044	-0.0810921	-0.324281
14	0.0533439	-0.233507	0.00638453	0.103938
15	-0.239843	-0.223631	-0.148269	0.325523
16	0	0	0	0


TF	Unknown
TF Name	Unknown
Gene	CM000670.2_144841326-144843165(+)_1
Motif	CM000670.2_144841326-144843165(+)_1|2|1x0
Family	C2H2 ZF
Species	Unknown
Pos	A	C	G	T
1	0.167594	-0.0388637	-0.444568	0.0987765
2	-0.104462	0.12091	-0.0809127	0.0264318
3	-0.684308	-0.553558	0.511506	-0.574438
4	0.334193	0.083398	-0.38153	-0.669209
5	-0.532973	0.388627	-0.616943	0.00789899
6	0.558119	-0.948581	-0.83612	-0.897904
7	0.211024	-0.100236	-0.158539	-0.0524184
8	-0.0855373	-0.172553	-0.0887165	0.228251
9	0.0142319	-0.212263	0.0418154	0.0976823
10	0.273555	0.0821758	-0.277404	-0.413019
11	-0.646836	-0.33017	-0.677078	0.490885
12	0.556245	-0.929575	-0.913934	-0.793305
13	0.371782	-0.00591595	-0.568101	-0.40968
14	-0.0872354	-0.793845	0.453623	-0.746573
15	0.57363	-1.12534	-1.03711	-1.06186
16	-0.405159	-0.585084	0.474622	-0.439083
17	-0.299351	-0.392953	0.0651285	0.285929
18	-0.197813	0.273309	-0.286311	-0.0122037
19	0.107027	-0.431346	0.166871	-0.0546974
20	-0.224562	-0.413985	0.153154	0.202873
21	-0.372652	-0.179185	-0.325892	0.387728
22	0	0	0	0


TF	Unknown
TF Name	Unknown
Gene	CM000670.2_144841326-144843165(+)_1
Motif	CM000670.2_144841326-144843165(+)_1|3|1x0
Family	C2H2 ZF
Species	Unknown
Pos	A	C	G	T
1	0.162574	-0.5962	0.254719	-0.305513
2	-0.800892	-0.879548	0.10392	0.387307
3	-1.13084	-1.07407	0.568131	-0.84682
4	-0.100012	-0.612523	-0.471726	0.418988
5	-0.437035	-0.622629	0.502325	-0.66404
6	-0.667967	-0.819655	-0.59384	0.528781
7	0	0	0	0


TF	Unknown
TF Name	Unknown
Gene	CM000670.2_144881517-144882864(-)_1
Motif	CM000670.2_144881517-144882864(-)_1|1|1x0
Family	C2H2 ZF
Species	Unknown
Pos	A	C	G	T
1	0.231704	0.0506493	-0.239285	-0.225487
2	-0.421473	-0.823229	0.52356	-0.878449
3	0.572112	-1.09816	-1.01329	-1.04683
4	0.333576	-0.281785	0.0131303	-0.536093
5	-0.284845	0.024644	-0.573098	0.333526
6	0.507987	-0.666917	-0.672999	-0.454222
7	0.195593	-0.115621	0.0408513	-0.24702
8	-0.135967	0.201084	-0.284387	0.0646144
9	-0.090097	-0.34432	-0.342893	0.358075
10	0.182393	-0.249406	0.176261	-0.382603
11	0.0571045	-0.252907	-0.143143	0.199117
12	-0.492855	0.210371	-0.277127	0.18385
13	0.371782	-0.00591595	-0.568101	-0.40968
14	-0.0872354	-0.793845	0.453623	-0.746573
15	0.57363	-1.12534	-1.03711	-1.06186
16	0.477737	-0.50465	-0.281805	-0.795195
17	-0.583258	0.518897	-0.938046	-0.493911
18	-0.746003	-0.857267	-0.800041	0.54693
19	0.247787	-0.367173	0.146571	-0.397976
20	0.0106394	0.107527	-0.257788	0.057635
21	-0.344977	0.410765	-0.449497	-0.209035
22	0.355758	-0.684302	0.136039	-0.804991
23	-0.0903534	0.341126	-0.795058	-0.0787879
24	-0.693189	-0.175894	-0.127421	0.37742
25	0.173201	-0.356669	0.179642	-0.253554
26	-0.187007	-0.0158833	-0.181842	0.237517
27	-0.605383	-0.585817	-0.791396	0.522538
28	0.371782	-0.00591595	-0.568101	-0.40968
29	-0.0872354	-0.793845	0.453623	-0.746573
30	0.57363	-1.12534	-1.03711	-1.06186
31	0.19733	-0.207735	9.12949e-05	-0.0943173
32	-0.497518	0.486116	-0.418963	-0.623278
33	-0.384969	-0.523274	-0.0658233	0.385389
34	-0.0679766	-0.535373	0.389465	-0.396087
35	-0.681211	0.334947	-0.687195	0.153419
36	0.521601	-0.603432	-0.724577	-0.622154
37	0.219372	-0.0927584	-0.320536	0.0241116
38	-0.334776	-0.629719	0.463163	-0.400453
39	-0.646263	-0.923355	0.547505	-0.895916
40	0	0	0	0


TF	Unknown
TF Name	Unknown
Gene	CM000670.2_144930740-144932654(-)_1
Motif	CM000670.2_144930740-144932654(-)_1|1|1x0
Family	C2H2 ZF
Species	Unknown
Pos	A	C	G	T
1	-0.0394243	-0.232182	0.21658	-0.06838
2	-0.320207	-0.0982148	0.282179	-0.0920774
3	0.334154	-0.0161228	-0.531036	-0.233947
4	0.310524	-0.24458	0.0214565	-0.473986
5	-0.24699	0.0321939	-0.507017	0.31083
6	0.485227	-0.574629	-0.580116	-0.382762
7	0.347859	0.00714637	-0.499989	-0.357081
8	-0.0569093	-0.694327	0.430987	-0.651683
9	0.561441	-0.971164	-0.891573	-0.913896
10	0.199432	-0.0346418	-0.124822	-0.128635
11	0.301138	-0.251992	-0.208547	-0.0856191
12	-0.559777	-0.601474	0.508309	-0.600785
13	0.31325	0.0870132	-0.332389	-0.591898
14	-0.466028	0.365328	-0.541776	0.021881
15	0.54228	-0.816882	-0.715432	-0.771166
16	0.0661997	-0.101464	-0.0127336	0.030429
17	0.282153	-0.238733	-0.182915	-0.0697258
18	-0.864827	-0.697162	0.542858	-0.763478
19	0.249708	-0.14645	0.0765804	-0.499869
20	-0.430081	-0.3963	-0.392151	0.450504
21	-0.485301	-0.629194	-0.557754	0.499849
22	0.0834656	-0.354973	0.269718	-0.313697
23	-0.569547	0.0878647	-0.419485	0.3275
24	-0.814957	-0.673735	-0.841167	0.542919
25	0.267569	0.0332568	-0.153571	-0.435841
26	-0.650675	-0.480713	-0.705448	0.511729
27	0.549452	-0.884383	-0.807445	-0.769452
28	0.190202	-0.195969	-0.0183052	-0.0680873
29	0.374203	-0.337368	-0.284172	-0.184876
30	-0.716408	-0.588387	0.526677	-0.727556
31	0.01351	-0.240087	-0.262062	0.266265
32	-0.994989	-1.10903	0.569896	-0.972328
33	0.570746	-1.12822	-1.06012	-0.932725
34	0.190202	-0.195969	-0.0183052	-0.0680873
35	0.374203	-0.337368	-0.284172	-0.184876
36	-0.716408	-0.588387	0.526677	-0.727556
37	0.298164	-0.0389721	-0.312317	-0.213382
38	0.330434	-0.288585	-0.161142	-0.183525
39	-0.65672	-0.725599	0.531574	-0.719615
40	0.169126	-0.313872	0.209198	-0.377146
41	-0.508303	0.200865	-0.575804	0.263902
42	0.547925	-0.795948	-0.846859	-0.778521
43	-0.636327	-0.840065	0.529773	-0.623834
44	-0.793359	0.549421	-0.801314	-0.861213
45	-0.304381	0.109532	-0.162817	0.184584
46	0	0	0	0


TF	Unknown
TF Name	Unknown
Gene	CM000670.2_144976415-144978911(-)_1
Motif	CM000670.2_144976415-144978911(-)_1|1|1x0
Family	C2H2 ZF
Species	Unknown
Pos	A	C	G	T
1	0.158736	0.0579788	-0.0629256	-0.258988
2	-0.0990517	-0.187068	-0.0860859	0.238978
3	-0.128704	-0.0884472	-0.010643	0.16582
4	0.36063	-0.156326	-0.308748	-0.286589
5	-0.0653738	-0.273476	-0.296669	0.322622
6	0.452045	-0.466601	-0.310468	-0.47165
7	0.379609	-0.216337	-0.146195	-0.55054
8	-0.448661	-0.14231	-0.429247	0.406765
9	-0.476251	-0.827071	-0.477208	0.502948
10	-0.0276936	0.192554	-0.299226	0.000755875
11	-0.897654	-1.00001	0.56235	-0.910279
12	0.555317	-0.930819	-0.83543	-0.839175
13	0.208924	-0.316798	0.184161	-0.429574
14	-0.887581	0.530921	-0.972035	-0.433949
15	0.559464	-0.857349	-0.943169	-0.917816
16	0.371782	-0.00591595	-0.568101	-0.40968
17	-0.0872354	-0.793845	0.453623	-0.746573
18	0.57363	-1.12534	-1.03711	-1.06186
19	0.324035	-0.253852	-0.00810238	-0.453078
20	-0.166041	-0.0211676	-0.120314	0.206089
21	-0.0643299	-0.362753	-0.382524	0.359734
22	0.151789	0.0144968	-0.0216861	-0.224465
23	0.411716	-0.31231	-0.441713	-0.243669
24	0.34704	-0.248898	-0.284553	-0.159028
25	0.231704	0.0506493	-0.239285	-0.225487
26	-0.421473	-0.823229	0.52356	-0.878449
27	0.572112	-1.09816	-1.01329	-1.04683
28	0.158736	0.0579788	-0.0629256	-0.258988
29	-0.0990517	-0.187068	-0.0860859	0.238978
30	-0.128704	-0.0884472	-0.010643	0.16582
31	0.36063	-0.156326	-0.308748	-0.286589
32	-0.0653738	-0.273476	-0.296669	0.322622
33	0.452045	-0.466601	-0.310468	-0.47165
34	0.0568476	-0.0793737	0.0619555	-0.0585626
35	0.0661576	-0.0202545	-0.153362	0.0713413
36	-0.524834	0.0506709	-0.119985	0.259831
37	0.177897	-0.0738142	-0.0776251	-0.0895201
38	0.180071	-0.0311946	-0.0383041	-0.193873
39	-0.140311	-0.13492	0.107834	0.100812
40	0.322301	-0.0514306	-0.354448	-0.244772
41	0.356445	-0.329769	-0.188491	-0.213304
42	-0.768142	-0.844497	0.549143	-0.837863
43	0.256947	-0.0917497	-0.056874	-0.295654
44	0.477759	-0.437992	-0.520224	-0.482813
45	-0.487163	-0.22733	-0.396352	0.428191
46	0.360825	-0.0417596	-0.321789	-0.49513
47	-0.0420328	-0.40835	-0.265329	0.334229
48	0.0292469	-0.579795	-0.272145	0.32895
49	0.326268	-0.163802	-0.229559	-0.218181
50	0.285438	-0.104828	-0.167184	-0.218602
51	-0.138435	-0.158012	-0.0484577	0.226219
52	0	0	0	0


TF	Unknown
TF Name	Unknown
Gene	CM000671.2_35147496-35149241(-)_1
Motif	CM000671.2_35147496-35149241(-)_1|1|1x0
Family	C2H2 ZF
Species	Unknown
Pos	A	C	G	T
1	0.346704	-0.1831	-0.179783	-0.336121
2	0.561664	-1.09533	-0.69445	-1.13731
3	-0.778274	0.531075	-0.765396	-0.576908
4	0.423745	-0.390655	-0.444406	-0.235993
5	-0.116764	-0.914694	0.465636	-0.715919
6	-0.047805	-0.629084	-0.319717	0.378466
7	0	0	0	0


TF	Unknown
TF Name	Unknown
Gene	CM000671.2_35147496-35149241(-)_1
Motif	CM000671.2_35147496-35149241(-)_1|2|1x0
Family	C2H2 ZF
Species	Unknown
Pos	A	C	G	T
1	0.352141	0.0670939	-0.416707	-0.698816
2	-0.507588	0.359976	-0.683544	0.076012
3	0.57569	-1.10989	-1.08238	-1.12328
4	0.396686	-0.0519891	-0.507947	-0.509287
5	0.415932	-0.402008	-0.196585	-0.44124
6	0.47888	-0.450323	-0.524795	-0.475474
7	0	0	0	0


TF	Unknown
TF Name	Unknown
Gene	CM000671.2_39444500-39446978(-)_1
Motif	CM000671.2_39444500-39446978(-)_1|1|1x0
Family	C2H2 ZF
Species	Unknown
Pos	A	C	G	T
1	0.373729	-0.37939	-0.0220101	-0.572648
2	0.569317	-0.863103	-1.12965	-1.10107
3	0.522102	-0.430497	-0.925751	-0.737868
4	0	0	0	0


TF	Unknown
TF Name	Unknown
Gene	CM000671.2_39444500-39446978(-)_1
Motif	CM000671.2_39444500-39446978(-)_1|2|1x0
Family	C2H2 ZF
Species	Unknown
Pos	A	C	G	T
1	0.126454	0.0599071	-0.0596456	-0.192179
2	0.0223663	-0.239026	-0.526687	0.316607
3	-0.488855	0.502349	-0.695876	-0.530631
4	0.126195	0.0768712	-0.272247	-0.0292298
5	-0.342756	-0.599583	0.478761	-0.548174
6	0.511873	-0.644849	-0.598326	-0.566429
7	0.0932736	-0.0568282	0.090577	-0.186305
8	-0.252851	-0.197582	-0.183842	0.332839
9	-0.114999	-0.389009	-0.32802	0.37189
10	0.059282	0.0306125	-0.25623	0.0886248
11	-0.0842813	-0.0890369	0.122372	0.0154785
12	0.296962	-0.119492	-0.167987	-0.236604
13	0.189039	-0.0625752	0.0237788	-0.27367
14	-0.363093	-0.441305	0.119447	0.276005
15	0.390423	-0.340798	-0.354343	-0.190839
16	0.200082	-0.096656	0.0666328	-0.348223
17	-0.261244	-0.256415	-0.369469	0.392843
18	-0.448119	-0.424387	-0.456271	0.465019
19	0.253982	-0.272372	0.10081	-0.387262
20	-0.276502	-0.12925	-0.460217	0.376904
21	-0.287788	-0.44431	-0.435618	0.440636
22	0.1063	-0.0505074	0.0752075	-0.191519
23	-0.187664	-0.303186	-0.12463	0.322799
24	-0.353948	-0.390317	-0.446297	0.445981
25	0.139787	-0.247047	0.186563	-0.286084
26	-0.0887474	0.134233	-0.355374	0.140337
27	-0.622381	-0.46867	-0.604201	0.501439
28	0.200082	-0.096656	0.0666328	-0.348223
29	-0.261244	-0.256415	-0.369469	0.392843
30	-0.448119	-0.424387	-0.456271	0.465019
31	0.1063	-0.0505074	0.0752075	-0.191519
32	-0.187664	-0.303186	-0.12463	0.322799
33	-0.353948	-0.390317	-0.446297	0.445981
34	0.181726	-0.126251	-0.0522867	-0.0725754
35	-0.287609	-0.372619	0.406398	-0.291472
36	-0.260153	-0.466065	-0.413307	0.434989
37	-1.24126	-1.00434	-0.0111107	0.457712
38	-0.363577	-0.946787	0.497104	-0.504777
39	-0.398815	-0.540893	0.436926	-0.23793
40	0	0	0	0


TF	Unknown
TF Name	Unknown
Gene	CM000671.2_39444500-39446978(-)_1
Motif	CM000671.2_39444500-39446978(-)_1|3|1x0
Family	C2H2 ZF
Species	Unknown
Pos	A	C	G	T
1	0.194218	-0.117266	0.0466249	-0.252304
2	-0.656176	-0.475209	-0.513063	0.496601
3	-0.933946	-1.12883	0.570143	-1.03307
4	0.257816	0.153091	-0.257259	-0.670033
5	-0.627358	0.281223	-0.650248	0.212073
6	0.574589	-1.08725	-1.05586	-1.12236
7	0.254545	0.00273581	-0.422081	-0.0870765
8	-0.75281	-1.09354	0.561227	-0.992909
9	0.568819	-1.02386	-1.00122	-0.998415
10	0.317852	-0.121697	-0.0305991	-0.631857
11	-0.494944	0.393045	-0.585571	-0.0230018
12	-0.94578	-0.908197	-0.832931	0.558258
13	0.0418803	-0.16151	-0.0607459	0.127061
14	0.215097	-0.0451597	-0.00944832	-0.319371
15	-0.492111	0.41332	-0.281806	-0.247779
16	0	0	0	0


TF	Unknown
TF Name	Unknown
Gene	CM000671.2_40710604-40711900(+)_1
Motif	CM000671.2_40710604-40711900(+)_1|1|1x0
Family	C2H2 ZF
Species	Unknown
Pos	A	C	G	T
1	0.360426	-0.18716	-0.34034	-0.221657
2	-0.879254	-0.923254	-0.925429	0.559893
3	0.553632	-0.91955	-0.901062	-0.754157
4	0.136186	0.251704	-0.34881	-0.399566
5	-0.661668	-0.363615	0.482552	-0.506658
6	0.417211	-0.139398	-0.481953	-0.479541
7	0.416913	-0.38513	-0.298944	-0.32424
8	0.511479	-0.651639	-0.511971	-0.652932
9	-0.961597	-0.678671	-0.69762	0.541649
10	0.435604	-0.417793	-0.247678	-0.486743
11	-0.343428	-0.568013	-0.36179	0.453532
12	-0.835154	-1.1355	-0.918136	0.563468
13	0	0	0	0


TF	Unknown
TF Name	Unknown
Gene	CM000671.2_40710604-40711900(+)_1
Motif	CM000671.2_40710604-40711900(+)_1|2|1x0
Family	C2H2 ZF
Species	Unknown
Pos	A	C	G	T
1	0.448375	-0.458095	-0.360687	-0.389278
2	0.535182	-0.779374	-0.621521	-0.780836
3	-1.1389	-0.819138	-0.840554	0.560069
4	0	0	0	0


TF	Unknown
TF Name	Unknown
Gene	CM000671.2_40710604-40711900(+)_1
Motif	CM000671.2_40710604-40711900(+)_1|3|1x0
Family	C2H2 ZF
Species	Unknown
Pos	A	C	G	T
1	-0.244707	0.162914	-0.387245	0.194687
2	-1.16609	0.532882	-0.443515	-0.794182
3	-1.16139	-0.256492	0.46287	-0.324325
4	0	0	0	0


TF	Unknown
TF Name	Unknown
Gene	CM000671.2_40710604-40711900(+)_1
Motif	CM000671.2_40710604-40711900(+)_1|4|1x0
Family	C2H2 ZF
Species	Unknown
Pos	A	C	G	T
1	0.0250031	-0.389702	0.135003	0.0676234
2	-0.602516	0.193603	-0.360491	0.243663
3	-0.908331	-0.904685	-1.13331	0.565658
4	0	0	0	0


TF	Unknown
TF Name	Unknown
Gene	CM000671.2_40710604-40711900(+)_1
Motif	CM000671.2_40710604-40711900(+)_1|5|1x0
Family	C2H2 ZF
Species	Unknown
Pos	A	C	G	T
1	0.320479	-0.0607388	-0.126012	-0.536458
2	-1.15975	-0.413982	0.539224	-1.07521
3	-0.975088	-0.695984	-0.79681	0.548151
4	0	0	0	0


TF	Unknown
TF Name	Unknown
Gene	CM000671.2_64834067-64835363(+)_1
Motif	CM000671.2_64834067-64835363(+)_1|1|1x0
Family	C2H2 ZF
Species	Unknown
Pos	A	C	G	T
1	0.360426	-0.18716	-0.34034	-0.221657
2	-0.879254	-0.923254	-0.925429	0.559893
3	0.553632	-0.91955	-0.901062	-0.754157
4	0.136186	0.251704	-0.34881	-0.399566
5	-0.661668	-0.363615	0.482552	-0.506658
6	0.417211	-0.139398	-0.481953	-0.479541
7	0.416913	-0.38513	-0.298944	-0.32424
8	0.511479	-0.651639	-0.511971	-0.652932
9	-0.961597	-0.678671	-0.69762	0.541649
10	0.435604	-0.417793	-0.247678	-0.486743
11	-0.343428	-0.568013	-0.36179	0.453532
12	-0.835154	-1.1355	-0.918136	0.563468
13	0	0	0	0


TF	Unknown
TF Name	Unknown
Gene	CM000671.2_64834067-64835363(+)_1
Motif	CM000671.2_64834067-64835363(+)_1|2|1x0
Family	C2H2 ZF
Species	Unknown
Pos	A	C	G	T
1	0.448375	-0.458095	-0.360687	-0.389278
2	0.535182	-0.779374	-0.621521	-0.780836
3	-1.1389	-0.819138	-0.840554	0.560069
4	0	0	0	0


TF	Unknown
TF Name	Unknown
Gene	CM000671.2_64834067-64835363(+)_1
Motif	CM000671.2_64834067-64835363(+)_1|3|1x0
Family	C2H2 ZF
Species	Unknown
Pos	A	C	G	T
1	-0.244707	0.162914	-0.387245	0.194687
2	-1.16609	0.532882	-0.443515	-0.794182
3	-1.16139	-0.256492	0.46287	-0.324325
4	0	0	0	0


TF	Unknown
TF Name	Unknown
Gene	CM000671.2_64834067-64835363(+)_1
Motif	CM000671.2_64834067-64835363(+)_1|4|1x0
Family	C2H2 ZF
Species	Unknown
Pos	A	C	G	T
1	0.0250031	-0.389702	0.135003	0.0676234
2	-0.602516	0.193603	-0.360491	0.243663
3	-0.908331	-0.904685	-1.13331	0.565658
4	0	0	0	0


TF	Unknown
TF Name	Unknown
Gene	CM000671.2_64834067-64835363(+)_1
Motif	CM000671.2_64834067-64835363(+)_1|5|1x0
Family	C2H2 ZF
Species	Unknown
Pos	A	C	G	T
1	0.320479	-0.0607388	-0.126012	-0.536458
2	-1.15975	-0.413982	0.539224	-1.07521
3	-0.975088	-0.695984	-0.79681	0.548151
4	0	0	0	0


TF	Unknown
TF Name	Unknown
Gene	CM000671.2_66917746-66920743(+)_1
Motif	CM000671.2_66917746-66920743(+)_1|1|1x0
Family	C2H2 ZF
Species	Unknown
Pos	A	C	G	T
1	0.373729	-0.37939	-0.0220101	-0.572648
2	0.569317	-0.863103	-1.12965	-1.10107
3	0.522102	-0.430497	-0.925751	-0.737868
4	0	0	0	0


TF	Unknown
TF Name	Unknown
Gene	CM000671.2_66917746-66920743(+)_1
Motif	CM000671.2_66917746-66920743(+)_1|2|1x0
Family	C2H2 ZF
Species	Unknown
Pos	A	C	G	T
1	0.126454	0.0599071	-0.0596456	-0.192179
2	0.0223663	-0.239026	-0.526687	0.316607
3	-0.488855	0.502349	-0.695876	-0.530631
4	0.126195	0.0768712	-0.272247	-0.0292298
5	-0.342756	-0.599583	0.478761	-0.548174
6	0.511873	-0.644849	-0.598326	-0.566429
7	0.0932736	-0.0568282	0.090577	-0.186305
8	-0.252851	-0.197582	-0.183842	0.332839
9	-0.114999	-0.389009	-0.32802	0.37189
10	0.059282	0.0306125	-0.25623	0.0886248
11	-0.0842813	-0.0890369	0.122372	0.0154785
12	0.296962	-0.119492	-0.167987	-0.236604
13	0.189039	-0.0625752	0.0237788	-0.27367
14	-0.363093	-0.441305	0.119447	0.276005
15	0.390423	-0.340798	-0.354343	-0.190839
16	0.200082	-0.096656	0.0666328	-0.348223
17	-0.261244	-0.256415	-0.369469	0.392843
18	-0.448119	-0.424387	-0.456271	0.465019
19	0.253982	-0.272372	0.10081	-0.387262
20	-0.276502	-0.12925	-0.460217	0.376904
21	-0.287788	-0.44431	-0.435618	0.440636
22	0.1063	-0.0505074	0.0752075	-0.191519
23	-0.187664	-0.303186	-0.12463	0.322799
24	-0.353948	-0.390317	-0.446297	0.445981
25	0.139787	-0.247047	0.186563	-0.286084
26	-0.0887474	0.134233	-0.355374	0.140337
27	-0.622381	-0.46867	-0.604201	0.501439
28	0.200082	-0.096656	0.0666328	-0.348223
29	-0.261244	-0.256415	-0.369469	0.392843
30	-0.448119	-0.424387	-0.456271	0.465019
31	0.1063	-0.0505074	0.0752075	-0.191519
32	-0.187664	-0.303186	-0.12463	0.322799
33	-0.353948	-0.390317	-0.446297	0.445981
34	0.181726	-0.126251	-0.0522867	-0.0725754
35	-0.287609	-0.372619	0.406398	-0.291472
36	-0.260153	-0.466065	-0.413307	0.434989
37	-1.24126	-1.00434	-0.0111107	0.457712
38	-0.363577	-0.946787	0.497104	-0.504777
39	-0.398815	-0.540893	0.436926	-0.23793
40	0	0	0	0


TF	Unknown
TF Name	Unknown
Gene	CM000671.2_66917746-66920743(+)_1
Motif	CM000671.2_66917746-66920743(+)_1|3|1x0
Family	C2H2 ZF
Species	Unknown
Pos	A	C	G	T
1	0.194218	-0.117266	0.0466249	-0.252304
2	-0.656176	-0.475209	-0.513063	0.496601
3	-0.933946	-1.12883	0.570143	-1.03307
4	0.257816	0.153091	-0.257259	-0.670033
5	-0.627358	0.281223	-0.650248	0.212073
6	0.574589	-1.08725	-1.05586	-1.12236
7	0.254545	0.00273581	-0.422081	-0.0870765
8	-0.75281	-1.09354	0.561227	-0.992909
9	0.568819	-1.02386	-1.00122	-0.998415
10	0.317852	-0.121697	-0.0305991	-0.631857
11	-0.494944	0.393045	-0.585571	-0.0230018
12	-0.94578	-0.908197	-0.832931	0.558258
13	0.0418803	-0.16151	-0.0607459	0.127061
14	0.215097	-0.0451597	-0.00944832	-0.319371
15	-0.492111	0.41332	-0.281806	-0.247779
16	0	0	0	0


TF	Unknown
TF Name	Unknown
Gene	CM000671.2_92846230-92848591(-)_1
Motif	CM000671.2_92846230-92848591(-)_1|1|1x0
Family	C2H2 ZF
Species	Unknown
Pos	A	C	G	T
1	0.312918	-0.415011	0.0367674	-0.326453
2	0.566276	-0.924139	-0.960716	-1.05644
3	-0.387111	0.153114	-0.602248	0.282692
4	0.00429651	-0.383208	-0.109012	0.254848
5	-0.193182	-0.020823	0.0133076	0.138226
6	-0.164111	-0.308242	0.235033	0.0433163
7	-0.580347	-0.769661	0.5332	-0.813244
8	-0.411407	-0.826962	0.512044	-0.673532
9	0.558692	-1.00693	-0.949784	-0.770913
10	0.258524	-0.0850275	-0.0849023	-0.266116
11	-0.54384	-0.174916	-0.543404	0.440832
12	-1.12368	-1.11384	0.575294	-1.06086
13	0.238661	-0.128151	-0.107658	-0.129227
14	-0.613563	-0.399347	-0.452172	0.477813
15	-1.05403	-1.08771	0.570595	-0.960424
16	0.0845667	0.200417	-0.208762	-0.236381
17	0.569522	-1.07687	-0.943258	-1.04096
18	-1.01574	0.570417	-1.09014	-0.98557
19	-0.0628457	-0.302881	0.084247	0.153135
20	-0.0197426	-0.273611	0.0721314	0.124236
21	-0.506394	-0.45851	0.441074	-0.237008
22	0.201928	-0.288422	-0.0276102	-0.0200318
23	-0.409506	-0.545604	0.477356	-0.48921
24	-0.2826	-0.565025	-0.569692	0.467863
25	0.312572	0.131726	-0.412767	-0.687765
26	-0.698222	0.0803539	-0.78707	0.386166
27	0.562331	-0.940393	-0.956477	-0.905086
28	0.0274053	-0.386145	0.218434	-0.0603618
29	-0.412393	-0.423214	0.0690788	0.314562
30	-0.370926	-0.302707	-0.249279	0.400189
31	0.0213522	-0.18747	0.193643	-0.131757
32	0.56866	-0.893731	-1.04713	-1.1043
33	-1.052	0.571151	-1.12623	-0.953536
34	0.304834	-0.121982	-0.216773	-0.207448
35	0.508867	-0.552691	-0.654922	-0.566949
36	-0.494923	-0.45166	-0.610219	0.488727
37	-0.0628457	-0.302881	0.084247	0.153135
38	-0.0197426	-0.273611	0.0721314	0.124236
39	-0.506394	-0.45851	0.441074	-0.237008
40	0.0779644	-0.0485743	-0.241208	0.12559
41	-0.523562	-0.685469	0.502464	-0.503228
42	-0.711812	-0.972839	0.553413	-0.909226
43	0.258524	-0.0850275	-0.0849023	-0.266116
44	-0.54384	-0.174916	-0.543404	0.440832
45	-1.12368	-1.11384	0.575294	-1.06086
46	0	0	0	0


TF	Unknown
TF Name	Unknown
Gene	CM000671.2_94299741-94301367(+)_1
Motif	CM000671.2_94299741-94301367(+)_1|1|1x0
Family	C2H2 ZF
Species	Unknown
Pos	A	C	G	T
1	-0.486485	-0.647623	0.504388	-0.594673
2	-0.323711	-0.0814478	-0.260746	0.332004
3	-0.270867	-0.433199	-0.285723	0.411164
4	-0.262217	-0.638676	0.466832	-0.532077
5	-0.318966	0.339408	-0.414835	-0.0219507
6	0.523194	-0.71643	-0.666265	-0.590935
7	0.0232122	0.181197	-0.189975	-0.106977
8	-0.177138	0.0132768	-0.255753	0.242778
9	0.465151	-0.501922	-0.366197	-0.473147
10	-0.262217	-0.638676	0.466832	-0.532077
11	-0.318966	0.339408	-0.414835	-0.0219507
12	0.523194	-0.71643	-0.666265	-0.590935
13	0.0696073	-0.102911	-0.0605743	0.0671938
14	-0.259262	-0.29379	-0.101317	0.332276
15	0.452147	-0.492048	-0.357041	-0.391391
16	0.26898	0.0367369	-0.183892	-0.398796
17	-0.574183	-0.409895	-0.659016	0.494852
18	0.528367	-0.762501	-0.65508	-0.637846
19	0.0852915	-0.0354189	0.0306979	-0.103434
20	-0.106957	-0.230041	-0.280179	0.323235
21	0.438192	-0.380417	-0.347309	-0.407511
22	0.250157	-0.190349	-0.0209856	-0.205431
23	-0.224908	0.011616	-0.221234	0.249505
24	-0.495584	-0.675623	-0.605978	0.50809
25	0.265619	0.0146125	-0.151171	-0.380549
26	-0.619117	-0.453746	-0.65557	0.503361
27	0.524316	-0.70758	-0.640561	-0.636854
28	-0.930436	-0.917867	-0.439969	0.531314
29	-1.05141	0.568876	-1.13009	-0.88175
30	0.454587	-0.823052	-0.746661	-0.0850242
31	0	0	0	0


TF	Unknown
TF Name	Unknown
Gene	CM000671.2_94299741-94301367(+)_1
Motif	CM000671.2_94299741-94301367(+)_1|2|1x0
Family	C2H2 ZF
Species	Unknown
Pos	A	C	G	T
1	-0.457197	-0.620617	0.504037	-0.658238
2	-0.317012	-0.675727	0.480127	-0.543283
3	0.535528	-0.815948	-0.766616	-0.612211
4	-0.941517	-1.06417	0.571106	-1.12786
5	-0.590574	-0.471194	-0.655461	0.503015
6	-0.432409	-0.465347	-0.487387	0.471655
7	0	0	0	0


TF	Unknown
TF Name	Unknown
Gene	CM000671.2_96758780-96760502(-)_1
Motif	CM000671.2_96758780-96760502(-)_1|1|1x0
Family	C2H2 ZF
Species	Unknown
Pos	A	C	G	T
1	0.297961	0.0113224	-0.259523	-0.358999
2	0.428016	-0.360595	-0.346818	-0.361665
3	0.410728	-0.273354	-0.367969	-0.33366
4	0.156668	0.0447923	-0.0767649	-0.208323
5	-0.224509	0.0912638	-0.0779478	0.125191
6	-0.572405	-0.664593	0.507584	-0.525964
7	0.193727	-0.0567095	-0.027964	-0.205786
8	-0.420879	-0.148841	-0.352231	0.392054
9	-0.787912	-0.794598	0.544583	-0.763432
10	0.25286	-0.305719	-0.395214	0.118205
11	-0.138374	-0.627637	0.452289	-0.690654
12	-1.08842	-1.10035	0.575624	-1.12335
13	0.297961	0.0113224	-0.259523	-0.358999
14	0.428016	-0.360595	-0.346818	-0.361665
15	0.410728	-0.273354	-0.367969	-0.33366
16	0.1559	0.187767	-0.265681	-0.314376
17	-0.477503	0.36018	-0.394621	-0.0123008
18	0.468053	-0.538544	-0.379545	-0.449384
19	0.132797	0.244687	-0.301729	-0.412887
20	-0.341115	0.163777	-0.393674	0.225845
21	0.516306	-0.690325	-0.557613	-0.627501
22	0.199175	0.0545885	-0.318987	-0.0945113
23	-0.561273	-0.733045	0.522434	-0.676639
24	0.526522	-0.680139	-0.638014	-0.699877
25	0.198805	0.0484355	-0.192361	-0.180902
26	-0.299653	-0.63332	0.485217	-0.679182
27	0.547271	-0.839924	-0.769444	-0.797296
28	0	0	0	0


TF	Unknown
TF Name	Unknown
Gene	CM000671.2_96817925-96819914(-)_1
Motif	CM000671.2_96817925-96819914(-)_1|1|1x0
Family	C2H2 ZF
Species	Unknown
Pos	A	C	G	T
1	0.230054	0.235223	-0.45386	-0.636236
2	-0.936761	-0.480192	-0.73445	0.527505
3	0.572371	-1.1266	-1.00894	-1.03796
4	0.429394	-0.140691	-0.477207	-0.59233
5	0.539858	-0.788807	-0.652675	-0.827872
6	0.52332	-0.643936	-0.655796	-0.666844
7	0.0120396	-0.545853	-0.0118089	0.234054
8	-0.30811	0.488083	-0.784764	-0.57308
9	-0.915518	0.546601	-0.941393	-0.613308
10	0.209959	0.217154	-0.434002	-0.44193
11	0.510464	-0.723682	-0.438706	-0.682976
12	0.535597	-0.658291	-0.802495	-0.720363
13	0.429394	-0.140691	-0.477207	-0.59233
14	0.539858	-0.788807	-0.652675	-0.827872
15	0.52332	-0.643936	-0.655796	-0.666844
16	0.247858	-0.00617706	-0.315424	-0.118677
17	-0.442988	-0.422042	0.0244128	0.343051
18	0.51175	-0.72921	-0.483432	-0.627222
19	-0.0113907	-0.444989	0.170638	0.0739652
20	0.0429758	-0.137359	0.0966642	-0.0372356
21	-0.112938	0.0764016	-0.5886	0.250121
22	0.447319	-0.609321	-0.270052	-0.380764
23	-0.135816	-0.0631719	-0.249354	0.264994
24	-0.740227	-0.854278	-0.610388	0.535674
25	0.232649	-0.380932	0.171183	-0.40644
26	-0.467874	-0.00190503	-0.273065	0.328505
27	-0.601268	-0.595937	-0.325274	0.480458
28	0.220408	-0.286684	-0.00812226	-0.0754155
29	-0.00765438	-0.470819	-0.183123	0.306062
30	-0.451451	-0.575726	-0.252835	0.450566
31	-0.184265	-0.430768	0.175112	0.169752
32	-0.347967	0.100396	0.256656	-0.313897
33	-0.826956	0.519878	-0.877044	-0.389403
34	0	0	0	0


TF	Unknown
TF Name	Unknown
Gene	CM000671.2_97198305-97199514(-)_1
Motif	CM000671.2_97198305-97199514(-)_1|1|1x0
Family	C2H2 ZF
Species	Unknown
Pos	A	C	G	T
1	-0.529644	-0.768207	0.526736	-0.766911
2	0.464132	-0.555805	-0.42859	-0.358961
3	-0.813976	-1.08229	0.563611	-0.988447
4	-0.00712585	-0.0990846	-0.20097	0.201594
5	-0.507255	0.483383	-0.53164	-0.454155
6	0.437102	-0.630379	-0.38937	-0.206279
7	0.234165	-0.2644	0.165084	-0.554509
8	-0.464712	-0.54052	-0.623018	0.495645
9	-0.597344	-0.718563	-0.572867	0.517026
10	-0.217609	-0.317061	0.0814371	0.231975
11	-0.43417	0.441833	-0.222816	-0.572725
12	-0.112933	0.0696611	-0.137383	0.122603
13	-0.469901	-0.631544	0.510411	-0.724714
14	0.465576	-0.579644	-0.522688	-0.287919
15	-0.68768	-1.14176	0.55721	-0.93912
16	-0.00712585	-0.0990846	-0.20097	0.201594
17	-0.507255	0.483383	-0.53164	-0.454155
18	0.437102	-0.630379	-0.38937	-0.206279
19	-0.0876605	-0.0525012	0.104456	0.0106121
20	-0.311001	0.0173582	-0.120424	0.23369
21	-0.359509	-0.27659	-0.145839	0.365354
22	-0.47691	-0.34651	-0.464436	0.458336
23	-0.590053	0.50674	-0.586111	-0.56559
24	0.447812	-0.603792	-0.477218	-0.212172
25	0	0	0	0


TF	Unknown
TF Name	Unknown
Gene	CM000671.2_101407900-101409646(+)_1
Motif	CM000671.2_101407900-101409646(+)_1|1|1x0
Family	C2H2 ZF
Species	Unknown
Pos	A	C	G	T
1	0.403418	-0.295007	-0.301823	-0.335174
2	-0.29502	-0.288312	-0.423664	0.41517
3	-0.703383	-0.882169	0.543824	-0.762413
4	-0.807812	-0.972175	0.564007	-1.13496
5	0.55299	-0.855722	-0.76055	-0.94161
6	0.506815	-0.713438	-0.633865	-0.441391
7	0.141769	-0.0835849	-0.155634	0.0375199
8	0.0597114	0.164842	-0.167365	-0.148273
9	-0.474324	-0.464137	0.469639	-0.429097
10	0.280969	-0.280675	0.0368439	-0.320799
11	0.0941674	-0.187766	0.095263	-0.0636787
12	0.00286039	0.125647	-0.111563	-0.0533401
13	0.174362	-0.0937875	-0.0959358	-0.0465348
14	-0.226057	0.0137405	-0.281736	0.267389
15	-0.648119	-0.651205	0.521135	-0.634646
16	0.031083	-0.215226	-0.219456	0.233826
17	-0.189305	-0.211346	0.353085	-0.315207
18	-0.21743	-0.415279	-0.0738862	0.335651
19	0.142592	-0.284452	0.145061	-0.157807
20	-0.223106	-0.0639867	-0.314316	0.312557
21	0.335508	-0.054214	-0.295269	-0.351225
22	-0.400334	-0.706095	0.506085	-0.702121
23	-0.551256	0.457748	-0.686344	-0.19114
24	-0.564658	-0.684572	-0.408407	0.495586
25	0.141769	-0.0835849	-0.155634	0.0375199
26	0.0597114	0.164842	-0.167365	-0.148273
27	-0.474324	-0.464137	0.469639	-0.429097
28	0.138075	-0.0734983	-0.183527	0.0515627
29	-0.506383	-0.586332	0.485184	-0.428346
30	-0.562465	-0.830427	0.531313	-0.745521
31	0	0	0	0


TF	Unknown
TF Name	Unknown
Gene	CM000671.2_101407900-101409646(+)_1
Motif	CM000671.2_101407900-101409646(+)_1|2|1x0
Family	C2H2 ZF
Species	Unknown
Pos	A	C	G	T
1	0.181998	-0.0868909	0.0578651	-0.285449
2	-0.201208	-0.09828	-0.421948	0.3414
3	0.221134	0.0171095	-0.146158	-0.235335
4	0.403418	-0.295007	-0.301823	-0.335174
5	-0.29502	-0.288312	-0.423664	0.41517
6	-0.703383	-0.882169	0.543824	-0.762413
7	-0.807812	-0.972175	0.564007	-1.13496
8	0.55299	-0.855722	-0.76055	-0.94161
9	0.506815	-0.713438	-0.633865	-0.441391
10	0.141769	-0.0835849	-0.155634	0.0375199
11	0.0597114	0.164842	-0.167365	-0.148273
12	-0.474324	-0.464137	0.469639	-0.429097
13	0.245127	-0.162223	-0.0730562	-0.14991
14	-0.367891	-0.571002	0.473838	-0.487574
15	-0.300518	-0.722664	-0.474465	0.473436
16	0	0	0	0


TF	Unknown
TF Name	Unknown
Gene	CM000671.2_101407900-101409646(+)_1
Motif	CM000671.2_101407900-101409646(+)_1|3|1x0
Family	C2H2 ZF
Species	Unknown
Pos	A	C	G	T
1	0.404622	-0.581541	0.0600805	-1.29435
2	-0.575528	-0.245038	-0.978986	0.485791
3	0.245934	0.0107521	-0.67382	0.000564025
4	0	0	0	0


TF	Unknown
TF Name	Unknown
Gene	CM000671.2_111541577-111543167(+)_1
Motif	CM000671.2_111541577-111543167(+)_1|1|1x0
Family	C2H2 ZF
Species	Unknown
Pos	A	C	G	T
1	-0.393617	-0.753578	0.501678	-0.610638
2	-0.291806	-0.369036	-0.199094	0.38551
3	0.241515	-0.379455	-0.0993769	0.0183951
4	0.336609	-0.193908	-0.122491	-0.361365
5	-0.490705	-0.0802682	-0.31354	0.37289
6	-1.01197	-1.08319	0.565224	-0.837332
7	0.200182	0.204157	-0.325755	-0.466005
8	-0.654232	-0.303126	-0.498653	0.471804
9	0.53464	-0.771887	-0.681404	-0.703726
10	-0.537074	-0.749305	0.521535	-0.680896
11	0.054437	-0.190768	-0.341983	0.247222
12	-0.218108	-0.477344	-0.0385967	0.331768
13	0.287949	-0.150168	-0.0622968	-0.313991
14	-0.34715	0.310988	-0.348035	0.0233666
15	-1.05875	-1.07646	-1.07329	0.573373
16	-0.462426	-0.771716	0.512951	-0.641988
17	-0.701956	0.466476	-0.749131	-0.157498
18	0.540558	-0.867237	-0.772856	-0.650325
19	0.184964	-0.455816	0.252787	-0.482515
20	-0.492729	0.425663	-0.57403	-0.126692
21	-1.09373	-0.995626	-1.12569	0.573281
22	0.192144	-0.0109501	-0.0607953	-0.222538
23	-0.19924	0.00792836	-0.378106	0.285743
24	-0.350569	0.458848	-0.594431	-0.373576
25	-0.141961	-0.464911	0.0592943	0.25278
26	-0.581212	-0.689511	0.522429	-0.691604
27	0.0143158	-0.290459	-0.612459	0.344409
28	-0.166543	-0.185518	0.275003	-0.106515
29	-0.297537	0.142414	-0.347126	0.219646
30	-0.284082	0.401307	-0.404166	-0.246922
31	0.0452436	-0.350455	0.0559598	0.116098
32	-0.382603	0.0751555	-0.208416	0.249894
33	-0.491559	-0.730489	-0.834146	0.524404
34	0	0	0	0


TF	Unknown
TF Name	Unknown
Gene	CM000671.2_112997122-112998277(-)_1
Motif	CM000671.2_112997122-112998277(-)_1|1|1x0
Family	C2H2 ZF
Species	Unknown
Pos	A	C	G	T
1	-0.717404	-0.97141	0.555578	-0.968559
2	-0.415548	-0.181539	-0.537782	0.42613
3	-0.533103	-0.768922	-0.67037	0.521546
4	0.0517238	-0.339909	0.224811	-0.131791
5	-0.103968	-0.0119473	-0.0854447	0.151869
6	-0.0513902	0.187734	-0.471835	0.0911132
7	-0.749698	-0.92885	0.55662	-0.993028
8	-0.29181	-0.166767	-0.302395	0.363557
9	-0.51279	-0.702123	-0.635007	0.513572
10	0.210994	0.0276437	-0.526445	0.00483981
11	-0.370468	-0.217351	0.390141	-0.290621
12	-0.742693	-0.840218	0.544003	-0.756456
13	0.0748519	0.0423641	-0.438547	0.128769
14	-0.528259	-0.307177	0.456328	-0.454731
15	-0.905285	-0.967112	0.560311	-0.871654
16	0.24859	-0.10049	-0.13182	-0.15749
17	-0.106731	-0.337969	-0.238575	0.338721
18	-0.228049	-0.490103	-0.283166	0.408917
19	-0.717404	-0.97141	0.555578	-0.968559
20	-0.415548	-0.181539	-0.537782	0.42613
21	-0.533103	-0.768922	-0.67037	0.521546
22	0.210994	0.0276437	-0.526445	0.00483981
23	-0.370468	-0.217351	0.390141	-0.290621
24	-0.742693	-0.840218	0.544003	-0.756456
25	0.264397	-0.164627	0.0769062	-0.547365
26	-0.483394	-0.44681	-0.442316	0.470244
27	-0.550168	-0.705999	-0.628631	0.51671
28	0.432825	-0.478505	-0.19405	-0.496259
29	-0.105587	0.210676	-0.529755	0.112673
30	-1.03969	-1.12703	-0.991097	0.571944
31	0.223709	0.19641	-0.410212	-0.437136
32	0.543212	-0.839075	-0.719994	-0.76576
33	0.536023	-0.653183	-0.803546	-0.733304
34	0.316752	-0.0483518	-0.344374	-0.23723
35	0.350488	-0.319884	-0.181868	-0.206109
36	-0.74146	-0.816053	0.545415	-0.809572
37	0.239652	-0.102312	-0.0253309	-0.27561
38	-0.23875	-0.0818295	-0.324127	0.326445
39	0.00465026	0.165748	-0.298387	0.00923203
40	0	0	0	0


TF	Unknown
TF Name	Unknown
Gene	CM000671.2_113042727-113044365(-)_1
Motif	CM000671.2_113042727-113044365(-)_1|1|1x0
Family	C2H2 ZF
Species	Unknown
Pos	A	C	G	T
1	0.232776	-0.317983	0.137132	-0.357821
2	-0.508943	0.236828	-0.503065	0.217763
3	0.553311	-0.906563	-0.859205	-0.789366
4	0.222044	-0.212674	-0.0385327	-0.0943789
5	0.10903	-0.270103	-0.141413	0.163053
6	-0.253324	-0.295473	-0.0298861	0.301466
7	0.217259	0.0673889	-0.357025	-0.128729
8	-0.393067	-0.584671	0.484778	-0.549884
9	0.533114	-0.722024	-0.651511	-0.758412
10	0.257224	-0.268106	0.0548462	-0.28575
11	-0.0544003	-0.352891	-0.413614	0.359493
12	0.2255	-0.260177	0.0814142	-0.248907
13	0.334216	-0.130295	-0.174449	-0.365337
14	-0.321104	0.325717	-0.206537	-0.105643
15	-1.10312	-1.12261	-1.12176	0.576362
16	-0.505324	-0.636163	-0.0489602	0.408769
17	-0.211278	-0.532638	0.412074	-0.293128
18	-0.247346	-0.398142	0.383815	-0.211551
19	0.0254169	-0.300065	0.111751	0.0588676
20	-0.454026	0.170809	-0.264072	0.210099
21	-0.628974	-0.626112	-0.80555	0.52789
22	0.133973	0.0273346	-0.121027	-0.0878362
23	-0.381531	-0.0184368	-0.151365	0.2834
24	-0.374912	-0.53182	-0.304846	0.445403
25	0.316979	0.00375966	-0.239427	-0.468149
26	0.484794	-0.623074	-0.330622	-0.617497
27	-0.83631	-0.706275	-0.787933	0.543398
28	-0.0291072	-0.13725	0.179964	-0.0849419
29	-0.286335	-0.274834	0.0314903	0.273349
30	-0.430642	-0.455082	-0.274286	0.438791
31	0.217259	0.0673889	-0.357025	-0.128729
32	-0.393067	-0.584671	0.484778	-0.549884
33	0.533114	-0.722024	-0.651511	-0.758412
34	0.103306	-0.013778	0.012257	-0.13427
35	-0.172988	-0.0698595	-0.0349642	0.191589
36	-0.42093	-0.388862	-0.0256934	0.355953
37	0	0	0	0


TF	Unknown
TF Name	Unknown
Gene	CM000671.2_127443952-127445194(+)_1
Motif	CM000671.2_127443952-127445194(+)_1|1|1x0
Family	C2H2 ZF
Species	Unknown
Pos	A	C	G	T
1	-0.859119	-1.05081	0.568055	-1.13092
2	-0.412394	-0.433187	-0.649478	0.480026
3	-0.0877123	0.277741	-0.370498	-0.0648899
4	0.281638	0.0306361	-0.169499	-0.471873
5	-0.719779	-0.537712	-0.778454	0.525418
6	0.559503	-0.976459	-0.894041	-0.853342
7	-0.801377	-1.00479	0.560413	-0.96306
8	-0.293785	-0.0489063	-0.340279	0.330677
9	-0.581221	0.504558	-0.842213	-0.399833
10	0.288712	0.067182	-0.360725	-0.344052
11	0.534467	-0.700369	-0.744598	-0.705272
12	0.512763	-0.521893	-0.708516	-0.607164
13	0.411355	-0.176972	-0.311666	-0.571291
14	0.392739	-0.189766	-0.364171	-0.345421
15	0.519542	-0.652237	-0.576462	-0.689773
16	0.210546	-0.126026	0.0335577	-0.261464
17	-0.236812	-0.226016	-0.254981	0.356049
18	-0.154536	-0.477481	-0.411652	0.411415
19	0.343078	-0.382218	-0.0220753	-0.365028
20	0.424993	-0.322261	-0.409697	-0.324351
21	-0.53991	-0.410079	-0.362351	0.460658
22	0.275816	-0.0993714	-0.0344393	-0.404983
23	-0.283718	-0.364259	-0.50512	0.43694
24	-0.614496	0.523447	-0.788631	-0.590626
25	0.328806	-0.245838	-0.0561888	-0.37519
26	0.511313	-0.54515	-0.607956	-0.652405
27	0.514935	-0.482474	-0.767568	-0.643867
28	0.281638	0.0306361	-0.169499	-0.471873
29	-0.719779	-0.537712	-0.778454	0.525418
30	0.559503	-0.976459	-0.894041	-0.853342
31	0.238293	-0.0247434	-0.136362	-0.22631
32	-0.330614	-0.230983	-0.265581	0.380734
33	-0.66781	-0.720678	-0.601093	0.524307
34	0	0	0	0


TF	Unknown
TF Name	Unknown
Gene	CM000672.2_37831617-37833171(-)_1
Motif	CM000672.2_37831617-37833171(-)_1|1|1x0
Family	C2H2 ZF
Species	Unknown
Pos	A	C	G	T
1	-0.0796619	-0.571886	0.402079	-0.425202
2	-0.726441	0.343695	-0.732744	0.152524
3	0.531469	-0.653327	-0.780907	-0.673043
4	0.122393	-0.364374	0.0872723	0.0084937
5	-0.216018	0.363382	-0.358026	-0.190704
6	-0.786929	0.551724	-0.895499	-0.832031
7	0.295904	-0.0391356	-0.144276	-0.406382
8	0.572806	-1.1167	-0.961236	-1.12616
9	-0.945696	-0.961947	-0.8251	0.559659
10	0.242633	-0.285193	0.169498	-0.592329
11	-0.508651	-0.588909	-0.676249	0.508069
12	-0.6516	-0.779934	-0.625687	0.528171
13	0.262473	-0.0498765	-0.0338339	-0.451792
14	0.475277	-0.410183	-0.456067	-0.562349
15	-0.474395	-0.509436	-0.158741	0.425093
16	0.178161	0.0518255	-0.158434	-0.172787
17	-0.694112	-0.938123	0.550709	-0.891071
18	0.553267	-0.860485	-0.830645	-0.855418
19	0.318788	-0.132291	-0.13833	-0.34497
20	0.524794	-0.73957	-0.542872	-0.736889
21	-0.47461	0.451709	-0.603001	-0.232267
22	0	0	0	0


TF	Unknown
TF Name	Unknown
Gene	CM000672.2_37895522-37896590(+)_1
Motif	CM000672.2_37895522-37896590(+)_1|1|1x0
Family	C2H2 ZF
Species	Unknown
Pos	A	C	G	T
1	0.0666632	-0.141245	-0.446286	0.243998
2	-0.634519	-0.494198	0.486234	-0.415769
3	-1.05408	-1.12433	0.57464	-1.08966
4	0	0	0	0


TF	Unknown
TF Name	Unknown
Gene	CM000672.2_37895522-37896590(+)_1
Motif	CM000672.2_37895522-37896590(+)_1|2|1x0
Family	C2H2 ZF
Species	Unknown
Pos	A	C	G	T
1	0.306109	-0.539274	-0.205056	0.0269134
2	0.0794569	-0.0316773	-0.095155	0.0278964
3	-1.1603	-0.566598	-0.692821	0.538667
4	0	0	0	0


TF	Unknown
TF Name	Unknown
Gene	CM000672.2_37895522-37896590(+)_1
Motif	CM000672.2_37895522-37896590(+)_1|3|1x0
Family	C2H2 ZF
Species	Unknown
Pos	A	C	G	T
1	0.204345	-0.255393	-5.67749e-06	-0.0737692
2	-0.469225	-0.381148	-0.432682	0.458719
3	-0.923499	-1.05621	0.565401	-0.933066
4	-0.612214	-0.629316	0.00357556	0.400144
5	-1.12782	0.571151	-1.07138	-0.937656
6	-0.656926	-0.241109	-0.644597	0.474074
7	-0.06281	-0.143721	-0.425867	0.309909
8	-0.227824	-0.00895283	-0.0997954	0.213226
9	-0.688457	-0.783738	0.537972	-0.746303
10	0	0	0	0


TF	Unknown
TF Name	Unknown
Gene	CM000672.2_37895522-37896590(+)_1
Motif	CM000672.2_37895522-37896590(+)_1|4|1x0
Family	C2H2 ZF
Species	Unknown
Pos	A	C	G	T
1	0.331571	-0.554224	-0.132397	-0.0767826
2	-0.0314708	0.203673	-0.253186	-0.0393788
3	-0.509993	0.292456	-0.376837	0.11732
4	0.168988	-0.482348	0.0780493	-0.000821008
5	-0.0274166	0.0530455	-0.0160069	-0.0143716
6	0.0699178	0.188316	-0.380083	-0.0626261
7	0.0672741	-0.128377	-0.00627833	0.0424656
8	-0.745242	0.519045	-0.59969	-0.577071
9	-0.674816	-0.45235	-0.389182	0.481086
10	-0.10909	-0.213096	-0.575776	0.370015
11	-0.304349	-0.0230045	-0.139777	0.262591
12	-1.00335	-1.12583	0.573139	-1.07771
13	0	0	0	0


TF	Unknown
TF Name	Unknown
Gene	CM000672.2_37952129-37953215(-)_1
Motif	CM000672.2_37952129-37953215(-)_1|1|1x0
Family	C2H2 ZF
Species	Unknown
Pos	A	C	G	T
1	0.282197	-0.134845	-0.147046	-0.194491
2	-0.138903	-0.288286	-0.132912	0.305886
3	0.401255	-0.34496	-0.317613	-0.261475
4	0.260239	-0.020402	-0.347281	-0.110308
5	-0.455996	-0.499636	0.4787	-0.491296
6	0.516163	-0.627696	-0.603242	-0.632975
7	-0.0346643	-0.304516	0.224768	-0.0444069
8	-0.249941	-0.0578063	-0.307893	0.31598
9	-0.401515	-0.325402	-0.188134	0.394825
10	-0.616099	-0.466153	-0.0516325	0.402809
11	-1.1281	0.570873	-0.98116	-1.00753
12	-0.965902	-0.96115	-0.991015	0.565893
13	0.198074	0.0452365	-0.11049	-0.270052
14	-0.565334	-0.66993	-0.612042	0.51452
15	0.549929	-0.830251	-0.812743	-0.821853
16	0.0681684	-0.0380825	-0.199831	0.108158
17	-0.399724	-0.535673	0.461801	-0.38265
18	-0.538789	-0.757967	0.523584	-0.704552
19	0.212748	0.0668028	-0.346495	-0.124179
20	-0.376271	-0.562856	0.478581	-0.528981
21	0.528195	-0.694069	-0.625403	-0.729503
22	-0.00181251	-0.0900518	-0.137212	0.165045
23	0.233009	-0.0589964	-0.163954	-0.135839
24	-0.233975	-0.172351	-0.0944845	0.287714
25	0.137924	0.116821	-0.296711	-0.0901451
26	-0.344762	-0.432318	0.461759	-0.548819
27	0.487975	-0.575462	-0.41257	-0.566164
28	-0.703264	-0.897137	0.551675	-0.945405
29	-0.432181	-0.209938	-0.52625	0.433924
30	-0.596932	-0.75449	-0.736665	0.5299
31	-0.227284	-0.071887	0.258695	-0.127393
32	-0.29385	0.323248	-0.0896832	-0.241647
33	-0.27259	-0.114934	0.280296	-0.101316
34	0.198074	0.0452365	-0.11049	-0.270052
35	-0.565334	-0.66993	-0.612042	0.51452
36	0.549929	-0.830251	-0.812743	-0.821853
37	0	0	0	0


TF	Unknown
TF Name	Unknown
Gene	CM000672.2_38054358-38056557(+)_1
Motif	CM000672.2_38054358-38056557(+)_1|1|1x0
Family	C2H2 ZF
Species	Unknown
Pos	A	C	G	T
1	0.263982	-0.0928718	-0.0479374	-0.336703
2	-0.225175	0.0165618	-0.356478	0.284574
3	-0.795357	-0.786227	-0.714508	0.541983
4	0.127178	-0.105472	-0.0906508	0.0268502
5	-0.0425528	-0.186368	-0.0452689	0.187871
6	-0.229234	-0.340637	-0.156016	0.353241
7	0.206679	-0.206203	0.14947	-0.446454
8	-0.344718	-0.407499	-0.475818	0.450591
9	-0.447696	-0.548082	-0.427426	0.475158
10	0.312251	-0.113609	-0.239171	-0.220917
11	-0.0420049	-0.213436	-0.232542	0.27762
12	0.402328	-0.354437	-0.225818	-0.358596
13	0.0239849	-0.289026	-0.176582	0.246324
14	0.302986	-0.057615	-0.156088	-0.379739
15	-0.0696511	0.333087	-0.363486	-0.250311
16	0.315343	-0.00445499	-0.208072	-0.489647
17	-0.407345	0.403894	-0.378099	-0.18352
18	-0.728958	-0.7681	-0.704016	0.5372
19	0.00224245	-0.12064	0.0863638	0.00747119
20	-0.0932181	0.323855	-0.217084	-0.320003
21	-0.200474	-0.101779	-0.136312	0.266711
22	-0.31607	-0.532058	0.459649	-0.466492
23	-0.191547	-0.0693254	-0.13379	0.247804
24	-0.209936	-0.356083	-0.286176	0.384792
25	0.262555	-0.090293	-0.0950175	-0.256658
26	0.471154	-0.51787	-0.364007	-0.515773
27	-0.334691	0.389905	-0.435123	-0.145122
28	0.151861	-0.0822671	-0.10829	-0.0111498
29	-0.0427138	-0.496512	0.389417	-0.490154
30	-0.414728	-0.552244	-0.379554	0.465008
31	-0.930436	-0.917867	-0.439969	0.531314
32	-1.05141	0.568876	-1.13009	-0.88175
33	0.454587	-0.823052	-0.746661	-0.0850242
34	-0.0730111	-0.273941	0.140113	0.094058
35	-0.302449	-0.297082	-0.418187	0.417519
36	-0.471912	-0.378773	-0.304127	0.43904
37	0.0212509	-0.143558	0.157228	-0.0995876
38	0.533502	-0.620661	-0.741728	-0.786848
39	-0.743706	0.537333	-0.802287	-0.665995
40	-0.576994	-0.687886	0.508198	-0.512239
41	-0.370607	-0.727359	0.490591	-0.534367
42	-0.0887059	0.338123	-0.478346	-0.171325
43	0	0	0	0


TF	Unknown
TF Name	Unknown
Gene	CM000672.2_38054358-38056557(+)_1
Motif	CM000672.2_38054358-38056557(+)_1|2|1x0
Family	C2H2 ZF
Species	Unknown
Pos	A	C	G	T
1	0.31254	-0.0416219	-0.250681	-0.3222
2	0.434022	-0.391404	-0.306833	-0.415673
3	0.410145	-0.315006	-0.322374	-0.329237
4	-0.0795899	-0.72836	0.395465	-0.305619
5	-0.582638	-0.171414	-0.742129	0.459935
6	-1.0675	-1.1252	0.573765	-1.03745
7	0	0	0	0


TF	Unknown
TF Name	Unknown
Gene	CM000672.2_38117364-38118834(+)_1
Motif	CM000672.2_38117364-38118834(+)_1|1|1x0
Family	C2H2 ZF
Species	Unknown
Pos	A	C	G	T
1	0.166498	-0.0563842	-0.0120043	-0.166351
2	-0.101548	-0.429999	0.374394	-0.328925
3	-0.203281	-0.284633	-0.0884377	0.309373
4	0.166345	-0.0170597	-0.0850433	-0.125142
5	-0.136001	-0.449771	0.383359	-0.304165
6	-0.241806	-0.184207	-0.0498295	0.274394
7	0.218512	0.0462891	-0.129188	-0.308988
8	-0.679489	-0.797351	-0.732121	0.537323
9	0.566451	-0.988779	-0.96905	-0.979315
10	0.232628	-0.205405	-0.175328	0.000198842
11	-0.26091	0.0164168	-0.116244	0.216936
12	-0.317416	-0.476803	-0.254724	0.419737
13	0.165211	-0.376385	0.0120776	0.0368516
14	-0.515525	0.503955	-0.59749	-0.600287
15	-0.775506	0.547376	-0.843583	-0.78996
16	-0.366184	-0.373309	-0.196796	0.399792
17	-0.829485	0.509026	-0.606388	-0.425151
18	-0.700464	-0.675048	0.491431	-0.310809
19	0.269436	-0.469642	0.0623795	-0.189269
20	-0.361284	0.048374	-0.198449	0.258573
21	-0.771804	-0.695834	-0.660021	0.532839
22	0.342718	-0.185932	-0.116057	-0.418762
23	-0.069095	0.327541	-0.464282	-0.16886
24	-0.31954	0.37096	-0.370376	-0.127708
25	-0.578525	-0.623095	-0.326754	0.480963
26	-0.890769	0.522771	-0.701362	-0.468528
27	-0.440876	0.187737	-0.038658	0.0726373
28	-0.765226	-1.01012	0.563179	-1.13579
29	-0.649727	-0.669572	-0.780516	0.530996
30	0.548841	-0.860478	-0.898345	-0.705404
31	0	0	0	0


TF	Unknown
TF Name	Unknown
Gene	CM000672.2_42336082-42337069(-)_1
Motif	CM000672.2_42336082-42337069(-)_1|1|1x0
Family	C2H2 ZF
Species	Unknown
Pos	A	C	G	T
1	0.448375	-0.458095	-0.360687	-0.389278
2	0.535182	-0.779374	-0.621521	-0.780836
3	-1.1389	-0.819138	-0.840554	0.560069
4	0	0	0	0


TF	Unknown
TF Name	Unknown
Gene	CM000672.2_42336082-42337069(-)_1
Motif	CM000672.2_42336082-42337069(-)_1|2|1x0
Family	C2H2 ZF
Species	Unknown
Pos	A	C	G	T
1	0.0867784	-0.832726	0.0117129	0.20534
2	-0.304196	0.150075	-0.454698	0.240513
3	-0.801534	-0.717915	-0.197676	0.479469
4	0.053549	-0.673197	-0.114915	0.27624
5	-1.05949	0.575083	-1.12389	-1.10496
6	-1.08168	0.563181	-1.05374	-0.766215
7	0.374589	0.125778	-0.832864	-0.829685
8	0.472866	-0.404012	-0.384079	-0.653982
9	0.51482	-0.453887	-0.656129	-0.808097
10	0	0	0	0


TF	Unknown
TF Name	Unknown
Gene	CM000672.2_42336082-42337069(-)_1
Motif	CM000672.2_42336082-42337069(-)_1|3|1x0
Family	C2H2 ZF
Species	Unknown
Pos	A	C	G	T
1	0.320479	-0.0607388	-0.126012	-0.536458
2	-1.15975	-0.413982	0.539224	-1.07521
3	-0.975088	-0.695984	-0.79681	0.548151
4	0	0	0	0


TF	Unknown
TF Name	Unknown
Gene	CM000672.2_42337583-42338438(-)_1
Motif	CM000672.2_42337583-42338438(-)_1|1|1x0
Family	C2H2 ZF
Species	Unknown
Pos	A	C	G	T
1	0.246268	-0.114269	-0.377372	0.0207261
2	-0.425131	-0.765816	0.496556	-0.500994
3	-0.811595	-1.13166	0.567309	-1.09997
4	0	0	0	0


TF	Unknown
TF Name	Unknown
Gene	CM000672.2_42337583-42338438(-)_1
Motif	CM000672.2_42337583-42338438(-)_1|2|1x0
Family	C2H2 ZF
Species	Unknown
Pos	A	C	G	T
1	0.380204	-0.22928	-0.16022	-0.49656
2	-0.465037	0.256606	-0.411719	0.165606
3	-1.01652	-1.12851	-0.958502	0.570463
4	0	0	0	0


TF	Unknown
TF Name	Unknown
Gene	CM000672.2_42520469-42521048(-)_1
Motif	CM000672.2_42520469-42521048(-)_1|1|1x0
Family	C2H2 ZF
Species	Unknown
Pos	A	C	G	T
1	-0.765226	-1.01012	0.563179	-1.13579
2	-0.649727	-0.669572	-0.780516	0.530996
3	0.548841	-0.860478	-0.898345	-0.705404
4	0	0	0	0


TF	Unknown
TF Name	Unknown
Gene	CM000672.2_42592615-42594715(-)_1
Motif	CM000672.2_42592615-42594715(-)_1|1|1x0
Family	C2H2 ZF
Species	Unknown
Pos	A	C	G	T
1	0.263982	-0.0928718	-0.0479374	-0.336703
2	-0.225175	0.0165618	-0.356478	0.284574
3	-0.795357	-0.786227	-0.714508	0.541983
4	0.138485	-0.188495	-0.00415692	-0.00609933
5	-0.202221	-0.248484	-0.152079	0.322919
6	-0.362575	-0.315177	-0.0911024	0.356278
7	0.206679	-0.206203	0.14947	-0.446454
8	-0.344718	-0.407499	-0.475818	0.450591
9	-0.447696	-0.548082	-0.427426	0.475158
10	0.312251	-0.113609	-0.239171	-0.220917
11	-0.0420049	-0.213436	-0.232542	0.27762
12	0.402328	-0.354437	-0.225818	-0.358596
13	0.0239849	-0.289026	-0.176582	0.246324
14	0.302986	-0.057615	-0.156088	-0.379739
15	-0.0696511	0.333087	-0.363486	-0.250311
16	0.315343	-0.00445499	-0.208072	-0.489647
17	-0.407345	0.403894	-0.378099	-0.18352
18	-0.728958	-0.7681	-0.704016	0.5372
19	-0.0304218	-0.208919	0.087686	0.0884157
20	-0.202398	0.340992	-0.246885	-0.212283
21	-0.126537	-0.0882768	-0.108741	0.219635
22	-0.236424	-0.620391	0.468218	-0.617967
23	-0.41008	0.29177	-0.460385	0.116206
24	-0.670089	-0.592584	-0.702995	0.52278
25	0.327031	0.01589	-0.447228	-0.316724
26	-0.0352026	-0.617296	0.410347	-0.578354
27	0.54825	-0.851333	-0.77865	-0.799036
28	0.234123	-0.162603	-0.143228	-0.0561147
29	-0.0139109	-0.45865	0.350609	-0.354728
30	-0.02309	-0.259676	-0.0358426	0.198944
31	-0.930436	-0.917867	-0.439969	0.531314
32	-1.05141	0.568876	-1.13009	-0.88175
33	0.454587	-0.823052	-0.746661	-0.0850242
34	-0.0730111	-0.273941	0.140113	0.094058
35	-0.302449	-0.297082	-0.418187	0.417519
36	-0.471912	-0.378773	-0.304127	0.43904
37	0.0931618	-0.183461	0.104516	-0.0792466
38	0.513281	-0.50658	-0.640242	-0.700946
39	-0.62249	0.514522	-0.700551	-0.534004
40	-0.576994	-0.687886	0.508198	-0.512239
41	-0.370607	-0.727359	0.490591	-0.534367
42	-0.0887059	0.338123	-0.478346	-0.171325
43	0	0	0	0


TF	Unknown
TF Name	Unknown
Gene	CM000672.2_42592615-42594715(-)_1
Motif	CM000672.2_42592615-42594715(-)_1|2|1x0
Family	C2H2 ZF
Species	Unknown
Pos	A	C	G	T
1	0.420564	-0.129342	-0.453946	-0.564993
2	0.533516	-0.748117	-0.616804	-0.785799
3	0.516118	-0.60982	-0.621259	-0.631916
4	-0.511919	-0.520962	-0.296915	0.460333
5	-1.14752	0.551452	-0.86434	-0.634297
6	-0.975135	-0.942874	0.537735	-0.480547
7	0	0	0	0


TF	Unknown
TF Name	Unknown
Gene	CM000672.2_43482077-43483179(+)_1
Motif	CM000672.2_43482077-43483179(+)_1|1|1x0
Family	C2H2 ZF
Species	Unknown
Pos	A	C	G	T
1	0.163358	-0.313794	0.186326	-0.282286
2	-0.689382	-0.00294451	-0.41961	0.384131
3	-0.924342	-1.13898	-0.750401	0.559989
4	0	0	0	0


TF	Unknown
TF Name	Unknown
Gene	CM000672.2_43524626-43525386(+)_1
Motif	CM000672.2_43524626-43525386(+)_1|1|1x0
Family	C2H2 ZF
Species	Unknown
Pos	A	C	G	T
1	0.113773	0.168834	-0.239825	-0.18729
2	-0.37901	-0.308792	-0.475216	0.440317
3	0.410284	-0.262199	-0.245673	-0.504196
4	0.285758	0.0653143	-0.199913	-0.559509
5	-0.967879	-0.682246	-0.969698	0.553549
6	0.574577	-1.12439	-1.06103	-1.07934
7	0.195915	-0.0720252	-0.0186734	-0.204223
8	-0.151494	-0.546345	0.420663	-0.424838
9	-0.261611	-0.359409	-0.123551	0.354681
10	0	0	0	0


TF	Unknown
TF Name	Unknown
Gene	CM000672.2_43556705-43558223(-)_1
Motif	CM000672.2_43556705-43558223(-)_1|1|1x0
Family	C2H2 ZF
Species	Unknown
Pos	A	C	G	T
1	0.365787	-0.0186279	-0.381861	-0.515271
2	0.499542	-0.558073	-0.539597	-0.559508
3	0.484249	-0.433181	-0.56007	-0.514059
4	0.175073	0.0381944	-0.0368515	-0.307209
5	-0.409867	-0.51264	0.407889	-0.127408
6	0.399469	-0.265781	-0.343557	-0.304915
7	-0.0878603	-0.20379	-0.192372	0.282292
8	-0.674196	0.496994	-0.658664	-0.368204
9	0.427601	-0.670672	-0.430505	-0.131517
10	0.365787	-0.0186279	-0.381861	-0.515271
11	0.499542	-0.558073	-0.539597	-0.559508
12	0.484249	-0.433181	-0.56007	-0.514059
13	0.365787	-0.0186279	-0.381861	-0.515271
14	0.499542	-0.558073	-0.539597	-0.559508
15	0.484249	-0.433181	-0.56007	-0.514059
16	0.175073	0.0381944	-0.0368515	-0.307209
17	-0.409867	-0.51264	0.407889	-0.127408
18	0.399469	-0.265781	-0.343557	-0.304915
19	0.187808	0.0156719	-0.0702551	-0.24291
20	-0.784552	-0.431465	-0.662415	0.511606
21	-1.04066	-1.12612	0.572846	-1.0252
22	0.187808	0.0156719	-0.0702551	-0.24291
23	-0.784552	-0.431465	-0.662415	0.511606
24	-1.04066	-1.12612	0.572846	-1.0252
25	0.0377469	-0.350887	0.101531	0.0792002
26	-0.517052	-0.192982	-0.17163	0.376789
27	0.393974	-0.250769	-0.198277	-0.484238
28	0	0	0	0


TF	Unknown
TF Name	Unknown
Gene	CM000672.2_43616277-43617366(+)_1
Motif	CM000672.2_43616277-43617366(+)_1|1|1x0
Family	C2H2 ZF
Species	Unknown
Pos	A	C	G	T
1	0.242785	-0.163715	0.0240322	-0.293977
2	-0.534222	-0.464427	-0.53544	0.487572
3	-0.655	-0.839551	0.537582	-0.730773
4	0.25867	-0.184525	-0.229699	-0.0255966
5	-0.278619	0.0845346	-0.216091	0.21765
6	-0.374585	-0.405302	-0.185928	0.403616
7	-0.0485156	-0.0693999	-0.0832522	0.154675
8	-0.305059	0.0606882	0.123816	0.0106189
9	-0.0567299	-0.363358	0.311332	-0.192946
10	0.0566285	-0.0375306	-0.0460962	0.0187902
11	-0.362618	-0.192987	-0.060406	0.312755
12	-0.403257	-0.603866	-0.521405	0.484995
13	-0.0239654	-0.2156	-0.104037	0.219588
14	-0.41647	0.0921632	0.16279	-0.0336055
15	-0.44122	-0.49101	0.442571	-0.26399
16	0.204479	0.209392	-0.409386	-0.409448
17	-0.583612	0.428088	-0.570732	-0.101967
18	-0.215753	0.104274	-0.337567	0.220236
19	-0.4203	-0.675476	0.511145	-0.783902
20	-0.469686	-0.488178	-0.500848	0.480057
21	0.564025	-1.13495	-0.993495	-0.794216
22	-0.127151	-0.277751	-0.011058	0.24339
23	-0.378846	-0.0221141	0.150881	0.0850271
24	-0.3477	-0.379935	0.413598	-0.265815
25	0.252158	-0.195813	0.00892833	-0.25569
26	-0.20556	0.278882	-0.121987	-0.141829
27	-0.0718981	-0.380812	0.260171	-0.038073
28	0.294155	-0.129537	-0.116321	-0.280439
29	-0.0922767	0.0299	-0.129811	0.139411
30	0.0647361	-0.249676	-0.138332	0.190128
31	0.128421	-0.153755	-0.21894	0.13035
32	-0.270175	-0.212006	-0.0617016	0.297076
33	-0.615615	-0.787382	-0.716463	0.531787
34	0	0	0	0


TF	Unknown
TF Name	Unknown
Gene	CM000672.2_43644052-43644886(-)_1
Motif	CM000672.2_43644052-43644886(-)_1|1|1x0
Family	C2H2 ZF
Species	Unknown
Pos	A	C	G	T
1	0.28159	0.0742983	-0.158811	-0.683531
2	-0.932712	-0.751301	-1.11669	0.559848
3	0.572051	-1.09586	-1.05563	-1.00484
4	0.0253302	-0.128579	0.044071	0.0371858
5	0.508937	-0.791888	-0.546495	-0.486279
6	-0.826564	-0.733723	-0.743826	0.542318
7	0.28159	0.0742983	-0.158811	-0.683531
8	-0.932712	-0.751301	-1.11669	0.559848
9	0.572051	-1.09586	-1.05563	-1.00484
10	0.367532	-0.163162	-0.255853	-0.369136
11	0.538806	-0.874972	-0.636752	-0.749611
12	-0.304177	-0.104176	-0.27338	0.339256
13	0.28159	0.0742983	-0.158811	-0.683531
14	-0.932712	-0.751301	-1.11669	0.559848
15	0.572051	-1.09586	-1.05563	-1.00484
16	0.312065	-0.148159	-0.0732457	-0.405854
17	0.569979	-1.12899	-0.903922	-1.06671
18	-0.932089	-0.9159	-0.87692	0.55978
19	0.142567	0.067486	0.00489658	-0.36454
20	-1.04644	-0.934	-1.07711	0.569374
21	0.562026	-0.972921	-0.956939	-0.868427
22	0	0	0	0


TF	Unknown
TF Name	Unknown
Gene	CM000672.2_45003311-45004040(+)_1
Motif	CM000672.2_45003311-45004040(+)_1|1|1x0
Family	C2H2 ZF
Species	Unknown
Pos	A	C	G	T
1	0.371782	-0.00591595	-0.568101	-0.40968
2	-0.0872354	-0.793845	0.453623	-0.746573
3	0.57363	-1.12534	-1.03711	-1.06186
4	0.371782	-0.00591595	-0.568101	-0.40968
5	-0.0872354	-0.793845	0.453623	-0.746573
6	0.57363	-1.12534	-1.03711	-1.06186
7	0.348332	0.0349771	-0.438589	-0.49251
8	0.485118	-0.531621	-0.428306	-0.55715
9	0.511104	-0.545811	-0.674959	-0.585211
10	0.348332	0.0349771	-0.438589	-0.49251
11	0.485118	-0.531621	-0.428306	-0.55715
12	0.511104	-0.545811	-0.674959	-0.585211
13	0.334193	0.083398	-0.38153	-0.669209
14	-0.532973	0.388627	-0.616943	0.00789899
15	0.558119	-0.948581	-0.83612	-0.897904
16	0	0	0	0


TF	Unknown
TF Name	Unknown
Gene	CM000672.2_77733159-77734215(+)_1
Motif	CM000672.2_77733159-77734215(+)_1|1|1x0
Family	C2H2 ZF
Species	Unknown
Pos	A	C	G	T
1	-0.0295976	-0.0479284	-0.35071	0.236642
2	-0.69305	-1.22452	-0.121468	0.47445
3	-0.620884	-1.01672	-0.966761	0.551014
4	0	0	0	0


TF	Unknown
TF Name	Unknown
Gene	CM000672.2_77733159-77734215(+)_1
Motif	CM000672.2_77733159-77734215(+)_1|2|1x0
Family	C2H2 ZF
Species	Unknown
Pos	A	C	G	T
1	-0.213636	-0.169821	-0.504213	0.380032
2	-0.190525	-0.5774	0.00934997	0.315709
3	0.175053	-0.193503	-0.209612	0.0955064
4	0.235878	-0.149277	-0.209868	-0.0210407
5	-0.222668	-0.222726	-0.390368	0.379361
6	-0.604503	0.554366	-1.1446	-1.01892
7	0	0	0	0


TF	Unknown
TF Name	Unknown
Gene	CM000672.2_77733159-77734215(+)_1
Motif	CM000672.2_77733159-77734215(+)_1|3|1x0
Family	C2H2 ZF
Species	Unknown
Pos	A	C	G	T
1	-0.771842	-1.13502	0.563947	-1.02831
2	-0.0865472	-0.351714	-0.460512	0.378294
3	-0.254892	-0.731207	-0.771943	0.489846
4	0	0	0	0


TF	Unknown
TF Name	Unknown
Gene	CM000672.2_77733159-77734215(+)_1
Motif	CM000672.2_77733159-77734215(+)_1|4|1x0
Family	C2H2 ZF
Species	Unknown
Pos	A	C	G	T
1	0.0798207	0.197469	-0.0826801	-0.402411
2	-0.466335	-0.137617	-0.0549848	0.311496
3	0.523912	-1.17506	-0.419753	-0.674694
4	0	0	0	0


TF	Unknown
TF Name	Unknown
Gene	CM000673.2_3359120-3360584(-)_1
Motif	CM000673.2_3359120-3360584(-)_1|1|1x0
Family	C2H2 ZF
Species	Unknown
Pos	A	C	G	T
1	0.567636	-1.00798	-1.13133	-0.877012
2	0.175075	0.310281	-0.409871	-1.14699
3	-0.690087	-0.87925	-0.326795	0.504146
4	0	0	0	0


TF	Unknown
TF Name	Unknown
Gene	CM000673.2_3359120-3360584(-)_1
Motif	CM000673.2_3359120-3360584(-)_1|2|1x0
Family	C2H2 ZF
Species	Unknown
Pos	A	C	G	T
1	0.202464	0.0652867	-0.323183	-0.114222
2	-0.339796	-0.515172	0.463703	-0.483332
3	0.516026	-0.632813	-0.568272	-0.666119
4	0.317297	-0.044079	-0.257396	-0.330372
5	0.439185	-0.403054	-0.316761	-0.427818
6	0.415414	-0.324508	-0.332025	-0.339029
7	-0.299908	-0.423319	-0.0585067	0.35169
8	-0.502541	0.477673	-0.487117	-0.448481
9	-0.440248	-0.114979	-0.38538	0.390581
10	0.317297	-0.044079	-0.257396	-0.330372
11	0.439185	-0.403054	-0.316761	-0.427818
12	0.415414	-0.324508	-0.332025	-0.339029
13	-0.930436	-0.917867	-0.439969	0.531314
14	-1.05141	0.568876	-1.13009	-0.88175
15	0.454587	-0.823052	-0.746661	-0.0850242
16	0.33701	-0.2413	-0.0904695	-0.354995
17	0.0613992	-0.0372166	-0.192969	0.110257
18	-0.137595	-0.477344	-0.337062	0.394134
19	0.146283	0.135837	-0.376103	-0.0906256
20	-0.378486	-0.38486	0.449466	-0.450354
21	0.496324	-0.59925	-0.454078	-0.582939
22	-0.299908	-0.423319	-0.0585067	0.35169
23	-0.502541	0.477673	-0.487117	-0.448481
24	-0.440248	-0.114979	-0.38538	0.390581
25	0	0	0	0


TF	Unknown
TF Name	Unknown
Gene	CM000673.2_6955592-6956528(+)_1
Motif	CM000673.2_6955592-6956528(+)_1|1|1x0
Family	C2H2 ZF
Species	Unknown
Pos	A	C	G	T
1	0.295459	-0.326792	-0.105467	-0.113568
2	0.273835	-0.47587	-0.363626	0.131688
3	-0.96721	-0.988575	0.56651	-0.983484
4	-0.805409	-0.919683	0.557658	-0.951152
5	-0.676754	-0.282835	-0.637224	0.482524
6	-0.880184	-1.13711	0.561865	-0.827106
7	0	0	0	0


TF	Unknown
TF Name	Unknown
Gene	CM000673.2_6955592-6956528(+)_1
Motif	CM000673.2_6955592-6956528(+)_1|2|1x0
Family	C2H2 ZF
Species	Unknown
Pos	A	C	G	T
1	0.219281	-0.236033	-0.0265591	-0.0852546
2	0.416951	-0.422024	-0.359304	-0.24223
3	-0.911214	-0.760271	0.554443	-0.924357
4	-0.805409	-0.919683	0.557658	-0.951152
5	-0.676754	-0.282835	-0.637224	0.482524
6	-0.880184	-1.13711	0.561865	-0.827106
7	0	0	0	0


TF	Unknown
TF Name	Unknown
Gene	CM000673.2_6999864-7001712(-)_1
Motif	CM000673.2_6999864-7001712(-)_1|1|1x0
Family	C2H2 ZF
Species	Unknown
Pos	A	C	G	T
1	-0.804997	-1.04646	0.561847	-0.96973
2	-1.0176	0.567023	-1.13195	-0.853261
3	0.436775	-0.74265	-0.636114	-0.0684701
4	0	0	0	0


TF	Unknown
TF Name	Unknown
Gene	CM000673.2_6999864-7001712(-)_1
Motif	CM000673.2_6999864-7001712(-)_1|2|1x0
Family	C2H2 ZF
Species	Unknown
Pos	A	C	G	T
1	0.472012	-0.302082	-0.416323	-0.81566
2	-0.554121	0.156387	-0.766955	0.325585
3	0.570723	-1.12825	-1.10797	-0.899488
4	0	0	0	0


TF	Unknown
TF Name	Unknown
Gene	CM000673.2_6999864-7001712(-)_1
Motif	CM000673.2_6999864-7001712(-)_1|3|1x0
Family	C2H2 ZF
Species	Unknown
Pos	A	C	G	T
1	0.318654	-0.417974	0.10429	-0.578762
2	-0.453784	-0.247707	-0.710893	0.460652
3	-0.501139	-0.72019	-0.708026	0.518286
4	0.397627	-0.309413	-0.216378	-0.393881
5	0.538056	-0.67072	-0.791875	-0.761465
6	-0.783696	-0.607843	-0.724771	0.531516
7	0.324271	-0.0507106	-0.487473	-0.170839
8	-0.709893	-0.768203	0.539011	-0.75706
9	0.564353	-0.964026	-0.931351	-0.971079
10	-0.203099	-0.303584	0.180226	0.134213
11	-0.308417	-0.681593	0.455346	-0.349715
12	-0.102978	-0.279013	0.28313	-0.115853
13	-0.0201628	-0.357244	0.0188042	0.193631
14	-0.701319	0.521709	-0.758681	-0.51941
15	-0.465182	-0.271044	-0.304912	0.419308
16	0.37767	-0.026498	-0.408396	-0.548661
17	0.510361	-0.6016	-0.582174	-0.603109
18	0.495696	-0.468876	-0.602285	-0.553909
19	0.37767	-0.026498	-0.408396	-0.548661
20	0.510361	-0.6016	-0.582174	-0.603109
21	0.495696	-0.468876	-0.602285	-0.553909
22	0.157052	-0.339835	0.225428	-0.36996
23	-0.74096	-0.455398	-0.611288	0.508295
24	-1.09891	-1.12771	0.571259	-0.92188
25	0	0	0	0


TF	Unknown
TF Name	Unknown
Gene	CM000673.2_23790226-23790685(+)_1
Motif	CM000673.2_23790226-23790685(+)_1|1|1x0
Family	C2H2 ZF
Species	Unknown
Pos	A	C	G	T
1	0.21997	-0.144189	0.108407	-0.46914
2	-0.193748	-0.560434	-0.677846	0.458604
3	-0.209566	-0.618168	-0.268773	0.415531
4	0.0856105	0.204141	-0.214504	-0.242763
5	0.572063	-1.11242	-0.975714	-1.07567
6	-1.04994	0.572912	-1.12606	-1.01907
7	-0.197427	-0.392558	0.163223	0.177276
8	-0.0488314	-0.0244101	0.210874	-0.270894
9	0.289101	0.200275	-0.623523	-0.637623
10	0	0	0	0


TF	Unknown
TF Name	Unknown
Gene	CM000673.2_46704315-46705860(+)_1
Motif	CM000673.2_46704315-46705860(+)_1|1|1x0
Family	C2H2 ZF
Species	Unknown
Pos	A	C	G	T
1	-0.906753	-1.0652	0.570038	-1.12893
2	-0.180269	-0.0981069	0.032285	0.165762
3	-0.690025	-0.825221	-0.683587	0.536442
4	-0.598117	-0.664716	0.520578	-0.666382
5	-0.285806	-0.419617	0.419045	-0.321347
6	0.00286315	-0.0333836	-0.324668	0.20245
7	0.100668	0.0554461	0.00339642	-0.225404
8	-0.0888809	0.24086	-0.418189	0.0261442
9	-0.401776	0.290719	-0.249218	0.0362648
10	-0.381845	-0.760699	0.505304	-0.677236
11	-0.159931	0.213853	-0.476938	0.126561
12	0.529114	-0.627907	-0.771534	-0.670224
13	-0.0628718	0.229538	-0.119691	-0.167989
14	0.507421	-0.709551	-0.419887	-0.682466
15	0.526597	-0.659937	-0.722379	-0.638847
16	0.165666	-0.0112809	-0.0401425	-0.187416
17	-0.306599	-0.209722	-0.0498856	0.300573
18	0.118467	-0.340738	-0.132008	0.173823
19	-0.178614	-0.1266	-0.143733	0.272265
20	-0.493856	-0.296566	-0.0994017	0.376336
21	-0.901342	-0.91568	0.549988	-0.688186
22	0.153238	-0.129628	-0.168101	0.0629206
23	-0.265229	0.370507	-0.0947897	-0.514061
24	-0.352108	-0.111028	0.218698	0.051712
25	-0.119787	0.00766214	-0.0875714	0.147943
26	-0.187062	-0.267096	-0.240544	0.349202
27	-0.113341	-0.137854	0.192869	-0.0256742
28	0.192378	-0.276809	0.0660847	-0.125143
29	-0.236319	-0.602249	0.459334	-0.537361
30	0.551101	-0.870323	-0.876632	-0.756445
31	0	0	0	0


TF	Unknown
TF Name	Unknown
Gene	CM000673.2_65794336-65795338(+)_1
Motif	CM000673.2_65794336-65795338(+)_1|1|1x0
Family	C2H2 ZF
Species	Unknown
Pos	A	C	G	T
1	0.0730964	0.0709923	0.0236339	-0.234195
2	-0.840789	0.568789	-1.13018	-1.11571
3	-0.815084	0.560594	-1.04349	-0.918299
4	-0.323955	-0.573725	0.463608	-0.454986
5	0.0140113	-0.132518	0.0423205	0.0522457
6	-0.27789	-0.0195608	-0.0055283	0.1845
7	0	0	0	0


TF	Unknown
TF Name	Unknown
Gene	CM000673.2_65794336-65795338(+)_1
Motif	CM000673.2_65794336-65795338(+)_1|2|1x0
Family	C2H2 ZF
Species	Unknown
Pos	A	C	G	T
1	0.32902	-0.237355	-0.100925	-0.305167
2	-0.429046	-1.00328	-0.369996	0.491616
3	0.516878	-1.18209	-1.02782	-0.257387
4	0	0	0	0


TF	Unknown
TF Name	Unknown
Gene	CM000673.2_65794336-65795338(+)_1
Motif	CM000673.2_65794336-65795338(+)_1|3|1x0
Family	C2H2 ZF
Species	Unknown
Pos	A	C	G	T
1	-1.04626	-1.11039	0.278593	0.286289
2	-0.606263	-1.2187	0.136519	0.365976
3	-1.15337	-0.801908	0.545597	-0.585672
4	0	0	0	0


TF	Unknown
TF Name	Unknown
Gene	CM000673.2_71816514-71817120(-)_1
Motif	CM000673.2_71816514-71817120(-)_1|1|1x0
Family	C2H2 ZF
Species	Unknown
Pos	A	C	G	T
1	-0.914179	-0.986032	0.568303	-1.13067
2	0.561924	-0.782742	-0.952869	-1.11508
3	0.430666	-0.671413	-0.318962	-0.213636
4	-0.570077	-0.757303	0.531184	-0.800405
5	-0.403476	-0.814446	0.509786	-0.662708
6	0.557153	-0.991199	-0.934681	-0.757783
7	0	0	0	0


TF	Unknown
TF Name	Unknown
Gene	CM000673.2_78385175-78385736(+)_1
Motif	CM000673.2_78385175-78385736(+)_1|1|1x0
Family	C2H2 ZF
Species	Unknown
Pos	A	C	G	T
1	-0.0975559	-0.482022	0.108917	0.200455
2	-0.0705787	-0.184213	-0.0579778	0.20969
3	-0.490914	-0.276983	-0.650121	0.466098
4	-0.523854	-0.77233	-0.284528	0.478912
5	-0.922156	0.571049	-1.12792	-1.0886
6	-0.724908	-0.41237	-0.54218	0.496613
7	0	0	0	0


TF	Unknown
TF Name	Unknown
Gene	CM000673.2_78385175-78385736(+)_1
Motif	CM000673.2_78385175-78385736(+)_1|2|1x0
Family	C2H2 ZF
Species	Unknown
Pos	A	C	G	T
1	-0.792719	-0.87729	0.560326	-1.13864
2	-0.865454	-0.201052	-0.549356	0.470116
3	-1.12188	-1.1053	0.553981	-0.576434
4	0	0	0	0


TF	Unknown
TF Name	Unknown
Gene	CM000673.2_123725999-123727124(-)_1
Motif	CM000673.2_123725999-123727124(-)_1|1|1x0
Family	C2H2 ZF
Species	Unknown
Pos	A	C	G	T
1	-0.286319	-0.468936	0.410248	-0.243185
2	-0.309138	-0.678382	0.438975	-0.258215
3	-0.380065	-1.16908	0.529886	-0.893159
4	-0.547471	-0.700182	0.504806	-0.495381
5	-0.177557	-0.693382	0.44198	-0.436315
6	0.235273	-0.207313	-0.115413	-0.0486827
7	0	0	0	0


TF	Unknown
TF Name	Unknown
Gene	CM000673.2_123725999-123727124(-)_1
Motif	CM000673.2_123725999-123727124(-)_1|2|1x0
Family	C2H2 ZF
Species	Unknown
Pos	A	C	G	T
1	0.0621122	-0.345721	0.160601	-0.0233293
2	-0.380002	-0.0861387	-0.150162	0.312888
3	-0.215789	-0.319985	-0.600909	0.42525
4	0.226532	-0.240911	-0.206484	0.0489943
5	0.051964	-0.390885	0.187437	-0.0330879
6	-0.53378	0.343199	-0.291825	-0.00314252
7	0.37566	-0.291832	-0.0387252	-0.699787
8	-0.48879	0.186318	-0.678714	0.285605
9	0.557323	-1.01891	-0.882083	-0.783585
10	-0.801428	-1.00329	0.543603	-0.608134
11	-1.1307	0.568268	-1.09945	-0.835963
12	-0.455502	-0.325896	-0.286326	0.424924
13	0	0	0	0


TF	Unknown
TF Name	Unknown
Gene	CM000673.2_123725999-123727124(-)_1
Motif	CM000673.2_123725999-123727124(-)_1|3|1x0
Family	C2H2 ZF
Species	Unknown
Pos	A	C	G	T
1	-0.327461	-0.339825	0.344179	-0.0638213
2	-0.308584	-0.52801	0.396637	-0.142889
3	-0.459669	-0.803224	0.516077	-0.669282
4	-0.653776	-0.80173	0.524695	-0.563994
5	-0.10764	-0.70109	0.455722	-0.78322
6	-1.09655	-1.12369	0.575282	-1.07623
7	0	0	0	0


TF	Unknown
TF Name	Unknown
Gene	CM000674.2_8176974-8177580(+)_1
Motif	CM000674.2_8176974-8177580(+)_1|1|1x0
Family	C2H2 ZF
Species	Unknown
Pos	A	C	G	T
1	-0.914179	-0.986032	0.568303	-1.13067
2	0.561924	-0.782742	-0.952869	-1.11508
3	0.430666	-0.671413	-0.318962	-0.213636
4	-0.570077	-0.757303	0.531184	-0.800405
5	-0.403476	-0.814446	0.509786	-0.662708
6	0.557153	-0.991199	-0.934681	-0.757783
7	-0.330893	-0.249331	0.384837	-0.264147
8	-0.136647	-0.375645	0.173395	0.132951
9	-0.0929813	-0.424415	0.0496385	0.229247
10	0	0	0	0


TF	Unknown
TF Name	Unknown
Gene	CM000674.2_48342975-48343764(-)_1
Motif	CM000674.2_48342975-48343764(-)_1|1|1x0
Family	C2H2 ZF
Species	Unknown
Pos	A	C	G	T
1	-0.0453477	-0.286924	-0.348841	0.32935
2	-0.338589	-0.789719	0.499807	-0.66102
3	0.092185	-0.0931736	-0.172341	0.108621
4	-0.613493	-0.693115	0.503956	-0.440608
5	-0.855468	-1.10254	0.560766	-0.840582
6	-0.819278	-1.15237	0.5466	-0.589194
7	-0.725143	-0.934167	0.521734	-0.430896
8	-0.378297	-0.604452	0.483377	-0.538594
9	-0.233981	-0.637999	-0.57219	0.465172
10	0	0	0	0


TF	Unknown
TF Name	Unknown
Gene	CM000674.2_48342975-48343764(-)_1
Motif	CM000674.2_48342975-48343764(-)_1|2|1x0
Family	C2H2 ZF
Species	Unknown
Pos	A	C	G	T
1	-0.613493	-0.693115	0.503956	-0.440608
2	-0.855468	-1.10254	0.560766	-0.840582
3	-0.819278	-1.15237	0.5466	-0.589194
4	-0.613493	-0.693115	0.503956	-0.440608
5	-0.855468	-1.10254	0.560766	-0.840582
6	-0.819278	-1.15237	0.5466	-0.589194
7	0	0	0	0


TF	Unknown
TF Name	Unknown
Gene	CM000674.2_57002781-57004944(-)_1
Motif	CM000674.2_57002781-57004944(-)_1|1|1x0
Family	C2H2 ZF
Species	Unknown
Pos	A	C	G	T
1	0.172232	-0.199222	0.230197	-0.739535
2	-0.251706	-0.408748	-1.13035	0.473578
3	-0.741949	0.558959	-1.14001	-0.905476
4	0	0	0	0


TF	Unknown
TF Name	Unknown
Gene	CM000674.2_57002781-57004944(-)_1
Motif	CM000674.2_57002781-57004944(-)_1|2|1x0
Family	C2H2 ZF
Species	Unknown
Pos	A	C	G	T
1	-0.542593	-1.24827	0.450701	-0.0788762
2	0.135765	-0.625978	-0.125794	0.216926
3	-0.711613	0.521471	-0.826358	-0.476211
4	-0.601983	-0.443411	-0.147212	0.427683
5	-0.573781	-0.905352	-0.193801	0.472581
6	-0.583437	-0.486267	-0.804109	0.512639
7	0	0	0	0


TF	Unknown
TF Name	Unknown
Gene	CM000674.2_57002781-57004944(-)_1
Motif	CM000674.2_57002781-57004944(-)_1|3|1x0
Family	C2H2 ZF
Species	Unknown
Pos	A	C	G	T
1	-0.322592	-0.0146169	-0.438763	0.341079
2	-1.08552	-1.13605	-0.722402	0.56292
3	0.107789	-0.8915	-0.687343	0.377395
4	0	0	0	0


TF	Unknown
TF Name	Unknown
Gene	CM000674.2_57002781-57004944(-)_1
Motif	CM000674.2_57002781-57004944(-)_1|4|1x0
Family	C2H2 ZF
Species	Unknown
Pos	A	C	G	T
1	-0.135266	-1.00297	0.450669	-0.461457
2	0.197544	-0.339038	-0.243431	0.144583
3	-0.214281	-0.0772379	-0.228965	0.292729
4	0.242583	-0.086481	0.0546472	-0.525346
5	-0.450334	0.377021	-0.402713	-0.0617824
6	-0.165683	-0.0239562	0.114384	0.0291851
7	0.206878	-0.841087	0.0528495	0.0477491
8	-0.533143	0.37661	-0.184533	-0.171989
9	-1.14615	-1.01446	-0.583986	0.552817
10	0	0	0	0


TF	Unknown
TF Name	Unknown
Gene	CM000674.2_124012078-124012927(+)_1
Motif	CM000674.2_124012078-124012927(+)_1|1|1x0
Family	C2H2 ZF
Species	Unknown
Pos	A	C	G	T
1	0.259949	0.0260958	-0.117743	-0.448485
2	-0.898765	-0.734911	-0.9793	0.554459
3	0.56557	-0.982299	-1.00058	-0.926911
4	0.248389	0.0539281	-0.0903534	-0.546802
5	-1.09499	-0.896844	-1.10012	0.569775
6	0.571381	-1.08967	-1.05706	-0.983889
7	0.248389	0.0539281	-0.0903534	-0.546802
8	-1.09499	-0.896844	-1.10012	0.569775
9	0.571381	-1.08967	-1.05706	-0.983889
10	0.333879	-0.204838	-0.0651675	-0.445842
11	-0.449229	0.0707403	-0.543979	0.338831
12	-1.08066	-1.12422	-1.06752	0.574751
13	0.312308	-0.0832893	-0.344737	-0.174077
14	0.452197	-0.584082	-0.352852	-0.334422
15	-0.263754	0.0942113	-0.030761	0.107655
16	-0.0434837	-0.435912	-0.328104	0.353913
17	-0.280481	-0.42259	0.438784	-0.454298
18	-0.445328	-0.561476	-0.38857	0.471018
19	-0.586527	-0.648877	0.508935	-0.539955
20	-0.408664	-0.564799	0.464024	-0.370102
21	0.0909357	-0.238421	0.0766281	-0.00148945
22	0.157898	-0.646615	0.135051	-0.0127037
23	-0.209439	0.169169	-0.31752	0.153802
24	-0.595151	-0.498057	-0.226178	0.452445
25	-0.22892	-0.219978	0.0315494	0.238486
26	-0.129423	0.325698	-0.328259	-0.173148
27	-0.234413	0.264376	-0.152906	-0.0576176
28	0	0	0	0


TF	Unknown
TF Name	Unknown
Gene	CM000674.2_132925375-132927205(-)_1
Motif	CM000674.2_132925375-132927205(-)_1|1|1x0
Family	C2H2 ZF
Species	Unknown
Pos	A	C	G	T
1	0.172417	-0.19746	-0.147935	0.066944
2	-0.484534	-0.198987	-0.235593	0.390682
3	-0.975394	-1.0541	0.567003	-0.935244
4	-0.252611	-0.420819	0.388995	-0.21288
5	-0.270591	-0.610701	0.418493	-0.223687
6	-0.322909	-1.04967	0.515243	-0.795519
7	0.104715	-0.269858	-0.0449614	0.110076
8	0.0189768	-0.160641	-0.0284789	0.123197
9	-0.125097	0.293091	-0.23192	-0.154744
10	0.156028	-0.246916	-0.0884311	0.0739381
11	0.212209	-0.371532	-0.077281	0.044483
12	0.370282	-0.138204	-0.309156	-0.360435
13	-0.114218	-0.551602	0.367872	-0.209232
14	0.236102	-0.357686	-0.299544	0.126186
15	-0.485533	-0.164946	-0.565375	0.434094
16	0.00594123	-0.184055	-0.0741512	0.172787
17	-0.123406	0.122371	-0.236514	0.127687
18	-0.308072	0.409078	-0.50575	-0.199949
19	0.244979	0.102004	-0.235548	-0.402255
20	-0.851775	-0.639232	-0.860372	0.543063
21	0.563918	-1.00788	-0.963081	-0.888605
22	0.161864	-0.237584	0.0097535	-0.0236588
23	0.0857358	-0.20745	-0.00478249	0.0691043
24	-0.127155	0.0313563	-0.0427847	0.104748
25	-0.237023	-0.115118	0.281977	-0.131183
26	-0.313428	0.154192	-0.152132	0.140934
27	-0.329454	-0.447175	0.43185	-0.326496
28	0.045313	-0.350494	-0.0825141	0.20868
29	-0.0916095	-0.335174	0.0161983	0.227881
30	-0.586941	-0.596634	0.507104	-0.562927
31	-0.317964	-0.561608	0.478166	-0.624355
32	-0.263959	-0.307507	-0.339348	0.39882
33	-0.629772	-0.818767	0.53717	-0.772567
34	0.194924	-0.410607	-0.0583727	0.0684788
35	-0.206663	-0.306738	-0.0800948	0.312515
36	-0.500101	-0.545636	-0.324452	0.466187
37	0.0967866	0.142524	-0.164766	-0.168997
38	-0.263175	-0.303308	0.350791	-0.146135
39	0.235533	-0.116146	0.00623767	-0.300878
40	-0.228729	-0.589528	0.433114	-0.355357
41	-0.366896	-0.349215	-0.302767	0.419107
42	-0.919657	-1.13371	0.565265	-0.882351
43	0.0880606	-0.183703	0.0826045	-0.040657
44	-0.470833	-0.46243	-0.227585	0.435347
45	-0.743127	-0.492596	0.517299	-0.684255
46	0.189008	-0.144407	-0.00588667	-0.124327
47	-0.375132	-0.346383	-0.310304	0.42137
48	0.48852	-0.644909	-0.372122	-0.569917
49	-0.122665	-0.426069	-0.0640137	0.302807
50	-0.0788756	-0.260524	0.0474943	0.176565
51	-0.3893	-0.420236	0.427313	-0.269988
52	0	0	0	0


TF	Unknown
TF Name	Unknown
Gene	CM000674.2_133010101-133011478(+)_1
Motif	CM000674.2_133010101-133011478(+)_1|1|1x0
Family	C2H2 ZF
Species	Unknown
Pos	A	C	G	T
1	0.141538	-0.277306	-0.11274	0.119018
2	-0.148572	-0.195695	-0.144459	0.28678
3	-0.378481	-0.458787	-0.305896	0.437677
4	0.208848	0.213128	-0.357587	-0.508635
5	-0.72387	-0.345728	-0.556311	0.488871
6	0.547236	-0.859893	-0.762443	-0.786484
7	0.168384	0.0805381	-0.15004	-0.211302
8	-0.6286	-0.361887	-0.613984	0.489532
9	-1.06916	-1.10803	0.572913	-1.01598
10	0.176039	-0.311001	-0.0493068	0.0487739
11	0.0482977	-0.160341	-0.170858	0.180795
12	-0.10008	0.0775614	-0.0310125	0.0331037
13	0.0311246	-0.300841	-0.388281	0.304596
14	0.087806	-0.179064	-0.0757595	0.105131
15	0.0933075	-0.146497	0.0991334	-0.102246
16	0.101492	-0.258	0.0232669	0.0529365
17	-0.400952	-0.481777	-0.43702	0.463506
18	-1.1253	-1.10036	0.573669	-1.00513
19	0.2418	-0.0853856	-0.0799328	-0.22071
20	0.0226395	-0.25204	-0.00273599	0.143971
21	-0.0174168	-0.308117	-0.00571571	0.193258
22	0.19401	-0.121125	-0.192561	0.0163402
23	0.093712	-0.119811	0.0286957	-0.030604
24	-0.0240374	-0.0209721	0.0486825	-0.00772615
25	0.127141	-0.127733	0.0649833	-0.123034
26	-0.00579104	-0.111761	-0.104238	0.162423
27	-0.109783	-0.155667	-0.242211	0.290497
28	0.0182806	-0.489844	0.0747744	0.159992
29	-0.261902	-0.443024	-0.0691933	0.350167
30	-0.666716	-0.532352	-0.25914	0.46841
31	0.371196	-0.645977	-0.086446	-0.219078
32	0.0414143	-0.269671	-0.00455953	0.137655
33	-1.02013	-0.915165	-0.786096	0.558626
34	0.429683	-0.11249	-0.487267	-0.671654
35	0.558922	-1.04786	-0.71639	-1.01537
36	-0.846672	-0.460766	-0.391519	0.492142
37	0.253866	-0.228217	-0.118745	-0.0686532
38	0.230586	-0.327967	-0.116514	0.0272859
39	-0.294418	-0.0659971	-0.1578	0.287346
40	0	0	0	0


TF	Unknown
TF Name	Unknown
Gene	CM000674.2_133056721-133058929(+)_1
Motif	CM000674.2_133056721-133058929(+)_1|1|1x0
Family	C2H2 ZF
Species	Unknown
Pos	A	C	G	T
1	0.401579	-0.397598	-0.209623	-0.335808
2	-0.053859	-0.0300858	-0.00649669	0.0786059
3	0.503446	-0.647753	-0.57151	-0.495828
4	0.401579	-0.397598	-0.209623	-0.335808
5	-0.053859	-0.0300858	-0.00649669	0.0786059
6	0.503446	-0.647753	-0.57151	-0.495828
7	-0.0858159	-0.105384	0.117897	0.0345767
8	-0.489228	-0.475555	0.439174	-0.227459
9	-0.448472	-0.77882	0.51716	-0.726308
10	0.231488	-0.163923	-0.104513	-0.083967
11	0.085655	0.185779	-0.393822	-0.0734877
12	-0.0207995	0.306484	-0.335157	-0.252375
13	-0.604206	-0.712141	0.517073	-0.571639
14	-0.286312	0.22924	-0.153742	0.0356774
15	-0.38347	0.42445	-0.289664	-0.381084
16	0.406803	-0.154254	-0.405511	-0.450601
17	-0.259171	-0.232809	-0.150172	0.333789
18	0.428096	-0.408934	-0.353805	-0.31207
19	0.171388	-0.139852	-0.12003	0.014079
20	-0.106824	0.162305	-0.213875	0.0621323
21	-0.115682	0.369075	-0.426007	-0.284301
22	0.110599	0.100089	-0.433222	0.0342271
23	-0.859705	-1.01369	0.56358	-0.982411
24	0.565032	-0.970984	-0.935142	-0.983428
25	0.0892281	0.053977	-0.104596	-0.0687407
26	0.0308753	0.0391038	-0.223271	0.0913372
27	-0.12163	0.197399	-0.0303004	-0.132989
28	-0.228729	-0.589528	0.433114	-0.355357
29	-0.366896	-0.349215	-0.302767	0.419107
30	-0.919657	-1.13371	0.565265	-0.882351
31	0.110599	0.100089	-0.433222	0.0342271
32	-0.859705	-1.01369	0.56358	-0.982411
33	0.565032	-0.970984	-0.935142	-0.983428
34	0.231488	-0.163923	-0.104513	-0.083967
35	0.085655	0.185779	-0.393822	-0.0734877
36	-0.0207995	0.306484	-0.335157	-0.252375
37	-0.604206	-0.712141	0.517073	-0.571639
38	-0.286312	0.22924	-0.153742	0.0356774
39	-0.38347	0.42445	-0.289664	-0.381084
40	0.243953	-0.0980811	-0.170789	-0.11148
41	-0.306805	-0.303077	-0.173559	0.368917
42	-0.842629	-0.978568	0.55625	-0.818991
43	0.255877	-0.122213	-0.0699301	-0.228048
44	0.492485	-0.516358	-0.435094	-0.657121
45	-0.186741	0.369252	-0.347008	-0.252187
46	-0.00200418	-0.023439	-0.382176	0.215468
47	-0.608979	-0.579431	0.499198	-0.476076
48	-0.702801	-0.844276	0.544971	-0.820043
49	0.26458	-0.120073	-0.269665	-0.0629275
50	-0.303706	-0.369434	-0.248285	0.39991
51	0.500062	-0.627337	-0.502702	-0.54191
52	0.406803	-0.154254	-0.405511	-0.450601
53	-0.259171	-0.232809	-0.150172	0.333789
54	0.428096	-0.408934	-0.353805	-0.31207
55	-0.0788018	-0.242772	-0.0917393	0.251536
56	-0.165151	-0.0493761	0.0801287	0.0867771
57	-0.0453945	-0.0223871	0.166825	-0.166753
58	0	0	0	0


TF	Unknown
TF Name	Unknown
Gene	CM000674.2_133105436-133106648(+)_1
Motif	CM000674.2_133105436-133106648(+)_1|1|1x0
Family	C2H2 ZF
Species	Unknown
Pos	A	C	G	T
1	0.244296	-0.39852	0.0916171	-0.214245
2	0.506132	-0.565207	-0.558738	-0.61191
3	-0.778443	0.0566864	-0.766217	0.401867
4	0.0965745	-0.0182997	-0.00914992	-0.0898695
5	-0.792398	-0.526254	-0.549688	0.513084
6	-0.944572	-0.802386	0.51903	-0.37177
7	0.270465	-0.139161	-0.151826	-0.151745
8	-0.312052	-0.201893	-0.331782	0.383545
9	-0.380417	-0.578081	-0.567847	0.484136
10	-0.04442	-0.288906	0.00664205	0.195251
11	0.0693332	0.302631	-0.273347	-0.542708
12	-0.0805627	0.345386	-0.349412	-0.295026
13	-0.265843	-0.4398	0.39769	-0.224754
14	-0.28572	-0.637452	0.426914	-0.237212
15	-0.345389	-1.09699	0.521407	-0.83415
16	-0.37162	-0.441686	0.453209	-0.427068
17	-0.0309755	0.00884045	-0.100319	0.0984812
18	-0.0410409	-0.388684	0.330435	-0.26644
19	-0.714197	-0.856272	0.550266	-0.930498
20	0.514455	-0.695002	-0.580149	-0.575244
21	-0.713359	-1.13792	0.561054	-1.02631
22	0.0919216	-0.160373	-0.0207028	0.0490592
23	-0.0246523	0.169114	-0.0355183	-0.182027
24	-0.2445	-0.290655	-0.161565	0.348122
25	0.319401	-0.277084	0.00596734	-0.430149
26	0.535353	-0.599152	-0.810264	-0.787626
27	0.47243	-0.282047	-0.674298	-0.525491
28	0.0965745	-0.0182997	-0.00914992	-0.0898695
29	-0.792398	-0.526254	-0.549688	0.513084
30	-0.944572	-0.802386	0.51903	-0.37177
31	0	0	0	0


TF	Unknown
TF Name	Unknown
Gene	CM000674.2_133120286-133121990(-)_1
Motif	CM000674.2_133120286-133121990(-)_1|1|1x0
Family	C2H2 ZF
Species	Unknown
Pos	A	C	G	T
1	0.208582	0.0544549	-0.0599007	-0.421676
2	-0.783438	-0.626389	-0.787506	0.536035
3	0.538361	-0.778165	-0.752324	-0.694326
4	-0.980049	-1.09596	0.572909	-1.12606
5	-0.646746	-0.275419	-0.743968	0.486254
6	-0.494104	-0.760162	-0.37779	0.4895
7	0.0761164	-0.0922203	0.121374	-0.169206
8	-0.147812	-0.0555477	-0.178236	0.241835
9	0.0241688	0.00922223	-0.12968	0.0716804
10	0.215989	-0.210569	-0.0210634	-0.103902
11	0.015392	-0.654998	0.387022	-0.516156
12	-0.277533	-0.580933	-0.39422	0.448134
13	0.0894887	-0.181504	-0.230801	0.183273
14	0.258189	-0.352593	-0.160792	0.0225422
15	-0.143947	-0.188358	-0.0451568	0.238742
16	0.163581	0.126523	-0.165938	-0.28237
17	-0.56015	-0.479279	-0.665147	0.501989
18	0.52768	-0.699609	-0.722892	-0.618665
19	-0.0659043	-0.528306	0.410836	-0.569967
20	-0.577288	0.495047	-0.741193	-0.369127
21	-0.753458	0.538889	-0.781317	-0.699798
22	0	0	0	0


TF	Unknown
TF Name	Unknown
Gene	CM000674.2_133155474-133156965(+)_1
Motif	CM000674.2_133155474-133156965(+)_1|1|1x0
Family	C2H2 ZF
Species	Unknown
Pos	A	C	G	T
1	0.153452	0.0314132	-0.03906	-0.23122
2	-0.467207	-0.472164	-0.372283	0.462018
3	0.518003	-0.650215	-0.624873	-0.614553
4	-0.164084	-0.361093	0.182418	0.132649
5	-0.50093	0.434861	-0.390337	-0.255272
6	-0.758544	-0.565279	0.499006	-0.399577
7	0.224784	0.0464178	-0.135319	-0.321533
8	-0.716904	-0.83897	-0.771414	0.543314
9	0.570546	-1.04016	-1.01973	-1.03036
10	-0.00198632	-0.0234126	-0.382007	0.215399
11	-0.608625	-0.579089	0.49911	-0.475775
12	-0.702368	-0.843787	0.544906	-0.819564
13	0.239864	0.0695426	-0.412788	-0.153338
14	-0.484827	-0.702577	0.512809	-0.663043
15	0.554173	-0.872242	-0.792107	-0.913596
16	0.0706136	0.0628046	-0.270598	0.0536764
17	-0.543041	-0.681101	0.508605	-0.553385
18	0.524844	-0.68377	-0.632754	-0.674722
19	-0.527099	-0.697352	0.504829	-0.516386
20	-0.519024	-0.528741	0.190897	0.267014
21	-0.435165	-0.149208	-0.582329	0.425208
22	-0.0608339	-0.37068	-0.126455	0.291681
23	-0.268811	-0.601628	0.462265	-0.505656
24	-0.246257	-0.439373	-0.374077	0.422687
25	-0.000966237	-0.0138137	-0.385281	0.20997
26	-0.576751	-0.630153	0.49213	-0.40322
27	-0.523183	-0.815589	0.526225	-0.7254
28	-0.921391	-1.1322	0.566769	-0.925969
29	0.511744	-0.631711	-0.503646	-0.690466
30	-0.650351	-0.291573	-0.601226	0.479262
31	0	0	0	0


TF	Unknown
TF Name	Unknown
Gene	CM000674.2_133202109-133204527(+)_1
Motif	CM000674.2_133202109-133204527(+)_1|1|1x0
Family	C2H2 ZF
Species	Unknown
Pos	A	C	G	T
1	0.349673	-0.149481	-0.184407	-0.397776
2	-0.238639	0.239698	-0.379671	0.103454
3	0.508028	-0.622414	-0.551928	-0.585724
4	0.184386	-0.16555	-0.0121747	-0.0884843
5	-0.468291	-0.363272	-0.280332	0.431713
6	-0.914281	-0.960437	0.558376	-0.819835
7	-0.0156636	-0.0330134	0.0557251	-0.0124609
8	-0.0824417	-0.393577	0.138469	0.144055
9	-0.0999415	-0.0397104	0.0358825	0.0816402
10	0.160837	-0.22426	0.0547831	-0.0858427
11	-0.151751	-0.158533	-0.0706098	0.243233
12	-0.347655	-0.342416	-0.036754	0.337957
13	0.0357112	-0.2629	-0.341555	0.281706
14	0.0803288	-0.159728	-0.0668028	0.0959128
15	0.0851768	-0.130534	0.0904173	-0.090729
16	-0.0709851	-0.0325629	-0.404326	0.262182
17	-0.19574	-0.126888	-0.215181	0.302526
18	-1.12544	-1.08513	0.573527	-1.01216
19	0.345908	-0.569067	-0.0657536	-0.185059
20	0.0391991	-0.240631	-0.00215557	0.12577
21	-0.87762	-0.783202	-0.667101	0.542512
22	0.0357112	-0.2629	-0.341555	0.281706
23	0.0803288	-0.159728	-0.0668028	0.0959128
24	0.0851768	-0.130534	0.0904173	-0.090729
25	0.230102	-0.253417	-0.00438836	-0.122929
26	0.135975	-0.213361	-0.0557906	0.0573086
27	-0.26307	-0.267752	-0.292666	0.381077
28	0.345908	-0.569067	-0.0657536	-0.185059
29	0.0391991	-0.240631	-0.00215557	0.12577
30	-0.87762	-0.783202	-0.667101	0.542512
31	0.332801	-0.0845623	-0.226369	-0.365174
32	0.557633	-0.981188	-0.752704	-0.96738
33	-0.632746	-0.659157	-0.486801	0.508108
34	0.190651	-0.283399	-0.0148517	-0.0169311
35	0.0423247	-0.141781	-0.0667105	0.120099
36	-0.106159	-0.16731	-0.162044	0.2667
37	-0.0848671	-0.0914636	-0.366101	0.287126
38	-0.618852	-0.5423	-0.346047	0.480271
39	-0.661136	-0.73617	0.520288	-0.545604
40	0.300328	-0.452743	-0.0526214	-0.116473
41	-0.101205	-0.173703	0.0300028	0.166135
42	-0.602645	-0.625645	-0.360949	0.488267
43	0.0357112	-0.2629	-0.341555	0.281706
44	0.0803288	-0.159728	-0.0668028	0.0959128
45	0.0851768	-0.130534	0.0904173	-0.090729
46	0.230102	-0.253417	-0.00438836	-0.122929
47	0.135975	-0.213361	-0.0557906	0.0573086
48	-0.26307	-0.267752	-0.292666	0.381077
49	0.345908	-0.569067	-0.0657536	-0.185059
50	0.0391991	-0.240631	-0.00215557	0.12577
51	-0.87762	-0.783202	-0.667101	0.542512
52	0.332801	-0.0845623	-0.226369	-0.365174
53	0.557633	-0.981188	-0.752704	-0.96738
54	-0.632746	-0.659157	-0.486801	0.508108
55	0.190651	-0.283399	-0.0148517	-0.0169311
56	0.0423247	-0.141781	-0.0667105	0.120099
57	-0.106159	-0.16731	-0.162044	0.2667
58	-0.0709851	-0.0325629	-0.404326	0.262182
59	-0.19574	-0.126888	-0.215181	0.302526
60	-1.12544	-1.08513	0.573527	-1.01216
61	0.300328	-0.452743	-0.0526214	-0.116473
62	-0.101205	-0.173703	0.0300028	0.166135
63	-0.602645	-0.625645	-0.360949	0.488267
64	0.176889	-0.106583	-0.170842	0.0170704
65	0.0849189	-0.107151	0.026435	-0.0269066
66	-0.0215289	-0.0187716	0.0438846	-0.00685651
67	0.176889	-0.106583	-0.170842	0.0170704
68	0.0849189	-0.107151	0.026435	-0.0269066
69	-0.0215289	-0.0187716	0.0438846	-0.00685651
70	0	0	0	0


TF	Unknown
TF Name	Unknown
Gene	CM000674.2_133202109-133204527(+)_1
Motif	CM000674.2_133202109-133204527(+)_1|2|1x0
Family	C2H2 ZF
Species	Unknown
Pos	A	C	G	T
1	0.0940566	-0.728373	-0.0321008	0.215513
2	-0.417374	-0.520524	-0.227641	0.435179
3	-1.15872	-0.952953	-0.456154	0.540248
4	0	0	0	0


TF	Unknown
TF Name	Unknown
Gene	CM000675.2_18468726-18469587(-)_1
Motif	CM000675.2_18468726-18469587(-)_1|1|1x0
Family	C2H2 ZF
Species	Unknown
Pos	A	C	G	T
1	0.395183	-0.231167	-0.406381	-0.270627
2	-1.0705	-1.12083	-1.12332	0.575649
3	0.570953	-1.11413	-1.09298	-0.924947
4	0.14293	0.275064	-0.411827	-0.469885
5	-0.796884	-0.455958	0.51192	-0.619577
6	0.450156	-0.186516	-0.578344	-0.575584
7	0.196144	-0.299289	-0.0145801	-0.0176724
8	-0.37117	-0.478738	0.426764	-0.243426
9	-0.278719	-0.475296	-0.243036	0.409506
10	0	0	0	0


TF	Unknown
TF Name	Unknown
Gene	CM000675.2_18468726-18469587(-)_1
Motif	CM000675.2_18468726-18469587(-)_1|2|1x0
Family	C2H2 ZF
Species	Unknown
Pos	A	C	G	T
1	0.448375	-0.458095	-0.360687	-0.389278
2	0.535182	-0.779374	-0.621521	-0.780836
3	-1.1389	-0.819138	-0.840554	0.560069
4	0	0	0	0


TF	Unknown
TF Name	Unknown
Gene	CM000676.2_18395013-18396158(-)_1
Motif	CM000676.2_18395013-18396158(-)_1|1|1x0
Family	C2H2 ZF
Species	Unknown
Pos	A	C	G	T
1	0.395183	-0.231167	-0.406381	-0.270627
2	-1.0705	-1.12083	-1.12332	0.575649
3	0.570953	-1.11413	-1.09298	-0.924947
4	0.14293	0.275064	-0.411827	-0.469885
5	-0.796884	-0.455958	0.51192	-0.619577
6	0.450156	-0.186516	-0.578344	-0.575584
7	-0.149266	-0.57995	-0.20733	0.381549
8	-0.795448	0.541324	-0.90051	-0.626824
9	-0.676161	-0.500872	-0.246368	0.463379
10	0.47408	-0.526018	-0.472126	-0.413522
11	0.0742556	-0.388718	-0.0934387	0.20372
12	-0.377027	0.30455	-0.501507	0.0965131
13	0	0	0	0


TF	Unknown
TF Name	Unknown
Gene	CM000676.2_18395013-18396158(-)_1
Motif	CM000676.2_18395013-18396158(-)_1|2|1x0
Family	C2H2 ZF
Species	Unknown
Pos	A	C	G	T
1	0.448375	-0.458095	-0.360687	-0.389278
2	0.535182	-0.779374	-0.621521	-0.780836
3	-1.1389	-0.819138	-0.840554	0.560069
4	0	0	0	0


TF	Unknown
TF Name	Unknown
Gene	CM000676.2_18396284-18397142(-)_1
Motif	CM000676.2_18396284-18397142(-)_1|1|1x0
Family	C2H2 ZF
Species	Unknown
Pos	A	C	G	T
1	-0.0932118	-0.213436	-0.201595	0.290653
2	-0.709784	0.504795	-0.693676	-0.392456
3	0.43634	-0.70262	-0.453555	-0.14349
4	0.246268	-0.114269	-0.377372	0.0207261
5	-0.425131	-0.765816	0.496556	-0.500994
6	-0.811595	-1.13166	0.567309	-1.09997
7	0	0	0	0


TF	Unknown
TF Name	Unknown
Gene	CM000676.2_18396284-18397142(-)_1
Motif	CM000676.2_18396284-18397142(-)_1|2|1x0
Family	C2H2 ZF
Species	Unknown
Pos	A	C	G	T
1	0.380204	-0.22928	-0.16022	-0.49656
2	-0.465037	0.256606	-0.411719	0.165606
3	-1.01652	-1.12851	-0.958502	0.570463
4	0	0	0	0


TF	Unknown
TF Name	Unknown
Gene	CM000676.2_21091859-21093404(-)_1
Motif	CM000676.2_21091859-21093404(-)_1|1|1x0
Family	C2H2 ZF
Species	Unknown
Pos	A	C	G	T
1	0.242436	-0.131505	-0.183674	-0.0662337
2	-0.592038	-0.628742	-0.168602	0.451909
3	0.568847	-1.13012	-0.94254	-0.973691
4	0.126243	-0.56382	0.275306	-0.296995
5	-0.62418	0.0515175	-0.174818	0.293991
6	-0.802753	-0.396553	-0.181078	0.444385
7	0	0	0	0


TF	Unknown
TF Name	Unknown
Gene	CM000676.2_21091859-21093404(-)_1
Motif	CM000676.2_21091859-21093404(-)_1|2|1x0
Family	C2H2 ZF
Species	Unknown
Pos	A	C	G	T
1	-0.97419	-1.05018	0.57173	-1.12724
2	-0.484778	0.141601	-0.048809	0.144048
3	-0.160186	-0.220685	-0.167256	0.306744
4	0	0	0	0


TF	Unknown
TF Name	Unknown
Gene	CM000676.2_21091859-21093404(-)_1
Motif	CM000676.2_21091859-21093404(-)_1|3|1x0
Family	C2H2 ZF
Species	Unknown
Pos	A	C	G	T
1	0.12783	-0.86042	0.285764	-0.22993
2	-0.683035	0.235803	-0.137106	0.127804
3	0.513102	-1.08167	-0.227069	-1.18587
4	0	0	0	0


TF	Unknown
TF Name	Unknown
Gene	CM000676.2_21091859-21093404(-)_1
Motif	CM000676.2_21091859-21093404(-)_1|4|1x0
Family	C2H2 ZF
Species	Unknown
Pos	A	C	G	T
1	0.267041	0.0304134	-0.44029	-0.145584
2	0.384755	0.0402741	-0.533613	-0.733032
3	-0.567468	-0.143714	0.428003	-0.479102
4	-0.635675	0.542081	-1.10483	-0.686036
5	-0.0109433	-0.202469	-0.312755	0.28122
6	0.299609	-1.39936	0.272758	-1.03285
7	0	0	0	0


TF	Unknown
TF Name	Unknown
Gene	CM000676.2_21522706-21525715(-)_1
Motif	CM000676.2_21522706-21525715(-)_1|1|1x0
Family	C2H2 ZF
Species	Unknown
Pos	A	C	G	T
1	0.058434	-0.239458	-0.0445504	0.139033
2	0.0382059	0.15124	-0.615712	0.096633
3	-1.14643	0.552543	-0.611618	-0.938969
4	0	0	0	0


TF	Unknown
TF Name	Unknown
Gene	CM000676.2_21522706-21525715(-)_1
Motif	CM000676.2_21522706-21525715(-)_1|2|1x0
Family	C2H2 ZF
Species	Unknown
Pos	A	C	G	T
1	0.316238	-0.0795133	-0.250916	-0.271752
2	0.570306	-1.07383	-0.954221	-1.06277
3	-1.06852	-1.11273	-1.12353	0.575443
4	0.217563	-0.113746	-0.0496201	-0.162356
5	-0.168514	-0.280811	-0.268193	0.35382
6	0.107729	-0.218586	0.0642219	-0.02019
7	0	0	0	0


TF	Unknown
TF Name	Unknown
Gene	CM000676.2_21522706-21525715(-)_1
Motif	CM000676.2_21522706-21525715(-)_1|3|1x0
Family	C2H2 ZF
Species	Unknown
Pos	A	C	G	T
1	0.338867	-0.073888	-0.312043	-0.312554
2	0.567984	-1.10343	-0.826579	-1.13099
3	-1.04636	-1.10134	-1.02576	0.572488
4	-0.0175178	-0.292393	0.246451	-0.11595
5	0.0499678	-0.57768	-0.193866	0.29528
6	-0.537434	0.246481	0.123343	-0.20935
7	0	0	0	0


TF	Unknown
TF Name	Unknown
Gene	CM000676.2_21522706-21525715(-)_1
Motif	CM000676.2_21522706-21525715(-)_1|4|1x0
Family	C2H2 ZF
Species	Unknown
Pos	A	C	G	T
1	0.484784	-0.0941909	-1.09418	-1.21419
2	-0.411797	0.316189	-0.232341	-0.0196148
3	-0.0405126	-0.389218	-0.6141	0.386996
4	0	0	0	0


TF	Unknown
TF Name	Unknown
Gene	CM000676.2_21522706-21525715(-)_1
Motif	CM000676.2_21522706-21525715(-)_1|5|1x0
Family	C2H2 ZF
Species	Unknown
Pos	A	C	G	T
1	0.208436	-0.55217	0.0563192	-0.0154181
2	-0.574088	0.509719	-0.68895	-0.530388
3	-0.69845	0.55701	-1.14196	-0.914447
4	0.197659	0.119377	-0.398794	-0.149939
5	-0.29165	0.0635742	-0.297359	0.261785
6	0.118166	-0.414222	0.203426	-0.152075
7	0	0	0	0


TF	Unknown
TF Name	Unknown
Gene	CM000676.2_23523197-23526842(-)_1
Motif	CM000676.2_23523197-23526842(-)_1|1|1x0
Family	C2H2 ZF
Species	Unknown
Pos	A	C	G	T
1	0.359284	-0.499036	0.111075	-0.980746
2	-0.829057	-0.357288	-1.0474	0.521512
3	0.544748	-1.15422	-0.517043	-0.919575
4	0	0	0	0


TF	Unknown
TF Name	Unknown
Gene	CM000676.2_23523197-23526842(-)_1
Motif	CM000676.2_23523197-23526842(-)_1|2|1x0
Family	C2H2 ZF
Species	Unknown
Pos	A	C	G	T
1	0.341256	0.034668	-0.260354	-0.760178
2	-0.784693	0.0878972	-0.830277	0.391585
3	0.57599	-1.12298	-1.10399	-1.10233
4	0	0	0	0


TF	Unknown
TF Name	Unknown
Gene	CM000676.2_23523197-23526842(-)_1
Motif	CM000676.2_23523197-23526842(-)_1|3|1x0
Family	C2H2 ZF
Species	Unknown
Pos	A	C	G	T
1	0.53332	-0.577057	-1.16565	-0.597826
2	-0.0200937	0.068062	0.00472884	-0.0631854
3	-0.443498	-0.379854	0.455165	-0.430951
4	0	0	0	0


TF	Unknown
TF Name	Unknown
Gene	CM000676.2_23523197-23526842(-)_1
Motif	CM000676.2_23523197-23526842(-)_1|4|1x0
Family	C2H2 ZF
Species	Unknown
Pos	A	C	G	T
1	-0.935718	-0.832101	0.563906	-1.13506
2	-0.173091	0.296907	-0.475376	0.00558121
3	-0.437595	0.0805514	0.193023	-0.0597431
4	0	0	0	0


TF	Unknown
TF Name	Unknown
Gene	CM000676.2_23523197-23526842(-)_1
Motif	CM000676.2_23523197-23526842(-)_1|5|1x0
Family	C2H2 ZF
Species	Unknown
Pos	A	C	G	T
1	-0.190743	-0.460743	-0.460941	0.425423
2	-0.354734	-0.366896	0.058095	0.297846
3	-0.718749	-1.14796	0.55101	-0.741407
4	0	0	0	0


TF	Unknown
TF Name	Unknown
Gene	CM000676.2_23523197-23526842(-)_1
Motif	CM000676.2_23523197-23526842(-)_1|6|1x0
Family	C2H2 ZF
Species	Unknown
Pos	A	C	G	T
1	-0.661185	0.121506	0.203916	-0.0656368
2	-0.354126	-0.578767	-0.0938293	0.395863
3	-1.11718	-1.1294	-0.860983	0.569572
4	0	0	0	0


TF	Unknown
TF Name	Unknown
Gene	CM000676.2_23533195-23535349(-)_1
Motif	CM000676.2_23533195-23535349(-)_1|1|1x0
Family	C2H2 ZF
Species	Unknown
Pos	A	C	G	T
1	0.0748603	0.288993	-0.460523	-0.283803
2	-0.967592	-1.15265	0.279163	0.283323
3	-1.16106	-1.12961	0.537912	-0.39142
4	0	0	0	0


TF	Unknown
TF Name	Unknown
Gene	CM000676.2_23533195-23535349(-)_1
Motif	CM000676.2_23533195-23535349(-)_1|2|1x0
Family	C2H2 ZF
Species	Unknown
Pos	A	C	G	T
1	0.183258	-0.159647	0.0161614	-0.127999
2	-0.459801	0.0821834	-0.390463	0.309169
3	-1.1308	-0.945509	-0.947176	0.568167
4	0	0	0	0


TF	Unknown
TF Name	Unknown
Gene	CM000676.2_23533195-23535349(-)_1
Motif	CM000676.2_23533195-23535349(-)_1|3|1x0
Family	C2H2 ZF
Species	Unknown
Pos	A	C	G	T
1	0.0934487	-0.0357197	-0.332069	0.137787
2	0.57046	-1.0269	-0.949499	-1.12851
3	-0.645644	-0.822515	-0.819984	0.540583
4	0	0	0	0


TF	Unknown
TF Name	Unknown
Gene	CM000676.2_23533195-23535349(-)_1
Motif	CM000676.2_23533195-23535349(-)_1|4|1x0
Family	C2H2 ZF
Species	Unknown
Pos	A	C	G	T
1	0.152574	-0.385798	0.0396862	0.0302107
2	0.551653	-1.14732	-0.613608	-0.90775
3	-0.70678	0.0815981	-0.116727	0.263056
4	0	0	0	0


TF	Unknown
TF Name	Unknown
Gene	CM000676.2_35534156-35535950(+)_1
Motif	CM000676.2_35534156-35535950(+)_1|1|1x0
Family	C2H2 ZF
Species	Unknown
Pos	A	C	G	T
1	0.353469	-0.185368	-0.364561	-0.18125
2	0.548984	-1.14425	-0.498087	-1.14999
3	-0.379436	0.24067	-0.430953	0.167726
4	0	0	0	0


TF	Unknown
TF Name	Unknown
Gene	CM000676.2_35534156-35535950(+)_1
Motif	CM000676.2_35534156-35535950(+)_1|2|1x0
Family	C2H2 ZF
Species	Unknown
Pos	A	C	G	T
1	-0.178605	-0.407725	-0.240511	0.374992
2	-0.163166	0.0157691	0.161286	-0.0827631
3	-1.08561	-0.825967	0.56758	-1.13139
4	0	0	0	0


TF	Unknown
TF Name	Unknown
Gene	CM000676.2_35534156-35535950(+)_1
Motif	CM000676.2_35534156-35535950(+)_1|3|1x0
Family	C2H2 ZF
Species	Unknown
Pos	A	C	G	T
1	-0.185591	-1.26422	0.203392	0.22943
2	0.20354	0.223514	-0.527337	-0.364386
3	-0.879808	-1.18743	0.511539	-0.255124
4	0	0	0	0


TF	Unknown
TF Name	Unknown
Gene	CM000676.2_35534156-35535950(+)_1
Motif	CM000676.2_35534156-35535950(+)_1|4|1x0
Family	C2H2 ZF
Species	Unknown
Pos	A	C	G	T
1	-0.533223	-1.16265	0.536317	-0.698519
2	-0.164878	-0.546591	-0.36789	0.415504
3	0.236322	-0.242582	-0.183337	0.0208546
4	0	0	0	0


TF	Unknown
TF Name	Unknown
Gene	CM000676.2_64521498-64523643(+)_1
Motif	CM000676.2_64521498-64523643(+)_1|1|1x0
Family	C2H2 ZF
Species	Unknown
Pos	A	C	G	T
1	-0.0876543	-0.714006	0.446242	-0.708908
2	-0.393348	0.373096	-1.32587	0.0746435
3	-0.898438	-0.85932	0.544536	-0.635219
4	0	0	0	0


TF	Unknown
TF Name	Unknown
Gene	CM000676.2_64521498-64523643(+)_1
Motif	CM000676.2_64521498-64523643(+)_1|2|1x0
Family	C2H2 ZF
Species	Unknown
Pos	A	C	G	T
1	0.0761797	-1.01334	-0.294375	0.343127
2	-0.278365	-0.614239	0.18779	0.227673
3	-1.24937	-0.140461	0.449601	-0.393378
4	0	0	0	0


TF	Unknown
TF Name	Unknown
Gene	CM000676.2_64521498-64523643(+)_1
Motif	CM000676.2_64521498-64523643(+)_1|3|1x0
Family	C2H2 ZF
Species	Unknown
Pos	A	C	G	T
1	0.27777	-0.706052	0.209827	-0.543073
2	-0.389481	-0.365449	-0.798392	0.477408
3	-0.607228	-1.33316	0.141395	0.365806
4	0	0	0	0


TF	Unknown
TF Name	Unknown
Gene	CM000676.2_64521498-64523643(+)_1
Motif	CM000676.2_64521498-64523643(+)_1|4|1x0
Family	C2H2 ZF
Species	Unknown
Pos	A	C	G	T
1	0.21346	-0.418692	-0.0534512	0.0412689
2	0.170371	-0.482251	0.0600617	0.0178219
3	-0.073955	-0.199377	0.230885	-0.084597
4	-0.401984	-0.148774	0.332529	-0.12883
5	-0.884831	0.529338	-0.648182	-0.58246
6	-0.892404	-0.637417	0.475135	-0.18368
7	-0.1395	-0.621118	0.260406	0.0842407
8	-0.165237	-0.762092	0.108848	0.269205
9	-1.15679	-0.671336	0.542183	-0.633912
10	0.203673	0.108593	-0.169592	-0.355713
11	-0.255608	-0.530382	0.470067	-0.702569
12	0.553134	-1.04594	-0.699063	-0.865658
13	0	0	0	0


TF	Unknown
TF Name	Unknown
Gene	CM000676.2_64521498-64523643(+)_1
Motif	CM000676.2_64521498-64523643(+)_1|5|1x0
Family	C2H2 ZF
Species	Unknown
Pos	A	C	G	T
1	-0.24611	-0.227961	0.0998035	0.199379
2	-0.79724	0.543683	-0.562783	-1.15529
3	-0.644341	-0.0426837	0.119976	0.189944
4	0	0	0	0


TF	Unknown
TF Name	Unknown
Gene	CM000676.2_99174153-99176664(-)_1
Motif	CM000676.2_99174153-99176664(-)_1|1|1x0
Family	C2H2 ZF
Species	Unknown
Pos	A	C	G	T
1	0.456072	-0.119422	-0.95621	-0.565853
2	0.55758	-0.621401	-1.10749	-1.14139
3	-1.10574	-0.783956	0.54877	-0.659447
4	0	0	0	0


TF	Unknown
TF Name	Unknown
Gene	CM000676.2_99174153-99176664(-)_1
Motif	CM000676.2_99174153-99176664(-)_1|2|1x0
Family	C2H2 ZF
Species	Unknown
Pos	A	C	G	T
1	-0.968136	-0.949934	0.568911	-1.13006
2	-0.517483	-0.695681	0.420209	-0.0638914
3	0.428963	-0.146409	-0.715102	-0.388965
4	0.428096	-0.416862	-0.200059	-0.513679
5	0.462627	-0.632235	-0.218891	-0.583114
6	-1.08794	-0.990522	-0.967395	0.569178
7	0	0	0	0


TF	Unknown
TF Name	Unknown
Gene	CM000676.2_99174153-99176664(-)_1
Motif	CM000676.2_99174153-99176664(-)_1|3|1x0
Family	C2H2 ZF
Species	Unknown
Pos	A	C	G	T
1	-0.968136	-0.949934	0.568911	-1.13006
2	-0.517483	-0.695681	0.420209	-0.0638914
3	0.428963	-0.146409	-0.715102	-0.388965
4	0.371809	-0.167805	-0.262053	-0.37724
5	0.54164	-0.895899	-0.653675	-0.768431
6	-0.310837	-0.107475	-0.279523	0.34341
7	0	0	0	0


TF	Unknown
TF Name	Unknown
Gene	CM000676.2_99174153-99176664(-)_1
Motif	CM000676.2_99174153-99176664(-)_1|4|1x0
Family	C2H2 ZF
Species	Unknown
Pos	A	C	G	T
1	0.293029	-0.430759	0.126405	-0.484417
2	-0.95058	0.554683	-1.14429	-0.639001
3	-1.03859	-0.590664	-0.918164	0.547912
4	0	0	0	0


TF	Unknown
TF Name	Unknown
Gene	CM000677.2_20900870-20901648(-)_1
Motif	CM000677.2_20900870-20901648(-)_1|1|1x0
Family	C2H2 ZF
Species	Unknown
Pos	A	C	G	T
1	0.312392	-0.0854278	-0.23689	-0.262825
2	-0.143283	0.0349012	-0.118563	0.15723
3	-0.959837	-1.05082	0.571338	-1.12763
4	0.00581148	-0.105387	-0.0289975	0.102633
5	-0.121849	-0.0424112	0.0301092	0.102397
6	-0.598609	-0.452179	0.49379	-0.556597
7	-0.128109	-0.619659	0.0466702	0.279195
8	0.0430034	-0.786239	0.373734	-0.434328
9	-0.237686	-0.637248	0.393927	-0.146341
10	0	0	0	0


TF	Unknown
TF Name	Unknown
Gene	CM000677.2_21474554-21475332(-)_1
Motif	CM000677.2_21474554-21475332(-)_1|1|1x0
Family	C2H2 ZF
Species	Unknown
Pos	A	C	G	T
1	0.312392	-0.0854278	-0.23689	-0.262825
2	-0.143283	0.0349012	-0.118563	0.15723
3	-0.959837	-1.05082	0.571338	-1.12763
4	0.00581148	-0.105387	-0.0289975	0.102633
5	-0.121849	-0.0424112	0.0301092	0.102397
6	-0.598609	-0.452179	0.49379	-0.556597
7	-0.128109	-0.619659	0.0466702	0.279195
8	0.0430034	-0.786239	0.373734	-0.434328
9	-0.237686	-0.637248	0.393927	-0.146341
10	0	0	0	0


TF	Unknown
TF Name	Unknown
Gene	CM000677.2_21912170-21912629(-)_1
Motif	CM000677.2_21912170-21912629(-)_1|1|1x0
Family	C2H2 ZF
Species	Unknown
Pos	A	C	G	T
1	-0.239502	-0.959458	0.0164897	0.357061
2	-0.0325891	-1.24715	0.451819	-0.731719
3	-0.440775	-1.026	0.484327	-0.306985
4	0	0	0	0


TF	Unknown
TF Name	Unknown
Gene	CM000677.2_34981361-34983473(-)_1
Motif	CM000677.2_34981361-34983473(-)_1|1|1x0
Family	C2H2 ZF
Species	Unknown
Pos	A	C	G	T
1	-0.82586	-1.03057	0.564812	-1.0643
2	0.154098	-1.05518	0.373894	-0.918445
3	0.569541	-1.12943	-0.990277	-0.950482
4	-0.681787	-0.671802	0.526088	-0.655685
5	-0.268629	-0.508897	0.404222	-0.211105
6	0.0157933	-0.154248	0.0291829	0.076424
7	0	0	0	0


TF	Unknown
TF Name	Unknown
Gene	CM000677.2_34981361-34983473(-)_1
Motif	CM000677.2_34981361-34983473(-)_1|2|1x0
Family	C2H2 ZF
Species	Unknown
Pos	A	C	G	T
1	-0.0385636	-1.12112	0.349712	-0.112343
2	-1.1571	0.541873	-0.628937	-0.671612
3	-0.814687	0.48289	-0.31167	-0.496527
4	0	0	0	0


TF	Unknown
TF Name	Unknown
Gene	CM000677.2_34981361-34983473(-)_1
Motif	CM000677.2_34981361-34983473(-)_1|3|1x0
Family	C2H2 ZF
Species	Unknown
Pos	A	C	G	T
1	-0.0153265	-0.413932	0.176221	0.0602019
2	-0.0564085	-0.245986	0.310229	-0.291218
3	-0.0679079	0.109493	-0.609385	0.207415
4	0.266841	-0.0312095	-0.46368	-0.0570308
5	-0.678649	-0.986351	0.552145	-0.915333
6	0.574737	-1.09589	-1.0526	-1.12423
7	-0.605302	-0.446055	0.489173	-0.509495
8	-0.637113	-0.884483	0.488928	-0.254743
9	0.338176	-0.382024	-0.00702727	-0.374144
10	0	0	0	0


TF	Unknown
TF Name	Unknown
Gene	CM000677.2_34981361-34983473(-)_1
Motif	CM000677.2_34981361-34983473(-)_1|4|1x0
Family	C2H2 ZF
Species	Unknown
Pos	A	C	G	T
1	-0.485249	-0.867539	0.528282	-0.790164
2	-0.530611	-0.148663	-0.435287	0.419646
3	-0.991256	-1.12918	0.569791	-0.958079
4	0	0	0	0


TF	Unknown
TF Name	Unknown
Gene	CM000677.2_34981361-34983473(-)_1
Motif	CM000677.2_34981361-34983473(-)_1|5|1x0
Family	C2H2 ZF
Species	Unknown
Pos	A	C	G	T
1	-0.52295	-0.748574	0.525335	-0.771099
2	-0.847982	-1.13466	0.564308	-0.928965
3	0.566945	-1.12574	-1.04137	-0.838875
4	0	0	0	0


TF	Unknown
TF Name	Unknown
Gene	CM000677.2_34981361-34983473(-)_1
Motif	CM000677.2_34981361-34983473(-)_1|6|1x0
Family	C2H2 ZF
Species	Unknown
Pos	A	C	G	T
1	-0.607097	-0.820968	0.534865	-0.756334
2	-0.487088	-1.15283	0.546139	-1.05964
3	0.563712	-1.01867	-1.0295	-0.827325
4	-0.51996	-0.376813	0.463859	-0.433839
5	-0.546869	-0.769228	0.465325	-0.203158
6	0.313455	-0.333929	0.00315359	-0.326846
7	0	0	0	0


TF	Unknown
TF Name	Unknown
Gene	CM000677.2_43361075-43361966(-)_1
Motif	CM000677.2_43361075-43361966(-)_1|1|1x0
Family	C2H2 ZF
Species	Unknown
Pos	A	C	G	T
1	-0.17043	-0.354393	-0.0493281	0.298802
2	-0.317082	0.101084	-0.171804	0.199424
3	-0.162868	0.0698258	0.236334	-0.381845
4	-0.572756	-0.418937	-0.163788	0.425796
5	-0.205728	0.3167	-0.10841	-0.280059
6	-0.449325	-0.213643	0.291285	0.0324454
7	-0.017762	-0.285008	-0.322713	0.310828
8	0.0108094	-0.777546	0.403298	-0.55773
9	0.00727774	-0.0952604	-0.21292	0.195233
10	0.237209	0.0545916	-0.0809024	-0.509551
11	-1.00124	-0.815165	-1.00606	0.562129
12	0.56394	-0.995943	-0.965324	-0.896606
13	0.0856105	0.204141	-0.214504	-0.242763
14	0.572063	-1.11242	-0.975714	-1.07567
15	-1.04994	0.572912	-1.12606	-1.01907
16	-0.231313	-0.417534	0.406975	-0.32055
17	-0.549723	-0.584894	0.306746	0.155763
18	-0.627665	-0.666863	0.51111	-0.516061
19	0	0	0	0


TF	Unknown
TF Name	Unknown
Gene	CM000677.2_84620525-84622037(+)_1
Motif	CM000677.2_84620525-84622037(+)_1|1|1x0
Family	C2H2 ZF
Species	Unknown
Pos	A	C	G	T
1	0.432221	-0.225419	-0.440548	-0.472421
2	0.522936	-0.72266	-0.532402	-0.736711
3	-0.157131	-0.0354728	-0.069302	0.184552
4	0.0674462	-0.338305	0.168216	-0.0457243
5	-0.23318	-0.0146608	-0.371334	0.306076
6	-0.418028	-0.440812	-0.337177	0.446477
7	0.1581	-0.178901	0.125697	-0.249615
8	-0.510547	-0.177456	-0.331019	0.408265
9	-0.911042	-0.898442	0.557174	-0.84257
10	0.29924	-0.0745201	-0.15279	-0.334897
11	-0.218622	-0.368829	-0.257183	0.382859
12	0.471516	-0.50909	-0.440303	-0.436561
13	0.235513	-0.376614	0.0901233	-0.201136
14	0.495378	-0.524813	-0.518652	-0.569286
15	-0.731821	0.0634375	-0.720178	0.392138
16	0.304375	0.0267732	-0.2371	-0.466411
17	-0.596253	-0.453405	-0.686956	0.503652
18	0.547483	-0.821087	-0.82545	-0.764669
19	0.327512	-0.0542658	-0.316191	-0.293397
20	0.398647	-0.409387	-0.230876	-0.285107
21	-0.822491	-0.946559	0.559102	-0.946402
22	0.319009	-0.074526	-0.159521	-0.419577
23	-0.761326	-0.786655	-0.868602	0.547527
24	0.556199	-0.908022	-0.90078	-0.819291
25	-0.646181	-0.969843	0.55506	-1.11214
26	0.513695	-0.590315	-0.463081	-0.868772
27	-0.501449	-0.50057	-0.582078	0.492375
28	0.287471	-0.0242869	-0.246704	-0.26024
29	0.00304219	-0.152255	-0.146654	0.197355
30	0.0665322	-0.187493	-0.265944	0.215633
31	0.190138	0.076945	-0.37796	-0.0767447
32	0.446002	-0.538642	-0.302161	-0.377336
33	-0.813231	-0.791529	0.537171	-0.620144
34	0.300179	-0.11173	-0.200661	-0.221303
35	0.283361	-0.278789	-0.0775192	-0.14452
36	-0.786307	-0.889452	0.554123	-0.901479
37	-0.494189	-0.796424	0.531268	-0.915908
38	0.574161	-1.03415	-1.12396	-1.09005
39	-1.0394	0.572504	-1.12647	-1.01277
40	0.0759306	-0.0462312	-0.232202	0.121909
41	-0.495837	-0.652144	0.4947	-0.476206
42	-0.673398	-0.925397	0.548064	-0.863984
43	0	0	0	0


TF	Unknown
TF Name	Unknown
Gene	CM000677.2_90067074-90068730(+)_1
Motif	CM000677.2_90067074-90068730(+)_1|1|1x0
Family	C2H2 ZF
Species	Unknown
Pos	A	C	G	T
1	0.0321951	-0.490562	0.0861411	0.140033
2	-0.171364	-0.0253856	-0.071572	0.186038
3	-0.689989	-0.488975	-0.317856	0.475738
4	-0.65321	-0.857056	0.545809	-0.903984
5	-0.467953	-0.915405	0.526378	-0.750198
6	0.568081	-1.11772	-1.05618	-0.86358
7	0.252445	0.0567836	-0.448755	-0.144985
8	-0.897079	-1.12953	0.569441	-1.0532
9	0.571973	-1.06093	-1.00393	-1.08764
10	0.160873	-0.0952308	-0.530352	0.162466
11	0.519784	-0.816224	-0.480156	-0.684783
12	-0.297403	-0.472152	0.420717	-0.280652
13	0	0	0	0


TF	Unknown
TF Name	Unknown
Gene	CM000677.2_90067074-90068730(+)_1
Motif	CM000677.2_90067074-90068730(+)_1|2|1x0
Family	C2H2 ZF
Species	Unknown
Pos	A	C	G	T
1	0.348662	-0.0641786	-0.209885	-0.539425
2	-0.934174	-1.13191	0.567061	-0.922508
3	0.46036	-0.776183	-0.468808	-0.217258
4	0.299464	-0.53597	0.021338	-0.176692
5	-0.299686	-0.266004	-0.114915	0.340234
6	-1.0654	-1.06195	-0.888947	0.567983
7	-0.49125	-0.857015	0.524766	-0.720106
8	0.081834	-0.420289	-0.235502	0.262755
9	-0.12342	-0.49615	-0.250133	0.374044
10	0	0	0	0


TF	Unknown
TF Name	Unknown
Gene	CM000677.2_90360002-90361280(+)_1
Motif	CM000677.2_90360002-90361280(+)_1|1|1x0
Family	C2H2 ZF
Species	Unknown
Pos	A	C	G	T
1	0.0552315	0.100794	-0.216066	-0.0021279
2	-0.608391	-0.691365	0.518403	-0.600457
3	0.508433	-0.666037	-0.525528	-0.582057
4	0.197857	0.0544434	-0.316101	-0.0934467
5	-0.554081	-0.724459	0.520833	-0.668512
6	0.524956	-0.671914	-0.630131	-0.691492
7	0.197857	0.0544434	-0.316101	-0.0934467
8	-0.554081	-0.724459	0.520833	-0.668512
9	0.524956	-0.671914	-0.630131	-0.691492
10	0.0316848	-0.291996	0.23415	-0.155364
11	-0.0793214	-0.116038	-0.256198	0.266475
12	-0.537179	0.51478	-0.721618	-0.605325
13	0.197857	0.0544434	-0.316101	-0.0934467
14	-0.554081	-0.724459	0.520833	-0.668512
15	0.524956	-0.671914	-0.630131	-0.691492
16	-0.0760399	-0.00696818	0.0227092	0.0503229
17	-0.00686026	-0.59696	0.391049	-0.519885
18	-0.163875	0.351458	-0.325045	-0.225509
19	-0.930436	-0.917867	-0.439969	0.531314
20	-1.05141	0.568876	-1.13009	-0.88175
21	0.454587	-0.823052	-0.746661	-0.0850242
22	0.280701	-0.0314053	-0.245531	-0.226897
23	0.346713	-0.31386	-0.167926	-0.21226
24	-0.603593	-0.705019	0.525868	-0.704891
25	-0.109053	-0.0538676	-0.228913	0.242638
26	-0.239286	-0.41777	0.359277	-0.122394
27	-0.376909	-0.52249	0.47115	-0.493701
28	0.0984125	-0.321356	0.186447	-0.135292
29	-0.674925	0.526142	-0.720344	-0.620254
30	-0.74111	0.538276	-0.784755	-0.697421
31	0.0771925	-0.141482	-0.216159	0.168969
32	-0.290384	0.422514	-0.497754	-0.280517
33	0.365924	-0.47522	-0.313601	-0.0669484
34	-0.182162	-0.423774	0.406444	-0.380643
35	0.0681862	0.0596056	-0.0845487	-0.0656076
36	0.345489	-0.0517601	-0.387855	-0.31214
37	0	0	0	0


TF	Unknown
TF Name	Unknown
Gene	CM000678.2_3089093-3090701(-)_1
Motif	CM000678.2_3089093-3090701(-)_1|1|1x0
Family	C2H2 ZF
Species	Unknown
Pos	A	C	G	T
1	0.218011	0.0300497	-0.264579	-0.135147
2	-0.655265	-0.310944	-0.536223	0.477004
3	-0.843016	-1.02175	0.559858	-0.880251
4	0.224652	-0.156684	-0.11376	-0.0676017
5	-0.600483	-0.632128	0.522168	-0.726004
6	0.565041	-0.974542	-0.968686	-0.945718
7	0.0996937	-0.393106	0.261581	-0.291453
8	-0.621295	-0.236345	-0.386848	0.442508
9	-1.13766	-0.871106	0.561311	-0.821438
10	0.126607	-0.149162	0.166816	-0.31523
11	-0.428157	-0.728522	0.128813	0.321134
12	0.398542	-0.252402	-0.495182	-0.209338
13	0	0	0	0


TF	Unknown
TF Name	Unknown
Gene	CM000678.2_3089093-3090701(-)_1
Motif	CM000678.2_3089093-3090701(-)_1|2|1x0
Family	C2H2 ZF
Species	Unknown
Pos	A	C	G	T
1	-0.805409	-0.919683	0.557658	-0.951152
2	-0.676754	-0.282835	-0.637224	0.482524
3	-0.880184	-1.13711	0.561865	-0.827106
4	0	0	0	0


TF	Unknown
TF Name	Unknown
Gene	CM000678.2_3089093-3090701(-)_1
Motif	CM000678.2_3089093-3090701(-)_1|3|1x0
Family	C2H2 ZF
Species	Unknown
Pos	A	C	G	T
1	-0.448663	-0.451493	0.490789	-0.710903
2	-0.570854	0.483387	-0.356564	-0.6059
3	0.403478	-0.595016	-0.430316	-0.0743963
4	-0.535442	-0.698502	0.521836	-0.737544
5	-0.584764	-0.265224	-0.477663	0.456966
6	-0.825882	-1.08369	0.558119	-0.814987
7	0.26246	-0.118419	-0.266543	-0.0618337
8	-0.299376	-0.364459	-0.244499	0.397336
9	0.497883	-0.618455	-0.495042	-0.533866
10	0.010934	-0.156446	-0.172265	0.205318
11	-0.297739	-0.605948	0.459902	-0.437651
12	-1.08391	-1.09271	0.575368	-1.1236
13	0	0	0	0


TF	Unknown
TF Name	Unknown
Gene	CM000678.2_3089093-3090701(-)_1
Motif	CM000678.2_3089093-3090701(-)_1|4|1x0
Family	C2H2 ZF
Species	Unknown
Pos	A	C	G	T
1	-0.333802	-0.511245	0.448596	-0.377876
2	-0.70532	-0.952552	0.535542	-0.586031
3	-0.637291	-1.1472	0.551772	-0.867777
4	-0.785276	-0.928237	0.556599	-0.936975
5	0.560197	-0.940248	-0.861932	-0.937797
6	-0.0722338	0.132735	-0.314048	0.11744
7	-0.515605	-0.739294	0.523686	-0.761626
8	-0.836954	-1.12117	0.563219	-0.917243
9	0.565908	-1.11225	-1.02861	-0.827851
10	0	0	0	0


TF	Unknown
TF Name	Unknown
Gene	CM000678.2_3089093-3090701(-)_1
Motif	CM000678.2_3089093-3090701(-)_1|5|1x0
Family	C2H2 ZF
Species	Unknown
Pos	A	C	G	T
1	-0.216244	-0.367944	0.362395	-0.180412
2	-0.229074	-0.535805	0.392385	-0.186772
3	-0.261034	-0.916473	0.494863	-0.687262
4	-0.559593	-0.844486	0.53656	-0.850024
5	0.46856	-0.45685	-0.326187	-0.624445
6	-1.08393	-1.12736	0.571606	-0.943584
7	0	0	0	0


TF	Unknown
TF Name	Unknown
Gene	CM000678.2_3119215-3120322(+)_1
Motif	CM000678.2_3119215-3120322(+)_1|1|1x0
Family	C2H2 ZF
Species	Unknown
Pos	A	C	G	T
1	-0.714197	-0.856272	0.550266	-0.930498
2	0.514455	-0.695002	-0.580149	-0.575244
3	-0.713359	-1.13792	0.561054	-1.02631
4	0.159882	-0.236913	-0.0666164	0.048292
5	-0.395368	-0.63042	0.485206	-0.512785
6	-0.415094	-0.609581	-0.579757	0.492287
7	0.307925	0.0918234	-0.426939	-0.445651
8	0.499365	-0.597561	-0.458825	-0.616066
9	0.452614	-0.278852	-0.524189	-0.469404
10	0.330643	-0.0826215	-0.171878	-0.444972
11	-0.819496	-0.846094	-0.93215	0.554977
12	0.562866	-0.974765	-0.96716	-0.881586
13	0.0253001	-0.0497349	-0.196322	0.149802
14	-0.0960897	0.273016	-0.148482	-0.212542
15	-0.641781	-0.703129	0.512016	-0.491117
16	0.373294	-0.0375055	-0.299064	-0.660764
17	-0.575379	0.466706	-0.537812	-0.287863
18	-1.05383	-1.10411	-1.02179	0.572624
19	0.229672	-0.100624	-0.341658	0.023048
20	-0.367725	-0.679834	0.476653	-0.437225
21	-0.707289	-1.00051	0.555955	-0.971471
22	-0.0653117	-0.385875	-0.133202	0.299396
23	-0.285994	-0.630322	0.470369	-0.53103
24	-0.260672	-0.460467	-0.392913	0.43141
25	0	0	0	0


TF	Unknown
TF Name	Unknown
Gene	CM000678.2_3140663-3141344(+)_1
Motif	CM000678.2_3140663-3141344(+)_1|1|1x0
Family	C2H2 ZF
Species	Unknown
Pos	A	C	G	T
1	0.120462	-0.0300364	-0.338895	0.110223
2	-0.708472	-1.05397	0.557269	-0.966588
3	0.565209	-1.13376	-0.917772	-0.882503
4	0.038491	-0.0482253	0.0922348	-0.110245
5	0.184226	-0.226936	0.108389	-0.225374
6	-0.157451	0.163668	-0.104785	0.0256213
7	0.0149912	0.163432	-0.20752	-0.0516624
8	-0.0982352	-0.0176823	0.14785	-0.0773928
9	-0.715783	-0.522399	0.505221	-0.51323
10	-0.549117	-0.676867	0.499235	-0.455389
11	-0.697108	0.521098	-0.659366	-0.584447
12	-0.0371456	-0.0532756	0.11521	-0.0488445
13	-0.68051	-0.861296	0.52411	-0.507394
14	-0.967771	0.553839	-0.939785	-0.7038
15	-0.392204	-0.276128	-0.240688	0.396312
16	0	0	0	0


TF	Unknown
TF Name	Unknown
Gene	CM000678.2_3223894-3224710(-)_1
Motif	CM000678.2_3223894-3224710(-)_1|1|1x0
Family	C2H2 ZF
Species	Unknown
Pos	A	C	G	T
1	-0.714197	-0.856272	0.550266	-0.930498
2	0.514455	-0.695002	-0.580149	-0.575244
3	-0.713359	-1.13792	0.561054	-1.02631
4	-0.079076	-0.366682	0.15877	0.112358
5	-0.162542	-0.0402819	0.138753	0.0104526
6	-0.266076	-0.280635	0.372716	-0.240244
7	-0.593279	-0.785209	0.535648	-0.829393
8	-0.421408	-0.842704	0.514797	-0.687154
9	0.560547	-1.0267	-0.968765	-0.787422
10	0.254895	-0.308427	0.0458563	-0.222831
11	0.501929	-0.516696	-0.667409	-0.516746
12	-0.504818	-0.181441	-0.542035	0.43802
13	-0.0272399	-0.2559	-0.0870332	0.22728
14	0.0975083	-0.0762251	0.0894714	-0.167185
15	-0.169086	0.344805	-0.212695	-0.303108
16	0	0	0	0


TF	Unknown
TF Name	Unknown
Gene	CM000678.2_3289361-3290555(+)_1
Motif	CM000678.2_3289361-3290555(+)_1|1|1x0
Family	C2H2 ZF
Species	Unknown
Pos	A	C	G	T
1	-0.947324	-1.1092	0.572095	-1.11909
2	0.57485	-1.12412	-1.03544	-1.12134
3	-0.0862256	0.145863	-0.360034	0.128544
4	0	0	0	0


TF	Unknown
TF Name	Unknown
Gene	CM000678.2_3289361-3290555(+)_1
Motif	CM000678.2_3289361-3290555(+)_1|2|1x0
Family	C2H2 ZF
Species	Unknown
Pos	A	C	G	T
1	0.0620746	-0.0952601	-0.326099	0.196272
2	-0.430961	-0.324773	0.417167	-0.265423
3	-0.696935	-0.750094	0.535599	-0.723861
4	-0.672529	-0.916424	0.548875	-0.895271
5	0.55396	-0.819893	-0.857908	-0.888503
6	-0.382304	-0.0845245	-0.524603	0.391532
7	-0.773645	-1.01354	0.562339	-1.0743
8	0.569246	-0.959544	-0.970016	-1.12972
9	-0.501989	0.429173	-0.540559	-0.148271
10	-0.574386	-0.809109	0.532879	-0.77631
11	-0.446138	-0.833564	0.518902	-0.715876
12	0.543784	-0.852992	-0.855423	-0.652659
13	0	0	0	0


TF	Unknown
TF Name	Unknown
Gene	CM000678.2_3289361-3290555(+)_1
Motif	CM000678.2_3289361-3290555(+)_1|3|1x0
Family	C2H2 ZF
Species	Unknown
Pos	A	C	G	T
1	0.0518648	-0.255532	0.174461	-0.0843104
2	-0.702765	-0.649295	0.101104	0.364621
3	-0.562219	-0.671497	0.505056	-0.503612
4	-0.84735	-1.13014	0.568831	-1.10561
5	0.572735	-1.0202	-1.06428	-1.09976
6	-0.469502	-0.124236	-0.634494	0.427737
7	-0.84735	-1.13014	0.568831	-1.10561
8	0.572735	-1.0202	-1.06428	-1.09976
9	-0.469502	-0.124236	-0.634494	0.427737
10	-0.634176	-0.762957	0.534189	-0.759606
11	0.0326208	-0.903273	0.420092	-0.779311
12	0.489392	-0.730847	-0.533442	-0.361123
13	0	0	0	0


TF	Unknown
TF Name	Unknown
Gene	CM000678.2_3317113-3317866(+)_1
Motif	CM000678.2_3317113-3317866(+)_1|1|1x0
Family	C2H2 ZF
Species	Unknown
Pos	A	C	G	T
1	-0.805409	-0.919683	0.557658	-0.951152
2	-0.676754	-0.282835	-0.637224	0.482524
3	-0.880184	-1.13711	0.561865	-0.827106
4	0.223961	-0.156018	-0.113246	-0.0672527
5	-0.597189	-0.628722	0.521466	-0.722263
6	0.564595	-0.969509	-0.963674	-0.940788
7	0.33094	0.0738759	-0.423421	-0.530518
8	0.490057	-0.550185	-0.538845	-0.470562
9	0.499175	-0.517443	-0.65922	-0.493798
10	-0.426564	-0.585902	-0.114889	0.414719
11	-0.733455	0.532108	-0.713542	-0.663658
12	-0.61881	-0.198852	-0.54797	0.45388
13	-0.403196	-0.611303	-0.202752	0.436656
14	-0.703415	0.547197	-0.87575	-0.842821
15	-0.568056	-0.306294	-0.415015	0.45501
16	0	0	0	0


TF	Unknown
TF Name	Unknown
Gene	CM000678.2_3382854-3383745(-)_1
Motif	CM000678.2_3382854-3383745(-)_1|1|1x0
Family	C2H2 ZF
Species	Unknown
Pos	A	C	G	T
1	-0.38758	-0.26333	0.423692	-0.406408
2	-0.401158	-0.45534	-0.368358	0.450908
3	-0.102982	-0.70049	0.401791	-0.310212
4	-0.0295526	-0.326657	-0.368574	0.335749
5	-0.0104417	-0.886877	0.425898	-0.642501
6	0.00478511	-0.109209	-0.240014	0.21374
7	0.216253	-0.528778	-0.109282	0.107612
8	0.272671	-0.618257	-0.089374	0.0300232
9	-0.32106	-0.0636929	-0.207273	0.309304
10	0.285758	0.0653143	-0.199913	-0.559509
11	-0.967879	-0.682246	-0.969698	0.553549
12	0.574577	-1.12439	-1.06103	-1.07934
13	0.195406	0.0167983	-0.0965257	-0.227943
14	0.553619	-0.997595	-0.644674	-1.02235
15	-0.823976	0.522585	-0.957635	-0.388602
16	-0.175072	-0.350394	0.360535	-0.227826
17	0.0980638	0.0446804	-0.125251	-0.0511687
18	-0.921847	-0.891876	0.560461	-0.930428
19	0	0	0	0


TF	Unknown
TF Name	Unknown
Gene	CM000678.2_3436426-3437665(-)_1
Motif	CM000678.2_3436426-3437665(-)_1|1|1x0
Family	C2H2 ZF
Species	Unknown
Pos	A	C	G	T
1	0.331887	-0.29809	-0.342478	-0.0482519
2	0.0535646	-0.155982	-0.163673	0.171571
3	-0.246954	-0.339995	-0.298718	0.393389
4	-0.661338	-0.866776	0.54705	-0.914071
5	-0.474289	-0.925238	0.527812	-0.758739
6	0.568982	-1.12999	-1.06797	-0.873866
7	0.360036	-0.215188	-0.207564	-0.319114
8	0.500364	-0.601935	-0.493685	-0.578161
9	-0.751387	-0.713151	-0.811395	0.540927
10	-0.0316134	-0.245786	0.00496993	0.173441
11	0.104462	-0.0902837	-0.177055	0.0971134
12	-0.498124	0.416577	-0.216689	-0.331976
13	0	0	0	0


TF	Unknown
TF Name	Unknown
Gene	CM000678.2_3436426-3437665(-)_1
Motif	CM000678.2_3436426-3437665(-)_1|2|1x0
Family	C2H2 ZF
Species	Unknown
Pos	A	C	G	T
1	0.0550465	-0.101731	-0.386153	0.220813
2	-0.631366	-1.14879	0.550178	-0.836429
3	-0.0463623	-0.228999	0.24643	-0.126489
4	0.173445	-0.57439	0.23344	-0.274975
5	-0.155001	0.0724362	-0.131697	0.139953
6	-0.570837	-0.622644	-0.198783	0.456398
7	0.0366204	-0.956329	-0.289459	0.359445
8	-0.0873067	0.143669	-0.0945585	-0.0062666
9	-0.349498	0.134017	0.117768	-0.0556138
10	0	0	0	0


TF	Unknown
TF Name	Unknown
Gene	CM000678.2_4752378-4753089(-)_1
Motif	CM000678.2_4752378-4753089(-)_1|1|1x0
Family	C2H2 ZF
Species	Unknown
Pos	A	C	G	T
1	-0.160002	-0.253695	-0.187412	0.322443
2	-0.761	0.469242	-0.49606	-0.25069
3	-0.787712	-0.703673	0.513674	-0.425169
4	-0.017762	-0.285008	-0.322713	0.310828
5	0.0108094	-0.777546	0.403298	-0.55773
6	0.00727774	-0.0952604	-0.21292	0.195233
7	0.237209	0.0545916	-0.0809024	-0.509551
8	-1.00124	-0.815165	-1.00606	0.562129
9	0.56394	-0.995943	-0.965324	-0.896606
10	0.0856105	0.204141	-0.214504	-0.242763
11	0.572063	-1.11242	-0.975714	-1.07567
12	-1.04994	0.572912	-1.12606	-1.01907
13	-0.988431	-0.571555	-0.124853	0.459236
14	-0.427348	-0.213536	0.404246	-0.320545
15	-0.10268	-0.0907556	0.245974	-0.195676
16	0	0	0	0


TF	Unknown
TF Name	Unknown
Gene	CM000678.2_25239818-25240781(-)_1
Motif	CM000678.2_25239818-25240781(-)_1|1|1x0
Family	C2H2 ZF
Species	Unknown
Pos	A	C	G	T
1	-0.978994	-0.90084	-0.837763	0.559201
2	-0.979086	0.524433	-0.870466	-0.381917
3	-0.697701	0.506806	-0.478394	-0.593753
4	0.0890649	-0.0718423	-0.0630838	0.0253227
5	-0.451012	-0.274815	0.121444	0.2534
6	-0.0493426	-0.114782	0.0191617	0.112116
7	-0.00447774	-0.229996	-0.261814	0.272806
8	0.0348743	-0.630388	0.36608	-0.444893
9	0.00965283	-0.076875	-0.176163	0.168261
10	0.208557	0.0544538	-0.0598842	-0.421604
11	-0.783262	-0.626237	-0.787329	0.536007
12	0.538334	-0.777989	-0.752151	-0.694163
13	-7.37586e-05	0.30587	-0.374996	-0.254882
14	0.558603	-0.912777	-0.934661	-0.846494
15	-0.988124	0.566554	-1.03964	-0.920941
16	-1.04926	-1.12407	0.574897	-1.10742
17	-0.418042	-0.471719	-0.257493	0.435823
18	-1.00081	-0.604857	0.545593	-0.855491
19	0	0	0	0


TF	Unknown
TF Name	Unknown
Gene	CM000678.2_30397205-30399104(+)_1
Motif	CM000678.2_30397205-30399104(+)_1|1|1x0
Family	C2H2 ZF
Species	Unknown
Pos	A	C	G	T
1	0.0316848	-0.291996	0.23415	-0.155364
2	-0.0793214	-0.116038	-0.256198	0.266475
3	-0.537179	0.51478	-0.721618	-0.605325
4	-0.930436	-0.917867	-0.439969	0.531314
5	-1.05141	0.568876	-1.13009	-0.88175
6	0.454587	-0.823052	-0.746661	-0.0850242
7	0	0	0	0


TF	Unknown
TF Name	Unknown
Gene	CM000678.2_30397205-30399104(+)_1
Motif	CM000678.2_30397205-30399104(+)_1|2|1x0
Family	C2H2 ZF
Species	Unknown
Pos	A	C	G	T
1	0.0316848	-0.291996	0.23415	-0.155364
2	-0.0793214	-0.116038	-0.256198	0.266475
3	-0.537179	0.51478	-0.721618	-0.605325
4	-0.930436	-0.917867	-0.439969	0.531314
5	-1.05141	0.568876	-1.13009	-0.88175
6	0.454587	-0.823052	-0.746661	-0.0850242
7	0	0	0	0


TF	Unknown
TF Name	Unknown
Gene	CM000678.2_30397205-30399104(+)_1
Motif	CM000678.2_30397205-30399104(+)_1|3|1x0
Family	C2H2 ZF
Species	Unknown
Pos	A	C	G	T
1	-0.505957	-0.983966	0.542455	-1.0119
2	-0.358182	0.422076	-0.513867	-0.212901
3	-0.453572	-0.545574	-0.585842	0.491901
4	0.0211286	-0.42365	0.299342	-0.235901
5	-0.134199	-0.184653	-0.377249	0.340969
6	-0.878794	0.566733	-1.13224	-0.972435
7	-0.443083	-0.45125	-0.24893	0.434883
8	-0.999166	0.535043	-0.74345	-0.535716
9	-0.846672	-0.81754	0.519484	-0.400048
10	0.0849501	-0.17217	0.0974558	-0.0656691
11	-0.0750058	-0.286806	-0.00552372	0.218695
12	-0.239705	-0.419546	-0.578229	0.443964
13	0	0	0	0


TF	Unknown
TF Name	Unknown
Gene	CM000678.2_30397205-30399104(+)_1
Motif	CM000678.2_30397205-30399104(+)_1|4|1x0
Family	C2H2 ZF
Species	Unknown
Pos	A	C	G	T
1	0.0211286	-0.42365	0.299342	-0.235901
2	-0.134199	-0.184653	-0.377249	0.340969
3	-0.878794	0.566733	-1.13224	-0.972435
4	-0.443083	-0.45125	-0.24893	0.434883
5	-0.999166	0.535043	-0.74345	-0.535716
6	-0.846672	-0.81754	0.519484	-0.400048
7	0	0	0	0


TF	Unknown
TF Name	Unknown
Gene	CM000678.2_30397205-30399104(+)_1
Motif	CM000678.2_30397205-30399104(+)_1|5|1x0
Family	C2H2 ZF
Species	Unknown
Pos	A	C	G	T
1	0.0211286	-0.42365	0.299342	-0.235901
2	-0.134199	-0.184653	-0.377249	0.340969
3	-0.878794	0.566733	-1.13224	-0.972435
4	-0.443083	-0.45125	-0.24893	0.434883
5	-0.999166	0.535043	-0.74345	-0.535716
6	-0.846672	-0.81754	0.519484	-0.400048
7	0	0	0	0


TF	Unknown
TF Name	Unknown
Gene	CM000678.2_30417533-30418364(+)_1
Motif	CM000678.2_30417533-30418364(+)_1|1|1x0
Family	C2H2 ZF
Species	Unknown
Pos	A	C	G	T
1	-0.838588	-1.00209	0.558538	-0.863628
2	-0.233798	-0.907627	0.498353	-0.84687
3	-0.163869	-0.702768	-0.651785	0.461362
4	0.28204	-0.0300851	-0.147496	-0.356095
5	0.448773	-0.285892	-0.375471	-0.601032
6	-0.559577	-0.270911	-0.271164	0.423706
7	0.232593	-0.430622	0.190725	-0.43276
8	-0.749926	-0.571623	-0.900054	0.535055
9	0.560181	-0.927933	-0.949758	-0.862041
10	-0.473409	-0.714151	0.494359	-0.456914
11	-0.628937	0.479276	-0.729315	-0.249044
12	-0.120894	0.187938	-0.400116	0.115111
13	0.364605	0.0277077	-0.481437	-0.539409
14	0.501456	-0.59167	-0.480593	-0.619117
15	0.525639	-0.610682	-0.749532	-0.653041
16	0.450425	-0.227157	-0.382543	-0.765208
17	0.542895	-1.05166	-0.534062	-0.891823
18	-0.857263	-0.788808	-0.641872	0.540375
19	0.232593	-0.430622	0.190725	-0.43276
20	-0.749926	-0.571623	-0.900054	0.535055
21	0.560181	-0.927933	-0.949758	-0.862041
22	0.153305	-0.300613	0.162206	-0.205238
23	-0.517967	0.141857	-0.408923	0.283364
24	-1.12472	-1.05801	0.574247	-1.0675
25	0	0	0	0


TF	Unknown
TF Name	Unknown
Gene	CM000678.2_30524519-30526127(-)_1
Motif	CM000678.2_30524519-30526127(-)_1|1|1x0
Family	C2H2 ZF
Species	Unknown
Pos	A	C	G	T
1	-0.462062	-0.631895	0.499305	-0.577927
2	-0.606216	0.508327	-0.68664	-0.490628
3	0.355262	-0.474284	-0.399352	-0.000100747
4	0.303817	-0.090163	-0.187969	-0.279081
5	-0.372265	0.0039025	-0.357312	0.327847
6	-0.758935	-0.81275	0.542306	-0.73034
7	0.303817	-0.090163	-0.187969	-0.279081
8	-0.372265	0.0039025	-0.357312	0.327847
9	-0.758935	-0.81275	0.542306	-0.73034
10	0.151123	-0.14808	0.155569	-0.354621
11	-0.470292	-0.0711422	-0.45645	0.391446
12	0.460303	-0.475404	-0.418339	-0.400492
13	-0.119214	-0.0940293	0.26229	-0.217955
14	-0.476383	-0.335754	-0.239384	0.419669
15	0.44689	-0.460277	-0.380335	-0.357869
16	0.207827	0.09272	-0.179037	-0.313249
17	-0.621689	-0.450575	-0.628611	0.501269
18	0.52983	-0.735593	-0.699528	-0.639569
19	-0.100106	-0.379031	0.354003	-0.276861
20	0.236163	-0.0183019	-0.175565	-0.186234
21	-0.36754	0.432417	-0.413264	-0.320289
22	-0.100106	-0.379031	0.354003	-0.276861
23	0.236163	-0.0183019	-0.175565	-0.186234
24	-0.36754	0.432417	-0.413264	-0.320289
25	-0.930436	-0.917867	-0.439969	0.531314
26	-1.05141	0.568876	-1.13009	-0.88175
27	0.454587	-0.823052	-0.746661	-0.0850242
28	0.303817	-0.090163	-0.187969	-0.279081
29	-0.372265	0.0039025	-0.357312	0.327847
30	-0.758935	-0.81275	0.542306	-0.73034
31	0	0	0	0


TF	Unknown
TF Name	Unknown
Gene	CM000678.2_30555196-30556144(-)_1
Motif	CM000678.2_30555196-30556144(-)_1|1|1x0
Family	C2H2 ZF
Species	Unknown
Pos	A	C	G	T
1	0.222419	-0.394061	0.183501	-0.396049
2	-0.672951	-0.507211	-0.812499	0.521483
3	0.549556	-0.833696	-0.853983	-0.772447
4	0.147454	-0.30538	-0.0426338	0.0770789
5	-0.266875	0.01374	-0.20528	0.256144
6	0.460132	-0.374217	-0.37107	-0.573316
7	-0.750368	-0.8041	0.533838	-0.607643
8	-0.778456	0.531476	-0.603789	-0.73409
9	-0.676135	-0.595246	-0.621787	0.518033
10	0.331229	-0.0212601	-0.263107	-0.44596
11	-0.732997	-0.832385	-0.878162	0.548461
12	0.551166	-0.941683	-0.833701	-0.741598
13	0.231986	-0.0310976	-0.224286	-0.115526
14	-0.734931	-0.772859	-0.693548	0.537148
15	0.552524	-0.898334	-0.874488	-0.766244
16	0.184964	-0.455816	0.252787	-0.482515
17	-0.492729	0.425663	-0.57403	-0.126692
18	-1.09373	-0.995626	-1.12569	0.573281
19	0.181042	-0.0675491	-0.102618	-0.0771225
20	-0.398951	0.339258	-0.495682	0.0404108
21	-0.388943	-0.676695	-0.127343	0.420821
22	0	0	0	0


TF	Unknown
TF Name	Unknown
Gene	CM000678.2_30582562-30583474(-)_1
Motif	CM000678.2_30582562-30583474(-)_1|1|1x0
Family	C2H2 ZF
Species	Unknown
Pos	A	C	G	T
1	0.225023	0.0153366	-0.242425	-0.146955
2	-0.455572	-0.536735	-0.390599	0.470162
3	-0.871655	-0.999228	0.559798	-0.865356
4	0.0646691	-0.318039	0.128227	0.00653955
5	-0.325366	-0.361569	0.100257	0.263076
6	-0.308657	-0.575685	-0.353398	0.447135
7	0.103147	-0.263925	0.1328	-0.0811134
8	-0.34593	-0.213289	-0.119752	0.338089
9	-0.285136	-0.498883	-0.237491	0.412552
10	-0.0229135	-0.192028	-0.114238	0.214854
11	-0.414642	-0.449	-0.253009	0.431525
12	-0.357355	-0.325858	0.0572987	0.289492
13	0.178381	0.0719396	0.0398411	-0.665871
14	-1.00226	-0.958775	-1.12887	0.570103
15	0.571625	-1.09983	-1.07369	-0.971187
16	0.318012	-0.244287	-0.0564422	-0.325753
17	0.134433	0.185209	-0.23344	-0.283017
18	-0.224552	-0.0508555	0.32517	-0.398039
19	0.0646691	-0.318039	0.128227	0.00653955
20	-0.325366	-0.361569	0.100257	0.263076
21	-0.308657	-0.575685	-0.353398	0.447135
22	0	0	0	0


TF	Unknown
TF Name	Unknown
Gene	CM000678.2_30604266-30605466(-)_1
Motif	CM000678.2_30604266-30605466(-)_1|1|1x0
Family	C2H2 ZF
Species	Unknown
Pos	A	C	G	T
1	0.371782	-0.00591595	-0.568101	-0.40968
2	-0.0872354	-0.793845	0.453623	-0.746573
3	0.57363	-1.12534	-1.03711	-1.06186
4	0.0618901	-0.294787	0.121125	0.00771448
5	-0.298482	-0.332222	0.0981913	0.249936
6	-0.275023	-0.523888	-0.31672	0.429361
7	0.0803495	0.0536216	0.0468974	-0.258594
8	-0.714303	-0.518042	-0.693066	0.518625
9	-0.948369	-0.998105	0.56296	-0.881645
10	0.334193	0.083398	-0.38153	-0.669209
11	-0.532973	0.388627	-0.616943	0.00789899
12	0.558119	-0.948581	-0.83612	-0.897904
13	0.0050711	-0.340599	0.180902	0.00650437
14	-0.177983	-0.634622	0.154871	0.224228
15	0.0803783	-0.137833	-0.0812894	0.093187
16	0.261146	-0.0456112	-0.123499	-0.28175
17	-0.456952	-0.481131	-0.550621	0.482747
18	0.531739	-0.642501	-0.728459	-0.736783
19	0.0977274	-0.244377	0.125364	-0.0739997
20	-0.316709	-0.19309	-0.105916	0.320784
21	-0.255815	-0.455023	-0.21141	0.394418
22	-0.0214457	-0.207788	0.286736	-0.306983
23	-0.377617	-0.339019	-0.289687	0.416555
24	-0.922901	-0.51628	0.524784	-0.642079
25	0.185308	0.0484677	-0.0591079	-0.321476
26	0.38539	-0.41651	-0.127918	-0.353517
27	0.173224	-0.278128	0.18352	-0.340163
28	0.0618901	-0.294787	0.121125	0.00771448
29	-0.298482	-0.332222	0.0981913	0.249936
30	-0.275023	-0.523888	-0.31672	0.429361
31	0	0	0	0


TF	Unknown
TF Name	Unknown
Gene	CM000678.2_30781720-30784273(-)_1
Motif	CM000678.2_30781720-30784273(-)_1|1|1x0
Family	C2H2 ZF
Species	Unknown
Pos	A	C	G	T
1	0.253805	-0.513765	0.112236	-0.218383
2	-0.044751	-0.00382845	-0.0264093	0.0665816
3	-0.244994	-0.160168	0.140718	0.13255
4	0.363836	-0.0361653	-0.384126	-0.448814
5	0.449524	-0.437678	-0.329563	-0.454109
6	0.466353	-0.408009	-0.525597	-0.415094
7	0.217761	-0.0915685	-0.317303	0.024253
8	-0.329806	-0.622103	0.460975	-0.394893
9	-0.636981	-0.911588	0.546078	-0.884394
10	-0.0495274	-0.437764	0.396453	-0.599688
11	-0.284891	0.342929	-0.415314	-0.0485708
12	-0.135183	-0.044306	-0.0389119	0.16142
13	0.392872	-0.354648	-0.127745	-0.46609
14	0.508494	-0.485156	-0.623131	-0.678017
15	-0.503324	-0.677264	-0.467505	0.496256
16	-0.412518	-0.852039	0.522006	-0.835741
17	-0.229706	0.342369	-0.392249	-0.0937986
18	-0.187176	-0.369326	-0.54236	0.420954
19	0.182333	-0.50717	0.272223	-0.529307
20	-0.819458	0.523855	-0.854899	-0.43421
21	-1.127	-0.949846	-1.09229	0.571972
22	0.194126	-0.39004	0.170212	-0.26025
23	-0.433382	-0.0553486	-0.563285	0.394041
24	0.46905	-0.802091	-0.138579	-0.76776
25	0.154209	-0.259313	0.140838	-0.193655
26	0.495084	-0.588894	-0.495821	-0.528213
27	0.404851	-0.379946	-0.460623	-0.156932
28	0.142083	-0.231552	-0.0630008	0.0649328
29	-0.573283	0.484076	-0.543338	-0.399845
30	-0.776513	-0.761005	0.521214	-0.470127
31	0.326022	-0.265783	-0.0698539	-0.311725
32	0.514061	-0.571124	-0.697364	-0.577633
33	0.49767	-0.474515	-0.663108	-0.519867
34	0.351545	-0.192578	-0.244663	-0.265863
35	0.427957	-0.466281	-0.18817	-0.480226
36	-0.625204	-0.445557	-0.540178	0.493629
37	0.369685	-0.00462479	-0.561766	-0.404767
38	-0.0843211	-0.784592	0.451685	-0.737744
39	0.572679	-1.11105	-1.02361	-1.04814
40	-0.864529	-0.847669	0.559268	-1.01452
41	-0.466289	-0.631357	0.402314	-0.0461182
42	0.41034	-0.122639	-0.649431	-0.347324
43	0	0	0	0


TF	Unknown
TF Name	Unknown
Gene	CM000678.2_30781720-30784273(-)_1
Motif	CM000678.2_30781720-30784273(-)_1|2|1x0
Family	C2H2 ZF
Species	Unknown
Pos	A	C	G	T
1	0.523475	-0.881101	-0.333637	-1.17549
2	-0.240238	0.427021	-0.935361	-0.196752
3	-0.293543	0.483617	-0.924671	-0.485248
4	0	0	0	0


TF	Unknown
TF Name	Unknown
Gene	CM000678.2_30781720-30784273(-)_1
Motif	CM000678.2_30781720-30784273(-)_1|3|1x0
Family	C2H2 ZF
Species	Unknown
Pos	A	C	G	T
1	0.360221	-0.85429	0.160324	-0.915125
2	-0.00933694	0.182011	-0.539467	0.0834768
3	-0.93654	0.556008	-1.14296	-0.668063
4	0	0	0	0


TF	Unknown
TF Name	Unknown
Gene	CM000678.2_30781720-30784273(-)_1
Motif	CM000678.2_30781720-30784273(-)_1|4|1x0
Family	C2H2 ZF
Species	Unknown
Pos	A	C	G	T
1	-0.362119	-1.28815	0.41082	-0.0274044
2	-0.661815	-0.250875	-0.0782425	0.377632
3	-1.0187	-0.711972	-0.510789	0.531689
4	0	0	0	0


TF	Unknown
TF Name	Unknown
Gene	CM000678.2_30781720-30784273(-)_1
Motif	CM000678.2_30781720-30784273(-)_1|5|1x0
Family	C2H2 ZF
Species	Unknown
Pos	A	C	G	T
1	-0.707411	-0.977611	0.558123	-1.07865
2	-0.274337	-0.555853	-0.644819	0.471831
3	-0.909855	0.571045	-1.1071	-1.12793
4	0	0	0	0


TF	Unknown
TF Name	Unknown
Gene	CM000678.2_30781720-30784273(-)_1
Motif	CM000678.2_30781720-30784273(-)_1|6|1x0
Family	C2H2 ZF
Species	Unknown
Pos	A	C	G	T
1	-0.0925337	-0.613341	0.367246	-0.208383
2	-1.0547	-0.698564	-0.538079	0.534276
3	-1.066	0.564612	-1.13436	-0.766588
4	0	0	0	0


TF	Unknown
TF Name	Unknown
Gene	CM000678.2_31061070-31062384(-)_1
Motif	CM000678.2_31061070-31062384(-)_1|1|1x0
Family	C2H2 ZF
Species	Unknown
Pos	A	C	G	T
1	0.282511	-0.425368	0.0929416	-0.328509
2	-0.369857	0.301715	-0.528608	0.105187
3	-0.64608	-0.472279	-0.705408	0.510541
4	-0.0337873	-0.424396	-0.0554842	0.259695
5	-0.315687	0.375963	-0.338905	-0.166397
6	-0.421829	0.49488	-0.762988	-0.489988
7	-0.532961	-0.31225	0.471679	-0.59007
8	-0.121839	0.396347	-0.410964	-0.436994
9	-0.33803	-0.0996266	0.192746	0.0745177
10	0.0647024	-0.244313	-0.202847	0.215574
11	-0.456715	0.451879	-0.520475	-0.285364
12	0.442445	-0.802833	-0.444793	-0.146504
13	-0.765276	-1.01278	0.562184	-1.0855
14	-0.534897	-0.199686	-0.744552	0.461904
15	-0.87824	0.556059	-1.06221	-0.73754
16	0.259106	0.104562	-0.260302	-0.440497
17	-0.952601	-0.722861	-0.961894	0.555095
18	0.572972	-1.126	-1.07758	-0.997076
19	0.227301	0.0586338	-0.264804	-0.204653
20	-0.761171	-0.397993	-0.556107	0.49815
21	-0.960998	-0.997723	0.566322	-0.974474
22	0	0	0	0


TF	Unknown
TF Name	Unknown
Gene	CM000678.2_31061070-31062384(-)_1
Motif	CM000678.2_31061070-31062384(-)_1|2|1x0
Family	C2H2 ZF
Species	Unknown
Pos	A	C	G	T
1	-0.891455	-1.0777	-0.752965	0.557672
2	-0.763867	0.500557	-0.276932	-0.876479
3	-0.0477784	0.222494	-0.170684	-0.119178
4	0.0786033	-0.672076	0.149215	0.0714517
5	0.205979	-0.0792172	-0.172922	-0.051429
6	-0.687704	0.546555	-0.965425	-0.778957
7	-0.772787	-1.13533	0.563642	-1.01466
8	-0.0426899	-0.24524	-0.407711	0.32919
9	-0.131135	-0.565187	-0.205523	0.373921
10	0	0	0	0


TF	Unknown
TF Name	Unknown
Gene	CM000678.2_31063811-31064498(-)_1
Motif	CM000678.2_31063811-31064498(-)_1|1|1x0
Family	C2H2 ZF
Species	Unknown
Pos	A	C	G	T
1	-0.963109	-1.13502	0.563946	-0.81266
2	0.00209106	-1.0129	0.230287	0.0787237
3	-0.164284	-0.110279	-0.479942	0.344006
4	0	0	0	0


TF	Unknown
TF Name	Unknown
Gene	CM000678.2_31063811-31064498(-)_1
Motif	CM000678.2_31063811-31064498(-)_1|2|1x0
Family	C2H2 ZF
Species	Unknown
Pos	A	C	G	T
1	-0.120049	-0.671587	0.330034	-0.0504335
2	-0.305487	0.457205	-0.69545	-0.358577
3	-1.10914	0.573038	-1.12593	-0.97485
4	0.231614	-0.196438	0.0670929	-0.307839
5	-0.118246	-0.470897	0.331571	-0.122342
6	-0.111729	-0.293536	0.0487749	0.203924
7	0.237885	0.0418726	-0.167195	-0.310726
8	-0.229768	-0.275233	-0.414255	0.397069
9	0.514586	-0.622416	-0.537204	-0.69703
10	-0.00965807	-0.301233	-0.353764	0.317938
11	-0.139285	-0.0313415	0.117155	0.0146657
12	-0.258166	-0.356164	-0.108102	0.347934
13	0	0	0	0


TF	Unknown
TF Name	Unknown
Gene	CM000678.2_31076297-31081811(+)_1
Motif	CM000678.2_31076297-31081811(+)_1|1|1x0
Family	C2H2 ZF
Species	Unknown
Pos	A	C	G	T
1	-1.03641	-1.14284	0.556132	-0.624374
2	-0.137806	0.118312	-0.185953	0.116293
3	0.00813279	-0.435529	0.361941	-0.504272
4	0	0	0	0


TF	Unknown
TF Name	Unknown
Gene	CM000678.2_31076297-31081811(+)_1
Motif	CM000678.2_31076297-31081811(+)_1|2|1x0
Family	C2H2 ZF
Species	Unknown
Pos	A	C	G	T
1	-0.0196123	-0.00801249	-0.105724	0.106703
2	-0.204627	-0.418388	-0.0439455	0.320222
3	-0.0208765	-0.0377986	-0.0483456	0.0918902
4	0.325968	-0.405201	0.0129373	-0.338955
5	-0.25654	-0.147975	-0.671882	0.401734
6	-0.865903	-1.13413	-0.924704	0.564839
7	0	0	0	0


TF	Unknown
TF Name	Unknown
Gene	CM000678.2_31076297-31081811(+)_1
Motif	CM000678.2_31076297-31081811(+)_1|3|1x0
Family	C2H2 ZF
Species	Unknown
Pos	A	C	G	T
1	0.144841	-0.24735	0.164238	-0.237512
2	-0.0909715	0.0432507	0.00511488	0.0303659
3	-0.416113	-0.478884	0.160809	0.263938
4	0.114185	-0.0647216	0.116138	-0.274788
5	-0.135338	-0.283422	-0.0459245	0.266562
6	0.0608348	-0.114544	0.0534389	-0.0220334
7	0.325968	-0.405201	0.0129373	-0.338955
8	-0.25654	-0.147975	-0.671882	0.401734
9	-0.865903	-1.13413	-0.924704	0.564839
10	0	0	0	0


TF	Unknown
TF Name	Unknown
Gene	CM000678.2_31076297-31081811(+)_1
Motif	CM000678.2_31076297-31081811(+)_1|4|1x0
Family	C2H2 ZF
Species	Unknown
Pos	A	C	G	T
1	0.153477	-0.252256	0.191972	-0.336473
2	-0.242472	-0.146029	-0.0299284	0.250412
3	0.146912	-0.201934	0.0551807	-0.0789202
4	0.325968	-0.405201	0.0129373	-0.338955
5	-0.25654	-0.147975	-0.671882	0.401734
6	-0.865903	-1.13413	-0.924704	0.564839
7	0	0	0	0


TF	Unknown
TF Name	Unknown
Gene	CM000678.2_31076297-31081811(+)_1
Motif	CM000678.2_31076297-31081811(+)_1|5|1x0
Family	C2H2 ZF
Species	Unknown
Pos	A	C	G	T
1	0.114185	-0.0647216	0.116138	-0.274788
2	-0.135338	-0.283422	-0.0459245	0.266562
3	0.0608348	-0.114544	0.0534389	-0.0220334
4	0.325968	-0.405201	0.0129373	-0.338955
5	-0.25654	-0.147975	-0.671882	0.401734
6	-0.865903	-1.13413	-0.924704	0.564839
7	0	0	0	0


TF	Unknown
TF Name	Unknown
Gene	CM000678.2_31076297-31081811(+)_1
Motif	CM000678.2_31076297-31081811(+)_1|6|1x0
Family	C2H2 ZF
Species	Unknown
Pos	A	C	G	T
1	-0.841546	-1.02105	0.566669	-1.1323
2	-0.416872	-0.219855	-0.618594	0.44305
3	-0.720886	0.39366	-0.0293751	-0.398202
4	0	0	0	0


TF	Unknown
TF Name	Unknown
Gene	CM000678.2_31076297-31081811(+)_1
Motif	CM000678.2_31076297-31081811(+)_1|7|1x0
Family	C2H2 ZF
Species	Unknown
Pos	A	C	G	T
1	0.226747	-0.273659	0.150768	-0.435495
2	-0.336625	-0.197628	-0.088327	0.319931
3	-0.0493689	-0.431463	-0.00204355	0.241014
4	0.325968	-0.405201	0.0129373	-0.338955
5	-0.25654	-0.147975	-0.671882	0.401734
6	-0.865903	-1.13413	-0.924704	0.564839
7	0	0	0	0


TF	Unknown
TF Name	Unknown
Gene	CM000678.2_31076297-31081811(+)_1
Motif	CM000678.2_31076297-31081811(+)_1|8|1x0
Family	C2H2 ZF
Species	Unknown
Pos	A	C	G	T
1	-0.538318	-0.41431	-1.18574	0.513227
2	-0.474757	-0.821089	-0.226904	0.465504
3	0.161272	-0.376374	0.0644624	-0.0132534
4	0.180463	-0.460707	-0.4305	0.24737
5	-0.355236	-0.379173	-0.0396534	0.347967
6	-0.913956	-0.83029	-0.857919	0.555285
7	0	0	0	0


TF	Unknown
TF Name	Unknown
Gene	CM000678.2_31076297-31081811(+)_1
Motif	CM000678.2_31076297-31081811(+)_1|9|1x0
Family	C2H2 ZF
Species	Unknown
Pos	A	C	G	T
1	0.256065	-1.32014	0.211047	-0.281382
2	-0.969675	-1.13874	-0.727107	0.560225
3	-0.278911	0.248844	-0.536592	0.14911
4	0	0	0	0


TF	Unknown
TF Name	Unknown
Gene	CM000678.2_31076297-31081811(+)_1
Motif	CM000678.2_31076297-31081811(+)_1|10|1x0
Family	C2H2 ZF
Species	Unknown
Pos	A	C	G	T
1	0.153477	-0.252256	0.191972	-0.336473
2	-0.242472	-0.146029	-0.0299284	0.250412
3	0.146912	-0.201934	0.0551807	-0.0789202
4	0.325968	-0.405201	0.0129373	-0.338955
5	-0.25654	-0.147975	-0.671882	0.401734
6	-0.865903	-1.13413	-0.924704	0.564839
7	0	0	0	0


TF	Unknown
TF Name	Unknown
Gene	CM000678.2_31076297-31081811(+)_1
Motif	CM000678.2_31076297-31081811(+)_1|11|1x0
Family	C2H2 ZF
Species	Unknown
Pos	A	C	G	T
1	0.046597	-0.170212	-0.0536509	0.122935
2	0.0347653	-0.178225	0.0497517	0.0538011
3	-0.105911	-0.0353317	-0.00637626	0.116978
4	0.125451	0.0640665	0.00934808	-0.314814
5	-0.196297	-0.327821	-0.0463304	0.299886
6	-0.0561184	-0.157476	0.0020133	0.152505
7	0.325968	-0.405201	0.0129373	-0.338955
8	-0.25654	-0.147975	-0.671882	0.401734
9	-0.865903	-1.13413	-0.924704	0.564839
10	0	0	0	0


TF	Unknown
TF Name	Unknown
Gene	CM000678.2_31076297-31081811(+)_1
Motif	CM000678.2_31076297-31081811(+)_1|12|1x0
Family	C2H2 ZF
Species	Unknown
Pos	A	C	G	T
1	-0.0563294	0.135358	0.0219269	-0.152334
2	-0.0472551	-0.344179	0.0544109	0.180961
3	-0.109832	-0.128127	0.162315	0.0110523
4	0.325968	-0.405201	0.0129373	-0.338955
5	-0.25654	-0.147975	-0.671882	0.401734
6	-0.865903	-1.13413	-0.924704	0.564839
7	0	0	0	0


TF	Unknown
TF Name	Unknown
Gene	CM000678.2_31076297-31081811(+)_1
Motif	CM000678.2_31076297-31081811(+)_1|13|1x0
Family	C2H2 ZF
Species	Unknown
Pos	A	C	G	T
1	-1.04883	-1.03382	0.57325	-1.12572
2	-0.342173	-0.12768	-0.717197	0.41633
3	-0.0106382	0.256346	-0.39741	-0.0865812
4	0	0	0	0


TF	Unknown
TF Name	Unknown
Gene	CM000678.2_31076297-31081811(+)_1
Motif	CM000678.2_31076297-31081811(+)_1|14|1x0
Family	C2H2 ZF
Species	Unknown
Pos	A	C	G	T
1	0.0397253	-0.0554113	-0.466125	0.225857
2	-0.0238982	-0.496233	0.295306	-0.118761
3	-0.532355	-1.1655	0.533474	-0.652657
4	-0.234014	0.064585	-0.509341	0.289307
5	-0.282492	-0.747683	-0.0931468	0.396627
6	0.0708495	0.0455402	-0.162863	0.0107078
7	0	0	0	0


TF	Unknown
TF Name	Unknown
Gene	CM000678.2_31076297-31081811(+)_1
Motif	CM000678.2_31076297-31081811(+)_1|15|1x0
Family	C2H2 ZF
Species	Unknown
Pos	A	C	G	T
1	0.211163	-0.0249467	-0.112438	-0.181932
2	-0.415597	-0.0440483	-0.392217	0.363063
3	-0.403216	-0.690185	0.496569	-0.57947
4	-0.226625	-0.326899	0.347921	-0.150306
5	-0.719663	-0.85171	0.308948	0.212669
6	-0.232799	-0.213972	-0.242993	0.348785
7	0.121849	0.140993	-0.0815501	-0.333696
8	-0.244539	-0.139121	-0.0172902	0.241464
9	-0.195776	-0.217836	0.151614	0.126946
10	0.325968	-0.405201	0.0129373	-0.338955
11	-0.25654	-0.147975	-0.671882	0.401734
12	-0.865903	-1.13413	-0.924704	0.564839
13	0	0	0	0


TF	Unknown
TF Name	Unknown
Gene	CM000678.2_31601690-31602860(-)_1
Motif	CM000678.2_31601690-31602860(-)_1|1|1x0
Family	C2H2 ZF
Species	Unknown
Pos	A	C	G	T
1	-0.663851	-1.14205	0.556917	-0.974874
2	0.371157	-0.370176	-0.218106	-0.20907
3	0.012459	0.300562	-0.369607	-0.262741
4	0	0	0	0


TF	Unknown
TF Name	Unknown
Gene	CM000678.2_31601690-31602860(-)_1
Motif	CM000678.2_31601690-31602860(-)_1|2|1x0
Family	C2H2 ZF
Species	Unknown
Pos	A	C	G	T
1	-0.332097	-0.761665	-0.371604	0.467815
2	0.334979	0.0995835	-0.333828	-0.935397
3	-0.880918	0.570327	-1.12864	-1.11954
4	0.509033	-0.513878	-0.428539	-1.03531
5	-0.49312	-0.725126	-0.746586	0.519983
6	-0.0982264	-0.573531	-0.00296821	0.288307
7	0	0	0	0


TF	Unknown
TF Name	Unknown
Gene	CM000678.2_31601690-31602860(-)_1
Motif	CM000678.2_31601690-31602860(-)_1|3|1x0
Family	C2H2 ZF
Species	Unknown
Pos	A	C	G	T
1	-0.647799	-0.956801	0.535351	-0.630637
2	-0.844929	-1.03781	0.0425086	0.425305
3	-1.09031	-1.12763	0.571339	-0.930266
4	0	0	0	0


TF	Unknown
TF Name	Unknown
Gene	CM000678.2_31601690-31602860(-)_1
Motif	CM000678.2_31601690-31602860(-)_1|4|1x0
Family	C2H2 ZF
Species	Unknown
Pos	A	C	G	T
1	0.532115	-0.499539	-0.745268	-1.0058
2	-0.354574	-0.0662726	-1.27628	0.422687
3	-0.938824	-0.365209	-1.08112	0.527707
4	0	0	0	0


TF	Unknown
TF Name	Unknown
Gene	CM000678.2_31754249-31755716(+)_1
Motif	CM000678.2_31754249-31755716(+)_1|1|1x0
Family	C2H2 ZF
Species	Unknown
Pos	A	C	G	T
1	-0.338746	-0.69548	0.498472	-0.723987
2	-0.53809	0.190461	-0.576348	0.277521
3	-0.97679	-1.1292	0.569766	-0.971066
4	-0.683387	-0.821501	0.545816	-0.893657
5	0.508555	-0.667177	-0.555527	-0.550758
6	-0.681604	-1.09432	0.557272	-0.985826
7	0.176363	-0.161741	0.0842814	-0.224882
8	-0.356975	0.196465	-0.261208	0.158475
9	-0.489944	-0.493054	-0.410727	0.472266
10	0.0565758	-0.407777	-0.051064	0.198864
11	-0.541625	0.502781	-0.582773	-0.570681
12	-0.570486	0.480492	-0.552634	-0.368923
13	0.153391	-0.362852	0.157915	-0.152295
14	-0.162376	-0.451461	0.100046	0.23026
15	-0.213588	0.174193	-0.243477	0.121944
16	0.208151	-0.0173124	-0.124439	-0.171793
17	-0.584371	-0.251139	-0.486975	0.455284
18	-0.989182	-1.03684	0.566874	-0.932157
19	-0.0957081	-0.300304	-0.114525	0.285275
20	0.203946	0.091832	-0.114594	-0.40111
21	-0.2697	0.421501	-0.387686	-0.383351
22	0.264504	-0.210661	0.0932595	-0.514089
23	-0.418049	-0.482814	-0.454552	0.468051
24	-0.425324	-0.724908	-0.301984	0.467924
25	0.356792	-0.117065	-0.225465	-0.435047
26	0.551764	-0.897573	-0.743343	-0.885206
27	-0.716407	-0.611574	-0.596132	0.519809
28	-0.154003	-0.359371	0.370267	-0.287575
29	0.186717	-0.131655	-0.0663473	-0.0624669
30	0.0249437	0.148672	-0.139138	-0.0932435
31	0.312905	-0.146908	-0.170362	-0.254899
32	-0.281569	-0.654778	0.477063	-0.59165
33	-0.510469	-0.875372	-0.818662	0.532276
34	0	0	0	0


TF	Unknown
TF Name	Unknown
Gene	CM000678.2_31914444-31916478(+)_1
Motif	CM000678.2_31914444-31916478(+)_1|1|1x0
Family	C2H2 ZF
Species	Unknown
Pos	A	C	G	T
1	-0.00401664	0.397814	-0.373642	-1.06091
2	-0.416608	-1.20404	0.494933	-0.367829
3	0.476574	-0.622458	-0.182429	-0.965606
4	0	0	0	0


TF	Unknown
TF Name	Unknown
Gene	CM000678.2_31914444-31916478(+)_1
Motif	CM000678.2_31914444-31916478(+)_1|2|1x0
Family	C2H2 ZF
Species	Unknown
Pos	A	C	G	T
1	0.148937	-0.122702	-0.26203	0.110611
2	0.244103	-0.242825	0.0700701	-0.30198
3	-0.0920595	-0.0487073	0.0851469	0.0336287
4	0.183071	-0.309718	-0.0814104	0.0631582
5	0.000639015	-0.0655237	0.153301	-0.145539
6	-0.231031	-0.213332	-0.272954	0.355505
7	0.261155	-0.233988	-0.307784	0.0412773
8	0.207607	-0.201162	0.0796447	-0.254497
9	0.0488859	-0.0782496	0.0977568	-0.100566
10	0.183071	-0.309718	-0.0814104	0.0631582
11	0.000639015	-0.0655237	0.153301	-0.145539
12	-0.231031	-0.213332	-0.272954	0.355505
13	0.109394	-0.253289	0.0594675	0.00376254
14	-0.637956	0.502891	-0.506171	-0.561195
15	-0.72138	-0.663356	-0.423743	0.507321
16	0.185968	-0.181554	0.0336714	-0.138737
17	0.260017	-0.145793	-0.277645	-0.0279217
18	-0.410149	0.456147	-0.478513	-0.376479
19	-0.761386	-0.954938	0.547565	-0.726891
20	-0.403143	-0.685691	0.49064	-0.517553
21	-0.206274	-0.580885	-0.616261	0.458433
22	0.371286	-0.101296	-0.276948	-0.483664
23	0.570654	-1.11211	-0.894893	-1.12832
24	-0.45285	-0.252188	-0.437335	0.434997
25	0.243845	-0.113242	-0.06655	-0.208769
26	-0.515066	-0.045218	-0.415983	0.381965
27	-0.646386	-0.831032	0.536172	-0.721804
28	0.26881	-0.0038067	-0.283983	-0.199477
29	0.215207	-0.287429	-0.130823	0.0425029
30	-1.04062	-0.963018	0.567625	-0.978998
31	0.243845	-0.113242	-0.06655	-0.208769
32	-0.515066	-0.045218	-0.415983	0.381965
33	-0.646386	-0.831032	0.536172	-0.721804
34	-0.106115	-0.324156	-0.126168	0.299905
35	0.214015	0.0945328	-0.125459	-0.430804
36	-0.29875	0.437875	-0.42449	-0.41987
37	0.331444	-0.0951029	-0.271479	-0.287035
38	0.452731	-0.506095	-0.397172	-0.345525
39	-1.07321	-1.09774	0.572586	-1.00823
40	0	0	0	0


TF	Unknown
TF Name	Unknown
Gene	CM000678.2_35446969-35447949(-)_1
Motif	CM000678.2_35446969-35447949(-)_1|1|1x0
Family	C2H2 ZF
Species	Unknown
Pos	A	C	G	T
1	0.0440914	-1.08984	0.151027	0.144869
2	-0.640484	0.33707	-1.17375	0.185
3	-1.3264	-1.13128	0.182074	0.372565
4	0	0	0	0


TF	Unknown
TF Name	Unknown
Gene	CM000678.2_35446969-35447949(-)_1
Motif	CM000678.2_35446969-35447949(-)_1|2|1x0
Family	C2H2 ZF
Species	Unknown
Pos	A	C	G	T
1	0.379715	-0.54477	0.0126301	-0.540636
2	-0.151409	0.0395008	0.0711254	0.00910354
3	-1.13417	-0.893667	-0.893649	0.564795
4	0	0	0	0


TF	Unknown
TF Name	Unknown
Gene	CM000678.2_49635470-49639265(-)_1
Motif	CM000678.2_49635470-49639265(-)_1|1|1x0
Family	C2H2 ZF
Species	Unknown
Pos	A	C	G	T
1	0.0777374	-0.0617258	-0.0287933	0.000270323
2	0.0715419	-0.207688	0.112832	-0.0436583
3	0.220405	-0.188621	-0.126163	-0.0253657
4	-0.0258659	-0.20872	-0.411407	0.312097
5	-0.323116	-0.557905	0.474198	-0.571601
6	-1.12717	-0.937154	0.571797	-1.10205
7	-0.792754	-0.972666	0.554864	-0.840884
8	-0.222787	0.0159339	-0.381143	0.289623
9	-0.555316	0.183983	-0.376656	0.248952
10	-0.11511	-0.249203	0.294544	-0.155458
11	0.0764979	0.0356681	-0.0943025	-0.0376411
12	-0.619228	-0.596305	0.514501	-0.62579
13	0	0	0	0


TF	Unknown
TF Name	Unknown
Gene	CM000678.2_49635470-49639265(-)_1
Motif	CM000678.2_49635470-49639265(-)_1|2|1x0
Family	C2H2 ZF
Species	Unknown
Pos	A	C	G	T
1	-0.153995	-1.4353	0.263671	0.154329
2	-0.465278	0.428376	-0.369265	-0.260697
3	0.514091	-0.445339	-0.51705	-1.15032
4	0	0	0	0


TF	Unknown
TF Name	Unknown
Gene	CM000678.2_49635470-49639265(-)_1
Motif	CM000678.2_49635470-49639265(-)_1|3|1x0
Family	C2H2 ZF
Species	Unknown
Pos	A	C	G	T
1	-0.0185401	-0.274256	0.0536209	0.139433
2	-0.121391	-0.331243	0.031987	0.230708
3	-0.492446	-0.25003	0.399471	-0.216745
4	0.161907	-0.14918	0.252793	-1.30835
5	-0.16855	0.363172	-1.19295	-0.0223367
6	-1.1291	0.569867	-1.0562	-0.907856
7	0	0	0	0


TF	Unknown
TF Name	Unknown
Gene	CM000678.2_49635470-49639265(-)_1
Motif	CM000678.2_49635470-49639265(-)_1|4|1x0
Family	C2H2 ZF
Species	Unknown
Pos	A	C	G	T
1	0.0613223	0.224526	-0.557163	-0.0485921
2	0.474076	-0.596992	-0.314177	-0.548306
3	-0.842628	-1.25697	0.442	0.0145407
4	0	0	0	0


TF	Unknown
TF Name	Unknown
Gene	CM000678.2_49635470-49639265(-)_1
Motif	CM000678.2_49635470-49639265(-)_1|5|1x0
Family	C2H2 ZF
Species	Unknown
Pos	A	C	G	T
1	0.150317	0.0615681	0.121881	-0.958035
2	-0.73337	-0.203945	-1.20378	0.495188
3	-0.305439	0.280421	-0.269201	0.0251907
4	0	0	0	0


TF	Unknown
TF Name	Unknown
Gene	CM000678.2_49635470-49639265(-)_1
Motif	CM000678.2_49635470-49639265(-)_1|6|1x0
Family	C2H2 ZF
Species	Unknown
Pos	A	C	G	T
1	0.378992	0.0834606	-0.809437	-0.620217
2	-0.833783	-0.375034	-0.556896	0.498904
3	-0.502394	-1.20637	-0.288644	0.492602
4	0	0	0	0


TF	Unknown
TF Name	Unknown
Gene	CM000678.2_49635470-49639265(-)_1
Motif	CM000678.2_49635470-49639265(-)_1|7|1x0
Family	C2H2 ZF
Species	Unknown
Pos	A	C	G	T
1	0.0946951	0.178978	-0.551541	-0.0152409
2	-0.474728	-0.986451	-0.394167	0.499435
3	-0.590148	-1.21602	0.482952	-0.192677
4	0	0	0	0


TF	Unknown
TF Name	Unknown
Gene	CM000678.2_49635470-49639265(-)_1
Motif	CM000678.2_49635470-49639265(-)_1|8|1x0
Family	C2H2 ZF
Species	Unknown
Pos	A	C	G	T
1	0.349419	0.0570982	-0.518005	-0.494339
2	-0.770919	-1.13773	-0.933574	0.561243
3	-0.654016	-0.0252264	0.363946	-0.281627
4	0	0	0	0


TF	Unknown
TF Name	Unknown
Gene	CM000678.2_49635470-49639265(-)_1
Motif	CM000678.2_49635470-49639265(-)_1|9|1x0
Family	C2H2 ZF
Species	Unknown
Pos	A	C	G	T
1	-0.211816	-0.169334	-0.148903	0.300839
2	-0.856969	0.506818	-0.4067	-0.590631
3	-0.868774	-0.732463	0.515254	-0.393355
4	-0.0466563	0.186187	-0.379797	0.0605157
5	-0.500434	-0.487874	-0.525537	0.485826
6	0.0622276	-0.00736676	-0.564759	0.20149
7	-0.913025	-0.972429	-0.675537	0.551473
8	-0.563035	0.506894	-0.347405	-1.19208
9	-0.329653	-0.29683	0.412832	-0.356726
10	0	0	0	0


TF	Unknown
TF Name	Unknown
Gene	CM000678.2_49635470-49639265(-)_1
Motif	CM000678.2_49635470-49639265(-)_1|10|1x0
Family	C2H2 ZF
Species	Unknown
Pos	A	C	G	T
1	-0.0312114	0.197473	-0.131783	-0.121837
2	-0.211821	-0.485507	-0.722329	0.457806
3	-0.639301	-1.40958	0.289392	0.251513
4	0	0	0	0


TF	Unknown
TF Name	Unknown
Gene	CM000678.2_49635470-49639265(-)_1
Motif	CM000678.2_49635470-49639265(-)_1|11|1x0
Family	C2H2 ZF
Species	Unknown
Pos	A	C	G	T
1	0.117706	-1.29542	0.40355	-0.976594
2	0.0614655	-0.219436	-0.280128	0.235521
3	-0.183939	0.000175151	-1.16265	0.357193
4	0	0	0	0


TF	Unknown
TF Name	Unknown
Gene	CM000678.2_49635470-49639265(-)_1
Motif	CM000678.2_49635470-49639265(-)_1|12|1x0
Family	C2H2 ZF
Species	Unknown
Pos	A	C	G	T
1	0.323056	0.0376694	-0.173318	-0.871588
2	-0.0981542	-1.24061	-0.565929	0.458356
3	0.0457971	-0.667538	-0.0311033	0.24127
4	0	0	0	0


TF	Unknown
TF Name	Unknown
Gene	CM000678.2_49635470-49639265(-)_1
Motif	CM000678.2_49635470-49639265(-)_1|13|1x0
Family	C2H2 ZF
Species	Unknown
Pos	A	C	G	T
1	0.20321	-0.363873	-0.380179	0.191454
2	-0.00030237	0.214484	-0.100228	-0.245544
3	-0.601137	-1.15168	0.547295	-0.815745
4	0.22764	0.259081	-0.977718	-0.409112
5	-0.498702	0.280201	-0.220234	0.0697596
6	-0.0442274	-0.479417	0.282233	-0.0705985
7	0.436484	-0.312571	-0.330718	-0.502895
8	-0.312782	-0.142663	-0.468169	0.389709
9	-0.00326908	-0.609593	0.320216	-0.172977
10	0	0	0	0


TF	Unknown
TF Name	Unknown
Gene	CM000678.2_49635470-49639265(-)_1
Motif	CM000678.2_49635470-49639265(-)_1|14|1x0
Family	C2H2 ZF
Species	Unknown
Pos	A	C	G	T
1	0.137535	-0.299846	-0.648483	0.279075
2	-0.108933	-0.342066	0.0428788	0.220932
3	-0.616469	-0.692647	0.542267	-1.1567
4	0	0	0	0


TF	Unknown
TF Name	Unknown
Gene	CM000678.2_49635470-49639265(-)_1
Motif	CM000678.2_49635470-49639265(-)_1|15|1x0
Family	C2H2 ZF
Species	Unknown
Pos	A	C	G	T
1	-0.791167	-0.505542	-0.650933	0.518862
2	-0.9005	0.548572	-0.573425	-1.1504
3	-0.577265	-0.11291	0.389183	-0.288909
4	0	0	0	0


TF	Unknown
TF Name	Unknown
Gene	CM000678.2_51138633-51142170(-)_1
Motif	CM000678.2_51138633-51142170(-)_1|1|1x0
Family	C2H2 ZF
Species	Unknown
Pos	A	C	G	T
1	-0.818647	-1.07155	-0.0214678	0.448952
2	-1.15532	0.54365	-0.734942	-0.603219
3	-1.04672	0.438754	-0.383735	-0.124615
4	0	0	0	0


TF	Unknown
TF Name	Unknown
Gene	CM000678.2_51138633-51142170(-)_1
Motif	CM000678.2_51138633-51142170(-)_1|2|1x0
Family	C2H2 ZF
Species	Unknown
Pos	A	C	G	T
1	0.316238	-0.0795133	-0.250916	-0.271752
2	0.570306	-1.07383	-0.954221	-1.06277
3	-1.06852	-1.11273	-1.12353	0.575443
4	0.217563	-0.113746	-0.0496201	-0.162356
5	-0.168514	-0.280811	-0.268193	0.35382
6	0.107729	-0.218586	0.0642219	-0.02019
7	0	0	0	0


TF	Unknown
TF Name	Unknown
Gene	CM000678.2_51138633-51142170(-)_1
Motif	CM000678.2_51138633-51142170(-)_1|3|1x0
Family	C2H2 ZF
Species	Unknown
Pos	A	C	G	T
1	0.344366	-0.118103	-0.299136	-0.278975
2	0.568794	-1.01432	-0.933686	-1.08778
3	-1.05572	-1.07637	-1.12458	0.574391
4	0.0655617	-0.0757935	0.120496	-0.169139
5	-0.196114	-0.218828	-0.314216	0.356817
6	-0.131389	0.143688	0.0111035	-0.0741702
7	0	0	0	0


TF	Unknown
TF Name	Unknown
Gene	CM000678.2_51138633-51142170(-)_1
Motif	CM000678.2_51138633-51142170(-)_1|4|1x0
Family	C2H2 ZF
Species	Unknown
Pos	A	C	G	T
1	0.522138	-0.388557	-0.705398	-1.17683
2	0.415171	-0.557486	-0.356659	-0.166275
3	-0.0296673	-0.315526	-0.952487	0.392852
4	0	0	0	0


TF	Unknown
TF Name	Unknown
Gene	CM000678.2_51138633-51142170(-)_1
Motif	CM000678.2_51138633-51142170(-)_1|5|1x0
Family	C2H2 ZF
Species	Unknown
Pos	A	C	G	T
1	0.34187	-0.00583739	-0.387666	-0.390859
2	0.57137	-1.1276	-0.908897	-1.12476
3	-0.959318	-1.0587	-0.968607	0.567653
4	0.277853	-0.199884	0.0146631	-0.35806
5	-0.166989	-0.136867	-0.436344	0.347014
6	-0.0844688	0.241785	-0.34913	-0.00691022
7	0	0	0	0


TF	Unknown
TF Name	Unknown
Gene	CM000678.2_51138633-51142170(-)_1
Motif	CM000678.2_51138633-51142170(-)_1|6|1x0
Family	C2H2 ZF
Species	Unknown
Pos	A	C	G	T
1	0.450228	-0.436718	-0.265047	-0.566852
2	-0.830339	-1.13097	-1.09719	0.568001
3	0.230425	-0.643151	0.113953	-0.112026
4	0	0	0	0


TF	Unknown
TF Name	Unknown
Gene	CM000678.2_57996519-57998316(-)_1
Motif	CM000678.2_57996519-57998316(-)_1|1|1x0
Family	C2H2 ZF
Species	Unknown
Pos	A	C	G	T
1	0.331525	-0.0432824	-0.149984	-0.61726
2	-0.603923	0.199352	-0.576498	0.279527
3	-1.03962	-1.13458	-0.775459	0.564389
4	0	0	0	0


TF	Unknown
TF Name	Unknown
Gene	CM000678.2_57996519-57998316(-)_1
Motif	CM000678.2_57996519-57998316(-)_1|2|1x0
Family	C2H2 ZF
Species	Unknown
Pos	A	C	G	T
1	0.45067	-0.821377	-0.0184451	-1.16766
2	-0.838288	-0.676323	-0.5468	0.526372
3	-0.458635	-0.970964	-1.15792	0.541048
4	0	0	0	0


TF	Unknown
TF Name	Unknown
Gene	CM000678.2_57996519-57998316(-)_1
Motif	CM000678.2_57996519-57998316(-)_1|3|1x0
Family	C2H2 ZF
Species	Unknown
Pos	A	C	G	T
1	-0.648557	-0.98854	0.53889	-0.669206
2	-0.601881	-0.907283	0.534721	-0.697622
3	-0.012271	-0.719062	-0.612149	0.413743
4	0.0333187	0.191418	-0.311603	-0.0563054
5	-0.937294	-1.12859	0.57038	-1.03864
6	0.571817	-1.09561	-1.03362	-1.01646
7	-0.493119	-0.783618	0.518517	-0.669344
8	-0.473477	0.331179	-0.374875	0.040708
9	-0.526909	-0.501314	-0.356098	0.469387
10	0	0	0	0


TF	Unknown
TF Name	Unknown
Gene	CM000678.2_57996519-57998316(-)_1
Motif	CM000678.2_57996519-57998316(-)_1|4|1x0
Family	C2H2 ZF
Species	Unknown
Pos	A	C	G	T
1	0.201694	0.181457	-0.616081	-0.188287
2	-0.990839	-1.04344	0.570483	-1.05601
3	0.57429	-1.12468	-1.0136	-1.1203
4	-0.825795	-0.803668	0.554006	-0.948937
5	-0.590064	-0.679413	-0.282577	0.478867
6	0.385852	-0.731661	0.0266075	-0.494922
7	0.159443	-0.268788	-0.0756075	0.0710197
8	-0.697891	0.513969	-0.663571	-0.499111
9	-0.942026	-0.924251	0.545324	-0.590871
10	0	0	0	0


TF	Unknown
TF Name	Unknown
Gene	CM000678.2_57996519-57998316(-)_1
Motif	CM000678.2_57996519-57998316(-)_1|5|1x0
Family	C2H2 ZF
Species	Unknown
Pos	A	C	G	T
1	0.106845	-0.341569	0.208085	-0.186444
2	-0.827896	-0.595892	-0.732675	0.533102
3	-0.96478	-1.12773	0.571239	-1.04065
4	0	0	0	0


TF	Unknown
TF Name	Unknown
Gene	CM000678.2_57996519-57998316(-)_1
Motif	CM000678.2_57996519-57998316(-)_1|6|1x0
Family	C2H2 ZF
Species	Unknown
Pos	A	C	G	T
1	0.07596	-0.0615334	0.0328317	-0.0642685
2	-0.0739056	0.0514725	-0.473602	0.229069
3	-0.139034	0.0785629	0.0029605	0.0289038
4	0.0153284	-0.521649	-0.245789	0.321268
5	-0.482974	-0.968284	0.53446	-0.853454
6	0.452573	-0.593419	-0.223752	-0.505187
7	-1.06167	-1.1299	0.569069	-0.880431
8	-1.09581	0.567595	-0.874013	-1.03948
9	-0.957598	-0.854882	-0.888585	0.558807
10	0	0	0	0


TF	Unknown
TF Name	Unknown
Gene	CM000678.2_68562988-68564695(+)_1
Motif	CM000678.2_68562988-68564695(+)_1|1|1x0
Family	C2H2 ZF
Species	Unknown
Pos	A	C	G	T
1	0.184964	-0.455816	0.252787	-0.482515
2	-0.492729	0.425663	-0.57403	-0.126692
3	-1.09373	-0.995626	-1.12569	0.573281
4	0	0	0	0


TF	Unknown
TF Name	Unknown
Gene	CM000678.2_68562988-68564695(+)_1
Motif	CM000678.2_68562988-68564695(+)_1|2|1x0
Family	C2H2 ZF
Species	Unknown
Pos	A	C	G	T
1	0.192884	-0.262605	0.118488	-0.235871
2	-0.371977	-0.14325	-0.315092	0.375161
3	0.549729	-0.853844	-0.895085	-0.728751
4	0.225919	0.033885	-0.193131	-0.225136
5	-0.604738	-0.261023	-0.50216	0.460692
6	-0.884518	-1.0277	0.562739	-0.913757
7	0.244013	0.0237368	-0.12659	-0.353856
8	-0.260942	0.0565373	-0.364665	0.274334
9	-0.649249	-0.775898	-0.824945	0.538896
10	0.225919	0.033885	-0.193131	-0.225136
11	-0.604738	-0.261023	-0.50216	0.460692
12	-0.884518	-1.0277	0.562739	-0.913757
13	0.299926	-0.0119319	-0.137636	-0.517431
14	-0.365815	0.0754258	-0.320611	0.279134
15	-0.982531	-1.12208	-1.12546	0.573509
16	0.155896	-0.289039	-0.0765712	0.084862
17	-0.240759	0.0417979	-0.162259	0.213862
18	-0.246889	-0.308533	0.00397652	0.286228
19	0	0	0	0


TF	Unknown
TF Name	Unknown
Gene	CM000678.2_68562988-68564695(+)_1
Motif	CM000678.2_68562988-68564695(+)_1|3|1x0
Family	C2H2 ZF
Species	Unknown
Pos	A	C	G	T
1	-0.0885749	-0.000349684	-0.0196022	0.0897056
2	-1.14658	0.552386	-0.646217	-0.869229
3	-0.768367	-0.510175	-0.294446	0.478998
4	0	0	0	0


TF	Unknown
TF Name	Unknown
Gene	CM000678.2_68562988-68564695(+)_1
Motif	CM000678.2_68562988-68564695(+)_1|4|1x0
Family	C2H2 ZF
Species	Unknown
Pos	A	C	G	T
1	0.0970597	-0.283463	0.182971	-0.151825
2	-0.654777	-0.4579	-0.573973	0.500162
3	-0.754001	-0.892281	0.549461	-0.818382
4	0.102135	0.129713	-0.221006	-0.104781
5	0.3434	-0.598912	0.0123523	-0.288722
6	-0.17609	-0.350943	0.309126	-0.0705905
7	0.302914	0.0252738	-0.196101	-0.530566
8	-0.833998	-0.632608	-0.8989	0.543349
9	0.57185	-1.12712	-1.03595	-0.990937
10	0.228924	0.0337805	-0.196912	-0.229435
11	-0.618138	-0.268857	-0.513898	0.464545
12	-0.905909	-1.05141	0.564784	-0.935622
13	0.281985	0.103593	-0.515883	-0.291108
14	-0.644725	0.0901155	-0.396516	0.330714
15	-0.875907	-0.918536	0.556705	-0.844801
16	0	0	0	0


TF	Unknown
TF Name	Unknown
Gene	CM000678.2_71448095-71450000(-)_1
Motif	CM000678.2_71448095-71450000(-)_1|1|1x0
Family	C2H2 ZF
Species	Unknown
Pos	A	C	G	T
1	0.154481	-0.446678	0.20488	-0.212914
2	0.0185383	-0.282772	-0.139415	0.232871
3	-0.232122	-0.212296	-0.147464	0.319853
4	0.064402	-0.311375	0.0353819	0.10279
5	-0.359529	0.385231	-0.226227	-0.266699
6	-0.392999	-0.31946	-0.157115	0.383771
7	-0.669187	-0.778877	0.529888	-0.6348
8	-0.438224	-0.668499	0.505764	-0.664796
9	-0.192149	-0.495357	-0.404406	0.422232
10	0.312385	-0.0587017	-0.196629	-0.35895
11	0.535841	-0.785521	-0.614956	-0.798247
12	-0.324545	-0.166978	-0.312361	0.372622
13	-0.452294	-0.509012	0.474779	-0.451659
14	-0.27602	-0.388502	0.378501	-0.173273
15	0.0491753	-0.184736	-0.237429	0.216885
16	0.0522228	-0.0112914	0.141302	-0.289579
17	0.376581	-0.508221	-0.0414757	-0.397111
18	-0.223055	0.078744	0.0936426	-0.0167161
19	-0.502408	-0.61973	0.504387	-0.600144
20	-0.132459	-0.457733	0.369185	-0.240717
21	-0.105338	-0.179032	-0.133339	0.259493
22	0.243133	-0.247259	-0.118818	-0.0347659
23	0.160715	-0.206355	-0.0630869	0.0275908
24	-0.184272	0.136843	-0.0192035	0.00802172
25	0.267415	-0.251032	0.0064273	-0.24181
26	-0.125048	-0.305533	0.344112	-0.262194
27	-0.0965879	-0.256303	-0.0967489	0.265966
28	0.137945	0.109324	-0.176197	-0.171739
29	-0.245875	-0.318467	0.337721	-0.110329
30	0.152396	-0.1533	-0.0695382	0.0107313
31	0.243133	-0.247259	-0.118818	-0.0347659
32	0.160715	-0.206355	-0.0630869	0.0275908
33	-0.184272	0.136843	-0.0192035	0.00802172
34	0.218085	-0.105283	-0.0321402	-0.197689
35	-0.150339	-0.223941	0.307847	-0.177929
36	-0.0914981	-0.295516	-0.0669631	0.261612
37	0.207355	-0.057407	0.00562611	-0.302058
38	0.0333602	-0.316507	-0.258888	0.275706
39	0.0648197	0.0423893	-0.247913	0.0687259
40	-0.979713	-1.12221	0.573434	-1.12554
41	-0.376571	-0.188843	-0.733097	0.438948
42	-0.245292	-0.618617	-0.242267	0.418042
43	0.0559217	-0.292627	0.00867979	0.124707
44	-0.222795	-0.551945	0.441897	-0.450459
45	-0.227602	-0.408137	-0.425474	0.421892
46	-0.0853218	-0.244169	0.1503	0.0773352
47	-0.00505633	-0.164768	0.13721	-0.019654
48	-0.0680665	-0.00942513	0.0925726	-0.0320056
49	0	0	0	0


TF	Unknown
TF Name	Unknown
Gene	CM000678.2_71475172-71476363(-)_1
Motif	CM000678.2_71475172-71476363(-)_1|1|1x0
Family	C2H2 ZF
Species	Unknown
Pos	A	C	G	T
1	0.239519	-0.157961	0.0426183	-0.33168
2	0.43917	-0.459668	-0.324002	-0.366743
3	-0.376454	0.227892	-0.111946	0.0480202
4	-0.259493	-0.503073	0.402863	-0.216583
5	0.24693	-0.243365	-0.0727717	-0.0874993
6	-0.0840973	0.0694152	0.104975	-0.137094
7	-0.680737	-0.713152	0.52896	-0.662515
8	-0.300066	-0.345847	0.367667	-0.144938
9	-0.103566	-0.310606	-0.261467	0.337536
10	0.201829	-0.0803422	-0.286257	0.0253102
11	-0.28318	-0.549813	0.438171	-0.342553
12	-0.548898	-0.799394	0.530289	-0.774588
13	-0.292275	-0.634332	0.469207	-0.505991
14	-0.142763	-0.0759445	-0.198456	0.257051
15	-0.0983117	0.213092	-0.334927	0.0440382
16	0.150502	-0.379465	-0.0324577	0.0935815
17	0.0451133	-0.0945545	-0.0762797	0.0959589
18	-0.140319	-0.235136	0.328391	-0.248629
19	-0.253593	-0.666075	0.488819	-0.83967
20	0.571163	-1.01046	-1.12781	-0.989014
21	-1.05309	0.568498	-1.01895	-0.945962
22	-0.823733	-1.02572	0.561467	-0.948363
23	-0.30435	0.0776294	-0.459366	0.292443
24	-0.0230543	0.0606337	-0.26136	0.131634
25	-0.278376	-0.487408	0.442345	-0.421868
26	0.0737638	0.0189853	-0.0334451	-0.0734978
27	-0.268666	0.00213446	-0.38505	0.310553
28	0	0	0	0


TF	Unknown
TF Name	Unknown
Gene	CM000678.2_72793222-72798787(-)_1
Motif	CM000678.2_72793222-72798787(-)_1|1|1x0
Family	C2H2 ZF
Species	Unknown
Pos	A	C	G	T
1	0.459349	-0.30869	-0.582843	-0.434487
2	-0.811473	-1.14482	-0.717136	0.554149
3	0.106513	-1.09402	-0.835351	0.397144
4	0	0	0	0


TF	Unknown
TF Name	Unknown
Gene	CM000678.2_72793222-72798787(-)_1
Motif	CM000678.2_72793222-72798787(-)_1|2|1x0
Family	C2H2 ZF
Species	Unknown
Pos	A	C	G	T
1	0.183295	-0.3306	0.0164904	-0.0136215
2	-0.64751	-0.39293	0.091929	0.329287
3	-0.312519	-0.235172	-0.373821	0.399386
4	-0.743885	-0.571061	0.455993	-0.158884
5	-0.800071	-1.23243	0.466544	-0.067951
6	-0.829673	-0.905714	0.511334	-0.317099
7	0	0	0	0


TF	Unknown
TF Name	Unknown
Gene	CM000678.2_72793222-72798787(-)_1
Motif	CM000678.2_72793222-72798787(-)_1|3|1x0
Family	C2H2 ZF
Species	Unknown
Pos	A	C	G	T
1	0.359284	-0.499036	0.111075	-0.980746
2	-0.829057	-0.357288	-1.0474	0.521512
3	0.544748	-1.15422	-0.517043	-0.919575
4	0	0	0	0


TF	Unknown
TF Name	Unknown
Gene	CM000678.2_72793222-72798787(-)_1
Motif	CM000678.2_72793222-72798787(-)_1|4|1x0
Family	C2H2 ZF
Species	Unknown
Pos	A	C	G	T
1	0.341256	0.034668	-0.260354	-0.760178
2	-0.784693	0.0878972	-0.830277	0.391585
3	0.57599	-1.12298	-1.10399	-1.10233
4	0	0	0	0


TF	Unknown
TF Name	Unknown
Gene	CM000678.2_72793222-72798787(-)_1
Motif	CM000678.2_72793222-72798787(-)_1|5|1x0
Family	C2H2 ZF
Species	Unknown
Pos	A	C	G	T
1	0.207437	-0.290922	-0.725382	0.227311
2	-1.16589	-0.603862	-0.568263	0.533079
3	-0.551466	-0.448013	0.392475	-0.0486955
4	0	0	0	0


TF	Unknown
TF Name	Unknown
Gene	CM000678.2_72793222-72798787(-)_1
Motif	CM000678.2_72793222-72798787(-)_1|6|1x0
Family	C2H2 ZF
Species	Unknown
Pos	A	C	G	T
1	-0.121343	-0.285286	-0.0504657	0.263638
2	-0.860539	0.525343	-0.799406	-0.454542
3	-1.14136	-0.857315	0.557608	-0.749464
4	0	0	0	0


TF	Unknown
TF Name	Unknown
Gene	CM000678.2_72793222-72798787(-)_1
Motif	CM000678.2_72793222-72798787(-)_1|7|1x0
Family	C2H2 ZF
Species	Unknown
Pos	A	C	G	T
1	0.0430653	-0.220967	-0.627063	0.313556
2	-0.200991	-0.82331	0.499293	-1.19968
3	-0.467992	-0.692555	0.492276	-0.455836
4	0	0	0	0


TF	Unknown
TF Name	Unknown
Gene	CM000678.2_72793222-72798787(-)_1
Motif	CM000678.2_72793222-72798787(-)_1|8|1x0
Family	C2H2 ZF
Species	Unknown
Pos	A	C	G	T
1	0.258074	0.0594444	-0.0871992	-0.650572
2	-0.498715	-1.14959	-1.14983	0.549144
3	-0.598514	-0.668008	-0.0886257	0.434212
4	0	0	0	0


TF	Unknown
TF Name	Unknown
Gene	CM000678.2_72793222-72798787(-)_1
Motif	CM000678.2_72793222-72798787(-)_1|9|1x0
Family	C2H2 ZF
Species	Unknown
Pos	A	C	G	T
1	-0.141424	0.2456	0.107431	-0.625377
2	-0.939183	-0.968934	-0.538237	0.542574
3	-1.29843	-0.831626	0.109685	0.400542
4	0	0	0	0


TF	Unknown
TF Name	Unknown
Gene	CM000678.2_72957364-72960166(-)_1
Motif	CM000678.2_72957364-72960166(-)_1|1|1x0
Family	C2H2 ZF
Species	Unknown
Pos	A	C	G	T
1	0.119688	-0.201114	0.00378137	0.0189524
2	-0.444839	-0.887316	-0.265207	0.472512
3	-1.29563	0.0793672	-0.662326	0.403336
4	0	0	0	0


TF	Unknown
TF Name	Unknown
Gene	CM000678.2_72957364-72960166(-)_1
Motif	CM000678.2_72957364-72960166(-)_1|2|1x0
Family	C2H2 ZF
Species	Unknown
Pos	A	C	G	T
1	-1.05105	-0.107023	0.315522	0.0259758
2	-0.533087	-1.19101	-0.374939	0.507963
3	-0.904076	0.540575	-0.791156	-0.616958
4	0	0	0	0


TF	Unknown
TF Name	Unknown
Gene	CM000678.2_72957364-72960166(-)_1
Motif	CM000678.2_72957364-72960166(-)_1|3|1x0
Family	C2H2 ZF
Species	Unknown
Pos	A	C	G	T
1	0.104649	-0.0637544	-0.114001	0.0393861
2	-0.172905	0.116506	-0.335311	0.192757
3	-1.12497	-1.10261	-1.01647	0.574005
4	0	0	0	0


TF	Unknown
TF Name	Unknown
Gene	CM000678.2_72957364-72960166(-)_1
Motif	CM000678.2_72957364-72960166(-)_1|4|1x0
Family	C2H2 ZF
Species	Unknown
Pos	A	C	G	T
1	0.0934487	-0.0357197	-0.332069	0.137787
2	0.57046	-1.0269	-0.949499	-1.12851
3	-0.645644	-0.822515	-0.819984	0.540583
4	0	0	0	0


TF	Unknown
TF Name	Unknown
Gene	CM000678.2_72957364-72960166(-)_1
Motif	CM000678.2_72957364-72960166(-)_1|5|1x0
Family	C2H2 ZF
Species	Unknown
Pos	A	C	G	T
1	0.0963368	-0.324766	0.162432	-0.083711
2	0.573766	-1.10956	-1.1252	-1.00161
3	-0.800548	-0.207885	0.271033	0.132126
4	0	0	0	0


TF	Unknown
TF Name	Unknown
Gene	CM000678.2_75169170-75170331(+)_1
Motif	CM000678.2_75169170-75170331(+)_1|1|1x0
Family	C2H2 ZF
Species	Unknown
Pos	A	C	G	T
1	0.118381	-0.248029	0.0939667	-0.0554232
2	-0.604956	-0.643728	0.175793	0.306546
3	-1.13363	-0.925889	0.565339	-0.878813
4	0.256092	0.159188	-0.302235	-0.59304
5	-0.863674	-0.131118	-0.81128	0.472653
6	0.557956	-0.852095	-0.95812	-0.867844
7	0.383928	-0.128102	-0.331182	-0.433739
8	-0.351896	-0.359959	-0.326605	0.422803
9	0.484796	-0.543232	-0.466108	-0.497091
10	0.116309	-0.379083	-0.365736	0.265846
11	0.528769	-0.954216	-0.487272	-0.734242
12	-0.645674	-0.547663	0.505162	-0.53695
13	0.212928	-0.133402	-0.0513119	-0.128936
14	-0.24439	-0.0322868	-0.279109	0.295811
15	0.411117	-0.480221	-0.245622	-0.280681
16	0.391489	-0.152324	-0.276727	-0.51725
17	0.569933	-1.09337	-0.916371	-1.07918
18	-0.873879	-0.75357	-0.735848	0.544838
19	0.258585	-0.441978	0.120713	-0.297252
20	0.543525	-0.683204	-0.881025	-0.781304
21	-0.552625	-0.215992	-0.779327	0.469159
22	0.183837	-0.409467	0.0454991	-0.0118724
23	-0.317535	-0.165996	0.230873	0.0548585
24	-0.477768	-0.621097	-0.444394	0.486921
25	0	0	0	0


TF	Unknown
TF Name	Unknown
Gene	CM000678.2_89226669-89228559(+)_1
Motif	CM000678.2_89226669-89228559(+)_1|1|1x0
Family	C2H2 ZF
Species	Unknown
Pos	A	C	G	T
1	0.440365	-0.320898	-0.231298	-0.747809
2	-0.625854	-0.234521	-0.601055	0.466868
3	-0.702655	-1.15079	-0.703876	0.548177
4	0	0	0	0


TF	Unknown
TF Name	Unknown
Gene	CM000678.2_89226669-89228559(+)_1
Motif	CM000678.2_89226669-89228559(+)_1|2|1x0
Family	C2H2 ZF
Species	Unknown
Pos	A	C	G	T
1	0.0807789	-0.369077	0.0842871	0.0621677
2	-0.0702474	-0.315626	0.384008	-0.611192
3	-0.141133	-0.127219	-0.366322	0.322461
4	0.107418	0.10117	-0.423962	0.0335553
5	-0.117936	-0.30738	0.388884	-0.527743
6	0.153163	-0.379812	0.0986004	-0.0432491
7	0.258691	-0.270462	-0.0353772	-0.13814
8	-0.0270643	-0.858694	0.433948	-0.686458
9	-0.401568	-0.77794	-0.546319	0.498633
10	0.300472	-0.0799844	-0.0605214	-0.521644
11	-0.588688	-0.0210458	-0.450213	0.386472
12	-0.379613	-0.730614	-0.0418397	0.395965
13	-0.135034	-0.443723	0.151161	0.173458
14	-0.193016	0.275786	-0.146926	-0.119885
15	-0.0932345	0.344057	-0.600176	-0.134411
16	0.0876765	0.132064	-0.321754	-0.0249341
17	-0.579339	-0.232784	-0.293318	0.422021
18	-1.12376	-1.11817	0.575206	-1.05324
19	0.00574848	-0.499073	0.121959	0.128902
20	0.0740661	-0.0320761	-0.0174313	-0.0340511
21	-0.026227	0.244531	-0.430034	-0.0310167
22	0.300472	-0.0799844	-0.0605214	-0.521644
23	-0.588688	-0.0210458	-0.450213	0.386472
24	-0.379613	-0.730614	-0.0418397	0.395965
25	0.387602	-0.334703	-0.571757	-0.0819469
26	-0.141675	-0.0164078	-0.123535	0.193959
27	-0.236328	-0.501109	-0.0505023	0.345184
28	-0.601391	-1.02355	0.553427	-1.1043
29	0.155557	-0.167992	-0.119617	0.0533896
30	-0.551984	-0.78854	-0.324745	0.489014
31	0.242704	-0.336699	0.0368025	-0.153455
32	-0.172129	0.200166	-0.178047	0.03264
33	0.0890908	-0.179237	-0.102611	0.120864
34	-0.022237	-0.00727353	0.0425837	-0.0161476
35	-0.175181	-0.172358	-0.154875	0.292139
36	-0.0979585	-0.40028	0.30161	-0.0961479
37	0	0	0	0


TF	Unknown
TF Name	Unknown
Gene	CM000678.2_89226669-89228559(+)_1
Motif	CM000678.2_89226669-89228559(+)_1|3|1x0
Family	C2H2 ZF
Species	Unknown
Pos	A	C	G	T
1	0.0235711	-0.89441	-0.128812	0.316675
2	0.0152042	-0.00952778	-0.757051	0.257944
3	-0.345076	0.0106939	-1.3056	0.393368
4	0	0	0	0


TF	Unknown
TF Name	Unknown
Gene	CM000679.2_2056561-2058832(+)_1
Motif	CM000679.2_2056561-2058832(+)_1|1|1x0
Family	C2H2 ZF
Species	Unknown
Pos	A	C	G	T
1	-0.11493	-0.476667	-0.317046	0.383265
2	-0.337335	-1.17816	-0.806171	0.52081
3	-0.267775	-0.217491	0.387842	-0.385507
4	0	0	0	0


TF	Unknown
TF Name	Unknown
Gene	CM000679.2_2056561-2058832(+)_1
Motif	CM000679.2_2056561-2058832(+)_1|2|1x0
Family	C2H2 ZF
Species	Unknown
Pos	A	C	G	T
1	0.133172	0.051023	-0.169846	-0.0756367
2	0.453054	-0.48451	-0.272251	-0.523218
3	0.201104	0.0236466	-0.117519	-0.227539
4	0.114184	0.0190848	-0.260389	0.0434826
5	-0.521762	-0.223817	0.0884402	0.273252
6	-0.660829	-0.654093	0.498697	-0.390336
7	-0.564011	-1.02009	0.551501	-1.14747
8	-0.812046	0.470774	-1.02476	-0.0996808
9	0.569637	-1.11562	-1.01971	-0.937184
10	0.325431	-0.246164	-0.00901579	-0.471559
11	-0.377523	0.409844	-0.817397	-0.066003
12	-0.25993	0.358873	-0.359463	-0.137639
13	0	0	0	0


TF	Unknown
TF Name	Unknown
Gene	CM000679.2_5091444-5093010(+)_1
Motif	CM000679.2_5091444-5093010(+)_1|1|1x0
Family	C2H2 ZF
Species	Unknown
Pos	A	C	G	T
1	-0.239626	-0.402066	0.379978	-0.201258
2	-0.255755	-0.584201	0.4097	-0.210458
3	-0.300818	-1.00266	0.508593	-0.757221
4	0.339228	-0.0893477	-0.259328	-0.34517
5	-0.272148	-0.278897	-0.25098	0.376285
6	0.441116	-0.419358	-0.354804	-0.380737
7	-0.101513	-0.452581	0.185582	0.121423
8	-0.18372	0.0398452	-0.17036	0.19682
9	-0.456191	0.358877	-0.0199097	-0.387145
10	0.161391	-0.0347189	-0.318306	0.0592804
11	-0.459035	-0.486027	0.44379	-0.261571
12	-0.676795	-0.772874	0.534254	-0.701094
13	-0.525015	-0.715397	0.510438	-0.569129
14	-0.323179	0.373742	-0.439841	-0.0984671
15	-0.18529	0.110217	0.017974	0.00696142
16	-0.435729	-0.707889	0.50836	-0.670286
17	-0.310583	0.180258	-0.339945	0.187315
18	0.526669	-0.705734	-0.602313	-0.71968
19	-0.435729	-0.707889	0.50836	-0.670286
20	-0.310583	0.180258	-0.339945	0.187315
21	0.526669	-0.705734	-0.602313	-0.71968
22	-0.564509	-0.902437	0.53618	-0.781909
23	-0.380738	-0.355145	-0.408484	0.43965
24	-0.379984	-0.603694	-0.561665	0.485677
25	0.308654	-0.26515	-0.162512	-0.134495
26	0.134819	-0.187663	-0.0120874	0.00616528
27	-0.435471	-0.485005	-0.122109	0.406689
28	0.1594	-0.0114937	-0.000919261	-0.233002
29	-0.706158	-0.632733	-0.665838	0.525625
30	0.468041	-0.465165	-0.460042	-0.428605
31	0.0326937	0.168983	-0.264646	-0.0445668
32	-0.748969	-0.913876	0.550723	-0.836331
33	0.55262	-0.884786	-0.831351	-0.816552
34	-0.957493	-1.06449	0.571585	-1.12738
35	-0.400792	-0.278838	-0.486251	0.439334
36	-0.21714	-0.520338	-0.287126	0.41085
37	0.369006	-0.0042132	-0.559732	-0.40319
38	-0.0833887	-0.781619	0.451056	-0.734908
39	0.572367	-1.10646	-1.01927	-1.04373
40	0	0	0	0


TF	Unknown
TF Name	Unknown
Gene	CM000679.2_5105826-5106561(-)_1
Motif	CM000679.2_5105826-5106561(-)_1|1|1x0
Family	C2H2 ZF
Species	Unknown
Pos	A	C	G	T
1	-0.969043	-1.13341	0.565561	-0.849282
2	-0.709836	0.4342	-0.626579	-0.0700849
3	-0.819719	-0.752374	-0.395265	0.514444
4	0.494174	-0.351874	-0.680831	-0.644802
5	0.140456	0.0445921	-0.182282	-0.0691514
6	0.457746	-0.342412	-0.284168	-0.805356
7	0.25102	-0.400591	-0.278443	0.111693
8	-0.421267	-0.839116	0.513383	-0.667888
9	-0.389561	-0.70122	-0.766831	0.508149
10	0.427814	-0.0205379	-0.698121	-0.775273
11	0.55413	-0.900632	-0.752808	-0.937159
12	0.569508	-0.942738	-1.12752	-0.999111
13	0.184789	-0.332848	-0.0318073	0.0316507
14	-0.572069	-0.948362	0.519094	-0.50157
15	-0.734396	-1.00181	-0.806466	0.551442
16	0	0	0	0


TF	Unknown
TF Name	Unknown
Gene	CM000679.2_5180898-5184298(-)_1
Motif	CM000679.2_5180898-5184298(-)_1|1|1x0
Family	C2H2 ZF
Species	Unknown
Pos	A	C	G	T
1	0.0195368	-0.355683	0.149235	0.0425995
2	-0.12393	-0.0680534	-0.096962	0.202322
3	0.0283309	0.202875	-0.243403	-0.115646
4	0.17253	0.159291	-0.489522	-0.127718
5	-0.54391	-0.551988	0.505406	-0.634993
6	0.542801	-0.845691	-0.661704	-0.825019
7	-0.103807	0.106415	0.0275711	-0.0607792
8	-0.685657	-0.623658	0.521778	-0.636379
9	0.550056	-0.896966	-0.740425	-0.845149
10	0.131175	-0.131383	-0.220742	0.116242
11	-0.459398	0.459079	-0.465923	-0.363693
12	0.474532	-0.680117	-0.484124	-0.317895
13	-0.00635325	-0.29836	0.206375	-0.0442593
14	0.391078	-0.536367	-0.192847	-0.21686
15	-0.302666	0.217718	-0.196964	0.0847938
16	-0.756479	-0.987526	0.562164	-1.13681
17	0.556585	-0.860978	-0.897567	-0.875069
18	0.518671	-0.608196	-0.783284	-0.541198
19	0.350501	-0.00982718	-0.350301	-0.475352
20	0.484831	-0.506516	-0.489198	-0.507862
21	0.468847	-0.391099	-0.510038	-0.466909
22	0.293541	-0.0648154	-0.222192	-0.241614
23	0.302272	-0.221401	-0.245852	-0.0830629
24	-0.973143	-0.988918	0.566424	-0.974062
25	0	0	0	0


TF	Unknown
TF Name	Unknown
Gene	CM000679.2_5180898-5184298(-)_1
Motif	CM000679.2_5180898-5184298(-)_1|2|1x0
Family	C2H2 ZF
Species	Unknown
Pos	A	C	G	T
1	-0.716678	-0.940666	0.551242	-0.86949
2	-0.912645	0.557295	-1.01871	-0.760199
3	0.419787	-0.674279	-0.575453	-0.0488917
4	-0.844809	-1.09019	0.559644	-0.829761
5	-1.04366	0.573588	-1.05324	-1.12538
6	-0.376258	0.12226	-0.205759	0.212652
7	0	0	0	0


TF	Unknown
TF Name	Unknown
Gene	CM000679.2_5180898-5184298(-)_1
Motif	CM000679.2_5180898-5184298(-)_1|3|1x0
Family	C2H2 ZF
Species	Unknown
Pos	A	C	G	T
1	0.0766415	-0.326237	0.0531603	0.0809793
2	-0.233728	-0.151584	-0.171784	0.3091
3	-0.208547	-0.00706825	-0.25887	0.266351
4	0.239469	-0.192593	0.0546328	-0.31117
5	-0.593352	-0.460478	-0.492752	0.488132
6	-0.882192	-0.973028	0.561119	-0.912642
7	0.24608	0.0569356	-0.431765	-0.138112
8	-0.852247	-1.07695	0.565427	-1.00317
9	0.568144	-1.01038	-0.955269	-1.0362
10	-0.844809	-1.09019	0.559644	-0.829761
11	-1.04366	0.573588	-1.05324	-1.12538
12	-0.376258	0.12226	-0.205759	0.212652
13	0	0	0	0


TF	Unknown
TF Name	Unknown
Gene	CM000679.2_5180898-5184298(-)_1
Motif	CM000679.2_5180898-5184298(-)_1|4|1x0
Family	C2H2 ZF
Species	Unknown
Pos	A	C	G	T
1	0.0766415	-0.326237	0.0531603	0.0809793
2	-0.233728	-0.151584	-0.171784	0.3091
3	-0.208547	-0.00706825	-0.25887	0.266351
4	0.239469	-0.192593	0.0546328	-0.31117
5	-0.593352	-0.460478	-0.492752	0.488132
6	-0.882192	-0.973028	0.561119	-0.912642
7	0.24608	0.0569356	-0.431765	-0.138112
8	-0.852247	-1.07695	0.565427	-1.00317
9	0.568144	-1.01038	-0.955269	-1.0362
10	-0.450105	-0.646217	0.0896623	0.34047
11	-0.802487	0.550231	-0.756304	-0.931326
12	-0.26633	0.238996	-0.452113	0.137206
13	-0.716678	-0.940666	0.551242	-0.86949
14	-0.912645	0.557295	-1.01871	-0.760199
15	0.419787	-0.674279	-0.575453	-0.0488917
16	-0.844809	-1.09019	0.559644	-0.829761
17	-1.04366	0.573588	-1.05324	-1.12538
18	-0.376258	0.12226	-0.205759	0.212652
19	0	0	0	0


TF	Unknown
TF Name	Unknown
Gene	CM000679.2_5180898-5184298(-)_1
Motif	CM000679.2_5180898-5184298(-)_1|5|1x0
Family	C2H2 ZF
Species	Unknown
Pos	A	C	G	T
1	-0.844809	-1.09019	0.559644	-0.829761
2	-1.04366	0.573588	-1.05324	-1.12538
3	-0.376258	0.12226	-0.205759	0.212652
4	0	0	0	0


TF	Unknown
TF Name	Unknown
Gene	CM000679.2_11977959-11978799(-)_1
Motif	CM000679.2_11977959-11978799(-)_1|1|1x0
Family	C2H2 ZF
Species	Unknown
Pos	A	C	G	T
1	-0.511919	-0.520962	-0.296915	0.460333
2	-1.14752	0.551452	-0.86434	-0.634297
3	-0.975135	-0.942874	0.537735	-0.480547
4	0.190447	-0.109748	-0.23849	0.0395911
5	-0.459811	-0.252921	-0.033072	0.336032
6	-0.859772	-0.962512	0.542878	-0.580954
7	0	0	0	0


TF	Unknown
TF Name	Unknown
Gene	CM000679.2_11977959-11978799(-)_1
Motif	CM000679.2_11977959-11978799(-)_1|2|1x0
Family	C2H2 ZF
Species	Unknown
Pos	A	C	G	T
1	0.0990731	-0.426912	0.0918823	0.0545975
2	-0.348271	0.22001	-0.232064	0.115896
3	-0.579382	-0.401882	-0.805416	0.50293
4	-0.756479	-0.987526	0.562164	-1.13681
5	0.556585	-0.860978	-0.897567	-0.875069
6	0.518671	-0.608196	-0.783284	-0.541198
7	0.100876	-0.172868	0.0740721	-0.0550559
8	0.204614	-0.181186	-0.259165	0.0750684
9	-0.539446	0.494384	-0.630223	-0.449431
10	0	0	0	0


TF	Unknown
TF Name	Unknown
Gene	CM000679.2_15715724-15717287(+)_1
Motif	CM000679.2_15715724-15717287(+)_1|1|1x0
Family	C2H2 ZF
Species	Unknown
Pos	A	C	G	T
1	-0.959251	-1.10341	0.572479	-1.12649
2	-0.403816	-0.0274414	-0.534629	0.375593
3	-0.0918258	0.0544903	-0.174901	0.142516
4	0.260339	-0.159437	0.0768897	-0.533924
5	-0.468157	-0.432362	-0.427965	0.464924
6	-0.531641	-0.684112	-0.608413	0.512239
7	0.200053	-0.209139	-0.0208843	-0.0736343
8	0.389223	-0.364768	-0.308401	-0.203186
9	-0.779923	-0.64427	0.537269	-0.791735
10	0.21821	0.121319	-0.373169	-0.220768
11	-0.507698	-0.866409	0.526242	-0.712053
12	0.557313	-0.882412	-0.850153	-0.9233
13	0.1813	-0.431579	0.24617	-0.457116
14	-0.463641	0.414763	-0.541402	-0.113542
15	-1.02609	-0.932257	-1.05666	0.56834
16	0.0769665	-0.379046	0.294532	-0.378803
17	-0.366553	-0.160294	-0.398455	0.394299
18	-0.375384	-0.314275	-0.479008	0.441193
19	0.257509	-0.062295	-0.407854	-0.0299495
20	-0.423672	-0.576287	0.452021	-0.278853
21	-0.50339	-0.789391	0.523334	-0.728176
22	0.161277	-0.129469	-0.110952	0.0143265
23	-0.0983511	0.153057	-0.198354	0.0594802
24	-0.100857	0.351981	-0.390749	-0.258374
25	0.22203	-0.345192	0.1104	-0.228012
26	0.502931	-0.490309	-0.650478	-0.569738
27	-0.408553	-0.135993	-0.592106	0.41875
28	-0.369697	-0.82808	0.517205	-0.871328
29	-0.425279	0.0875004	-0.460908	0.31285
30	-0.714311	-0.852699	-0.842165	0.54688
31	0	0	0	0


TF	Unknown
TF Name	Unknown
Gene	CM000679.2_16551858-16553454(-)_1
Motif	CM000679.2_16551858-16553454(-)_1|1|1x0
Family	C2H2 ZF
Species	Unknown
Pos	A	C	G	T
1	-0.230081	-0.587548	0.449883	-0.474765
2	0.0644856	0.0563037	-0.0413825	-0.101061
3	0.411332	-0.155302	-0.468812	-0.417274
4	0.221725	0.122699	-0.382682	-0.226924
5	-0.526444	-0.893058	0.530274	-0.735301
6	0.560319	-0.911124	-0.878154	-0.952913
7	0.432825	-0.478505	-0.19405	-0.496259
8	-0.105587	0.210676	-0.529755	0.112673
9	-1.03969	-1.12703	-0.991097	0.571944
10	0.18932	-0.0222438	-0.373841	0.0337099
11	-0.81356	-0.804898	0.546176	-0.762864
12	0.548024	-0.882861	-0.765082	-0.781844
13	0.18932	-0.0222438	-0.373841	0.0337099
14	-0.81356	-0.804898	0.546176	-0.762864
15	0.548024	-0.882861	-0.765082	-0.781844
16	0.343195	-0.119298	-0.162697	-0.45751
17	-0.197323	0.0445874	-0.398401	0.268916
18	-1.06636	-1.03462	-1.04537	0.571913
19	-0.0733997	-0.229948	-0.0857515	0.241985
20	-0.157184	-0.0466499	0.076993	0.0833405
21	-0.0425925	-0.0206265	0.160021	-0.158458
22	0	0	0	0


TF	Unknown
TF Name	Unknown
Gene	CM000679.2_16551858-16553454(-)_1
Motif	CM000679.2_16551858-16553454(-)_1|2|1x0
Family	C2H2 ZF
Species	Unknown
Pos	A	C	G	T
1	0.236004	0.206041	-0.459768	-0.489319
2	0.557498	-0.959657	-0.828957	-0.879189
3	0.551362	-0.753874	-0.918908	-0.841812
4	0.216197	0.0230357	-0.121484	-0.264067
5	-0.308792	0.0839204	-0.413198	0.28092
6	0.520095	-0.729478	-0.571271	-0.632339
7	0.259686	-0.0321767	-0.156028	-0.255833
8	-0.381419	-0.270869	-0.309259	0.407886
9	-0.779701	-0.838363	-0.705672	0.543062
10	0.381826	0.00618636	-0.559345	-0.521615
11	0.457613	-0.492214	-0.333494	-0.461126
12	0.535846	-0.678842	-0.768803	-0.730826
13	0.212559	0.15584	-0.317025	-0.341963
14	0.0562312	-0.825881	0.399046	-0.685977
15	0.555066	-0.947684	-0.710249	-0.989021
16	0.381826	0.00618636	-0.559345	-0.521615
17	0.457613	-0.492214	-0.333494	-0.461126
18	0.535846	-0.678842	-0.768803	-0.730826
19	0.376391	-0.0398555	-0.304882	-0.671379
20	-0.586057	0.469846	-0.547992	-0.294729
21	-1.07402	-1.12496	-1.04155	0.574008
22	0	0	0	0


TF	Unknown
TF Name	Unknown
Gene	CM000679.2_16622290-16624546(-)_1
Motif	CM000679.2_16622290-16624546(-)_1|1|1x0
Family	C2H2 ZF
Species	Unknown
Pos	A	C	G	T
1	0.416325	-0.215638	-0.202064	-0.808857
2	-0.180813	-0.487286	-0.754549	0.453157
3	-0.430942	-0.743649	-0.166486	0.442048
4	0.529111	-0.476941	-0.86811	-0.825267
5	0.163403	0.0494104	-0.22037	-0.0858442
6	0.496737	-0.454746	-0.385488	-1.00524
7	0.151813	-0.431693	0.274578	-0.481951
8	-0.555023	-0.449378	-0.31769	0.46013
9	-0.805227	-1.18111	-0.316526	0.51786
10	0	0	0	0


TF	Unknown
TF Name	Unknown
Gene	CM000679.2_16622290-16624546(-)_1
Motif	CM000679.2_16622290-16624546(-)_1|2|1x0
Family	C2H2 ZF
Species	Unknown
Pos	A	C	G	T
1	0.131384	0.0593265	-0.055856	-0.206878
2	-0.190202	-0.155538	-0.0710548	0.256861
3	0.149107	-0.295489	-0.121694	0.123302
4	0.0623646	-0.115523	-0.155956	0.140143
5	-0.241008	0.454825	-0.484038	-0.605621
6	-0.487709	-0.428939	0.0596903	0.33343
7	-0.0260643	-0.527448	0.299275	-0.113817
8	-0.321141	-0.790146	-0.0775033	0.402079
9	-0.846113	-0.502131	-0.445964	0.503064
10	0.119551	-0.0434044	-0.316458	0.112493
11	-0.0505546	-0.0416934	-0.070934	0.131014
12	-0.980826	-0.806699	0.556949	-0.872693
13	0.126803	0.181547	-0.427244	-0.1146
14	-0.0758228	-0.581082	0.430857	-0.696864
15	0.537142	-0.834935	-0.560243	-0.873339
16	0.39482	-0.286001	-0.401808	-0.219078
17	0.0229676	-0.45123	-0.0233605	0.215968
18	0.203666	-0.316084	0.0185895	-0.0580049
19	0.29886	-0.486576	-0.00214609	-0.161943
20	0.303909	-0.447892	-0.0892981	-0.0883029
21	-0.155325	-0.216333	-0.211837	0.317859
22	0.100955	-0.233928	-0.294848	0.21685
23	0.303015	-0.451768	-0.214746	0.0118115
24	-0.188714	-0.243596	-0.0666326	0.284199
25	0.187284	-0.0364399	-0.350194	0.0393493
26	0.389652	-0.36101	-0.141297	-0.409512
27	0.0423777	-0.244691	0.10649	0.0213401
28	0.158414	-0.268359	-0.0248397	0.0319557
29	-0.0514845	-0.820413	0.432005	-0.590763
30	-0.188781	-0.535422	-0.497478	0.438226
31	0.187808	0.0156719	-0.0702551	-0.24291
32	-0.784552	-0.431465	-0.662415	0.511606
33	-1.04066	-1.12612	0.572846	-1.0252
34	0.19738	-0.17545	-0.00184407	-0.118488
35	0.0352351	0.0922626	-0.161127	-0.00491198
36	-0.092014	-0.115028	-0.186533	0.248657
37	0.257503	0.122069	-0.445829	-0.294185
38	0.278897	-0.0421504	-0.224157	-0.225449
39	-1.07807	-1.07057	0.574218	-1.09776
40	0.131384	0.0593265	-0.055856	-0.206878
41	-0.190202	-0.155538	-0.0710548	0.256861
42	0.149107	-0.295489	-0.121694	0.123302
43	0.255999	-0.174067	-0.0856143	-0.15112
44	-0.0438846	0.0132332	-0.0881231	0.0964998
45	-0.0263334	-0.0423966	-0.120584	0.144351
46	0.47664	-0.588377	-0.594178	-0.309144
47	0.382306	-0.218064	-0.407333	-0.227899
48	-0.0642313	0.0609499	-0.0880225	0.0682872
49	-0.718304	-0.733841	0.540397	-0.813615
50	-0.59476	-0.720688	0.513367	-0.53107
51	-0.381541	0.486606	-0.764221	-0.460585
52	0	0	0	0


TF	Unknown
TF Name	Unknown
Gene	CM000679.2_18661939-18663502(-)_1
Motif	CM000679.2_18661939-18663502(-)_1|1|1x0
Family	C2H2 ZF
Species	Unknown
Pos	A	C	G	T
1	-0.959251	-1.10341	0.572479	-1.12649
2	-0.403816	-0.0274414	-0.534629	0.375593
3	-0.0918258	0.0544903	-0.174901	0.142516
4	0.260339	-0.159437	0.0768897	-0.533924
5	-0.468157	-0.432362	-0.427965	0.464924
6	-0.531641	-0.684112	-0.608413	0.512239
7	0.296579	-0.242218	0.0134589	-0.380479
8	0.515998	-0.508784	-0.699479	-0.679029
9	0.44801	-0.233499	-0.587814	-0.453398
10	0.21821	0.121319	-0.373169	-0.220768
11	-0.507698	-0.866409	0.526242	-0.712053
12	0.557313	-0.882412	-0.850153	-0.9233
13	0.1813	-0.431579	0.24617	-0.457116
14	-0.463641	0.414763	-0.541402	-0.113542
15	-1.02609	-0.932257	-1.05666	0.56834
16	0.0769665	-0.379046	0.294532	-0.378803
17	-0.366553	-0.160294	-0.398455	0.394299
18	-0.375384	-0.314275	-0.479008	0.441193
19	0.257509	-0.062295	-0.407854	-0.0299495
20	-0.423672	-0.576287	0.452021	-0.278853
21	-0.50339	-0.789391	0.523334	-0.728176
22	0.161277	-0.129469	-0.110952	0.0143265
23	-0.0983511	0.153057	-0.198354	0.0594802
24	-0.100857	0.351981	-0.390749	-0.258374
25	0.22203	-0.345192	0.1104	-0.228012
26	0.502931	-0.490309	-0.650478	-0.569738
27	-0.408553	-0.135993	-0.592106	0.41875
28	0.297616	-0.333895	0.012672	-0.281919
29	0.0442112	0.156112	-0.245581	-0.0495428
30	-0.147632	0.192744	-0.270695	0.0767774
31	0	0	0	0


TF	Unknown
TF Name	Unknown
Gene	CM000680.2_5290860-5292204(-)_1
Motif	CM000680.2_5290860-5292204(-)_1|1|1x0
Family	C2H2 ZF
Species	Unknown
Pos	A	C	G	T
1	-0.435504	-0.189741	0.331988	-0.076067
2	-0.962863	0.524458	-0.643888	-0.49682
3	-0.398079	-0.284957	0.175355	0.199705
4	-0.0388086	0.117611	-0.0702777	-0.0343919
5	-0.592117	-0.784024	0.528676	-0.695386
6	-0.461627	-0.834834	-0.431186	0.49662
7	-0.2092	-0.344822	-0.226647	0.368625
8	-0.638816	0.431422	-0.403256	-0.170829
9	-0.929099	-0.956175	0.537939	-0.493907
10	0.0883432	-0.118483	-0.157741	0.119831
11	-1.1326	-0.866524	0.56637	-0.975089
12	0.0149309	-0.38163	-0.126038	0.255661
13	0.110725	-0.498492	0.258054	-0.236045
14	-0.150142	-0.01832	0.193402	-0.112049
15	-0.725408	0.532441	-0.96749	-0.52798
16	0	0	0	0


TF	Unknown
TF Name	Unknown
Gene	CM000680.2_14104919-14106428(-)_1
Motif	CM000680.2_14104919-14106428(-)_1|1|1x0
Family	C2H2 ZF
Species	Unknown
Pos	A	C	G	T
1	0.359452	-0.134519	-0.257148	-0.371384
2	-0.49672	-0.0250808	-0.477972	0.381081
3	-1.05831	-1.12578	0.57319	-1.02245
4	0.225218	-0.0971683	-0.332431	0.023542
5	-0.353232	-0.657867	0.470927	-0.421067
6	-0.680553	-0.966751	0.552442	-0.938409
7	0.237234	-0.337113	-0.285645	0.112292
8	-0.119371	-0.595431	0.434121	-0.569797
9	-0.434213	-0.678846	-0.606318	0.501744
10	-0.256226	-0.426017	0.391418	-0.216121
11	-0.274724	-0.618034	0.420846	-0.227377
12	-0.329055	-1.06266	0.516986	-0.806112
13	0.225218	-0.0971683	-0.332431	0.023542
14	-0.353232	-0.657867	0.470927	-0.421067
15	-0.680553	-0.966751	0.552442	-0.938409
16	0.270675	-0.0612959	-0.187687	-0.209329
17	-0.117136	0.0315546	-0.0965078	0.133635
18	-0.730765	-0.80669	0.546962	-0.870786
19	0.270675	-0.0612959	-0.187687	-0.209329
20	-0.117136	0.0315546	-0.0965078	0.133635
21	-0.730765	-0.80669	0.546962	-0.870786
22	0.270675	-0.0612959	-0.187687	-0.209329
23	-0.117136	0.0315546	-0.0965078	0.133635
24	-0.730765	-0.80669	0.546962	-0.870786
25	-0.0947472	-0.504934	0.0511015	0.245138
26	0.059132	-0.632851	0.335118	-0.339189
27	-0.177648	-0.511072	0.349418	-0.101423
28	0	0	0	0


TF	Unknown
TF Name	Unknown
Gene	CM000680.2_15270880-15271702(+)_1
Motif	CM000680.2_15270880-15271702(+)_1|1|1x0
Family	C2H2 ZF
Species	Unknown
Pos	A	C	G	T
1	0.435604	-0.417793	-0.247678	-0.486743
2	-0.343428	-0.568013	-0.36179	0.453532
3	-0.835154	-1.1355	-0.918136	0.563468
4	0	0	0	0


TF	Unknown
TF Name	Unknown
Gene	CM000680.2_15270880-15271702(+)_1
Motif	CM000680.2_15270880-15271702(+)_1|2|1x0
Family	C2H2 ZF
Species	Unknown
Pos	A	C	G	T
1	0.395183	-0.231167	-0.406381	-0.270627
2	-1.0705	-1.12083	-1.12332	0.575649
3	0.570953	-1.11413	-1.09298	-0.924947
4	0.14293	0.275064	-0.411827	-0.469885
5	-0.796884	-0.455958	0.51192	-0.619577
6	0.450156	-0.186516	-0.578344	-0.575584
7	0	0	0	0


TF	Unknown
TF Name	Unknown
Gene	CM000680.2_15270880-15271702(+)_1
Motif	CM000680.2_15270880-15271702(+)_1|3|1x0
Family	C2H2 ZF
Species	Unknown
Pos	A	C	G	T
1	0.448375	-0.458095	-0.360687	-0.389278
2	0.535182	-0.779374	-0.621521	-0.780836
3	-1.1389	-0.819138	-0.840554	0.560069
4	0	0	0	0


TF	Unknown
TF Name	Unknown
Gene	CM000680.2_25224329-25227722(-)_1
Motif	CM000680.2_25224329-25227722(-)_1|1|1x0
Family	C2H2 ZF
Species	Unknown
Pos	A	C	G	T
1	-0.0347567	0.0724557	-0.024039	-0.0226425
2	-0.0195923	-0.181446	0.146876	-0.00735804
3	0.237918	-0.223297	-0.175333	0.00202639
4	-0.0258659	-0.20872	-0.411407	0.312097
5	-0.323116	-0.557905	0.474198	-0.571601
6	-1.12717	-0.937154	0.571797	-1.10205
7	-0.792754	-0.972666	0.554864	-0.840884
8	-0.222787	0.0159339	-0.381143	0.289623
9	-0.555316	0.183983	-0.376656	0.248952
10	0.0256905	-0.0114419	-0.0874257	0.0597147
11	-0.116934	-0.0494301	0.0459369	0.0906307
12	-0.516604	-0.553966	0.492971	-0.515912
13	0	0	0	0


TF	Unknown
TF Name	Unknown
Gene	CM000680.2_25224329-25227722(-)_1
Motif	CM000680.2_25224329-25227722(-)_1|2|1x0
Family	C2H2 ZF
Species	Unknown
Pos	A	C	G	T
1	-0.585418	-1.28927	0.0493161	0.409698
2	-0.601898	0.504702	-0.428968	-0.742829
3	-0.18751	0.0851389	0.0263376	0.0300071
4	0	0	0	0


TF	Unknown
TF Name	Unknown
Gene	CM000680.2_25224329-25227722(-)_1
Motif	CM000680.2_25224329-25227722(-)_1|3|1x0
Family	C2H2 ZF
Species	Unknown
Pos	A	C	G	T
1	-0.299376	-0.875073	-0.0830522	0.404633
2	-0.210264	0.162942	-0.00321076	-0.0287795
3	-0.815484	-1.18486	0.514109	-0.288167
4	0.461722	-0.929229	-0.144834	-0.567999
5	-0.176047	0.0250944	-1.08431	0.340727
6	-0.526649	0.537687	-0.924854	-0.870463
7	0	0	0	0


TF	Unknown
TF Name	Unknown
Gene	CM000680.2_25224329-25227722(-)_1
Motif	CM000680.2_25224329-25227722(-)_1|4|1x0
Family	C2H2 ZF
Species	Unknown
Pos	A	C	G	T
1	-0.0886591	0.364757	-1.06187	-0.106884
2	0.494679	-0.629869	-0.357949	-0.692167
3	-0.690591	-1.14318	0.555791	-0.891348
4	0	0	0	0


TF	Unknown
TF Name	Unknown
Gene	CM000680.2_25224329-25227722(-)_1
Motif	CM000680.2_25224329-25227722(-)_1|5|1x0
Family	C2H2 ZF
Species	Unknown
Pos	A	C	G	T
1	0.27573	0.0410809	-0.0173225	-1.27513
2	-0.80743	0.453247	-1.24572	-0.0232494
3	-0.316806	-0.122054	-0.302577	0.354995
4	0	0	0	0


TF	Unknown
TF Name	Unknown
Gene	CM000680.2_25224329-25227722(-)_1
Motif	CM000680.2_25224329-25227722(-)_1|6|1x0
Family	C2H2 ZF
Species	Unknown
Pos	A	C	G	T
1	0.378992	0.0834606	-0.809437	-0.620217
2	-0.833783	-0.375034	-0.556896	0.498904
3	-0.502394	-1.20637	-0.288644	0.492602
4	0	0	0	0


TF	Unknown
TF Name	Unknown
Gene	CM000680.2_25224329-25227722(-)_1
Motif	CM000680.2_25224329-25227722(-)_1|7|1x0
Family	C2H2 ZF
Species	Unknown
Pos	A	C	G	T
1	0.0173359	-0.434462	-0.571304	0.366085
2	-0.610918	-0.719099	-0.85925	0.534766
3	-1.12696	-1.03689	0.572009	-0.99605
4	0	0	0	0


TF	Unknown
TF Name	Unknown
Gene	CM000680.2_25224329-25227722(-)_1
Motif	CM000680.2_25224329-25227722(-)_1|8|1x0
Family	C2H2 ZF
Species	Unknown
Pos	A	C	G	T
1	-0.737707	-1.26409	0.017311	0.434882
2	-0.795269	-0.692141	0.103149	0.374477
3	-0.777713	0.0798988	0.367586	-0.52296
4	0	0	0	0


TF	Unknown
TF Name	Unknown
Gene	CM000680.2_25224329-25227722(-)_1
Motif	CM000680.2_25224329-25227722(-)_1|9|1x0
Family	C2H2 ZF
Species	Unknown
Pos	A	C	G	T
1	-0.611449	-0.686464	-0.525197	0.51203
2	-0.911402	0.426621	-0.237837	-0.201777
3	-0.363245	0.0778381	-0.0261871	0.155019
4	-0.0573164	-0.134397	0.0173882	0.129995
5	-0.457525	-0.858777	0.235079	0.253976
6	-0.280738	-0.0993039	-0.871515	0.405868
7	-0.913025	-0.972429	-0.675537	0.551473
8	-0.563035	0.506894	-0.347405	-1.19208
9	-0.329653	-0.29683	0.412832	-0.356726
10	0	0	0	0


TF	Unknown
TF Name	Unknown
Gene	CM000680.2_25224329-25227722(-)_1
Motif	CM000680.2_25224329-25227722(-)_1|10|1x0
Family	C2H2 ZF
Species	Unknown
Pos	A	C	G	T
1	-0.0312114	0.197473	-0.131783	-0.121837
2	-0.211821	-0.485507	-0.722329	0.457806
3	-0.639301	-1.40958	0.289392	0.251513
4	0	0	0	0


TF	Unknown
TF Name	Unknown
Gene	CM000680.2_25224329-25227722(-)_1
Motif	CM000680.2_25224329-25227722(-)_1|11|1x0
Family	C2H2 ZF
Species	Unknown
Pos	A	C	G	T
1	0.117706	-1.29542	0.40355	-0.976594
2	0.0614655	-0.219436	-0.280128	0.235521
3	-0.183939	0.000175151	-1.16265	0.357193
4	0	0	0	0


TF	Unknown
TF Name	Unknown
Gene	CM000680.2_25224329-25227722(-)_1
Motif	CM000680.2_25224329-25227722(-)_1|12|1x0
Family	C2H2 ZF
Species	Unknown
Pos	A	C	G	T
1	0.51414	-0.945632	-0.25618	-1.18483
2	-0.60375	-0.239707	-0.377437	0.440249
3	0.0994018	-0.6614	-0.0277404	0.200471
4	0	0	0	0


TF	Unknown
TF Name	Unknown
Gene	CM000680.2_25224329-25227722(-)_1
Motif	CM000680.2_25224329-25227722(-)_1|13|1x0
Family	C2H2 ZF
Species	Unknown
Pos	A	C	G	T
1	0.20321	-0.363873	-0.380179	0.191454
2	-0.00030237	0.214484	-0.100228	-0.245544
3	-0.601137	-1.15168	0.547295	-0.815745
4	0.22764	0.259081	-0.977718	-0.409112
5	-0.498702	0.280201	-0.220234	0.0697596
6	-0.0442274	-0.479417	0.282233	-0.0705985
7	0.436484	-0.312571	-0.330718	-0.502895
8	-0.312782	-0.142663	-0.468169	0.389709
9	-0.00326908	-0.609593	0.320216	-0.172977
10	0	0	0	0


TF	Unknown
TF Name	Unknown
Gene	CM000680.2_25224329-25227722(-)_1
Motif	CM000680.2_25224329-25227722(-)_1|14|1x0
Family	C2H2 ZF
Species	Unknown
Pos	A	C	G	T
1	0.137535	-0.299846	-0.648483	0.279075
2	-0.108933	-0.342066	0.0428788	0.220932
3	-0.616469	-0.692647	0.542267	-1.1567
4	0	0	0	0


TF	Unknown
TF Name	Unknown
Gene	CM000680.2_25224329-25227722(-)_1
Motif	CM000680.2_25224329-25227722(-)_1|15|1x0
Family	C2H2 ZF
Species	Unknown
Pos	A	C	G	T
1	0.319122	-0.949738	0.229648	-0.975564
2	0.450756	-0.22235	-0.440095	-0.66878
3	-0.0124105	-1.2391	0.459867	-1.05869
4	0	0	0	0


TF	Unknown
TF Name	Unknown
Gene	CM000680.2_35245173-35246307(+)_1
Motif	CM000680.2_35245173-35246307(+)_1|1|1x0
Family	C2H2 ZF
Species	Unknown
Pos	A	C	G	T
1	-0.765226	-1.01012	0.563179	-1.13579
2	-0.649727	-0.669572	-0.780516	0.530996
3	0.548841	-0.860478	-0.898345	-0.705404
4	0.0807539	-0.27672	-0.0457318	0.135707
5	0.115278	-0.15951	-0.0468372	0.0436057
6	0.048464	0.168049	-0.163495	-0.140755
7	0.286166	0.0296418	-0.174897	-0.483924
8	-0.743086	-0.557013	-0.803052	0.529509
9	0.562406	-1.00735	-0.92312	-0.881526
10	0	0	0	0


TF	Unknown
TF Name	Unknown
Gene	CM000680.2_35245173-35246307(+)_1
Motif	CM000680.2_35245173-35246307(+)_1|2|1x0
Family	C2H2 ZF
Species	Unknown
Pos	A	C	G	T
1	-0.311767	-0.753827	0.499486	-0.751036
2	-0.489192	0.318845	-0.547109	0.116719
3	-0.825559	-0.736327	-0.863444	0.547788
4	0.243571	-0.164563	0.0239388	-0.295349
5	-0.537405	-0.467329	-0.538627	0.488497
6	-0.659095	-0.844388	0.538281	-0.735173
7	-0.977009	-1.105	0.573013	-1.12596
8	0.566117	-1.04961	-0.810498	-1.1319
9	-0.347415	-0.327254	-0.543469	0.446201
10	0.231799	-0.296406	-0.0315019	-0.0658432
11	-0.311455	0.0140075	-0.0617633	0.207269
12	0.457371	-0.468677	-0.300754	-0.532867
13	-0.809586	-0.79345	0.552994	-0.953129
14	-0.439316	-0.597287	0.39194	-0.0372109
15	0.399546	-0.110517	-0.614659	-0.325541
16	0.00718548	-0.0950298	-0.232373	0.202546
17	-0.0962367	-0.0947771	-0.0572539	0.181367
18	0.374591	-0.221371	-0.232446	-0.351972
19	0	0	0	0


TF	Unknown
TF Name	Unknown
Gene	CM000680.2_35253452-35254409(-)_1
Motif	CM000680.2_35253452-35254409(-)_1|1|1x0
Family	C2H2 ZF
Species	Unknown
Pos	A	C	G	T
1	0.396443	-0.235618	-0.257841	-0.425914
2	-0.293004	-0.304674	-0.272354	0.391063
3	-0.682141	-0.767402	-0.729351	0.535897
4	0.33834	-0.0249595	-0.274224	-0.462685
5	-0.767675	-0.870112	-0.917293	0.553085
6	0.555632	-0.983002	-0.871707	-0.77678
7	0.344112	-0.202674	-0.129067	-0.375268
8	-0.509713	-0.0866887	-0.327115	0.380367
9	-1.05674	-1.13014	0.568826	-0.876746
10	0.260109	-0.183139	0.021581	-0.325178
11	-0.607326	-0.531222	-0.608654	0.506842
12	-0.748706	-0.949941	0.55169	-0.831329
13	-0.560415	-0.758864	0.51892	-0.606398
14	-0.342291	0.384165	-0.463896	-0.108056
15	-0.193659	0.114371	0.018219	0.00673973
16	-0.661074	-0.69451	0.52841	-0.691131
17	-0.433265	0.496696	-0.58812	-0.629329
18	-0.257588	-0.225235	-0.250434	0.359889
19	-0.91548	-0.897956	0.564333	-1.07137
20	-0.491406	-0.662968	0.41137	-0.0547043
21	0.419765	-0.134183	-0.6817	-0.367707
22	0	0	0	0


TF	Unknown
TF Name	Unknown
Gene	CM000680.2_35306060-35307893(+)_1
Motif	CM000680.2_35306060-35307893(+)_1|1|1x0
Family	C2H2 ZF
Species	Unknown
Pos	A	C	G	T
1	-0.930436	-0.917867	-0.439969	0.531314
2	-1.05141	0.568876	-1.13009	-0.88175
3	0.454587	-0.823052	-0.746661	-0.0850242
4	-0.0546222	-0.140364	-0.131919	0.219142
5	-0.441672	0.42454	-0.430185	-0.21536
6	0.353622	-0.458661	-0.281033	-0.0599011
7	-0.299908	-0.423319	-0.0585067	0.35169
8	-0.502541	0.477673	-0.487117	-0.448481
9	-0.440248	-0.114979	-0.38538	0.390581
10	0	0	0	0


TF	Unknown
TF Name	Unknown
Gene	CM000680.2_35306060-35307893(+)_1
Motif	CM000680.2_35306060-35307893(+)_1|2|1x0
Family	C2H2 ZF
Species	Unknown
Pos	A	C	G	T
1	0.143754	-0.279694	0.0531196	-0.0212037
2	-0.198595	-0.0759481	-0.207675	0.280472
3	0.414263	-0.34663	-0.225045	-0.445529
4	0.110319	-0.0620039	-0.220806	0.0942637
5	-0.34276	0.390925	-0.197955	-0.34493
6	-0.116724	-0.281868	0.137745	0.127069
7	-0.00612627	-0.295783	0.210182	-0.0528409
8	-0.45592	0.417668	-0.279441	-0.293857
9	-0.585099	-0.574538	0.487833	-0.399273
10	0.135747	-0.00672222	0.00209338	-0.191387
11	-0.540041	-0.478829	-0.506427	0.486858
12	0.421945	-0.356039	-0.351769	-0.325561
13	-0.930436	-0.917867	-0.439969	0.531314
14	-1.05141	0.568876	-1.13009	-0.88175
15	0.454587	-0.823052	-0.746661	-0.0850242
16	0	0	0	0


TF	Unknown
TF Name	Unknown
Gene	CM000680.2_35337234-35337795(-)_1
Motif	CM000680.2_35337234-35337795(-)_1|1|1x0
Family	C2H2 ZF
Species	Unknown
Pos	A	C	G	T
1	-0.71563	-0.938697	0.557475	-1.08282
2	0.551401	-0.817207	-0.852532	-0.830811
3	0.511524	-0.576427	-0.745468	-0.511743
4	0.459946	-0.377458	-0.414127	-0.506345
5	-0.118111	-0.083904	-0.330126	0.289187
6	0.540495	-0.796226	-0.733762	-0.734707
7	0.346324	-0.372701	0.0269451	-0.534313
8	-0.575245	-0.311147	-0.642933	0.479726
9	-1.01121	-1.12917	0.5698	-0.940678
10	0.162182	-0.0121423	-0.00135556	-0.238097
11	-0.727112	-0.652213	-0.685982	0.529397
12	0.472862	-0.479077	-0.473852	-0.441784
13	0	0	0	0


TF	Unknown
TF Name	Unknown
Gene	CM000680.2_75285368-75288638(+)_1
Motif	CM000680.2_75285368-75288638(+)_1|1|1x0
Family	C2H2 ZF
Species	Unknown
Pos	A	C	G	T
1	-0.0550589	0.0777331	-0.0737182	0.0330952
2	0.448688	-0.652513	-1.25028	-0.0403189
3	-0.699612	-1.19701	-0.168103	0.485398
4	0	0	0	0


TF	Unknown
TF Name	Unknown
Gene	CM000680.2_75285368-75288638(+)_1
Motif	CM000680.2_75285368-75288638(+)_1|2|1x0
Family	C2H2 ZF
Species	Unknown
Pos	A	C	G	T
1	-0.528556	0.51129	-1.18768	-0.405137
2	-0.861024	0.520051	-0.568174	-0.552374
3	-0.453794	0.0516296	-0.0370506	0.205153
4	0	0	0	0


TF	Unknown
TF Name	Unknown
Gene	CM000680.2_75285368-75288638(+)_1
Motif	CM000680.2_75285368-75288638(+)_1|3|1x0
Family	C2H2 ZF
Species	Unknown
Pos	A	C	G	T
1	0.17923	-0.31621	0.0774318	-0.0909151
2	0.228795	-0.612839	0.0229526	0.00359799
3	-1.00823	-1.13291	-0.834247	0.566057
4	0	0	0	0


TF	Unknown
TF Name	Unknown
Gene	CM000680.2_75285368-75288638(+)_1
Motif	CM000680.2_75285368-75288638(+)_1|4|1x0
Family	C2H2 ZF
Species	Unknown
Pos	A	C	G	T
1	0.443134	-0.297114	-0.598802	-0.328444
2	-0.222355	0.309853	-0.228709	-0.114041
3	-0.950688	-1.14333	-0.654488	0.55564
4	0	0	0	0


TF	Unknown
TF Name	Unknown
Gene	CM000680.2_75285368-75288638(+)_1
Motif	CM000680.2_75285368-75288638(+)_1|5|1x0
Family	C2H2 ZF
Species	Unknown
Pos	A	C	G	T
1	-0.330628	-0.259223	-0.0503368	0.320532
2	-0.703597	-1.15525	-0.629021	0.543723
3	-0.216471	-0.361044	0.00229051	0.290428
4	0	0	0	0


TF	Unknown
TF Name	Unknown
Gene	CM000680.2_76441149-76443177(-)_1
Motif	CM000680.2_76441149-76443177(-)_1|1|1x0
Family	C2H2 ZF
Species	Unknown
Pos	A	C	G	T
1	0.252905	0.0365829	-0.270014	-0.232928
2	0.567673	-0.920176	-1.04242	-1.02857
3	0.559851	-0.833379	-0.989516	-0.916298
4	0.350855	-0.356897	0.01727	-0.558065
5	-0.544798	-0.0251258	-0.367126	0.369507
6	-0.856367	-1.13135	-1.03672	0.567616
7	0	0	0	0


TF	Unknown
TF Name	Unknown
Gene	CM000680.2_76441149-76443177(-)_1
Motif	CM000680.2_76441149-76443177(-)_1|2|1x0
Family	C2H2 ZF
Species	Unknown
Pos	A	C	G	T
1	-0.0979411	-0.248788	0.11727	0.123195
2	-0.537173	0.384847	-0.271759	-0.125462
3	-1.16857	-0.668808	0.5304	-0.48649
4	0	0	0	0


TF	Unknown
TF Name	Unknown
Gene	CM000680.2_76441149-76443177(-)_1
Motif	CM000680.2_76441149-76443177(-)_1|3|1x0
Family	C2H2 ZF
Species	Unknown
Pos	A	C	G	T
1	0.0706102	0.0727321	-0.245604	0.0306305
2	-0.801086	-0.452046	-0.395332	0.489445
3	-1.12844	-1.0471	0.570526	-0.935447
4	0	0	0	0


TF	Unknown
TF Name	Unknown
Gene	CM000680.2_76441149-76443177(-)_1
Motif	CM000680.2_76441149-76443177(-)_1|4|1x0
Family	C2H2 ZF
Species	Unknown
Pos	A	C	G	T
1	0.256088	0.0321335	-0.413361	-0.134438
2	0.372969	0.0469373	-0.496215	-0.684954
3	-0.52774	-0.12668	0.414418	-0.444106
4	0.171716	0.312868	-0.725181	-0.56626
5	0.400496	-0.178954	-0.670437	-0.215117
6	0.107073	-1.28242	0.416549	-1.23087
7	0	0	0	0


TF	Unknown
TF Name	Unknown
Gene	CM000680.2_76441149-76443177(-)_1
Motif	CM000680.2_76441149-76443177(-)_1|5|1x0
Family	C2H2 ZF
Species	Unknown
Pos	A	C	G	T
1	-0.0737003	0.262665	-0.761794	0.061496
2	-0.199639	-0.75764	-0.316208	0.433124
3	-1.04108	-1.17697	0.522002	-0.287446
4	0	0	0	0


TF	Unknown
TF Name	Unknown
Gene	CM000680.2_76441149-76443177(-)_1
Motif	CM000680.2_76441149-76443177(-)_1|6|1x0
Family	C2H2 ZF
Species	Unknown
Pos	A	C	G	T
1	-0.0872322	-0.743228	0.235023	0.108345
2	-0.470176	-1.08376	-0.182492	0.465668
3	-1.14468	-1.10452	-0.574451	0.554285
4	0	0	0	0


TF	Unknown
TF Name	Unknown
Gene	CM000680.2_78992000-78995624(+)_1
Motif	CM000680.2_78992000-78995624(+)_1|1|1x0
Family	C2H2 ZF
Species	Unknown
Pos	A	C	G	T
1	0.0225934	-0.601374	-0.554279	0.3833
2	-1.14596	0.553014	-0.560718	-1.09295
3	-0.428312	-1.22762	0.422972	-0.0364574
4	0	0	0	0


TF	Unknown
TF Name	Unknown
Gene	CM000680.2_78992000-78995624(+)_1
Motif	CM000680.2_78992000-78995624(+)_1|2|1x0
Family	C2H2 ZF
Species	Unknown
Pos	A	C	G	T
1	0.316238	-0.0795133	-0.250916	-0.271752
2	0.570306	-1.07383	-0.954221	-1.06277
3	-1.06852	-1.11273	-1.12353	0.575443
4	0.217563	-0.113746	-0.0496201	-0.162356
5	-0.168514	-0.280811	-0.268193	0.35382
6	0.107729	-0.218586	0.0642219	-0.02019
7	0	0	0	0


TF	Unknown
TF Name	Unknown
Gene	CM000680.2_78992000-78995624(+)_1
Motif	CM000680.2_78992000-78995624(+)_1|3|1x0
Family	C2H2 ZF
Species	Unknown
Pos	A	C	G	T
1	0.344366	-0.118103	-0.299136	-0.278975
2	0.568794	-1.01432	-0.933686	-1.08778
3	-1.05572	-1.07637	-1.12458	0.574391
4	0.0655617	-0.0757935	0.120496	-0.169139
5	-0.196114	-0.218828	-0.314216	0.356817
6	-0.131389	0.143688	0.0111035	-0.0741702
7	0	0	0	0


TF	Unknown
TF Name	Unknown
Gene	CM000680.2_78992000-78995624(+)_1
Motif	CM000680.2_78992000-78995624(+)_1|4|1x0
Family	C2H2 ZF
Species	Unknown
Pos	A	C	G	T
1	0.522138	-0.388557	-0.705398	-1.17683
2	0.415171	-0.557486	-0.356659	-0.166275
3	-0.0296673	-0.315526	-0.952487	0.392852
4	0	0	0	0


TF	Unknown
TF Name	Unknown
Gene	CM000680.2_78992000-78995624(+)_1
Motif	CM000680.2_78992000-78995624(+)_1|5|1x0
Family	C2H2 ZF
Species	Unknown
Pos	A	C	G	T
1	0.34187	-0.00583739	-0.387666	-0.390859
2	0.57137	-1.1276	-0.908897	-1.12476
3	-0.959318	-1.0587	-0.968607	0.567653
4	0.277853	-0.199884	0.0146631	-0.35806
5	-0.166989	-0.136867	-0.436344	0.347014
6	-0.0844688	0.241785	-0.34913	-0.00691022
7	0	0	0	0


TF	Unknown
TF Name	Unknown
Gene	CM000680.2_78992000-78995624(+)_1
Motif	CM000680.2_78992000-78995624(+)_1|6|1x0
Family	C2H2 ZF
Species	Unknown
Pos	A	C	G	T
1	0.450228	-0.436718	-0.265047	-0.566852
2	-0.830339	-1.13097	-1.09719	0.568001
3	0.230425	-0.643151	0.113953	-0.112026
4	0	0	0	0


TF	Unknown
TF Name	Unknown
Gene	CM000681.2_2833634-2834849(+)_1
Motif	CM000681.2_2833634-2834849(+)_1|1|1x0
Family	C2H2 ZF
Species	Unknown
Pos	A	C	G	T
1	0.354708	-0.0471575	-0.261226	-0.534941
2	-0.673737	-0.443449	-0.783379	0.513638
3	0.556567	-0.900047	-0.903656	-0.83242
4	-0.829063	-0.997683	0.565574	-1.1334
5	-0.570799	-0.275496	-0.624132	0.471798
6	0.547217	-0.872257	-0.875076	-0.684018
7	0.191713	-0.0108561	-0.0605726	-0.221898
8	-0.198549	0.00808529	-0.376953	0.285182
9	-0.349114	0.458213	-0.592346	-0.372062
10	0.0516412	-0.0929394	-0.116839	0.1147
11	-0.150787	-0.111418	0.041438	0.152136
12	0.159887	0.131885	-0.194921	-0.250476
13	0.216065	0.0340834	-0.181049	-0.211379
14	-0.562076	-0.236354	-0.464867	0.447581
15	-0.816126	-0.951817	0.55537	-0.843834
16	-0.157402	-0.791077	0.474493	-0.79496
17	-0.798552	0.520744	-0.865046	-0.41167
18	-0.788797	-0.909016	-0.831601	0.552266
19	0.21578	0.0932176	-0.295633	-0.214108
20	-0.634551	-0.0907735	-0.349423	0.399563
21	-0.795247	-0.811085	0.503744	-0.304855
22	0	0	0	0


TF	Unknown
TF Name	Unknown
Gene	CM000681.2_2852335-2853949(+)_1
Motif	CM000681.2_2852335-2853949(+)_1|1|1x0
Family	C2H2 ZF
Species	Unknown
Pos	A	C	G	T
1	-0.959251	-1.10341	0.572479	-1.12649
2	-0.403816	-0.0274414	-0.534629	0.375593
3	-0.0918258	0.0544903	-0.174901	0.142516
4	0.21276	-0.154819	-0.0594442	-0.0992847
5	-0.259065	-0.127877	-0.314357	0.346244
6	-0.434362	-0.603037	-0.488657	0.485458
7	0.127799	-0.311665	0.124959	-0.0775057
8	-0.00162665	-0.168333	-0.110249	0.190122
9	-0.0919358	-0.0851875	0.122203	0.0186735
10	0.101329	-0.32109	0.158121	-0.0858763
11	-0.252012	0.268445	-0.355962	0.0585143
12	-0.05226	0.273189	-0.293203	-0.137589
13	0.0690932	-0.037549	0.0393292	-0.0885255
14	-0.235568	0.128768	-0.0778703	0.0926031
15	-0.0747082	-0.25191	-0.061403	0.238049
16	0.0451534	-0.35948	0.0762101	0.100913
17	-0.276436	0.0456295	-0.186163	0.232666
18	-0.191197	-0.145174	-0.443722	0.357989
19	0.130801	-0.0724809	0.0850176	-0.232086
20	-0.307747	0.0949422	-0.204752	0.214641
21	-0.646109	-0.810738	-0.733671	0.535908
22	-0.667713	-0.866424	0.546121	-0.877842
23	-0.190206	-0.211893	-0.277829	0.345041
24	-0.765183	-0.94469	-0.729218	0.547548
25	-0.667713	-0.866424	0.546121	-0.877842
26	-0.190206	-0.211893	-0.277829	0.345041
27	-0.765183	-0.94469	-0.729218	0.547548
28	-0.820524	-1.03589	0.565072	-1.07922
29	-0.378763	-0.327841	-0.377259	0.430134
30	-0.435996	-0.600833	-0.623768	0.497626
31	-0.416942	-0.765729	0.514688	-0.758047
32	-0.404867	0.316955	-0.381754	0.0478355
33	-0.517485	-0.567941	-0.614126	0.502791
34	-0.416942	-0.765729	0.514688	-0.758047
35	-0.404867	0.316955	-0.381754	0.0478355
36	-0.517485	-0.567941	-0.614126	0.502791
37	0.0668394	-0.0612033	-0.216631	0.132841
38	-0.108905	0.22558	-0.318845	0.0256505
39	-0.497869	0.49377	-0.634912	-0.477309
40	-0.683876	-0.786575	0.541118	-0.814856
41	-0.584226	-0.23021	-0.548701	0.457621
42	-0.749587	-0.980483	0.546388	-0.701886
43	-0.0548632	-0.106763	-0.0450489	0.156897
44	-0.119875	-0.411596	0.345545	-0.195374
45	-0.0331954	-0.0670518	0.0700183	0.0177445
46	0	0	0	0


TF	Unknown
TF Name	Unknown
Gene	CM000681.2_2877243-2878326(+)_1
Motif	CM000681.2_2877243-2878326(+)_1|1|1x0
Family	C2H2 ZF
Species	Unknown
Pos	A	C	G	T
1	0.0959843	-0.405109	0.0891338	0.0536134
2	-0.329247	0.212141	-0.21854	0.112954
3	-0.538678	-0.369578	-0.754015	0.492416
4	-0.796894	-0.99025	0.555223	-0.832572
5	-0.43156	-0.206671	-0.384076	0.414218
6	-0.463245	-0.608469	-0.478921	0.488205
7	0.025103	-0.00421216	0.0361414	-0.0638044
8	0.0129707	0.00848491	-0.315669	0.16629
9	-0.238546	-0.127152	0.221972	0.00402223
10	0.0122213	-0.0108675	0.0232074	-0.0262802
11	0.00660737	-0.0254288	-0.337812	0.199246
12	-0.229388	-0.00826797	0.181914	-0.0414662
13	0.215415	0.093118	-0.294889	-0.21354
14	-0.632835	-0.0902377	-0.348326	0.399034
15	-0.792869	-0.808673	0.503302	-0.303541
16	0.102588	0.0257292	-0.330602	0.0811412
17	0.0299686	-0.037464	0.0313129	-0.0285189
18	-0.584079	-0.610175	0.516095	-0.672872
19	-0.855677	-1.07569	0.568498	-1.13047
20	-0.517969	-0.265755	-0.624723	0.464935
21	-0.727506	-0.906312	-0.886082	0.551285
22	0	0	0	0


TF	Unknown
TF Name	Unknown
Gene	CM000681.2_2877243-2878326(+)_1
Motif	CM000681.2_2877243-2878326(+)_1|2|1x0
Family	C2H2 ZF
Species	Unknown
Pos	A	C	G	T
1	0.116099	-0.566925	0.106761	0.0583448
2	-0.473171	0.264778	-0.322269	0.129579
3	-0.854989	-0.624495	-1.14851	0.550462
4	0	0	0	0


TF	Unknown
TF Name	Unknown
Gene	CM000681.2_2877243-2878326(+)_1
Motif	CM000681.2_2877243-2878326(+)_1|3|1x0
Family	C2H2 ZF
Species	Unknown
Pos	A	C	G	T
1	-1.38059	0.0501421	0.318385	-0.122373
2	-0.0227235	-0.665302	-0.237568	0.353375
3	-0.639908	0.31025	0.114333	-0.369791
4	0	0	0	0


TF	Unknown
TF Name	Unknown
Gene	CM000681.2_2896701-2897292(-)_1
Motif	CM000681.2_2896701-2897292(-)_1|1|1x0
Family	C2H2 ZF
Species	Unknown
Pos	A	C	G	T
1	0.00835909	-0.305318	-0.0764129	0.216645
2	-0.943168	0.556647	-0.85244	-0.845588
3	-0.975663	-0.548839	-0.313435	0.494951
4	-0.150572	-0.217236	-0.406058	0.360591
5	-0.227323	0.0488066	-0.336307	0.261878
6	-1.13063	-0.995904	0.568342	-0.907158
7	0	0	0	0


TF	Unknown
TF Name	Unknown
Gene	CM000681.2_2896701-2897292(-)_1
Motif	CM000681.2_2896701-2897292(-)_1|2|1x0
Family	C2H2 ZF
Species	Unknown
Pos	A	C	G	T
1	-0.152759	0.242178	-0.113278	-0.108134
2	-0.208631	-0.804849	0.404586	-0.163564
3	0.528245	-1.17073	-0.994038	-0.340704
4	0	0	0	0


TF	Unknown
TF Name	Unknown
Gene	CM000681.2_2896701-2897292(-)_1
Motif	CM000681.2_2896701-2897292(-)_1|3|1x0
Family	C2H2 ZF
Species	Unknown
Pos	A	C	G	T
1	-0.805409	-0.919683	0.557658	-0.951152
2	-0.676754	-0.282835	-0.637224	0.482524
3	-0.880184	-1.13711	0.561865	-0.827106
4	0	0	0	0


TF	Unknown
TF Name	Unknown
Gene	CM000681.2_2916852-2918286(+)_1
Motif	CM000681.2_2916852-2918286(+)_1|1|1x0
Family	C2H2 ZF
Species	Unknown
Pos	A	C	G	T
1	-0.855677	-1.07569	0.568498	-1.13047
2	-0.517969	-0.265755	-0.624723	0.464935
3	-0.727506	-0.906312	-0.886082	0.551285
4	0	0	0	0


TF	Unknown
TF Name	Unknown
Gene	CM000681.2_2916852-2918286(+)_1
Motif	CM000681.2_2916852-2918286(+)_1|2|1x0
Family	C2H2 ZF
Species	Unknown
Pos	A	C	G	T
1	0.300705	-0.362783	-0.0418099	-0.180752
2	-0.0593721	0.0354251	-0.293772	0.185928
3	-0.327118	-0.69375	-0.497703	0.478397
4	0.307921	-0.357425	0.0470412	-0.382473
5	-0.38968	0.466073	-0.700002	-0.329616
6	-0.350967	-0.665291	-0.402944	0.468756
7	-0.488394	0.0726458	0.058594	0.129911
8	-0.101629	-0.510417	-0.135914	0.336185
9	-0.179884	0.199768	-0.0655017	-0.0481372
10	0.19654	-0.0759206	-0.114356	-0.0864132
11	-0.449369	0.359721	-0.555388	0.0321794
12	-0.444712	-0.760094	-0.157994	0.442803
13	-0.581658	-0.0261712	0.222464	0.0520882
14	-0.227057	-0.614193	-0.134	0.385522
15	-0.428191	0.421876	-0.361747	-0.259245
16	0.19654	-0.0759206	-0.114356	-0.0864132
17	-0.449369	0.359721	-0.555388	0.0321794
18	-0.444712	-0.760094	-0.157994	0.442803
19	-0.581658	-0.0261712	0.222464	0.0520882
20	-0.227057	-0.614193	-0.134	0.385522
21	-0.428191	0.421876	-0.361747	-0.259245
22	-0.0330784	-0.0824176	0.034693	0.065591
23	-0.294173	0.190576	-0.326	0.167054
24	-0.114878	0.0273308	0.0593052	0.00908976
25	-0.67814	-0.828272	0.55104	-1.0704
26	-0.296155	-0.283012	-0.284222	0.389776
27	-0.497704	-0.641817	-0.478684	0.494409
28	-0.527896	-0.927575	0.53967	-0.918772
29	-0.480052	0.347093	-0.453566	0.0387051
30	-0.638797	-0.696615	-0.749538	0.53035
31	-0.886889	-1.13057	0.568403	-1.02457
32	-0.451041	-0.0177433	-0.483957	0.372533
33	-0.033231	0.20702	-0.396762	0.026066
34	0.00114148	-0.0747421	0.106628	-0.0569083
35	-0.0305519	0.0595834	0.0769403	-0.138433
36	-0.415752	-0.0846338	0.166218	0.122823
37	0	0	0	0


TF	Unknown
TF Name	Unknown
Gene	CM000681.2_2933491-2934853(-)_1
Motif	CM000681.2_2933491-2934853(-)_1|1|1x0
Family	C2H2 ZF
Species	Unknown
Pos	A	C	G	T
1	-0.0270857	0.114918	-0.000336631	-0.12015
2	-0.367082	0.0299428	-0.099305	0.231359
3	-0.409038	-0.0418944	0.113957	0.146751
4	0.119113	-0.216985	-0.323642	0.204945
5	0.165328	0.101564	-0.207816	-0.184723
6	-0.207891	0.0983254	0.0867751	-0.0432769
7	-0.754173	-1.13614	0.562826	-1.01638
8	0.129416	0.0293173	-0.0664905	-0.13968
9	-0.606859	-0.112016	-0.819532	0.451568
10	-0.101334	-0.0077502	0.100395	-0.0151466
11	-0.500691	0.0654697	-0.157218	0.261333
12	-0.020448	0.0967378	-0.175848	0.052866
13	0	0	0	0


TF	Unknown
TF Name	Unknown
Gene	CM000681.2_2933491-2934853(-)_1
Motif	CM000681.2_2933491-2934853(-)_1|2|1x0
Family	C2H2 ZF
Species	Unknown
Pos	A	C	G	T
1	0.0877662	-0.00540541	-0.184138	0.0546071
2	-0.196403	-0.241541	-0.326968	0.365372
3	-0.787519	-0.993744	-0.921808	0.558194
4	0.263064	-0.0661708	-0.144591	-0.227734
5	-0.0525267	0.0394796	-0.346674	0.195522
6	-0.201585	-0.0185255	-0.246997	0.266433
7	-0.0505659	-0.257725	0.101788	0.111721
8	-0.0695662	0.0975833	0.108169	-0.212368
9	-0.358097	-0.0737808	-0.0400849	0.256711
10	0.118064	0.0115232	0.0217397	-0.215107
11	-0.416575	0.199551	-0.360385	0.203419
12	-0.104637	-0.0532329	0.136675	-0.0179051
13	0.337279	-0.345976	0.0285524	-0.512708
14	-0.501784	-0.0786156	-0.421888	0.393068
15	-0.992038	-1.12556	-1.10429	0.573406
16	-0.403138	-0.713522	0.490355	-0.496857
17	0.2471	-0.125352	-0.0699328	-0.198597
18	-0.187255	0.304853	-0.240883	-0.120161
19	0.202911	-0.0285265	-0.227678	-0.0574859
20	-0.240569	-0.25232	-0.180808	0.343704
21	-0.893857	-0.947016	-0.944652	0.561787
22	0.118064	0.0115232	0.0217397	-0.215107
23	-0.416575	0.199551	-0.360385	0.203419
24	-0.104637	-0.0532329	0.136675	-0.0179051
25	0	0	0	0


TF	Unknown
TF Name	Unknown
Gene	CM000681.2_7082877-7083741(+)_1
Motif	CM000681.2_7082877-7083741(+)_1|1|1x0
Family	C2H2 ZF
Species	Unknown
Pos	A	C	G	T
1	0.18009	-0.109227	-0.174811	0.0169756
2	0.0865525	-0.109478	0.0268626	-0.0275789
3	-0.0219904	-0.0191763	0.0447719	-0.00701546
4	0.260685	-0.371749	0.0913203	-0.285213
5	-0.320124	0.279873	-0.461956	0.104291
6	-0.547562	-0.392284	-0.600567	0.485788
7	0.0649768	0.0834425	-0.111553	-0.0688958
8	-0.334245	-0.308987	-0.149305	0.368624
9	-0.189836	-0.300501	-0.172452	0.338699
10	0.319462	-0.0498384	-0.349262	-0.240888
11	0.353399	-0.324678	-0.185076	-0.209595
12	-0.754407	-0.829857	0.547257	-0.823302
13	0.229407	-0.0761125	-0.238588	-0.0518234
14	-0.143132	-0.19037	-0.00741409	0.218165
15	-0.183685	-0.508346	-0.299848	0.40369
16	-0.229308	-0.717575	0.479736	-0.697909
17	-0.21343	0.323242	-0.446644	-0.0335121
18	-0.175911	-0.280954	-0.0143514	0.265267
19	0.280488	-0.36611	-0.082713	-0.0781082
20	0.095467	-0.10033	0.0455507	-0.0706635
21	0.0234848	0.0823654	-0.0904691	-0.0344916
22	0.18009	-0.109227	-0.174811	0.0169756
23	0.0865525	-0.109478	0.0268626	-0.0275789
24	-0.0219904	-0.0191763	0.0447719	-0.00701546
25	0.18009	-0.109227	-0.174811	0.0169756
26	0.0865525	-0.109478	0.0268626	-0.0275789
27	-0.0219904	-0.0191763	0.0447719	-0.00701546
28	-0.957493	-1.06449	0.571585	-1.12738
29	-0.400792	-0.278838	-0.486251	0.439334
30	-0.21714	-0.520338	-0.287126	0.41085
31	0	0	0	0


TF	Unknown
TF Name	Unknown
Gene	CM000681.2_7518945-7520946(+)_1
Motif	CM000681.2_7518945-7520946(+)_1|1|1x0
Family	C2H2 ZF
Species	Unknown
Pos	A	C	G	T
1	0.185278	-0.3847	0.232566	-0.45937
2	-0.624624	0.212255	-0.704281	0.286644
3	0.570348	-1.01554	-1.07562	-0.994972
4	0.346151	-0.0293214	-0.286938	-0.481713
5	-0.807175	-0.913043	-0.961805	0.557838
6	0.560214	-1.02997	-0.914949	-0.81684
7	0.362691	-0.0255647	-0.398384	-0.45288
8	0.445687	-0.447562	-0.370785	-0.369726
9	0.457645	-0.382459	-0.503852	-0.394032
10	0.346151	-0.0293214	-0.286938	-0.481713
11	-0.807175	-0.913043	-0.961805	0.557838
12	0.560214	-1.02997	-0.914949	-0.81684
13	0.231214	-0.425462	0.189758	-0.42758
14	-0.739019	-0.562474	-0.887667	0.533294
15	0.558828	-0.914615	-0.936224	-0.849373
16	0.160891	-0.205449	0.125442	-0.226491
17	-0.305003	-0.158846	0.000960773	0.257359
18	-0.485629	-0.705796	-0.189652	0.451799
19	0.0193955	-0.420696	0.18269	0.021926
20	-0.576213	0.463601	-0.582802	-0.247729
21	-0.889543	-0.51808	-0.904737	0.53696
22	0.364885	-0.127905	-0.198489	-0.515466
23	-0.559398	0.420071	-0.599769	-0.0745964
24	-0.77873	-0.860122	-0.797109	0.548513
25	0.448708	-0.383417	-0.391538	-0.431273
26	-0.386412	-0.378419	-0.539681	0.45973
27	-0.9175	-1.13051	0.568459	-0.98783
28	0	0	0	0


TF	Unknown
TF Name	Unknown
Gene	CM000681.2_8811283-8812390(-)_1
Motif	CM000681.2_8811283-8812390(-)_1|1|1x0
Family	C2H2 ZF
Species	Unknown
Pos	A	C	G	T
1	0.203696	-0.129801	-0.205399	0.0156738
2	0.098749	-0.127215	0.0299445	-0.0328103
3	-0.0255019	-0.022258	0.0514551	-0.00824022
4	-0.269047	-0.404719	0.41416	-0.325278
5	-0.0690841	-0.0718647	-0.0771421	0.165042
6	-0.0218567	0.383067	-0.716505	-0.3554
7	0.0899851	0.0801746	-0.115202	-0.0968984
8	-0.497765	-0.398196	-0.4876	0.47085
9	-0.218352	-0.129243	-0.054879	0.24828
10	0.148945	-0.314984	0.150463	-0.159482
11	0.051714	-0.147645	0.036754	0.0307762
12	-0.0681851	-0.00797322	0.222373	-0.305563
13	0.0103552	0.0951493	-0.0417315	-0.0848401
14	-0.268584	-0.205869	-0.0619544	0.294835
15	-0.0661917	-0.466837	-0.266995	0.353971
16	0.180086	-0.189034	-0.0702652	-0.00505502
17	0.483298	-0.698238	-0.282711	-0.628664
18	-0.480916	-0.63042	-0.491299	0.493143
19	-0.0141956	-0.126601	-0.00550864	0.11315
20	-0.468341	0.0466174	-0.470156	0.343964
21	-0.599831	0.490536	-0.568633	-0.414987
22	0.0277513	-0.323556	-0.416091	0.317156
23	0.0920122	-0.190407	-0.0810836	0.110346
24	0.0979001	-0.155877	0.104065	-0.109048
25	0.428529	-0.139196	-0.478289	-0.586111
26	0.565298	-1.07865	-0.775436	-1.13367
27	-0.821833	-0.894311	-0.66127	0.544513
28	0	0	0	0


TF	Unknown
TF Name	Unknown
Gene	CM000681.2_9160059-9161430(+)_1
Motif	CM000681.2_9160059-9161430(+)_1|1|1x0
Family	C2H2 ZF
Species	Unknown
Pos	A	C	G	T
1	0.0705857	-0.0676462	-0.235443	0.141839
2	-0.121175	0.239927	-0.347821	0.0240882
3	-0.560135	0.510416	-0.708083	-0.537938
4	0.342162	-0.10725	-0.196975	-0.414791
5	0.541217	-0.857698	-0.6737	-0.764103
6	-0.570304	-0.488143	-0.511541	0.491098
7	0.401216	-0.161554	-0.285482	-0.563059
8	0.110548	0.0613455	-0.150666	-0.0697908
9	-0.0493562	-0.0764947	-0.133685	0.18579
10	-0.361735	-0.443427	0.472281	-0.62297
11	-0.324458	0.0272962	-0.44606	0.32291
12	-0.484242	0.39632	-0.155449	-0.316701
13	0.419605	-0.100203	-0.45952	-0.6363
14	0.552982	-0.98752	-0.66972	-0.956365
15	-0.800856	-0.430869	-0.364479	0.48273
16	0.412674	-0.412261	-0.232072	-0.355896
17	0.133286	0.0611592	-0.179755	-0.0817053
18	0.0169553	-0.051016	-0.0745342	0.0894531
19	-0.0133552	-0.326781	-0.0408296	0.217167
20	-0.0407626	0.188352	-0.117085	-0.106266
21	-0.41695	0.484731	-0.672451	-0.454064
22	0.0898036	-0.291004	0.0544163	0.0512002
23	0.337776	-0.398828	-0.0768831	-0.23175
24	-0.700806	-0.314412	-0.283469	0.446441
25	0.172043	-0.0821227	-0.124747	-0.0287817
26	-0.376876	-0.229453	0.421222	-0.452406
27	-0.322287	-0.57296	-0.307231	0.441483
28	0.0351529	0.0867885	-0.231909	0.0446284
29	-0.389498	-0.564082	0.470766	-0.440236
30	-0.642153	-0.802066	0.537036	-0.768207
31	0.261368	-0.140566	-0.12363	-0.155645
32	-0.280588	-0.329829	-0.301928	0.399503
33	-0.108948	-0.439126	-0.243882	0.359407
34	0.192689	-0.112596	-0.10226	-0.0556467
35	-0.140982	-0.159125	-0.348275	0.329502
36	-0.678891	0.540345	-0.87894	-0.725227
37	-1.07618	-1.12357	0.575404	-1.10251
38	-0.734239	-0.406937	-0.225987	0.451708
39	-0.0201069	-0.391469	-0.366125	0.344163
40	0	0	0	0


TF	Unknown
TF Name	Unknown
Gene	CM000681.2_9295477-9296971(-)_1
Motif	CM000681.2_9295477-9296971(-)_1|1|1x0
Family	C2H2 ZF
Species	Unknown
Pos	A	C	G	T
1	0.0871129	-0.105626	-0.339586	0.186463
2	-0.194863	0.308626	-0.510879	0.0076793
3	-0.926731	0.565952	-1.13302	-0.895782
4	0	0	0	0


TF	Unknown
TF Name	Unknown
Gene	CM000681.2_9295477-9296971(-)_1
Motif	CM000681.2_9295477-9296971(-)_1|2|1x0
Family	C2H2 ZF
Species	Unknown
Pos	A	C	G	T
1	0.28741	-0.142753	-0.121919	-0.231614
2	-0.402751	0.0221892	-0.595381	0.361371
3	-0.14006	0.181002	-0.398287	0.133196
4	0.0812935	-0.132074	0.0861393	-0.0772798
5	-0.743201	-1.1443	0.554674	-0.792887
6	-0.532136	0.455843	-0.504131	-0.270405
7	0.159709	-0.296586	-0.387549	0.215029
8	-0.184292	-0.783512	0.461385	-0.540699
9	0.0673999	-0.389384	0.218315	-0.112947
10	0.0569395	-0.572602	-0.088992	0.249845
11	-0.858097	0.557844	-0.913883	-0.897489
12	-0.88269	0.542162	-0.858488	-0.609423
13	0.141712	0.0100669	0.0226908	-0.269965
14	-0.537211	0.224095	-0.467781	0.228875
15	-0.132281	-0.0687634	0.165894	-0.0251112
16	0.0628631	-0.0766516	-0.118942	0.0953865
17	0.298647	0.0605198	-0.347278	-0.385182
18	-0.0913738	0.147975	-0.149975	0.0317249
19	0	0	0	0


TF	Unknown
TF Name	Unknown
Gene	CM000681.2_9295477-9296971(-)_1
Motif	CM000681.2_9295477-9296971(-)_1|3|1x0
Family	C2H2 ZF
Species	Unknown
Pos	A	C	G	T
1	-0.210148	-0.426592	0.408535	-0.349294
2	0.274423	-0.135186	-0.067048	-0.27622
3	-0.225296	0.315833	-0.223487	-0.132145
4	-0.959251	-1.10341	0.572479	-1.12649
5	-0.403816	-0.0274414	-0.534629	0.375593
6	-0.0918258	0.0544903	-0.174901	0.142516
7	0.153384	-0.203745	-0.0625559	0.0354385
8	0.0347498	-0.0121983	-0.0390142	0.0129683
9	-0.379213	-0.128405	-0.181727	0.338509
10	0.197157	-0.28041	0.112834	-0.218639
11	-0.347968	-0.239411	-0.273044	0.387696
12	-0.251982	-0.441037	-0.499906	0.441178
13	0.144091	-0.0251939	-0.163078	-0.0105641
14	-0.217064	-0.518903	0.421098	-0.343263
15	0.0990642	-0.20629	-0.0293633	0.0745517
16	0.198042	0.146171	-0.373852	-0.222368
17	-0.467248	-0.00326741	-0.308255	0.337408
18	-0.819729	-0.916859	0.553602	-0.82459
19	0.196019	-0.0378778	-0.14941	-0.094646
20	0.0104736	-0.0163095	-0.352072	0.195316
21	-0.203075	0.195348	-0.31537	0.121142
22	0	0	0	0


TF	Unknown
TF Name	Unknown
Gene	CM000681.2_9341670-9343065(+)_1
Motif	CM000681.2_9341670-9343065(+)_1|1|1x0
Family	C2H2 ZF
Species	Unknown
Pos	A	C	G	T
1	0.532177	-0.877833	-0.404571	-1.16679
2	0.435104	-0.125835	-0.599355	-0.558099
3	-0.514511	0.514691	-0.618978	-0.73842
4	0	0	0	0


TF	Unknown
TF Name	Unknown
Gene	CM000681.2_9341670-9343065(+)_1
Motif	CM000681.2_9341670-9343065(+)_1|2|1x0
Family	C2H2 ZF
Species	Unknown
Pos	A	C	G	T
1	-0.215516	-0.417316	0.384551	-0.233188
2	-0.0510497	0.0699217	-0.0331147	0.00416221
3	-0.921589	-0.767601	0.554992	-0.919755
4	0.191485	-0.334112	0.0268625	-0.0368056
5	0.254134	-0.533719	-0.415201	0.184036
6	-0.17447	-0.552013	-0.518047	0.438851
7	0.301904	-0.296252	-0.105064	-0.151615
8	-0.263063	-0.873482	0.482879	-0.552128
9	-0.786352	-1.13398	-1.0446	0.564992
10	-0.283688	-0.706898	0.448165	-0.32171
11	0.223826	0.12025	-0.441184	-0.190692
12	-0.634743	-0.875236	0.54148	-0.807882
13	0.0876766	0.00536716	-0.388363	0.131921
14	-0.563147	-0.359348	-0.197325	0.423989
15	-0.0786134	-0.327415	-0.467229	0.371813
16	0.279849	-0.227405	-0.224309	-0.0427658
17	-0.0295071	-0.865143	0.41691	-0.498048
18	-0.0159949	-0.261039	-0.337203	0.307045
19	-0.0320535	-0.519093	0.284205	-0.0733896
20	0.304302	-0.0537016	-0.185296	-0.348233
21	-0.97878	0.565423	-1.001	-0.925106
22	0.205588	-0.100898	-0.126109	-0.068586
23	-0.185083	-0.37786	0.34213	-0.136945
24	0.0880983	0.0347052	-0.0806314	-0.0648153
25	0	0	0	0


TF	Unknown
TF Name	Unknown
Gene	CM000681.2_9380619-9381774(+)_1
Motif	CM000681.2_9380619-9381774(+)_1|1|1x0
Family	C2H2 ZF
Species	Unknown
Pos	A	C	G	T
1	0.161095	-0.0226187	-0.155838	-0.044232
2	0.410305	-0.442828	-0.218898	-0.33443
3	-0.130676	-0.304858	-0.0862331	0.288768
4	0.177209	-0.152628	0.000958262	-0.102235
5	0.0321039	0.0825551	-0.141614	-0.00341356
6	-0.0774315	-0.0977919	-0.161051	0.223954
7	0.0944311	-0.201834	-0.255728	0.196962
8	0.276593	-0.39115	-0.181461	0.0189705
9	-0.161146	-0.209698	-0.0531421	0.257233
10	-0.103491	-0.392792	0.0866518	0.200424
11	-0.401179	0.486049	-0.541583	-0.596348
12	-0.807915	0.549447	-0.900734	-0.756774
13	0.260153	-0.370513	0.0912616	-0.284219
14	-0.318983	0.279337	-0.460418	0.104245
15	-0.545318	-0.390474	-0.598174	0.485143
16	0.23313	0.0690434	-0.39563	-0.145678
17	-0.456135	-0.665914	0.50498	-0.627827
18	0.548498	-0.8257	-0.748498	-0.865539
19	0.164488	-0.384901	0.158652	-0.163425
20	-0.592199	0.264952	-0.382936	0.173078
21	-1.12929	-0.889403	-1.07514	0.569682
22	0	0	0	0


TF	Unknown
TF Name	Unknown
Gene	CM000681.2_9413277-9414780(-)_1
Motif	CM000681.2_9413277-9414780(-)_1|1|1x0
Family	C2H2 ZF
Species	Unknown
Pos	A	C	G	T
1	0.0979972	-0.0443202	-0.00673095	-0.0658741
2	0.365189	-0.169561	-0.369969	-0.237908
3	0.402762	-0.272177	-0.359518	-0.300389
4	-0.0473447	-0.160951	0.238231	-0.16607
5	-0.628458	-0.575146	-0.387621	0.489838
6	-0.718115	-0.645495	-0.604016	0.522906
7	-0.00611206	-0.199997	0.16646	-0.0381462
8	-0.244736	0.0245845	-0.02883	0.157393
9	-0.238174	-0.233	-0.200037	0.343693
10	0.389571	-0.378908	-0.139041	-0.393879
11	-0.0804943	0.186195	-0.438174	0.103554
12	-0.809552	-0.883197	-0.768575	0.549459
13	0.0482722	-0.0306728	0.0677746	-0.106941
14	0.399826	-0.448944	-0.165408	-0.346622
15	-0.0440824	-0.214255	-0.232683	0.278918
16	0.182031	-0.127259	-0.0565821	-0.0677819
17	-0.32883	-0.124968	0.0558743	0.215837
18	-0.528642	-0.351774	0.403717	-0.139294
19	-0.930436	-0.917867	-0.439969	0.531314
20	-1.05141	0.568876	-1.13009	-0.88175
21	0.454587	-0.823052	-0.746661	-0.0850242
22	-0.0124095	0.0636243	-0.018162	-0.0403141
23	-0.111302	0.0758512	-0.0390409	0.0496891
24	-0.177705	-0.120616	0.147979	0.0690476
25	0.218583	-0.133394	-0.226096	0.00694366
26	-0.30939	0.0241389	-0.171645	0.250139
27	-0.650286	-0.655615	0.51203	-0.51687
28	0.215702	-0.124513	0.00392634	-0.224069
29	-0.218844	0.202002	-0.160668	0.0464362
30	-0.244654	-0.493996	-0.203531	0.395189
31	0.229868	-0.115319	-0.161996	-0.0722115
32	-0.130156	-0.0871763	-0.180922	0.250793
33	-0.555476	-0.560262	0.476995	-0.349392
34	-0.0151254	-0.158164	-0.0920006	0.184797
35	-0.165524	-0.0325495	-0.0306158	0.163516
36	-0.0970906	-0.157336	-0.162556	0.259229
37	0	0	0	0


TF	Unknown
TF Name	Unknown
Gene	CM000681.2_9466576-9468337(-)_1
Motif	CM000681.2_9466576-9468337(-)_1|1|1x0
Family	C2H2 ZF
Species	Unknown
Pos	A	C	G	T
1	-0.599306	-0.233646	-0.718358	0.473227
2	-0.286544	-0.755219	-0.0771787	0.392724
3	0.253307	-0.289812	-0.2781	0.0674186
4	0.429188	-0.5431	-0.732061	-0.0747853
5	-0.49554	0.0221273	-0.163307	0.288172
6	-0.113373	-0.567626	-0.0474699	0.31443
7	0.382752	-0.312119	-0.349275	-0.186358
8	-0.21618	-0.036612	-0.288702	0.291939
9	-0.578988	-0.90992	-0.0859345	0.446045
10	0.22232	-0.641002	0.237142	-0.424163
11	-1.0496	-1.12467	0.574302	-1.07881
12	-0.810715	-0.948293	-0.573881	0.539825
13	0	0	0	0


TF	Unknown
TF Name	Unknown
Gene	CM000681.2_9466576-9468337(-)_1
Motif	CM000681.2_9466576-9468337(-)_1|2|1x0
Family	C2H2 ZF
Species	Unknown
Pos	A	C	G	T
1	-0.640082	-0.806187	-0.256851	0.485887
2	-0.918342	0.570524	-1.12845	-1.07019
3	-0.839524	0.516273	-0.853925	-0.364215
4	-0.154844	-0.437813	-0.008714	0.291116
5	0.179034	0.16615	-0.122811	-0.568532
6	-0.676658	0.53551	-0.71784	-0.779229
7	-0.662585	-0.388978	0.013684	0.369619
8	-0.226323	0.191178	0.109055	-0.245899
9	-0.447569	0.379924	0.00508999	-0.63266
10	0.219031	-0.21036	-0.166119	0.0194807
11	-0.131516	0.0344528	-0.276371	0.217352
12	0.133478	-0.158586	0.00673824	-0.0312984
13	0.169898	-0.0259139	-0.0351053	-0.182557
14	-0.0511961	-0.249604	-0.0200127	0.20232
15	0.182451	-0.370813	-0.294591	0.188822
16	0	0	0	0


TF	Unknown
TF Name	Unknown
Gene	CM000681.2_9466576-9468337(-)_1
Motif	CM000681.2_9466576-9468337(-)_1|3|1x0
Family	C2H2 ZF
Species	Unknown
Pos	A	C	G	T
1	0.404945	-0.342792	-0.14768	-0.532462
2	-0.411474	-0.123179	-0.643051	0.420244
3	-1.06748	-1.14455	0.554422	-0.587952
4	0	0	0	0


TF	Unknown
TF Name	Unknown
Gene	CM000681.2_9466576-9468337(-)_1
Motif	CM000681.2_9466576-9468337(-)_1|4|1x0
Family	C2H2 ZF
Species	Unknown
Pos	A	C	G	T
1	0.164451	0.0451828	-0.0998081	-0.196988
2	-0.242831	-0.650941	-0.321493	0.435832
3	0.0960234	-0.298899	-0.179212	0.200904
4	0.558089	-0.866576	-0.964064	-0.852102
5	0.11212	-0.61977	-0.0816716	0.214014
6	-0.72404	-1.15622	-0.598519	0.542749
7	0.157904	-0.393383	0.0845355	-0.025758
8	-0.626672	0.542488	-0.90128	-0.821134
9	-0.2999	0.263344	-0.0919763	-0.0676325
10	0	0	0	0


TF	Unknown
TF Name	Unknown
Gene	CM000681.2_9528382-9529756(-)_1
Motif	CM000681.2_9528382-9529756(-)_1|1|1x0
Family	C2H2 ZF
Species	Unknown
Pos	A	C	G	T
1	0.482249	-0.702051	-1.21672	-0.151767
2	0.503372	-0.422888	-0.630411	-0.696363
3	-0.274856	0.176404	-0.0901201	0.0626774
4	0	0	0	0


TF	Unknown
TF Name	Unknown
Gene	CM000681.2_9528382-9529756(-)_1
Motif	CM000681.2_9528382-9529756(-)_1|2|1x0
Family	C2H2 ZF
Species	Unknown
Pos	A	C	G	T
1	0.000262335	0.0435412	0.120059	-0.239952
2	0.51361	-0.813033	-0.380583	-0.777441
3	-0.573338	-0.745414	-0.522817	0.512304
4	0.114528	-0.757393	0.343229	-0.495756
5	-0.306862	-1.01482	-0.0525673	0.402094
6	-0.555021	-0.411481	-0.445776	0.473545
7	0.356602	-0.0826127	-0.358088	-0.335575
8	-0.559488	-0.708285	-0.671887	0.520566
9	0.572202	-1.12677	-1.02678	-1.01298
10	0.0802109	-0.0280749	0.078665	-0.179682
11	-0.760519	-0.591151	-0.527965	0.51502
12	-0.959903	-1.12144	-0.82635	0.564141
13	-0.0363522	-0.245288	-0.148643	0.255673
14	-0.253004	-0.0587698	-0.0559452	0.227621
15	-0.171279	-0.259279	-0.266903	0.349195
16	0	0	0	0


TF	Unknown
TF Name	Unknown
Gene	CM000681.2_9528382-9529756(-)_1
Motif	CM000681.2_9528382-9529756(-)_1|3|1x0
Family	C2H2 ZF
Species	Unknown
Pos	A	C	G	T
1	-0.896503	-1.09173	0.5658	-0.948729
2	-0.248374	0.0106625	-0.420207	0.307643
3	-0.61183	0.190384	-0.417967	0.260882
4	0.21461	-0.0893055	-0.074586	-0.152087
5	-0.254883	0.0453427	-0.390978	0.284979
6	-0.088372	0.138462	-0.270813	0.104687
7	0.357715	-0.271133	-0.0719484	-0.470834
8	-0.329651	-0.0216523	-0.579997	0.365019
9	-0.916967	-1.12888	-1.05331	0.570094
10	-0.0176789	-0.0783795	-0.209693	0.200847
11	-0.282474	-0.433803	0.40801	-0.258665
12	-0.326871	-0.444219	-0.429686	0.446772
13	0.182467	-0.310872	0.155974	-0.25421
14	-0.418075	0.113712	-0.154677	0.2091
15	-0.41744	-0.733028	-0.48332	0.491927
16	0	0	0	0


TF	Unknown
TF Name	Unknown
Gene	CM000681.2_9565942-9567112(-)_1
Motif	CM000681.2_9565942-9567112(-)_1|1|1x0
Family	C2H2 ZF
Species	Unknown
Pos	A	C	G	T
1	-0.0204636	-0.0503856	-0.0950524	0.131021
2	-0.335804	-0.284877	-0.0544281	0.329869
3	-0.623036	-0.437024	0.506898	-0.736824
4	0.0807789	-0.369077	0.0842871	0.0621677
5	-0.0702474	-0.315626	0.384008	-0.611192
6	-0.141133	-0.127219	-0.366322	0.322461
7	0.324794	-0.304188	-0.178978	-0.137339
8	-0.0210602	-0.0810271	-0.0586316	0.128343
9	-0.37822	-0.421467	-0.0310029	0.356296
10	0.493823	-0.694844	-0.357396	-0.617388
11	-0.383709	0.365166	-0.663808	0.0218221
12	-0.577163	-1.04305	-0.61775	0.531933
13	0.155911	-0.236498	0.11286	-0.160368
14	0.191016	0.0048688	-0.234667	-0.0686778
15	0.362401	-0.300792	-0.21044	-0.236431
16	0.0876765	0.132064	-0.321754	-0.0249341
17	-0.579339	-0.232784	-0.293318	0.422021
18	-1.12376	-1.11817	0.575206	-1.05324
19	0.00574848	-0.499073	0.121959	0.128902
20	0.0740661	-0.0320761	-0.0174313	-0.0340511
21	-0.026227	0.244531	-0.430034	-0.0310167
22	0.146583	-0.0669854	-0.147068	0.0122998
23	-0.387082	-0.417016	0.465253	-0.540706
24	-0.425272	-0.803985	-0.188399	0.450144
25	0.0325022	-0.342782	-0.0747151	0.211167
26	-0.100869	-0.252649	0.183701	0.0499247
27	-0.159681	-0.259619	-0.226776	0.335339
28	0	0	0	0


TF	Unknown
TF Name	Unknown
Gene	CM000681.2_9610202-9611432(-)_1
Motif	CM000681.2_9610202-9611432(-)_1|1|1x0
Family	C2H2 ZF
Species	Unknown
Pos	A	C	G	T
1	0.229985	-0.331894	0.119146	-0.28362
2	-0.603284	-0.17056	-0.331766	0.416583
3	-0.954081	-1.13221	-0.894841	0.566755
4	0	0	0	0


TF	Unknown
TF Name	Unknown
Gene	CM000681.2_9610202-9611432(-)_1
Motif	CM000681.2_9610202-9611432(-)_1|2|1x0
Family	C2H2 ZF
Species	Unknown
Pos	A	C	G	T
1	-0.784089	-0.947134	0.550494	-0.768325
2	-0.6149	-0.773717	0.223819	0.282092
3	-0.373494	-0.257271	-0.201865	0.379411
4	0.0558953	-0.542611	0.277335	-0.166109
5	-0.555693	-0.665243	0.163922	0.311145
6	-1.00346	-0.720242	-0.615621	0.540084
7	-0.938488	-1.00253	0.557739	-0.760858
8	-0.451702	-0.291665	0.0449266	0.306787
9	-0.660069	0.0542111	-0.784078	0.395134
10	0.278486	0.0520407	-0.245931	-0.391226
11	-0.193008	-0.515858	-0.241772	0.394595
12	0.0205359	-0.691666	-0.417132	0.373919
13	0.365692	-0.116862	-0.378108	-0.304392
14	-0.620014	-0.705788	-0.745171	0.529356
15	0.565141	-0.985725	-1.02165	-0.894485
16	0.31238	-0.105974	-0.464138	-0.0861249
17	-0.579637	0.0441402	-0.320091	0.332689
18	-1.05219	-1.13184	0.567135	-0.833909
19	-0.0221203	0.101604	-0.0314809	-0.0675273
20	-0.187179	0.117362	-0.0695933	0.0747904
21	-0.308957	-0.21606	0.221005	0.0925658
22	0	0	0	0


TF	Unknown
TF Name	Unknown
Gene	CM000681.2_9652951-9653974(-)_1
Motif	CM000681.2_9652951-9653974(-)_1|1|1x0
Family	C2H2 ZF
Species	Unknown
Pos	A	C	G	T
1	0.229985	-0.331894	0.119146	-0.28362
2	-0.603284	-0.17056	-0.331766	0.416583
3	-0.954081	-1.13221	-0.894841	0.566755
4	0	0	0	0


TF	Unknown
TF Name	Unknown
Gene	CM000681.2_9652951-9653974(-)_1
Motif	CM000681.2_9652951-9653974(-)_1|2|1x0
Family	C2H2 ZF
Species	Unknown
Pos	A	C	G	T
1	0.00622202	-0.482246	0.114577	0.131698
2	-0.0317529	-0.471451	0.398644	-0.640669
3	-0.144985	-0.406534	-0.496631	0.410436
4	0.359452	-0.134519	-0.257148	-0.371384
5	-0.49672	-0.0250808	-0.477972	0.381081
6	-1.05831	-1.12578	0.57319	-1.02245
7	0.27824	-0.0815878	-0.289867	-0.118903
8	-0.339205	-0.419981	-0.469255	0.450625
9	0.529913	-0.709001	-0.709653	-0.654309
10	0.273405	-0.0721622	-0.44556	-0.037211
11	-0.475435	-0.640345	0.470804	-0.31895
12	-0.57195	-0.880991	0.537487	-0.814845
13	0.208667	0.036282	-0.154103	-0.225673
14	-0.013236	-0.197169	-0.0209262	0.158958
15	-0.180364	-0.230306	-0.283377	0.348439
16	0	0	0	0


TF	Unknown
TF Name	Unknown
Gene	CM000681.2_9690140-9691289(-)_1
Motif	CM000681.2_9690140-9691289(-)_1|1|1x0
Family	C2H2 ZF
Species	Unknown
Pos	A	C	G	T
1	0.229985	-0.331894	0.119146	-0.28362
2	-0.603284	-0.17056	-0.331766	0.416583
3	-0.954081	-1.13221	-0.894841	0.566755
4	0	0	0	0


TF	Unknown
TF Name	Unknown
Gene	CM000681.2_9690140-9691289(-)_1
Motif	CM000681.2_9690140-9691289(-)_1|2|1x0
Family	C2H2 ZF
Species	Unknown
Pos	A	C	G	T
1	0.420889	-0.0426587	-0.554608	-0.747063
2	-0.112096	-0.606697	-0.132776	0.350937
3	-0.855585	-0.98988	-1.13259	0.566379
4	0	0	0	0


TF	Unknown
TF Name	Unknown
Gene	CM000681.2_9690140-9691289(-)_1
Motif	CM000681.2_9690140-9691289(-)_1|3|1x0
Family	C2H2 ZF
Species	Unknown
Pos	A	C	G	T
1	-0.974572	-1.12576	0.57321	-1.11806
2	-0.340593	-1.05389	0.526589	-1.03026
3	-0.491227	-1.1242	-0.812886	0.53761
4	0.112692	-0.241213	0.135722	-0.117446
5	-0.411157	-0.375176	-0.197761	0.407603
6	-0.510957	-0.638726	-0.496663	0.497375
7	-0.508708	-0.717696	-0.246882	0.467178
8	0.31576	-0.214213	-0.0689309	-0.330569
9	-0.058724	0.205122	-0.275462	-0.00328703
10	0.376605	-0.261363	-0.0766823	-0.630998
11	-0.354416	0.447608	-0.640264	-0.279025
12	-0.0564124	-0.0814177	-0.175269	0.210807
13	0.331577	-0.12018	-0.38167	-0.167028
14	-0.487392	-0.588805	-0.650668	0.504224
15	0.565345	-0.990087	-0.990906	-0.921423
16	0	0	0	0


TF	Unknown
TF Name	Unknown
Gene	CM000681.2_9724452-9725176(-)_1
Motif	CM000681.2_9724452-9725176(-)_1|1|1x0
Family	C2H2 ZF
Species	Unknown
Pos	A	C	G	T
1	0.428433	-1.0371	0.0397255	-0.884186
2	-0.779628	-0.106188	-1.22316	0.475815
3	-0.20923	0.305838	-0.278742	-0.0789809
4	0	0	0	0


TF	Unknown
TF Name	Unknown
Gene	CM000681.2_9757477-9758797(-)_1
Motif	CM000681.2_9757477-9758797(-)_1|1|1x0
Family	C2H2 ZF
Species	Unknown
Pos	A	C	G	T
1	0.460837	-0.281891	-0.516272	-0.547783
2	-0.492682	-0.654745	-0.687299	0.512085
3	0.561568	-0.981632	-0.93439	-0.868189
4	0.43877	-0.633788	-0.698324	-0.0857218
5	-0.198616	-0.206203	-0.29409	0.349659
6	-0.198636	-0.452012	-0.440832	0.423492
7	0.304142	-0.225581	-0.114218	-0.206207
8	-0.713845	-0.484651	-0.590678	0.508192
9	-1.1282	-1.04649	0.57077	-0.943986
10	-0.13433	-0.427398	0.113717	0.202203
11	0.0108592	0.182856	-0.064073	-0.230403
12	-0.379998	0.244947	-0.490491	0.176725
13	0.272695	-0.210313	-0.103183	-0.141677
14	-0.701944	-0.544764	-0.454375	0.500353
15	-0.989017	-0.998504	0.563409	-0.861072
16	0.0598663	-0.0680653	-0.0266479	0.023983
17	-0.0765178	0.0498377	0.0785891	-0.0749066
18	-0.483072	-0.0742547	-0.14613	0.325121
19	0.270279	-0.121454	-0.241315	-0.0931407
20	-0.554043	-0.569728	-0.651427	0.508976
21	0.529374	-0.751846	-0.694597	-0.624625
22	-0.237724	-0.209715	-0.494605	0.395214
23	-0.545841	-0.863331	0.513466	-0.499487
24	0.176457	-0.27566	-0.249739	0.147979
25	-0.0667409	-0.050663	0.0404737	0.0625385
26	-0.538655	-0.324161	-0.0365666	0.364998
27	-0.342491	-0.12551	-0.187064	0.331726
28	0	0	0	0


TF	Unknown
TF Name	Unknown
Gene	CM000681.2_9757477-9758797(-)_1
Motif	CM000681.2_9757477-9758797(-)_1|2|1x0
Family	C2H2 ZF
Species	Unknown
Pos	A	C	G	T
1	0.248922	-0.497321	0.201812	-0.499728
2	-0.891827	-0.691201	-1.06075	0.554024
3	0.574194	-1.10022	-1.12478	-1.02608
4	0.0209363	-0.044817	-0.0225911	0.0411354
5	0.0333768	-0.1462	0.0344175	0.0505636
6	-0.433981	-0.247826	-0.196696	0.38577
7	0.298694	0.0195307	-0.46898	-0.204058
8	0.276211	-0.41376	-0.222999	0.0519196
9	-0.986136	-1.02204	0.567947	-0.983503
10	0	0	0	0


TF	Unknown
TF Name	Unknown
Gene	CM000681.2_11616602-11617886(+)_1
Motif	CM000681.2_11616602-11617886(+)_1|1|1x0
Family	C2H2 ZF
Species	Unknown
Pos	A	C	G	T
1	-0.912957	-1.12917	0.569802	-1.04636
2	-0.332418	0.0764641	-0.498352	0.306407
3	-0.0262284	0.0633538	-0.281318	0.139354
4	0	0	0	0


TF	Unknown
TF Name	Unknown
Gene	CM000681.2_11616602-11617886(+)_1
Motif	CM000681.2_11616602-11617886(+)_1|2|1x0
Family	C2H2 ZF
Species	Unknown
Pos	A	C	G	T
1	0.111168	-0.00706047	-0.329917	0.0991909
2	-0.140938	-0.0251067	0.00955154	0.117623
3	-0.708277	-0.540937	0.516018	-0.628246
4	-0.0592338	-0.138074	-0.412999	0.303946
5	-0.221211	-0.00794139	-0.0964591	0.208551
6	-0.66169	-0.754532	0.533351	-0.718056
7	0.0567188	-0.412873	-0.0521353	0.200612
8	-0.550974	0.505214	-0.592586	-0.580358
9	-0.57973	0.483105	-0.561677	-0.375893
10	0.319087	-0.310663	0.0345364	-0.464339
11	-0.451775	-0.0617434	-0.378135	0.373003
12	-0.878885	-1.00196	-0.982352	0.563972
13	-0.898354	-1.12793	0.571038	-1.1255
14	-0.439991	-0.10909	-0.558308	0.412047
15	-0.10422	0.219556	-0.252755	-0.00144615
16	0.181171	-0.13602	-0.164148	0.0277544
17	-0.173193	0.0392773	-0.0756618	0.144294
18	-0.0181401	0.0966801	-0.266348	0.0969111
19	-0.0600877	-0.111746	-0.0616838	0.172745
20	0.12612	-0.0464739	-0.147835	0.0224429
21	-0.1081	0.0623704	0.0868122	-0.0733282
22	-0.067173	-0.308149	-0.319951	0.33701
23	0.112289	-0.095875	-0.165271	0.0861996
24	-0.0330667	0.145439	-0.157817	-0.00867871
25	0.100746	-0.255144	0.129496	-0.0779014
26	-0.33274	-0.20414	-0.113453	0.330441
27	-0.271837	-0.479073	-0.225644	0.404597
28	-0.716781	-0.856428	0.542536	-0.741883
29	-0.398914	-0.310177	-0.459925	0.44162
30	0.0387542	-0.0299987	-0.359075	0.18638
31	0	0	0	0


TF	Unknown
TF Name	Unknown
Gene	CM000681.2_11651599-11652971(+)_1
Motif	CM000681.2_11651599-11652971(+)_1|1|1x0
Family	C2H2 ZF
Species	Unknown
Pos	A	C	G	T
1	0.240593	-0.367139	0.188925	-0.544488
2	-0.633628	-1.14932	-0.820032	0.54965
3	-0.848418	-0.544595	-0.667377	0.526051
4	0	0	0	0


TF	Unknown
TF Name	Unknown
Gene	CM000681.2_11651599-11652971(+)_1
Motif	CM000681.2_11651599-11652971(+)_1|2|1x0
Family	C2H2 ZF
Species	Unknown
Pos	A	C	G	T
1	-0.396122	-0.447804	0.477531	-0.621821
2	-0.0247546	-0.202989	-0.0713456	0.198731
3	-0.107877	-0.302455	-0.0238847	0.249222
4	-0.0700478	-0.561633	0.413399	-0.54672
5	-0.406747	0.362911	-0.462058	-0.0192429
6	-0.305278	-0.432975	-0.452459	0.444522
7	0.168916	-0.0572368	-0.0659451	-0.10296
8	-0.244985	-0.186823	-0.167516	0.322379
9	-0.461203	-0.55455	-0.369348	0.469542
10	0.256423	-0.320306	0.0784125	-0.284787
11	-0.188955	0.117119	-0.163856	0.132751
12	-0.482735	-0.703867	-0.524479	0.501647
13	0.0516687	-0.307478	-0.0315835	0.161719
14	-0.36654	0.441238	-0.398365	-0.389013
15	-0.396347	0.416515	-0.382539	-0.240451
16	-0.0595007	-0.0484828	-0.0131042	0.101537
17	-0.159799	-0.334424	-0.150438	0.329931
18	-0.09365	-0.246677	-0.287033	0.324475
19	0.0516687	-0.307478	-0.0315835	0.161719
20	-0.36654	0.441238	-0.398365	-0.389013
21	-0.396347	0.416515	-0.382539	-0.240451
22	-1.03693	-1.10066	0.574467	-1.1245
23	-0.891363	-0.115786	-0.808676	0.469859
24	-0.955713	-0.897792	-0.886232	0.560239
25	0.202113	-0.184223	-0.03331	-0.0825417
26	0.0957452	-0.184716	0.0407495	0.000615577
27	-0.0414332	-0.272352	-0.0417756	0.217108
28	0	0	0	0


TF	Unknown
TF Name	Unknown
Gene	CM000681.2_11685220-11685787(+)_1
Motif	CM000681.2_11685220-11685787(+)_1|1|1x0
Family	C2H2 ZF
Species	Unknown
Pos	A	C	G	T
1	0.33179	-0.300462	-0.0573767	-0.322109
2	-0.351884	-0.0124034	-0.34661	0.329036
3	-0.872502	-1.13091	-1.03095	0.568059
4	0.0577446	-0.475978	-0.0659754	0.221289
5	-0.669488	0.53094	-0.716783	-0.702885
6	-0.696708	0.511274	-0.67619	-0.465034
7	0.112904	-0.11717	-0.00235211	-0.0245813
8	-0.128724	-0.564499	0.172584	0.174929
9	-0.104491	-0.475828	-0.00242766	0.275332
10	0	0	0	0


TF	Unknown
TF Name	Unknown
Gene	CM000681.2_11685220-11685787(+)_1
Motif	CM000681.2_11685220-11685787(+)_1|2|1x0
Family	C2H2 ZF
Species	Unknown
Pos	A	C	G	T
1	0.263423	-0.233641	-0.277719	0.0230069
2	-0.285484	0.0474736	-0.132645	0.212044
3	-0.044958	0.134975	-0.433919	0.135337
4	-0.0405004	-0.617618	0.379332	-0.344196
5	-0.783761	-0.245483	-0.58268	0.477966
6	-0.736583	-0.9138	-1.14	0.558972
7	-0.178144	-0.535241	-0.327735	0.410729
8	-0.332128	-0.245908	-0.144578	0.352191
9	-0.263962	-0.484828	-0.435512	0.441087
10	0	0	0	0


TF	Unknown
TF Name	Unknown
Gene	CM000681.2_11721703-11723392(-)_1
Motif	CM000681.2_11721703-11723392(-)_1|1|1x0
Family	C2H2 ZF
Species	Unknown
Pos	A	C	G	T
1	-1.09319	-1.12848	0.570486	-0.901664
2	-0.887064	-0.809764	-0.658985	0.543577
3	-0.730135	0.523599	-0.711828	-0.551575
4	-0.113654	-0.01494	0.0450891	0.0624576
5	0.11258	-0.0850526	0.0944618	-0.194528
6	-0.520796	-0.30306	0.436087	-0.326644
7	-0.291688	-0.430277	0.403579	-0.232727
8	-0.330187	0.220314	-0.265527	0.123554
9	-0.223027	-0.251735	-0.261712	0.360621
10	0.294273	-0.0713078	-0.154938	-0.316631
11	0.503679	-0.614483	-0.495495	-0.604942
12	-0.492498	-0.41162	-0.399706	0.461242
13	0.107888	-0.13623	0.0503474	-0.0633198
14	0.141822	-0.0370881	-0.0677595	-0.0756549
15	-0.123961	0.0765309	0.0812678	-0.0706674
16	0.180864	-0.0974678	0.00177779	-0.167268
17	-0.00126704	0.18252	-0.380083	0.026841
18	-0.178052	0.336766	-0.361338	-0.136897
19	-0.8279	-0.898848	0.55806	-0.956441
20	-0.0777551	0.000402458	-0.492472	0.265111
21	-0.0225585	-0.0892813	-0.333108	0.248474
22	-0.302644	-0.472555	0.44706	-0.43696
23	0.0341692	-0.0332826	-0.245573	0.153453
24	-0.0555646	0.148286	-0.0815905	-0.0533511
25	0.326944	-0.149612	-0.150942	-0.335321
26	-0.177746	0.0761188	-0.147916	0.156231
27	-0.696551	-0.771579	-0.757674	0.538443
28	0.267758	-0.214256	-0.0406622	-0.203221
29	-0.0584769	0.180948	-0.315813	0.0514766
30	0.0185309	0.0532425	-0.140516	0.0423409
31	-0.514054	-0.720406	0.520102	-0.71809
32	-0.310313	-0.120206	-0.409614	0.373457
33	-0.380563	-0.57214	-0.492078	0.476221
34	-0.107457	-0.142136	-0.0280934	0.193389
35	0.0820383	-0.202111	-0.0396398	0.0974012
36	-0.212152	-0.167171	0.249271	-0.0312115
37	-0.0394562	-0.446611	0.380324	-0.483294
38	-0.478455	0.46576	-0.622777	-0.295165
39	-0.623211	0.514729	-0.647742	-0.575963
40	-1.03315	-1.09673	0.57421	-1.12051
41	-0.888473	-0.114836	-0.805993	0.469344
42	-0.95226	-0.894484	-0.882953	0.5599
43	-0.00156218	-0.17942	0.0943176	0.0411769
44	-0.193994	-0.192413	0.000281187	0.234905
45	-0.249707	-0.157766	-0.0298879	0.257291
46	-0.818663	-0.911554	0.554265	-0.846363
47	0.547436	-0.682769	-0.880335	-0.87475
48	-0.132014	-0.0219882	-0.236611	0.238433
49	0	0	0	0


TF	Unknown
TF Name	Unknown
Gene	CM000681.2_11756977-11757478(-)_1
Motif	CM000681.2_11756977-11757478(-)_1|1|1x0
Family	C2H2 ZF
Species	Unknown
Pos	A	C	G	T
1	0.0166722	0.0687323	-0.135389	0.0241669
2	-0.553111	-0.425775	-0.259439	0.446344
3	-1.14168	-0.664625	0.55729	-0.98639
4	0	0	0	0


TF	Unknown
TF Name	Unknown
Gene	CM000681.2_11756977-11757478(-)_1
Motif	CM000681.2_11756977-11757478(-)_1|2|1x0
Family	C2H2 ZF
Species	Unknown
Pos	A	C	G	T
1	-0.850488	-1.12986	0.569113	-1.11365
2	-0.301	-0.118362	-0.233295	0.333271
3	-0.576298	-0.830489	-0.67205	0.528169
4	0	0	0	0


TF	Unknown
TF Name	Unknown
Gene	CM000681.2_11779965-11781903(+)_1
Motif	CM000681.2_11779965-11781903(+)_1|1|1x0
Family	C2H2 ZF
Species	Unknown
Pos	A	C	G	T
1	0.0554748	-0.376252	-0.0446022	0.187765
2	-0.484654	0.48637	-0.522911	-0.511669
3	-0.514072	0.463064	-0.497474	-0.326671
4	0.103335	-0.263317	0.146997	-0.106124
5	-0.101199	0.0923225	-0.230957	0.140963
6	-0.193681	0.393913	-0.446456	-0.279716
7	-0.0071628	-0.29038	-0.151882	0.255046
8	-0.085496	0.0517354	-0.169449	0.13838
9	-0.10945	-0.144136	-0.206957	0.275143
10	-0.750284	-0.929231	0.555154	-0.942725
11	-0.415509	-0.121564	-0.365397	0.385407
12	-0.609935	-0.764754	-0.694586	0.528991
13	-0.607368	-0.821389	0.540534	-0.884279
14	-0.434778	-0.14491	-0.616075	0.42719
15	-0.707701	0.532587	-0.866788	-0.586034
16	-0.0176573	-0.159222	-0.10217	0.192122
17	-0.0586331	-0.301852	0.20372	0.012293
18	-0.128575	0.129027	-0.0274214	-0.0125585
19	-0.897528	-0.942361	0.562317	-0.962591
20	-0.448081	-0.180226	-0.47027	0.422365
21	0.100318	-0.25093	-0.180092	0.181404
22	-0.908409	-0.937275	0.562047	-0.946747
23	-0.122197	0.0399666	-0.376095	0.2376
24	-0.203975	-0.245706	0.191008	0.0984529
25	0.0406166	-0.0372288	-0.0302744	0.0217886
26	0.013753	-0.164883	-0.0266046	0.128125
27	-0.0975091	-0.0479134	0.113808	0.00258244
28	0.00460166	-0.18379	-0.140492	0.207036
29	0.0497743	-0.101468	-0.0498036	0.0774632
30	-0.0332304	0.124701	-0.0977614	-0.0256608
31	0.0925811	-0.107614	0.0624718	-0.082407
32	0.152098	-0.0953006	-0.141827	0.0237697
33	-0.214048	0.0755683	0.189141	-0.18488
34	-0.319425	-0.526291	0.464624	-0.511195
35	-0.0867345	-0.145555	-0.208862	0.266606
36	0.0828933	-0.332137	0.0929242	0.0357016
37	-0.175171	-0.699337	0.462111	-0.630772
38	-0.0802246	-0.0540625	-0.198255	0.218067
39	-0.488422	0.497913	-0.668194	-0.503872
40	-0.897528	-0.942361	0.562317	-0.962591
41	-0.448081	-0.180226	-0.47027	0.422365
42	0.100318	-0.25093	-0.180092	0.181404
43	-0.921246	-1.07749	0.570779	-1.12819
44	-0.492719	-0.371066	-0.614462	0.478556
45	-0.431965	-0.743885	-0.710351	0.512546
46	0	0	0	0


TF	Unknown
TF Name	Unknown
Gene	CM000681.2_11805899-11807264(+)_1
Motif	CM000681.2_11805899-11807264(+)_1|1|1x0
Family	C2H2 ZF
Species	Unknown
Pos	A	C	G	T
1	-0.726712	-0.846709	0.548251	-0.865917
2	-0.31647	-0.00318734	-0.425355	0.332286
3	-0.0740359	0.047753	-0.143185	0.121023
4	-1.03693	-1.10066	0.574467	-1.1245
5	-0.891363	-0.115786	-0.808676	0.469859
6	-0.955713	-0.897792	-0.886232	0.560239
7	0.180828	-0.125132	-0.0457456	-0.0789076
8	-0.202466	-0.0932696	-0.24849	0.301373
9	-0.325024	-0.465423	-0.370216	0.440606
10	0.139178	-0.0950258	-0.0389187	-0.0436094
11	0.0901549	-0.12014	0.0162323	-0.0119429
12	-0.0807328	-0.103597	-0.0355223	0.164472
13	0	0	0	0


TF	Unknown
TF Name	Unknown
Gene	CM000681.2_11805899-11807264(+)_1
Motif	CM000681.2_11805899-11807264(+)_1|2|1x0
Family	C2H2 ZF
Species	Unknown
Pos	A	C	G	T
1	-0.0865973	-0.162825	-0.166071	0.257967
2	-0.0178592	0.00678467	0.0327982	-0.024064
3	-0.728847	-0.378979	0.507326	-0.74625
4	0.01824	-0.0980594	-0.0734471	0.118864
5	0.129838	-0.03584	-0.116182	-0.0152583
6	-0.0366804	0.0956021	-0.0164318	-0.0595439
7	-0.959251	-1.10341	0.572479	-1.12649
8	-0.403816	-0.0274414	-0.534629	0.375593
9	-0.0918258	0.0544903	-0.174901	0.142516
10	-0.0428966	-0.0557084	-0.155304	0.180437
11	0.0370208	-0.0914182	-0.0165039	0.0561903
12	0.0389341	-0.0508355	0.0483369	-0.0462685
13	0.0278674	-0.116992	0.0471937	0.0232884
14	-0.331329	-0.00687761	-0.159658	0.268819
15	-0.151003	-0.059887	-0.27491	0.276807
16	-0.896752	-0.941559	0.56224	-0.961777
17	-0.44772	-0.180022	-0.469897	0.422218
18	0.10028	-0.250763	-0.179966	0.181319
19	0	0	0	0


TF	Unknown
TF Name	Unknown
Gene	CM000681.2_11831314-11833870(+)_1
Motif	CM000681.2_11831314-11833870(+)_1|1|1x0
Family	C2H2 ZF
Species	Unknown
Pos	A	C	G	T
1	0.00136998	-0.227475	0.228723	-0.147944
2	0.169112	-0.36069	-0.140381	0.134906
3	-0.442656	0.274258	-0.0787401	-0.034083
4	-1.05165	-1.1016	0.574833	-1.12414
5	-0.520518	-0.222089	-0.545241	0.449286
6	0.10729	-0.284051	-0.205127	0.197632
7	0	0	0	0


TF	Unknown
TF Name	Unknown
Gene	CM000681.2_11831314-11833870(+)_1
Motif	CM000681.2_11831314-11833870(+)_1|2|1x0
Family	C2H2 ZF
Species	Unknown
Pos	A	C	G	T
1	0.496988	-0.981613	-1.20198	-0.159613
2	0.421163	-0.799509	0.0390395	-0.958777
3	0.100392	-0.279261	0.246331	-0.345902
4	0	0	0	0


TF	Unknown
TF Name	Unknown
Gene	CM000681.2_11831314-11833870(+)_1
Motif	CM000681.2_11831314-11833870(+)_1|3|1x0
Family	C2H2 ZF
Species	Unknown
Pos	A	C	G	T
1	0.172664	-0.115208	0.0509604	-0.207403
2	0.115186	-0.394489	0.057216	0.0615527
3	-0.559107	-0.665129	-0.487207	0.502717
4	0.136424	-0.0229696	-0.152798	-0.0091946
5	-0.195172	-0.479374	0.405703	-0.313997
6	0.094067	-0.193446	-0.0268566	0.0709868
7	0.334216	-0.130295	-0.174449	-0.365337
8	-0.321104	0.325717	-0.206537	-0.105643
9	-1.10312	-1.12261	-1.12176	0.576362
10	-0.853264	-0.811273	0.547483	-0.750195
11	-0.417502	-0.406269	-0.460311	0.4592
12	0.021333	-0.191137	-0.192056	0.220913
13	0.175243	-0.0479455	-0.0547011	-0.139186
14	-0.160883	-0.255789	-0.145701	0.309564
15	0.186674	-0.183819	-0.0816703	-0.00898668
16	-0.0296345	-0.147892	0.0234631	0.113628
17	0.208432	-0.118033	-0.0352942	-0.15486
18	-0.240314	0.151315	0.0923837	-0.112881
19	0	0	0	0


TF	Unknown
TF Name	Unknown
Gene	CM000681.2_11831314-11833870(+)_1
Motif	CM000681.2_11831314-11833870(+)_1|4|1x0
Family	C2H2 ZF
Species	Unknown
Pos	A	C	G	T
1	-1.00629	-1.04347	0.572435	-1.12654
2	-0.0684852	0.0512017	-0.470229	0.22585
3	-0.318403	-0.187469	0.32404	-0.118412
4	0	0	0	0


TF	Unknown
TF Name	Unknown
Gene	CM000681.2_11831314-11833870(+)_1
Motif	CM000681.2_11831314-11833870(+)_1|5|1x0
Family	C2H2 ZF
Species	Unknown
Pos	A	C	G	T
1	-0.0514322	-0.343943	-0.343892	0.34355
2	-0.372818	-0.769348	0.199399	0.260881
3	-0.313214	-1.12676	-1.17112	0.52785
4	0	0	0	0


TF	Unknown
TF Name	Unknown
Gene	CM000681.2_11867252-11868566(+)_1
Motif	CM000681.2_11867252-11868566(+)_1|1|1x0
Family	C2H2 ZF
Species	Unknown
Pos	A	C	G	T
1	0.0141365	0.00713603	-0.0615938	0.0344575
2	0.178548	-0.135456	-0.023131	-0.0908164
3	-0.41281	-0.361174	-0.272057	0.422201
4	0.183411	-0.16877	-0.0908866	-0.00641785
5	0.0377043	-0.212241	-0.113668	0.183601
6	-0.0474857	-0.164745	0.185048	-0.0515858
7	-0.316973	-0.141975	-0.149989	0.31992
8	0.280936	-0.426278	0.0161349	-0.168869
9	-0.053682	-0.213163	0.0685331	0.124901
10	0.0840286	0.0430332	-0.100905	-0.0507592
11	-0.400142	-0.182957	-0.310088	0.390252
12	-0.47637	-0.635653	0.49181	-0.479523
13	-0.740991	-0.725537	0.535977	-0.71015
14	-0.253224	-0.0601949	-0.154364	0.271929
15	-0.0555735	-0.0406002	0.0765913	0.00710637
16	0.15635	-0.0404599	-0.046417	-0.120917
17	-0.134756	-0.218445	-0.121368	0.280089
18	0.166953	-0.159751	-0.0696752	-0.00558209
19	-0.318133	-0.587021	0.467462	-0.486138
20	0.349755	-0.242023	-0.0381757	-0.562365
21	-0.386764	0.2579	0.0770983	-0.233295
22	-1.09319	-1.12848	0.570486	-0.901664
23	-0.887064	-0.809764	-0.658985	0.543577
24	-0.730135	0.523599	-0.711828	-0.551575
25	0.114358	-0.0891521	-0.00947071	-0.0429145
26	-0.330114	0.146863	-0.192065	0.172435
27	-0.25443	-0.377112	-0.329936	0.407546
28	0.120741	-0.149274	-0.00839317	-0.00458409
29	0.00483844	-0.0300997	-0.12014	0.113082
30	-0.0750787	0.0673064	-0.0352788	0.0290366
31	-0.559782	-0.708272	0.523473	-0.719469
32	-0.326008	-0.0820913	-0.284424	0.338594
33	-0.455102	-0.583571	-0.525346	0.48998
34	0	0	0	0


TF	Unknown
TF Name	Unknown
Gene	CM000681.2_11904595-11906095(+)_1
Motif	CM000681.2_11904595-11906095(+)_1|1|1x0
Family	C2H2 ZF
Species	Unknown
Pos	A	C	G	T
1	0.0376716	-0.0725	-0.0986601	0.102554
2	0.31549	-0.411496	-0.0377923	-0.202094
3	-0.163293	-0.174597	0.246828	-0.0559656
4	-0.0569317	-0.0873066	-0.137978	0.197875
5	-0.17458	-0.604703	0.415086	-0.317088
6	0.079752	-0.154131	0.0241338	0.0170477
7	0.334216	-0.130295	-0.174449	-0.365337
8	-0.321104	0.325717	-0.206537	-0.105643
9	-1.10312	-1.12261	-1.12176	0.576362
10	-0.853264	-0.811273	0.547483	-0.750195
11	-0.417502	-0.406269	-0.460311	0.4592
12	0.021333	-0.191137	-0.192056	0.220913
13	0.175243	-0.0479455	-0.0547011	-0.139186
14	-0.160883	-0.255789	-0.145701	0.309564
15	0.186674	-0.183819	-0.0816703	-0.00898668
16	-0.00364485	-0.12071	-0.0277297	0.118223
17	0.0378354	-0.0704402	0.0301725	-0.00579174
18	-0.188192	0.0294573	0.034481	0.0787608
19	-0.399358	-0.653855	0.47804	-0.428228
20	-0.372734	-0.116337	-0.199142	0.338235
21	-0.211467	0.274904	-0.0750933	-0.179774
22	0.128615	-0.102171	-0.0118101	-0.0497364
23	-0.381259	0.159648	-0.224706	0.188648
24	-0.310664	-0.449789	-0.39629	0.440037
25	0.135378	-0.170828	-0.0110648	-0.00674516
26	0.00425529	-0.0353656	-0.137474	0.127007
27	-0.085671	0.075798	-0.0405368	0.0323989
28	-0.819893	-0.862082	0.553852	-0.881119
29	-0.412173	-0.160116	-0.433054	0.406935
30	0.0963807	-0.234151	-0.167491	0.172685
31	0	0	0	0


TF	Unknown
TF Name	Unknown
Gene	CM000681.2_11904595-11906095(+)_1
Motif	CM000681.2_11904595-11906095(+)_1|2|1x0
Family	C2H2 ZF
Species	Unknown
Pos	A	C	G	T
1	0.07939	-0.181748	0.144458	-0.12682
2	0.0350308	-0.146298	-0.320747	0.236583
3	-0.417979	-0.28748	-0.125641	0.371696
4	0.0184198	-0.0874227	-0.110324	0.134603
5	0.0437092	-0.183052	0.0129069	0.0820255
6	-0.0728687	-0.371131	-0.355624	0.359467
7	-1.00629	-1.04347	0.572435	-1.12654
8	-0.0684852	0.0512017	-0.470229	0.22585
9	-0.318403	-0.187469	0.32404	-0.118412
10	0	0	0	0


TF	Unknown
TF Name	Unknown
Gene	CM000681.2_11948222-11950250(+)_1
Motif	CM000681.2_11948222-11950250(+)_1|1|1x0
Family	C2H2 ZF
Species	Unknown
Pos	A	C	G	T
1	-0.562012	-0.710875	0.523959	-0.7221
2	-0.327057	-0.0825289	-0.285369	0.339211
3	-0.4569	-0.585691	-0.52732	0.490552
4	-0.68089	-0.718187	0.533529	-0.735015
5	-0.348634	-0.12581	-0.367093	0.375475
6	0.0884784	-0.203718	-0.14479	0.155933
7	0.114627	-0.0893933	-0.00951209	-0.0430397
8	-0.331058	0.147115	-0.192662	0.172752
9	-0.255437	-0.378426	-0.331132	0.408198
10	0.162752	-0.175457	-0.00462572	-0.051427
11	-0.014193	-0.130637	-0.0654533	0.155892
12	-0.0322346	-0.239121	0.181225	-0.0100647
13	-1.03693	-1.10066	0.574467	-1.1245
14	-0.891363	-0.115786	-0.808676	0.469859
15	-0.955713	-0.897792	-0.886232	0.560239
16	0	0	0	0


TF	Unknown
TF Name	Unknown
Gene	CM000681.2_11948222-11950250(+)_1
Motif	CM000681.2_11948222-11950250(+)_1|2|1x0
Family	C2H2 ZF
Species	Unknown
Pos	A	C	G	T
1	-0.169478	-0.437122	-0.0231732	0.303104
2	-0.0573367	-0.687139	0.391871	-0.344047
3	-0.354839	-0.282131	0.323401	-0.031374
4	0.240221	-0.0650533	-0.313703	-0.0386711
5	-0.60286	-1.14717	0.547952	-0.830438
6	0.159373	-0.39128	-0.0722236	0.115169
7	0.316564	-0.295714	0.0118008	-0.405091
8	-0.186985	-0.60222	-0.221837	0.397927
9	-0.152663	-0.291879	0.0207739	0.239735
10	0.145704	-0.279499	0.101186	-0.0895971
11	-0.374364	0.169084	-0.236274	0.182214
12	-0.696232	-0.955907	-1.14077	0.558197
13	0.112588	-0.118472	-0.0208592	-0.00449853
14	-0.275726	-0.0732517	-0.156616	0.2851
15	0.083152	-0.104982	0.0531592	-0.0587373
16	0	0	0	0


TF	Unknown
TF Name	Unknown
Gene	CM000681.2_11948222-11950250(+)_1
Motif	CM000681.2_11948222-11950250(+)_1|3|1x0
Family	C2H2 ZF
Species	Unknown
Pos	A	C	G	T
1	0.234761	-0.154607	-0.0957597	-0.107661
2	-0.594036	-0.322631	-0.444313	0.463909
3	-0.833172	-1.05715	-0.939239	0.56235
4	0.0888728	-0.0812486	-0.0488115	0.0211277
5	-0.0620235	0.0557066	-0.139322	0.104029
6	-0.0923494	-0.00656474	0.184517	-0.169302
7	0.0491013	-0.312887	-0.0543036	0.179352
8	-0.2864	-0.184422	-0.150587	0.326721
9	-0.212109	-0.456393	0.380436	-0.19687
10	0.248206	-0.103957	-0.406259	0.0209888
11	0.410098	-0.593004	-0.100508	-0.419808
12	-0.149369	-0.232232	0.211429	0.032637
13	0.210441	-0.301571	0.116809	-0.245225
14	0.568486	-0.852241	-1.08089	-1.13048
15	-0.842785	0.522489	-0.80366	-0.433115
16	-0.0841739	-0.046506	-0.231267	0.228044
17	-0.134195	-0.623005	0.413181	-0.358234
18	0.118336	-0.366456	0.201956	-0.1774
19	-0.0806127	-0.12754	0.228029	-0.134697
20	-0.296445	-0.350796	-0.320286	0.41002
21	-0.396492	-0.222866	-0.514804	0.430468
22	0.0810014	-0.0818877	-0.0130741	-0.00154036
23	-0.182388	-0.0396504	-0.0984192	0.212975
24	0.060032	-0.0725958	0.0388881	-0.039995
25	0	0	0	0


TF	Unknown
TF Name	Unknown
Gene	CM000681.2_11978083-11980029(+)_1
Motif	CM000681.2_11978083-11980029(+)_1|1|1x0
Family	C2H2 ZF
Species	Unknown
Pos	A	C	G	T
1	0.0760618	-0.260933	0.0498045	0.0564143
2	-0.668762	-0.470219	-0.587649	0.503584
3	-0.608219	-0.961516	-1.05819	0.551059
4	0.224516	-0.04546	-0.0581326	-0.261432
5	-0.0857405	-0.359295	-0.0427463	0.263795
6	0.2195	-0.543314	-0.438224	0.228284
7	0.229437	-0.21121	-0.0386811	-0.111095
8	-0.813316	0.219453	-0.514405	0.274824
9	-0.865571	-1.13121	-1.02906	0.567763
10	-0.0342345	-0.40328	0.332405	-0.275025
11	0.23332	-0.621061	-0.265783	0.178158
12	-0.77356	0.382565	-0.186694	-0.114678
13	0	0	0	0


TF	Unknown
TF Name	Unknown
Gene	CM000681.2_11978083-11980029(+)_1
Motif	CM000681.2_11978083-11980029(+)_1|2|1x0
Family	C2H2 ZF
Species	Unknown
Pos	A	C	G	T
1	-0.559782	-0.708272	0.523473	-0.719469
2	-0.326008	-0.0820913	-0.284424	0.338594
3	-0.455102	-0.583571	-0.525346	0.48998
4	-1.09319	-1.12848	0.570486	-0.901664
5	-0.887064	-0.809764	-0.658985	0.543577
6	-0.730135	0.523599	-0.711828	-0.551575
7	0	0	0	0


TF	Unknown
TF Name	Unknown
Gene	CM000681.2_12014847-12016815(-)_1
Motif	CM000681.2_12014847-12016815(-)_1|1|1x0
Family	C2H2 ZF
Species	Unknown
Pos	A	C	G	T
1	0.190986	-0.33151	-0.0518992	0.0390925
2	0.172265	-0.0368862	-0.0742416	-0.123945
3	0.0281789	-0.028224	-0.0968164	0.0776271
4	0.223869	-0.204795	-0.0216012	-0.124908
5	-0.000527542	-0.246037	0.136701	0.0268512
6	-0.0573876	-0.43732	0.140843	0.138426
7	0.0174989	-0.076583	-0.0969393	0.120773
8	0.0398658	-0.161699	0.0124861	0.0739247
9	-0.0536928	-0.318814	-0.30503	0.330605
10	0.246516	-0.0854085	-0.0764102	-0.239734
11	0.0196298	-0.152562	-0.0615154	0.140525
12	0.22665	-0.2649	-0.0457035	-0.0598226
13	0.168266	-0.174128	0.082732	-0.18893
14	-0.352786	-0.110997	-0.185069	0.32811
15	-0.643695	-0.629866	-0.560451	0.513647
16	-0.959251	-1.10341	0.572479	-1.12649
17	-0.403816	-0.0274414	-0.534629	0.375593
18	-0.0918258	0.0544903	-0.174901	0.142516
19	0.071309	-0.121724	-0.0532874	0.0724166
20	-0.223839	-0.425213	-0.390038	0.418259
21	-0.016501	-0.19626	-0.073611	0.192227
22	0.0783671	0.0121662	-0.0365812	-0.0682275
23	-0.0415726	-0.0266654	-0.136762	0.152588
24	0.0797519	-0.174059	-0.129655	0.141992
25	0.350285	-0.259752	-0.0665262	-0.45348
26	-0.316013	-0.0172266	-0.558871	0.357879
27	-0.876028	-1.0816	-1.00829	0.566553
28	0.240231	-0.356157	0.0629938	-0.17732
29	-0.211593	-0.0878819	-0.036733	0.217474
30	-0.303922	-0.401038	-0.189343	0.390852
31	-0.675481	-0.870601	0.550363	-0.986836
32	0.556422	-0.967228	-0.73648	-0.967696
33	0.00160546	-0.000556967	-0.108496	0.0858747
34	0.257379	-0.0703158	-0.148713	-0.200191
35	0.0277444	0.0063282	-0.286053	0.146689
36	0.0282957	0.063649	-0.213547	0.0656755
37	0	0	0	0


TF	Unknown
TF Name	Unknown
Gene	CM000681.2_12014847-12016815(-)_1
Motif	CM000681.2_12014847-12016815(-)_1|2|1x0
Family	C2H2 ZF
Species	Unknown
Pos	A	C	G	T
1	0.231012	-0.199983	-0.102112	-0.0573287
2	0.210394	-0.288967	-0.0999225	0.0286385
3	-0.257516	-0.0533015	-0.135376	0.262597
4	-0.773645	-1.01354	0.562339	-1.0743
5	0.569246	-0.959544	-0.970016	-1.12972
6	-0.501989	0.429173	-0.540559	-0.148271
7	-0.0509138	-0.208601	0.230393	-0.101135
8	-0.22533	-0.341903	0.00383911	0.287986
9	-0.302268	0.127611	-0.12404	0.148697
10	-0.0609674	-0.031139	-0.177448	0.186271
11	-0.0780769	-0.465154	0.355379	-0.255488
12	0.102229	-0.281667	0.168446	-0.131958
13	0.216866	-0.210143	-0.115712	-0.0132959
14	0.0390781	-0.263974	-0.144456	0.215973
15	-0.0629048	-0.205078	0.219036	-0.067876
16	0.101242	-0.121275	-0.0943017	0.0705172
17	-0.270322	0.132011	-0.0713998	0.100282
18	-0.289395	-0.0277201	-0.368492	0.326376
19	0	0	0	0


TF	Unknown
TF Name	Unknown
Gene	CM000681.2_12043807-12045229(-)_1
Motif	CM000681.2_12043807-12045229(-)_1|1|1x0
Family	C2H2 ZF
Species	Unknown
Pos	A	C	G	T
1	0.0570803	-0.203904	0.156127	-0.0960309
2	-0.142153	-0.0809575	0.22736	-0.118466
3	0.157334	-0.0384278	-0.0197116	-0.159605
4	-0.0595007	-0.0484828	-0.0131042	0.101537
5	-0.159799	-0.334424	-0.150438	0.329931
6	-0.09365	-0.246677	-0.287033	0.324475
7	-0.0595007	-0.0484828	-0.0131042	0.101537
8	-0.159799	-0.334424	-0.150438	0.329931
9	-0.09365	-0.246677	-0.287033	0.324475
10	0.0324417	-0.143708	-0.0302349	0.104287
11	0.058725	-0.190505	-0.0805092	0.139728
12	-0.28565	-0.281039	-0.010392	0.297118
13	-0.0370386	-0.310409	0.186268	0.0240199
14	-0.153646	-0.0140233	0.093336	0.0374232
15	0.114949	0.104554	-0.143009	-0.151591
16	-0.0595007	-0.0484828	-0.0131042	0.101537
17	-0.159799	-0.334424	-0.150438	0.329931
18	-0.09365	-0.246677	-0.287033	0.324475
19	0.0540731	-0.103266	0.0303089	0.00292149
20	-0.0951253	0.259241	-0.177872	-0.144939
21	-0.190811	-0.0614752	0.0766775	0.112082
22	0.00559296	-0.0849996	-0.0849838	0.127921
23	-0.0817878	-0.204596	0.0954314	0.114473
24	0.00834058	-0.243619	-0.257358	0.268824
25	-0.0125158	0.0529079	-0.116539	0.0546914
26	0.0268597	-0.0334235	0.0229773	-0.0195682
27	-0.048559	0.0091035	0.0643392	-0.0338952
28	0.0852599	-0.0987235	-0.076421	0.059856
29	-0.21988	0.112781	-0.0554054	0.0865461
30	-0.226307	-0.00994629	-0.291706	0.28283
31	-0.68089	-0.718187	0.533529	-0.735015
32	-0.348634	-0.12581	-0.367093	0.375475
33	0.0884784	-0.203718	-0.14479	0.155933
34	0.0671543	0.00740261	-0.0953867	0.0055123
35	-0.0848683	-0.0944565	-0.0185321	0.15068
36	-0.116943	-0.208695	-0.163318	0.285793
37	-1.03693	-1.10066	0.574467	-1.1245
38	-0.891363	-0.115786	-0.808676	0.469859
39	-0.955713	-0.897792	-0.886232	0.560239
40	-1.03693	-1.10066	0.574467	-1.1245
41	-0.891363	-0.115786	-0.808676	0.469859
42	-0.955713	-0.897792	-0.886232	0.560239
43	0	0	0	0


TF	Unknown
TF Name	Unknown
Gene	CM000681.2_12075231-12077789(+)_1
Motif	CM000681.2_12075231-12077789(+)_1|1|1x0
Family	C2H2 ZF
Species	Unknown
Pos	A	C	G	T
1	-0.912957	-1.12917	0.569802	-1.04636
2	-0.332418	0.0764641	-0.498352	0.306407
3	-0.0262284	0.0633538	-0.281318	0.139354
4	0	0	0	0


TF	Unknown
TF Name	Unknown
Gene	CM000681.2_12075231-12077789(+)_1
Motif	CM000681.2_12075231-12077789(+)_1|2|1x0
Family	C2H2 ZF
Species	Unknown
Pos	A	C	G	T
1	-0.276569	-0.488375	0.432187	-0.355463
2	0.31701	-0.0862257	-0.219898	-0.298939
3	-0.180566	0.340876	-0.318539	-0.17539
4	0.0513917	-0.157579	0.0351095	0.0392083
5	-0.34161	-0.218493	-0.291312	0.385362
6	-0.265068	-0.484147	-0.544095	0.4538
7	0.142144	0.0535983	-0.0902367	-0.174547
8	-0.177392	-0.163723	-0.255232	0.320934
9	0.0690062	-0.25116	0.0995449	0.00403705
10	0.0330464	-0.0444274	-0.0437185	0.0468626
11	-0.435782	-0.233914	-0.300226	0.406351
12	-0.648926	-0.709052	-0.665548	0.526877
13	0.203005	-0.155624	0.0388848	-0.213533
14	-0.168743	0.261861	-0.427484	0.0495084
15	-0.285482	0.260141	-0.0658646	-0.095717
16	-1.05165	-1.1016	0.574833	-1.12414
17	-0.520518	-0.222089	-0.545241	0.449286
18	0.10729	-0.284051	-0.205127	0.197632
19	0	0	0	0


TF	Unknown
TF Name	Unknown
Gene	CM000681.2_12111523-12113392(+)_1
Motif	CM000681.2_12111523-12113392(+)_1|1|1x0
Family	C2H2 ZF
Species	Unknown
Pos	A	C	G	T
1	0.400216	-0.0939673	-0.382928	-0.572909
2	-1.17637	-0.575993	-0.472687	0.522595
3	-0.353189	-0.756043	-0.957864	0.514684
4	0	0	0	0


TF	Unknown
TF Name	Unknown
Gene	CM000681.2_12111523-12113392(+)_1
Motif	CM000681.2_12111523-12113392(+)_1|2|1x0
Family	C2H2 ZF
Species	Unknown
Pos	A	C	G	T
1	-0.0404602	-0.310727	-0.31068	0.324485
2	-0.335403	-0.701779	0.193299	0.250105
3	-0.262682	-1.01436	-1.05535	0.514423
4	-0.423486	-0.0191133	-0.551636	0.377512
5	-0.831513	-1.14298	-0.736913	0.555987
6	0.0635106	-0.362771	-0.280952	0.275341
7	0	0	0	0


TF	Unknown
TF Name	Unknown
Gene	CM000681.2_12111523-12113392(+)_1
Motif	CM000681.2_12111523-12113392(+)_1|3|1x0
Family	C2H2 ZF
Species	Unknown
Pos	A	C	G	T
1	-1.03693	-1.10066	0.574467	-1.1245
2	-0.891363	-0.115786	-0.808676	0.469859
3	-0.955713	-0.897792	-0.886232	0.560239
4	-0.00448197	-0.238122	0.0971543	0.0724815
5	-0.198356	-0.00506961	-0.0481961	0.171228
6	0.12052	0.0273654	-0.311971	0.0521409
7	0.110764	-0.100646	0.0845595	-0.154045
8	0.0718849	-0.167601	-0.288317	0.210937
9	0.301451	-0.167287	-0.218688	-0.146691
10	0.159896	-0.229707	0.028381	-0.0466588
11	-0.144004	-0.283072	-0.0696148	0.280854
12	-0.245395	-0.403693	-0.31914	0.40779
13	0.177484	-0.0679194	-0.0560339	-0.118613
14	-0.193991	0.0484328	-0.303884	0.241932
15	-0.0671433	0.116018	-0.214459	0.0887461
16	0.0166507	-0.12333	0.150318	-0.0998731
17	-0.164633	-0.196788	-0.138648	0.290741
18	-0.250842	-0.386216	-0.42174	0.423104
19	0	0	0	0


TF	Unknown
TF Name	Unknown
Gene	CM000681.2_12111523-12113392(+)_1
Motif	CM000681.2_12111523-12113392(+)_1|4|1x0
Family	C2H2 ZF
Species	Unknown
Pos	A	C	G	T
1	-0.932608	-1.06509	0.570856	-1.12811
2	-0.47262	-0.520478	-0.484108	0.481947
3	-0.425282	-0.737176	-0.393489	0.482463
4	0	0	0	0


TF	Unknown
TF Name	Unknown
Gene	CM000681.2_12111523-12113392(+)_1
Motif	CM000681.2_12111523-12113392(+)_1|5|1x0
Family	C2H2 ZF
Species	Unknown
Pos	A	C	G	T
1	0.262754	-0.350774	-0.128059	-0.00957107
2	-0.535457	-0.432998	-0.210109	0.435071
3	-0.630618	-0.825892	-0.704473	0.533913
4	0.165933	-0.200526	-0.216656	0.11303
5	-0.219217	-1.19523	0.503738	-0.844819
6	0.19487	-0.327691	0.0669277	-0.0986112
7	0.121881	-0.220792	0.0860033	-0.0677492
8	-0.29239	0.145577	-0.181103	0.156159
9	-0.48824	-0.697513	-0.846498	0.522708
10	0	0	0	0


TF	Unknown
TF Name	Unknown
Gene	CM000681.2_12111523-12113392(+)_1
Motif	CM000681.2_12111523-12113392(+)_1|6|1x0
Family	C2H2 ZF
Species	Unknown
Pos	A	C	G	T
1	-0.0182301	-1.1138	-0.013985	0.300128
2	-1.2201	-0.0595693	-0.0254733	0.327338
3	-0.593519	0.432156	-1.26681	-0.00612154
4	0	0	0	0


TF	Unknown
TF Name	Unknown
Gene	CM000681.2_12132589-12133987(-)_1
Motif	CM000681.2_12132589-12133987(-)_1|1|1x0
Family	C2H2 ZF
Species	Unknown
Pos	A	C	G	T
1	0.512439	-0.91433	-0.259224	-1.13367
2	-0.659097	0.111173	-0.871963	0.371944
3	0.427904	-0.361293	-1.27107	-0.0795452
4	0	0	0	0


TF	Unknown
TF Name	Unknown
Gene	CM000681.2_12132589-12133987(-)_1
Motif	CM000681.2_12132589-12133987(-)_1|2|1x0
Family	C2H2 ZF
Species	Unknown
Pos	A	C	G	T
1	0.118383	-0.147269	-0.115067	0.0817028
2	-0.328369	0.151959	-0.0908844	0.114079
3	-0.366044	-0.0536428	-0.460475	0.369096
4	0.223664	-0.144441	-0.0888068	-0.100059
5	-0.550064	-0.293481	-0.408517	0.450104
6	-0.764693	-0.976435	-0.864968	0.554616
7	0.223664	-0.144441	-0.0888068	-0.100059
8	-0.550064	-0.293481	-0.408517	0.450104
9	-0.764693	-0.976435	-0.864968	0.554616
10	0.207183	-0.291049	-0.218469	0.104611
11	0.139043	-0.2321	-0.157674	0.127463
12	-0.242953	0.176012	-0.125548	0.071803
13	-0.504189	-0.697676	0.510145	-0.603466
14	-0.943624	0.566999	-1.13197	-0.911602
15	-0.48486	0.435435	-0.353359	-0.297672
16	-0.0610318	-0.447249	-0.101199	0.297081
17	-0.197605	-0.210453	0.383689	-0.481084
18	-0.0218823	0.230295	-0.285478	-0.0801322
19	0.0188441	-0.0942286	-0.118694	0.142964
20	0.0459587	-0.196292	0.0130523	0.0868924
21	-0.0859509	-0.404587	-0.388022	0.375918
22	-0.846626	-0.963125	0.559178	-0.903559
23	-0.693336	0.196317	-0.380449	0.257544
24	-0.654047	-0.705808	-0.332687	0.493664
25	0.233506	-0.119185	-0.104445	-0.129744
26	-0.666223	-0.0248498	-0.582176	0.411323
27	-0.967412	-0.995962	0.567343	-1.00621
28	0.148058	-0.408908	0.231842	-0.302526
29	-0.171083	-0.295779	-0.226209	0.34743
30	-0.330685	-0.475585	-0.21295	0.41264
31	0	0	0	0


TF	Unknown
TF Name	Unknown
Gene	CM000681.2_12132589-12133987(-)_1
Motif	CM000681.2_12132589-12133987(-)_1|3|1x0
Family	C2H2 ZF
Species	Unknown
Pos	A	C	G	T
1	0.218914	0.158982	-0.441853	-0.266828
2	-0.558355	-0.0222729	-0.374655	0.371344
3	-1.01466	-1.12689	0.572083	-1.02028
4	0	0	0	0


TF	Unknown
TF Name	Unknown
Gene	CM000681.2_12145299-12146289(-)_1
Motif	CM000681.2_12145299-12146289(-)_1|1|1x0
Family	C2H2 ZF
Species	Unknown
Pos	A	C	G	T
1	0.229678	-0.0989925	-0.0830741	-0.166887
2	-0.282175	0.0425051	-0.429355	0.30166
3	-0.0978942	0.147416	-0.295195	0.11089
4	0.133263	-0.147839	-0.160212	0.0926825
5	-0.1051	-0.85378	0.449462	-0.584986
6	0.156369	-0.244476	0.0582266	-0.0687546
7	-0.0820254	-0.0672692	-0.0198863	0.133653
8	-0.251688	-0.485565	-0.239151	0.404211
9	-0.16177	-0.366721	-0.420769	0.398227
10	0.0869009	0.0131003	-0.0412432	-0.0765223
11	-0.0480825	-0.031464	-0.154199	0.168367
12	0.0863607	-0.196586	-0.147085	0.155745
13	0.254749	-0.174045	0.0541109	-0.398306
14	-0.238981	-0.219088	-0.626949	0.412176
15	-0.673035	-0.956089	-0.90399	0.550511
16	0.157455	-0.205084	-0.0159292	-0.0108149
17	0.00276997	-0.0441402	-0.165034	0.148105
18	-0.102406	0.0887698	-0.0489678	0.0373863
19	-1.05165	-1.1016	0.574833	-1.12414
20	-0.520518	-0.222089	-0.545241	0.449286
21	0.10729	-0.284051	-0.205127	0.197632
22	0.0726689	-0.0710058	-0.137086	0.093204
23	0.258213	-0.0741466	-0.105338	-0.251735
24	-0.351011	0.416696	-0.304545	-0.348669
25	0	0	0	0


TF	Unknown
TF Name	Unknown
Gene	CM000681.2_12186534-12187998(+)_1
Motif	CM000681.2_12186534-12187998(+)_1|1|1x0
Family	C2H2 ZF
Species	Unknown
Pos	A	C	G	T
1	-0.771471	-0.979307	0.558763	-0.977105
2	-0.383878	-0.0843155	-0.49099	0.387468
3	-0.0913597	0.201753	-0.225828	0.00168092
4	-0.0904323	-0.0580673	0.0931488	0.0309674
5	-0.195892	-0.27508	0.0774724	0.214041
6	0.0988572	-0.211409	-0.219038	0.183523
7	0.152224	-0.0386617	0.0080698	-0.189345
8	-0.33537	-0.350465	-0.244167	0.401721
9	-0.432466	-0.6408	-0.397382	0.477322
10	0.132071	-0.086165	-0.0217849	-0.0587504
11	-0.127388	-0.266681	-0.268364	0.337261
12	0.138748	-0.1644	-0.0686402	0.0353995
13	0.184642	-0.196813	-0.112523	0.0264588
14	-0.0630015	-0.197112	-0.088673	0.226484
15	0.0703607	-0.152352	0.105191	-0.0726597
16	-0.889898	-1.04506	0.568742	-1.11692
17	0.0712444	-0.216132	-0.501706	0.278478
18	-0.110538	0.210852	-0.380873	0.0732374
19	0.389184	-0.234271	-0.233316	-0.417424
20	-0.0400246	0.102116	-0.15678	0.0515333
21	-0.205962	-0.361765	0.378196	-0.256484
22	-0.153933	-0.165978	-0.0668703	0.245209
23	-0.239048	-0.502024	-0.15028	0.380401
24	-0.550111	-0.566634	-0.424673	0.487261
25	0.165779	-0.0841526	-0.0135589	-0.129545
26	-0.0281052	0.211516	-0.394543	0.0136973
27	-0.195992	0.306625	-0.260666	-0.103164
28	0.113338	0.052411	-0.0449798	-0.172674
29	-0.155241	-0.125932	-0.0544982	0.222766
30	0.130469	-0.245453	-0.0985033	0.10865
31	-0.922525	-1.12723	0.571743	-1.12164
32	-0.527057	-0.27158	-0.606606	0.465441
33	0.0256452	0.0251512	-0.158719	0.0739651
34	0.107817	-0.326021	0.180275	-0.135697
35	-0.177772	-0.442268	0.175306	0.169507
36	-0.381842	-0.378918	-0.424874	0.445766
37	-0.30221	-0.34884	0.404096	-0.285849
38	-0.0246575	-0.388844	0.114854	0.128399
39	-0.138802	-0.0931447	0.183332	-0.0262359
40	0	0	0	0


TF	Unknown
TF Name	Unknown
Gene	CM000681.2_12208154-12209219(+)_1
Motif	CM000681.2_12208154-12209219(+)_1|1|1x0
Family	C2H2 ZF
Species	Unknown
Pos	A	C	G	T
1	-0.959251	-1.10341	0.572479	-1.12649
2	-0.403816	-0.0274414	-0.534629	0.375593
3	-0.0918258	0.0544903	-0.174901	0.142516
4	0	0	0	0


TF	Unknown
TF Name	Unknown
Gene	CM000681.2_12208154-12209219(+)_1
Motif	CM000681.2_12208154-12209219(+)_1|2|1x0
Family	C2H2 ZF
Species	Unknown
Pos	A	C	G	T
1	-0.72614	-0.98791	0.55715	-0.990231
2	-0.433431	-0.178397	-0.396932	0.40948
3	-0.600613	-0.829665	-0.772947	0.535606
4	0.159246	-0.284912	-0.282507	0.180807
5	-0.111308	-0.275765	-0.0790857	0.270124
6	-0.150544	-0.449241	-0.243846	0.374224
7	-0.817387	-1.04363	0.564608	-1.05663
8	-0.230938	-0.25563	-0.3307	0.378461
9	-0.928845	-1.13322	-0.887898	0.565749
10	-0.0113444	-0.387247	-0.166868	0.286644
11	-0.190412	0.00222354	-0.087412	0.185297
12	-0.434465	-0.3929	-0.441768	0.457275
13	0	0	0	0


TF	Unknown
TF Name	Unknown
Gene	CM000681.2_12208154-12209219(+)_1
Motif	CM000681.2_12208154-12209219(+)_1|3|1x0
Family	C2H2 ZF
Species	Unknown
Pos	A	C	G	T
1	0.35589	-0.217142	-0.211787	-0.292337
2	-0.478589	-0.470865	-0.458243	0.474432
3	-0.88127	-1.13433	-0.90187	0.564644
4	0	0	0	0


TF	Unknown
TF Name	Unknown
Gene	CM000681.2_12208154-12209219(+)_1
Motif	CM000681.2_12208154-12209219(+)_1|4|1x0
Family	C2H2 ZF
Species	Unknown
Pos	A	C	G	T
1	0.366953	-0.227324	-0.198541	-0.350086
2	-0.622553	-0.0354914	-0.888673	0.433094
3	-0.217599	0.225952	-0.574344	0.159909
4	0.0980222	-0.318145	0.295637	-0.536412
5	-0.570351	-0.747764	-1.15706	0.541912
6	-0.372104	-0.0526968	-0.600336	0.387168
7	0.0044493	-0.118665	-0.204609	0.205338
8	-0.533483	-0.738425	-0.620433	0.51653
9	0.17783	-0.411985	-0.0825095	0.107122
10	0.0593951	0.0822071	-0.260589	0.0399127
11	-0.72175	0.0850392	-0.148833	0.275098
12	-0.593487	-1.14104	-1.07684	0.554969
13	0	0	0	0


TF	Unknown
TF Name	Unknown
Gene	CM000681.2_12247279-12248707(-)_1
Motif	CM000681.2_12247279-12248707(-)_1|1|1x0
Family	C2H2 ZF
Species	Unknown
Pos	A	C	G	T
1	0.037989	-0.0781263	-0.0746356	0.0903025
2	-0.262264	-0.148488	-0.190192	0.321709
3	-0.541201	-0.596081	-0.575192	0.504195
4	0.205067	-0.277798	0.0801905	-0.176369
5	-0.0856423	-0.230421	-0.0190842	0.21317
6	-0.297422	-0.453595	-0.392869	0.43763
7	0.0361326	-0.258678	-0.336332	0.278996
8	0.0794586	-0.157543	-0.0658004	0.0948443
9	0.0842332	-0.128732	0.089407	-0.0894338
10	0.160108	-0.314073	-0.208483	0.16144
11	-0.229915	-0.283267	-0.120192	0.328772
12	0.00444663	-0.322204	-0.203042	0.27576
13	-0.959251	-1.10341	0.572479	-1.12649
14	-0.403816	-0.0274414	-0.534629	0.375593
15	-0.0918258	0.0544903	-0.174901	0.142516
16	-0.669516	-0.803217	0.540003	-0.792482
17	-0.371597	-0.396262	-0.300792	0.427026
18	-0.504905	-0.829452	0.206082	0.286003
19	0.0777303	0.0195825	-0.206079	0.0552612
20	-0.0698565	-0.15251	-0.0670616	0.200795
21	-0.129414	-0.183785	0.224543	-0.033534
22	0.097752	-0.283618	0.0982768	-0.0118069
23	-0.25311	0.120155	-0.253474	0.194538
24	-0.423534	-0.329987	-0.553161	0.45869
25	-0.970679	-1.00741	0.567828	-1.00928
26	-0.433997	-0.419371	-0.442269	0.460889
27	-0.546112	-0.802193	-0.49767	0.510546
28	0.13783	-0.0678803	-0.274848	0.0934646
29	-0.00764455	-0.314494	-0.0629503	0.222103
30	0.0439056	-0.110983	-0.103785	0.124403
31	-0.0217339	-0.120552	0.0806164	0.0363202
32	-0.365545	-0.733928	-0.388572	0.473599
33	-0.864511	-0.994261	-0.883614	0.560065
34	-0.00266823	-0.332831	-0.139268	0.259061
35	-0.16479	0.00440487	-0.0743237	0.165202
36	-0.359059	-0.322552	-0.365473	0.424173
37	0.0358441	-0.0829431	0.132496	-0.136036
38	0.00248611	-0.208793	-0.286307	0.269211
39	-0.278764	0.291213	-0.16876	-0.0755237
40	-0.00266823	-0.332831	-0.139268	0.259061
41	-0.16479	0.00440487	-0.0743237	0.165202
42	-0.359059	-0.322552	-0.365473	0.424173
43	0	0	0	0


TF	Unknown
TF Name	Unknown
Gene	CM000681.2_12272409-12274095(-)_1
Motif	CM000681.2_12272409-12274095(-)_1|1|1x0
Family	C2H2 ZF
Species	Unknown
Pos	A	C	G	T
1	-0.821686	-0.863937	0.554067	-0.883001
2	-0.412999	-0.160573	-0.43391	0.407307
3	0.0964752	-0.23454	-0.167782	0.172891
4	0.14288	-0.0844495	-0.15713	0.0377168
5	0.0600354	0.166088	-0.169031	-0.149773
6	-0.480484	-0.470206	0.471754	-0.434859
7	-0.471959	-0.522473	0.434793	-0.193144
8	0.00517997	0.236952	-0.195339	-0.204405
9	-0.154052	-0.135985	-0.213471	0.291319
10	0.0951421	0.0254929	-0.297411	0.0757068
11	0.0272571	-0.0338499	0.0284752	-0.0257439
12	-0.502029	-0.525678	0.494941	-0.582493
13	-0.240599	-0.320797	0.368121	-0.212192
14	0.0958729	-0.122623	0.0625711	-0.0736573
15	-0.0812712	0.0860279	0.0485269	-0.0791568
16	0.0568517	-0.0849406	0.0403108	-0.0266314
17	-0.241977	0.00708338	-0.194331	0.248337
18	-0.290444	0.374507	-0.407787	-0.137901
19	0.0993648	-0.392746	0.212398	-0.15039
20	-0.11014	0.121666	-0.104794	0.047303
21	-0.118447	-0.241146	-0.454751	0.364331
22	-0.251925	-0.538762	0.457674	-0.549299
23	-0.283628	0.103709	-0.338086	0.243219
24	0.119062	-0.148258	0.0131208	-0.0254312
25	-0.734797	-0.934174	0.55578	-0.983813
26	-0.449784	-0.221229	-0.546523	0.440917
27	-0.623829	-0.785861	-0.76753	0.535002
28	0.176674	-0.183375	0.144112	-0.347861
29	-0.148474	-0.10454	-0.365815	0.316554
30	-0.372142	-0.578448	-0.611709	0.48672
31	-0.842354	-0.989596	0.563725	-1.03738
32	-0.450963	-0.336318	-0.565693	0.464364
33	-0.390014	-0.683966	-0.652364	0.500092
34	0.307158	-0.136185	-0.0409442	-0.480535
35	-0.22138	-0.17692	-0.544819	0.388942
36	-0.262239	-0.603006	-0.254485	0.422797
37	-0.551719	-0.753412	0.53006	-0.812679
38	-0.399741	-0.12657	-0.570595	0.412575
39	-0.647431	0.521413	-0.797354	-0.532772
40	-0.980049	-1.09596	0.572909	-1.12606
41	-0.646746	-0.275419	-0.743968	0.486254
42	-0.494104	-0.760162	-0.37779	0.4895
43	0.0399251	-0.156785	0.0657304	0.0184239
44	-0.154553	-0.119925	0.00142555	0.186798
45	-0.265158	-0.229801	-0.0262606	0.284771
46	0	0	0	0


TF	Unknown
TF Name	Unknown
Gene	CM000681.2_12318596-12319871(-)_1
Motif	CM000681.2_12318596-12319871(-)_1|1|1x0
Family	C2H2 ZF
Species	Unknown
Pos	A	C	G	T
1	0.198581	-0.297967	-0.0434758	0.00517916
2	-0.816667	-1.17162	-0.384833	0.527355
3	0.00772594	-0.073541	-0.260907	0.201241
4	0	0	0	0


TF	Unknown
TF Name	Unknown
Gene	CM000681.2_12318596-12319871(-)_1
Motif	CM000681.2_12318596-12319871(-)_1|2|1x0
Family	C2H2 ZF
Species	Unknown
Pos	A	C	G	T
1	-0.259522	-0.641065	0.478708	-0.677063
2	-0.338513	0.0883079	-0.36817	0.275882
3	-0.536687	-0.651878	-0.643109	0.513088
4	-0.60339	-0.779386	0.535842	-0.823204
5	-0.376837	-0.175085	-0.462232	0.409411
6	-0.512164	-0.655195	-0.639013	0.510771
7	-0.259522	-0.641065	0.478708	-0.677063
8	-0.338513	0.0883079	-0.36817	0.275882
9	-0.536687	-0.651878	-0.643109	0.513088
10	-0.60339	-0.779386	0.535842	-0.823204
11	-0.376837	-0.175085	-0.462232	0.409411
12	-0.512164	-0.655195	-0.639013	0.510771
13	0.108106	-0.0696752	-0.0491946	-0.0120319
14	-0.328742	-0.130694	-0.081917	0.29285
15	-0.302444	-0.37652	0.417768	-0.332905
16	0.202024	-0.118137	0.0522166	-0.285582
17	-0.147006	-0.132153	-0.436684	0.339184
18	-0.418397	-0.629741	-0.590841	0.495169
19	-0.813266	-0.915588	0.557577	-0.942156
20	-0.54254	-0.214759	-0.628361	0.457593
21	-0.407917	-0.642775	-0.305244	0.460339
22	-0.449713	-0.627753	0.505207	-0.68007
23	-0.335538	-0.0944011	-0.486355	0.381519
24	-0.536521	0.495253	-0.668863	-0.435308
25	-1.03693	-1.10066	0.574467	-1.1245
26	-0.891363	-0.115786	-0.808676	0.469859
27	-0.955713	-0.897792	-0.886232	0.560239
28	0.036032	-0.13761	0.0588111	0.0170522
29	-0.134122	-0.103555	0.00356462	0.167199
30	-0.227734	-0.196524	-0.0168524	0.257705
31	0	0	0	0


TF	Unknown
TF Name	Unknown
Gene	CM000681.2_12349703-12351350(-)_1
Motif	CM000681.2_12349703-12351350(-)_1|1|1x0
Family	C2H2 ZF
Species	Unknown
Pos	A	C	G	T
1	-0.179249	0.163995	-0.0984361	0.0342966
2	0.0880369	-0.178901	0.2246	-0.360858
3	-0.931332	-1.13694	-0.790237	0.562034
4	0	0	0	0


TF	Unknown
TF Name	Unknown
Gene	CM000681.2_12349703-12351350(-)_1
Motif	CM000681.2_12349703-12351350(-)_1|2|1x0
Family	C2H2 ZF
Species	Unknown
Pos	A	C	G	T
1	-0.844267	-0.887292	0.556697	-0.906706
2	-0.423409	-0.166358	-0.444703	0.411929
3	0.0976503	-0.23943	-0.17145	0.175466
4	-0.132349	-0.0181869	0.0512368	0.0713234
5	0.127103	-0.10146	0.106149	-0.228068
6	-0.634625	-0.382812	0.472012	-0.410087
7	-0.363164	-0.523443	0.440913	-0.294975
8	-0.392139	0.244517	-0.317359	0.132613
9	-0.276457	-0.309658	-0.321197	0.398533
10	0.280955	-0.00817106	-0.154048	-0.389762
11	0.542649	-0.794672	-0.709854	-0.80709
12	-0.691703	-0.782682	-0.830344	0.542065
13	0.22545	-0.182641	-0.0239627	-0.144814
14	0.146582	-0.0913242	-0.0252913	-0.0732711
15	-0.0160569	0.135976	-0.0671285	-0.0905196
16	0.15626	-0.0248964	0.0215116	-0.242688
17	-0.204303	-0.266805	-0.39287	0.385529
18	-0.223082	0.0715457	0.205016	-0.208092
19	-0.989892	-1.1268	0.572167	-1.05047
20	-0.451026	-0.144556	-0.571484	0.42503
21	-0.106904	-0.509881	-0.360935	0.393313
22	0.130094	-0.397324	0.240689	-0.292753
23	-0.412535	-0.320635	-0.109861	0.37269
24	-0.413712	-0.670662	-0.581557	0.496751
25	0.363352	-0.187785	-0.189323	-0.402559
26	-0.209669	0.0839257	-0.17517	0.176575
27	-0.867425	-0.954196	-0.938115	0.560846
28	0.162248	-0.117605	-0.142421	0.0268913
29	-0.15113	0.036329	-0.0650801	0.128984
30	-0.0138878	0.0874164	-0.232878	0.0876202
31	-0.865859	-1.0158	0.565987	-1.06446
32	-0.46334	-0.346594	-0.580173	0.46876
33	-0.402434	-0.701773	-0.669592	0.503982
34	0.350749	-0.156552	-0.109251	-0.549014
35	-0.731744	-0.260838	-0.820148	0.493423
36	-0.531525	-0.840285	-0.459272	0.507066
37	-0.56824	-0.773629	0.533363	-0.833982
38	-0.410136	-0.131959	-0.58412	0.417066
39	-0.665338	0.524926	-0.818008	-0.548577
40	-0.989892	-1.1268	0.572167	-1.05047
41	-0.451026	-0.144556	-0.571484	0.42503
42	-0.106904	-0.509881	-0.360935	0.393313
43	0.0405162	-0.159798	0.0667943	0.0186209
44	-0.157802	-0.122539	0.00103463	0.189804
45	-0.271157	-0.235153	-0.0278824	0.288849
46	0	0	0	0


TF	Unknown
TF Name	Unknown
Gene	CM000681.2_12380343-12381276(-)_1
Motif	CM000681.2_12380343-12381276(-)_1|1|1x0
Family	C2H2 ZF
Species	Unknown
Pos	A	C	G	T
1	0.0405885	-0.160169	0.0669247	0.0186447
2	-0.158202	-0.122862	0.000985528	0.190173
3	-0.271897	-0.235813	-0.0280846	0.289347
4	-1.0184	-1.12606	0.572909	-1.0505
5	0.567786	-0.858093	-1.08708	-1.08061
6	-0.16027	-0.0327438	-0.281504	0.269099
7	0	0	0	0


TF	Unknown
TF Name	Unknown
Gene	CM000681.2_12380343-12381276(-)_1
Motif	CM000681.2_12380343-12381276(-)_1|2|1x0
Family	C2H2 ZF
Species	Unknown
Pos	A	C	G	T
1	-0.802766	-1.05797	0.566011	-1.13296
2	-0.558886	-0.213242	-0.775067	0.468939
3	-0.918667	0.560273	-1.10837	-0.773589
4	0	0	0	0


TF	Unknown
TF Name	Unknown
Gene	CM000681.2_12380343-12381276(-)_1
Motif	CM000681.2_12380343-12381276(-)_1|3|1x0
Family	C2H2 ZF
Species	Unknown
Pos	A	C	G	T
1	-0.805702	-1.01727	0.56376	-1.06994
2	-0.489636	-0.247111	-0.592289	0.455508
3	-0.684537	-0.856473	-0.837021	0.545126
4	0.184246	-0.00134965	-0.135968	-0.128732
5	-0.295394	0.345194	-0.223929	-0.166055
6	-0.207273	0.243837	-0.204067	0.000530622
7	-0.921246	-1.07749	0.570779	-1.12819
8	-0.492719	-0.371066	-0.614462	0.478556
9	-0.431965	-0.743885	-0.710351	0.512546
10	0	0	0	0


TF	Unknown
TF Name	Unknown
Gene	CM000681.2_12390468-12392376(-)_1
Motif	CM000681.2_12390468-12392376(-)_1|1|1x0
Family	C2H2 ZF
Species	Unknown
Pos	A	C	G	T
1	-0.68089	-0.718187	0.533529	-0.735015
2	-0.348634	-0.12581	-0.367093	0.375475
3	0.0884784	-0.203718	-0.14479	0.155933
4	-0.077216	-0.0687941	0.106464	0.0135021
5	0.134662	0.00297991	0.010309	-0.217835
6	-0.276674	-0.0134303	-0.0096996	0.182898
7	-0.292782	-0.431719	0.404228	-0.233673
8	-0.331161	0.220721	-0.266338	0.123718
9	-0.223843	-0.252624	-0.262626	0.361268
10	0.251156	0.000528209	-0.125925	-0.330252
11	0.516058	-0.643192	-0.569668	-0.653957
12	-0.554104	-0.632969	-0.674284	0.515382
13	0.156915	-0.145573	0.0627945	-0.158624
14	0.116991	-0.0808887	0.0401077	-0.116888
15	-0.265721	0.0317182	0.0388383	0.110029
16	0.137906	-0.0191279	0.0211006	-0.207919
17	-0.162463	-0.216642	-0.325921	0.34883
18	-0.189001	0.0663956	0.182094	-0.176007
19	-0.800109	-0.91879	0.553954	-0.852621
20	-0.369976	-0.104314	-0.474394	0.389429
21	-0.0758815	-0.4252	-0.296087	0.35773
22	-0.259522	-0.641065	0.478708	-0.677063
23	-0.338513	0.0883079	-0.36817	0.275882
24	-0.536687	-0.651878	-0.643109	0.513088
25	-0.60339	-0.779386	0.535842	-0.823204
26	-0.376837	-0.175085	-0.462232	0.409411
27	-0.512164	-0.655195	-0.639013	0.510771
28	0.142721	-0.099868	-0.12138	0.0253876
29	-0.129551	0.0329478	-0.0549583	0.113265
30	-0.0101509	0.0776642	-0.199981	0.0778409
31	-0.695476	-0.825451	0.545713	-0.86763
32	-0.374799	-0.273598	-0.476074	0.433189
33	-0.313995	-0.573475	-0.545579	0.471728
34	-0.76945	-0.90658	0.550516	-0.813591
35	-0.355269	-0.338442	-0.398182	0.431395
36	-0.0259196	-0.396901	-0.210441	0.309845
37	-0.449713	-0.627753	0.505207	-0.68007
38	-0.335538	-0.0944011	-0.486355	0.381519
39	-0.536521	0.495253	-0.668863	-0.435308
40	-1.03693	-1.10066	0.574467	-1.1245
41	-0.891363	-0.115786	-0.808676	0.469859
42	-0.955713	-0.897792	-0.886232	0.560239
43	0.036032	-0.13761	0.0588111	0.0170522
44	-0.134122	-0.103555	0.00356462	0.167199
45	-0.227734	-0.196524	-0.0168524	0.257705
46	0	0	0	0


TF	Unknown
TF Name	Unknown
Gene	CM000681.2_12390468-12392376(-)_1
Motif	CM000681.2_12390468-12392376(-)_1|2|1x0
Family	C2H2 ZF
Species	Unknown
Pos	A	C	G	T
1	-1.05165	-1.1016	0.574833	-1.12414
2	-0.520518	-0.222089	-0.545241	0.449286
3	0.10729	-0.284051	-0.205127	0.197632
4	0	0	0	0


TF	Unknown
TF Name	Unknown
Gene	CM000681.2_12430158-12432150(-)_1
Motif	CM000681.2_12430158-12432150(-)_1|1|1x0
Family	C2H2 ZF
Species	Unknown
Pos	A	C	G	T
1	-0.800109	-0.91879	0.553954	-0.852621
2	-0.369976	-0.104314	-0.474394	0.389429
3	-0.0758815	-0.4252	-0.296087	0.35773
4	-0.259522	-0.641065	0.478708	-0.677063
5	-0.338513	0.0883079	-0.36817	0.275882
6	-0.536687	-0.651878	-0.643109	0.513088
7	0.327558	-0.150192	-0.151525	-0.336367
8	-0.178249	0.0762523	-0.148344	0.156565
9	-0.699212	-0.774429	-0.760489	0.538878
10	0.142721	-0.099868	-0.12138	0.0253876
11	-0.129551	0.0329478	-0.0549583	0.113265
12	-0.0101509	0.0776642	-0.199981	0.0778409
13	-0.695476	-0.825451	0.545713	-0.86763
14	-0.374799	-0.273598	-0.476074	0.433189
15	-0.313995	-0.573475	-0.545579	0.471728
16	-0.871111	-1.00281	0.564363	-1.00589
17	-0.334015	-0.160511	-0.66353	0.419716
18	-0.214913	-0.559953	-0.212117	0.398164
19	0.178087	-0.0482915	-0.0784975	-0.117088
20	-0.146831	0.15824	-0.48184	0.181141
21	-0.299438	0.424148	-0.451893	-0.310352
22	-1.03693	-1.10066	0.574467	-1.1245
23	-0.891363	-0.115786	-0.808676	0.469859
24	-0.955713	-0.897792	-0.886232	0.560239
25	-1.03693	-1.10066	0.574467	-1.1245
26	-0.891363	-0.115786	-0.808676	0.469859
27	-0.955713	-0.897792	-0.886232	0.560239
28	0.036032	-0.13761	0.0588111	0.0170522
29	-0.134122	-0.103555	0.00356462	0.167199
30	-0.227734	-0.196524	-0.0168524	0.257705
31	0	0	0	0


TF	Unknown
TF Name	Unknown
Gene	CM000681.2_12430158-12432150(-)_1
Motif	CM000681.2_12430158-12432150(-)_1|2|1x0
Family	C2H2 ZF
Species	Unknown
Pos	A	C	G	T
1	-1.05165	-1.1016	0.574833	-1.12414
2	-0.520518	-0.222089	-0.545241	0.449286
3	0.10729	-0.284051	-0.205127	0.197632
4	-0.106456	-0.0951767	0.139548	0.0150432
5	0.173126	-0.00323725	0.00657863	-0.298976
6	-0.38273	-0.0301649	-0.0251683	0.23278
7	-0.45606	-0.642139	0.477451	-0.376894
8	-0.468802	0.270337	-0.381985	0.14042
9	-0.34629	-0.384836	-0.398232	0.437354
10	0.142199	-0.102502	-0.244311	0.0979808
11	0.555614	-0.759519	-0.892727	-0.98416
12	-0.307888	-0.739242	0.298992	0.125452
13	-0.451868	-0.633435	0.493298	-0.522469
14	0.0770921	-0.169838	0.250096	-0.455001
15	-0.709889	-0.510408	0.516341	-0.672236
16	0	0	0	0


TF	Unknown
TF Name	Unknown
Gene	CM000681.2_12430158-12432150(-)_1
Motif	CM000681.2_12430158-12432150(-)_1|3|1x0
Family	C2H2 ZF
Species	Unknown
Pos	A	C	G	T
1	-1.05165	-1.1016	0.574833	-1.12414
2	-0.520518	-0.222089	-0.545241	0.449286
3	0.10729	-0.284051	-0.205127	0.197632
4	0	0	0	0


TF	Unknown
TF Name	Unknown
Gene	CM000681.2_12463998-12465876(-)_1
Motif	CM000681.2_12463998-12465876(-)_1|1|1x0
Family	C2H2 ZF
Species	Unknown
Pos	A	C	G	T
1	-0.959251	-1.10341	0.572479	-1.12649
2	-0.403816	-0.0274414	-0.534629	0.375593
3	-0.0918258	0.0544903	-0.174901	0.142516
4	0	0	0	0


TF	Unknown
TF Name	Unknown
Gene	CM000681.2_12463998-12465876(-)_1
Motif	CM000681.2_12463998-12465876(-)_1|2|1x0
Family	C2H2 ZF
Species	Unknown
Pos	A	C	G	T
1	0.0363484	-0.0850559	0.13513	-0.139318
2	0.0012711	-0.214663	-0.293884	0.273872
3	-0.286284	0.296251	-0.173856	-0.0785661
4	0.0363484	-0.0850559	0.13513	-0.139318
5	0.0012711	-0.214663	-0.293884	0.273872
6	-0.286284	0.296251	-0.173856	-0.0785661
7	0.0974427	-0.0718553	0.05208	-0.111511
8	-0.255558	0.00538006	-0.305207	0.287159
9	-0.209596	0.104756	-0.0908367	0.113535
10	0.213009	-0.0883121	-0.0737182	-0.150557
11	-0.252073	0.0455888	-0.387006	0.283179
12	-0.0873919	0.137505	-0.268275	0.104018
13	0.0974427	-0.0718553	0.05208	-0.111511
14	-0.255558	0.00538006	-0.305207	0.287159
15	-0.209596	0.104756	-0.0908367	0.113535
16	0.147886	-0.192166	0.160471	-0.29682
17	-0.503473	-0.0694569	-0.254755	0.357529
18	-0.779427	-0.778397	-0.660425	0.537654
19	0.0974427	-0.0718553	0.05208	-0.111511
20	-0.255558	0.00538006	-0.305207	0.287159
21	-0.209596	0.104756	-0.0908367	0.113535
22	0.213009	-0.0883121	-0.0737182	-0.150557
23	-0.252073	0.0455888	-0.387006	0.283179
24	-0.0873919	0.137505	-0.268275	0.104018
25	0.0974427	-0.0718553	0.05208	-0.111511
26	-0.255558	0.00538006	-0.305207	0.287159
27	-0.209596	0.104756	-0.0908367	0.113535
28	0.213009	-0.0883121	-0.0737182	-0.150557
29	-0.252073	0.0455888	-0.387006	0.283179
30	-0.0873919	0.137505	-0.268275	0.104018
31	-0.804536	-0.902341	0.542308	-0.634333
32	-0.400344	-0.437541	-0.404001	0.453718
33	0.110602	-0.0646461	-0.306546	0.131804
34	0.163497	-0.381173	0.157711	-0.1616
35	-0.586183	0.263605	-0.378717	0.172521
36	-1.11568	-0.877856	-1.062	0.568696
37	0.0666323	-0.150759	0.0278571	0.0258063
38	-0.247036	-0.119159	-0.114155	0.279873
39	-0.0663458	0.0670393	-0.193801	0.125392
40	0.0990568	-0.151579	-0.0161911	0.0314182
41	-0.275324	0.0597709	-0.178792	0.219959
42	-0.700126	-0.595749	-0.511352	0.510385
43	0.432825	-0.478505	-0.19405	-0.496259
44	-0.105587	0.210676	-0.529755	0.112673
45	-1.03969	-1.12703	-0.991097	0.571944
46	0.034708	0.0462746	-0.127536	0.0248297
47	-0.338411	0.0706611	-0.047921	0.167028
48	-0.170159	-0.447791	-0.415236	0.412151
49	0.216838	-0.158838	-0.0613626	-0.102081
50	-0.266901	-0.132822	-0.323411	0.351744
51	-0.449624	-0.622014	-0.505114	0.490461
52	0.305287	-0.286095	0.0380725	-0.430409
53	-0.416928	-0.0506602	-0.347776	0.357599
54	-0.799507	-0.915079	-0.89667	0.555442
55	0	0	0	0


TF	Unknown
TF Name	Unknown
Gene	CM000681.2_12526448-12527939(-)_1
Motif	CM000681.2_12526448-12527939(-)_1|1|1x0
Family	C2H2 ZF
Species	Unknown
Pos	A	C	G	T
1	-0.855677	-1.07569	0.568498	-1.13047
2	-0.517969	-0.265755	-0.624723	0.464935
3	-0.727506	-0.906312	-0.886082	0.551285
4	0	0	0	0


TF	Unknown
TF Name	Unknown
Gene	CM000681.2_12526448-12527939(-)_1
Motif	CM000681.2_12526448-12527939(-)_1|2|1x0
Family	C2H2 ZF
Species	Unknown
Pos	A	C	G	T
1	-0.896544	-1.09759	0.570086	-1.11275
2	-0.484918	-0.154677	-0.428618	0.414893
3	-0.73055	-0.904486	-0.825654	0.549007
4	0.210991	-0.13331	-0.0812732	-0.0917974
5	-0.502217	-0.262227	-0.369824	0.433274
6	-0.689728	-0.887778	-0.783519	0.544266
7	0.283234	-0.0851393	-0.173269	-0.231136
8	0.0279739	0.00389924	-0.324776	0.161684
9	0.030101	0.0698429	-0.241763	0.072121
10	-0.116258	-0.244395	0.120751	0.128617
11	-0.00460605	-0.225142	0.140056	0.0147386
12	-0.0927559	0.0855197	0.068637	-0.0950396
13	0.231329	-0.100093	-0.0840417	-0.168557
14	-0.285264	0.0421356	-0.433677	0.303461
15	-0.0989723	0.148392	-0.297926	0.11156
16	-0.924488	-1.03207	0.556907	-0.737282
17	-0.46233	-0.503242	-0.466351	0.477055
18	0.118556	-0.0741993	-0.340266	0.141877
19	0.449071	-0.257117	-0.537492	-0.462983
20	0.563267	-1.1357	-0.730307	-1.0832
21	-0.154565	-0.408118	0.286076	-0.0103653
22	0.0267123	-0.423735	0.0807993	0.131987
23	0.0274758	0.0880555	0.00724845	-0.159212
24	-0.354822	0.176243	-0.334645	0.202751
25	0.20291	-0.0310858	-0.386377	0.0264248
26	0.407287	-0.743358	0.00960628	-0.614973
27	0.0379222	-0.211218	-0.0378348	0.139034
28	0.193286	-0.17728	0.0267476	-0.148099
29	-0.499723	-0.387086	-0.323899	0.447018
30	-0.6192	-0.629309	0.523271	-0.724612
31	-0.924488	-1.03207	0.556907	-0.737282
32	-0.46233	-0.503242	-0.466351	0.477055
33	0.118556	-0.0741993	-0.340266	0.141877
34	0.193286	-0.17728	0.0267476	-0.148099
35	-0.499723	-0.387086	-0.323899	0.447018
36	-0.6192	-0.629309	0.523271	-0.724612
37	-0.924488	-1.03207	0.556907	-0.737282
38	-0.46233	-0.503242	-0.466351	0.477055
39	0.118556	-0.0741993	-0.340266	0.141877
40	-0.711972	-0.669382	0.534166	-0.767782
41	-0.32318	-0.245082	-0.286838	0.387302
42	-0.230268	-0.416134	-0.354929	0.412677
43	0	0	0	0


TF	Unknown
TF Name	Unknown
Gene	CM000681.2_12580487-12581762(-)_1
Motif	CM000681.2_12580487-12581762(-)_1|1|1x0
Family	C2H2 ZF
Species	Unknown
Pos	A	C	G	T
1	-1.04486	-1.06553	0.573897	-1.12507
2	-0.343181	-0.288635	-0.481749	0.431681
3	-0.558107	-0.592579	-0.500738	0.498609
4	0	0	0	0


TF	Unknown
TF Name	Unknown
Gene	CM000681.2_12580487-12581762(-)_1
Motif	CM000681.2_12580487-12581762(-)_1|2|1x0
Family	C2H2 ZF
Species	Unknown
Pos	A	C	G	T
1	-0.729429	-0.917576	0.542978	-0.695896
2	-0.384646	-0.659306	0.484184	-0.495861
3	-0.19446	-0.558612	-0.593001	0.451689
4	-0.0214846	-0.0871355	-0.229158	0.214862
5	-0.318542	-0.482212	0.428254	-0.292791
6	-0.370477	-0.497394	-0.481677	0.46626
7	-0.0225795	-0.180318	-0.116748	0.211167
8	-0.0696394	-0.340646	0.222688	0.0093902
9	-0.144542	0.142491	-0.0318316	-0.0152707
10	0.126413	0.0574696	-0.0527351	-0.19723
11	-0.180205	-0.147039	-0.066207	0.247537
12	0.144038	-0.281344	-0.11506	0.119348
13	-0.159579	-0.329901	0.330478	-0.155311
14	-0.574699	-0.410083	0.475514	-0.448724
15	0.463715	-0.355384	-0.609982	-0.393046
16	0.00362957	-0.177024	-0.130689	0.200368
17	0.111533	-0.168264	0.104373	-0.121055
18	-0.0750682	0.0730187	-0.00329627	-0.00735562
19	0.17814	-0.106926	-0.0377119	-0.100006
20	-0.172611	-0.134247	0.0139012	0.193499
21	-0.276117	-0.528692	-0.255764	0.418225
22	-0.7119	-1.0287	0.561038	-1.13793
23	-0.331806	-0.274085	-0.338754	0.405483
24	-0.357741	-0.563606	-0.512428	0.474326
25	0.186443	-0.379448	0.199991	-0.335775
26	-0.239687	-0.166371	-0.31906	0.354631
27	-0.493633	-0.67306	-0.503154	0.498706
28	0.329515	-0.0593667	-0.245144	-0.373121
29	-0.485451	-0.26931	-0.447014	0.443709
30	-0.810446	-1.00041	0.560336	-0.95164
31	0	0	0	0


TF	Unknown
TF Name	Unknown
Gene	CM000681.2_12580487-12581762(-)_1
Motif	CM000681.2_12580487-12581762(-)_1|3|1x0
Family	C2H2 ZF
Species	Unknown
Pos	A	C	G	T
1	-0.163903	-0.0981099	0.240089	-0.108792
2	-0.0248086	-0.364584	-0.821549	0.393184
3	-1.05363	-0.667293	0.430269	0.00142159
4	0.131128	-0.319641	0.304725	-0.81984
5	-0.294947	-0.974378	-1.17777	0.521198
6	-0.660028	-0.508178	-0.641106	0.510867
7	0	0	0	0


TF	Unknown
TF Name	Unknown
Gene	CM000681.2_12627682-12629257(+)_1
Motif	CM000681.2_12627682-12629257(+)_1|1|1x0
Family	C2H2 ZF
Species	Unknown
Pos	A	C	G	T
1	-0.805409	-0.919683	0.557658	-0.951152
2	-0.676754	-0.282835	-0.637224	0.482524
3	-0.880184	-1.13711	0.561865	-0.827106
4	0	0	0	0


TF	Unknown
TF Name	Unknown
Gene	CM000681.2_12627682-12629257(+)_1
Motif	CM000681.2_12627682-12629257(+)_1|2|1x0
Family	C2H2 ZF
Species	Unknown
Pos	A	C	G	T
1	0.163099	-0.369467	0.0968906	-0.0618998
2	-0.242559	0.166513	-0.28459	0.158776
3	-0.408843	-0.258217	-0.359181	0.41843
4	-0.981895	-1.08659	0.571908	-1.08563
5	-0.224672	0.150992	-0.314307	0.177009
6	-0.283501	-0.330019	-0.34553	0.408306
7	-0.110742	0.0499268	-0.053427	0.0860049
8	-0.351211	-0.274924	-0.043568	0.326138
9	-0.36737	-0.506264	-0.43159	0.46074
10	-0.0529607	-0.271278	-0.28197	0.313217
11	0.103028	-0.0855622	-0.148433	0.0793921
12	-0.0287987	0.132922	-0.141819	-0.00670391
13	0.226334	-0.229619	0.10934	-0.356175
14	-0.316271	-0.367556	-0.209612	0.392892
15	-0.20534	-0.423779	-0.425339	0.419016
16	-0.748266	-0.666557	0.534345	-0.736478
17	0.5082	-0.601633	-0.469272	-0.726326
18	-0.0686725	-0.186887	0.220494	-0.0785834
19	-0.065994	-0.0630495	-0.0512974	0.142237
20	-0.31311	0.2921	-0.170612	-0.0558683
21	-0.332133	-0.233234	-0.0688728	0.321543
22	-0.0472378	-0.118665	-0.367739	0.281793
23	-0.197875	-0.00465825	-0.0848527	0.191477
24	-0.568491	-0.652603	0.514182	-0.619557
25	0.169871	-0.0690552	-0.0427287	-0.118022
26	0.0603308	-0.284494	-0.308373	0.264806
27	-0.0973135	-0.245648	0.172145	0.0593006
28	0.147919	-0.103177	0.0483805	-0.162516
29	-0.322026	-0.111875	-0.369535	0.366172
30	-0.0319089	0.0859319	-0.191687	0.0823866
31	0.212773	-0.257276	0.0124655	-0.104753
32	0.0552927	0.108073	-0.0365492	-0.178885
33	-0.278277	-0.254842	-0.205494	0.360589
34	0.182644	-0.0510767	-0.0581511	-0.146623
35	-0.171868	-0.271252	-0.15597	0.32078
36	0.19437	-0.193606	-0.0866377	-0.0105241
37	0.226059	-0.0488604	-0.114343	-0.18377
38	-0.038687	0.0381406	-0.284308	0.168441
39	-0.161183	-0.00832395	-0.199104	0.229624
40	0.226059	-0.0488604	-0.114343	-0.18377
41	-0.038687	0.0381406	-0.284308	0.168441
42	-0.161183	-0.00832395	-0.199104	0.229624
43	-0.264233	-0.540895	0.462118	-0.568881
44	-0.130498	-0.231725	-0.0513231	0.251514
45	-0.340789	-0.444028	-0.276538	0.424066
46	-1.12392	-1.04834	0.575054	-1.11628
47	0.0653216	-0.00132875	-0.492073	0.18147
48	-0.372651	-0.46143	0.400452	-0.145138
49	0	0	0	0


TF	Unknown
TF Name	Unknown
Gene	CM000681.2_14718035-14719322(+)_1
Motif	CM000681.2_14718035-14719322(+)_1|1|1x0
Family	C2H2 ZF
Species	Unknown
Pos	A	C	G	T
1	-1.06167	-1.1299	0.569069	-0.880431
2	-1.09581	0.567595	-0.874013	-1.03948
3	-0.957598	-0.854882	-0.888585	0.558807
4	0	0	0	0


TF	Unknown
TF Name	Unknown
Gene	CM000681.2_14718035-14719322(+)_1
Motif	CM000681.2_14718035-14719322(+)_1|2|1x0
Family	C2H2 ZF
Species	Unknown
Pos	A	C	G	T
1	0.305906	-0.125581	-0.0712486	-0.420407
2	-0.289359	0.00293563	-0.448121	0.327
3	-1.04807	-1.03703	-0.950307	0.568967
4	0.235067	0.0691998	-0.400515	-0.147851
5	-0.464266	-0.676321	0.507276	-0.637821
6	0.55018	-0.838927	-0.760888	-0.879199
7	-0.149776	-0.434725	-0.135267	0.340801
8	-0.392258	0.478825	-0.515941	-0.555788
9	-0.723387	0.53135	-0.753021	-0.628285
10	0.162043	0.00718947	-0.18477	-0.0567151
11	-0.513087	-0.0939216	-0.35058	0.387665
12	-0.932098	-0.984506	0.564504	-0.955421
13	0.128081	-0.29899	0.1196	-0.0769704
14	-0.309433	-0.902236	0.507868	-0.784508
15	-0.237218	-0.852877	-0.759242	0.492265
16	0.167332	-0.135646	-0.11635	0.0141991
17	-0.103385	0.158601	-0.207595	0.0610865
18	-0.109589	0.362301	-0.411676	-0.273732
19	0.240184	0.101004	-0.227589	-0.38987
20	-0.819295	-0.612394	-0.827664	0.538519
21	0.560398	-0.969676	-0.926069	-0.85357
22	-0.00898976	-0.166211	0.114289	0.0159651
23	0.361424	-0.422321	-0.460792	-0.00995516
24	-1.13223	-1.12284	0.566742	-0.787013
25	-0.633994	-0.953927	0.55341	-1.09458
26	0.511342	-0.579949	-0.454181	-0.855198
27	-0.492643	-0.491774	-0.572344	0.489732
28	0	0	0	0


TF	Unknown
TF Name	Unknown
Gene	CM000681.2_15438521-15440768(-)_1
Motif	CM000681.2_15438521-15440768(-)_1|1|1x0
Family	C2H2 ZF
Species	Unknown
Pos	A	C	G	T
1	0.236219	-0.178563	-0.576373	0.130059
2	-0.569565	-1.02582	0.552065	-1.1469
3	0.430523	-1.02026	0.0424121	-0.969819
4	0	0	0	0


TF	Unknown
TF Name	Unknown
Gene	CM000681.2_15438521-15440768(-)_1
Motif	CM000681.2_15438521-15440768(-)_1|2|1x0
Family	C2H2 ZF
Species	Unknown
Pos	A	C	G	T
1	0.346619	-0.17275	-0.108288	-0.48477
2	-0.455705	-0.435738	-0.775132	0.493504
3	-0.643805	0.554077	-1.14489	-0.921968
4	0	0	0	0


TF	Unknown
TF Name	Unknown
Gene	CM000681.2_15438521-15440768(-)_1
Motif	CM000681.2_15438521-15440768(-)_1|3|1x0
Family	C2H2 ZF
Species	Unknown
Pos	A	C	G	T
1	0.326883	-0.442858	0.136294	-0.829808
2	-0.517386	-1.15355	-0.939203	0.545423
3	-0.608691	0.287766	-0.112978	0.0182865
4	0	0	0	0


TF	Unknown
TF Name	Unknown
Gene	CM000681.2_15438521-15440768(-)_1
Motif	CM000681.2_15438521-15440768(-)_1|4|1x0
Family	C2H2 ZF
Species	Unknown
Pos	A	C	G	T
1	0.368539	-0.192305	-0.332159	-0.254931
2	-0.150292	-0.260119	-0.191888	0.322279
3	-0.179647	-1.23309	0.465875	-0.44734
4	0	0	0	0


TF	Unknown
TF Name	Unknown
Gene	CM000681.2_15438521-15440768(-)_1
Motif	CM000681.2_15438521-15440768(-)_1|5|1x0
Family	C2H2 ZF
Species	Unknown
Pos	A	C	G	T
1	0.418042	-1.28093	0.0619163	-0.75457
2	-0.170667	-0.339165	-0.0572108	0.298943
3	0.409879	-1.18783	-0.325717	-0.0491184
4	0	0	0	0


TF	Unknown
TF Name	Unknown
Gene	CM000681.2_19679130-19680297(+)_1
Motif	CM000681.2_19679130-19680297(+)_1|1|1x0
Family	C2H2 ZF
Species	Unknown
Pos	A	C	G	T
1	-0.387218	-0.894745	0.490442	-0.432815
2	0.253949	0.129737	-0.543551	-0.243154
3	-0.843108	-1.13152	0.567455	-1.05074
4	0	0	0	0


TF	Unknown
TF Name	Unknown
Gene	CM000681.2_19679130-19680297(+)_1
Motif	CM000681.2_19679130-19680297(+)_1|2|1x0
Family	C2H2 ZF
Species	Unknown
Pos	A	C	G	T
1	0.261223	-0.507072	0.0782825	-0.176181
2	-0.597331	-1.15001	-0.863767	0.548957
3	-0.123414	-0.602302	0.305269	-0.00971162
4	0	0	0	0


TF	Unknown
TF Name	Unknown
Gene	CM000681.2_19679130-19680297(+)_1
Motif	CM000681.2_19679130-19680297(+)_1|3|1x0
Family	C2H2 ZF
Species	Unknown
Pos	A	C	G	T
1	-0.0487189	-0.363814	0.231262	-0.0131245
2	0.0197493	-0.26626	-0.0282539	0.168729
3	-0.400437	-0.0873953	0.0859038	0.194751
4	-0.86014	-1.05658	0.560325	-0.85164
5	-0.471944	-0.0450714	-0.341743	0.362857
6	-0.555196	-0.64001	-0.559467	0.507407
7	-0.560083	-0.813639	0.526993	-0.686175
8	-0.496808	0.308135	-0.378796	0.0900552
9	-0.531924	-0.754331	-0.605546	0.516154
10	0.0711727	0.00127428	-0.00884743	-0.0761589
11	-0.148504	-0.223115	-0.459452	0.369992
12	-0.0693948	0.0951311	-0.241003	0.123418
13	-0.959251	-1.10341	0.572479	-1.12649
14	-0.403816	-0.0274414	-0.534629	0.375593
15	-0.0918258	0.0544903	-0.174901	0.142516
16	0.116161	-0.10799	-0.17002	0.0925257
17	0.143526	-0.0754508	0.0514391	-0.192398
18	-0.0758048	0.0462431	-0.0214225	0.0397863
19	0.0943462	-0.232656	0.120763	-0.0698002
20	-0.299439	-0.181277	-0.0979511	0.309913
21	-0.238742	-0.429157	-0.196298	0.382787
22	0	0	0	0


TF	Unknown
TF Name	Unknown
Gene	CM000681.2_19711354-19713124(-)_1
Motif	CM000681.2_19711354-19713124(-)_1|1|1x0
Family	C2H2 ZF
Species	Unknown
Pos	A	C	G	T
1	-0.855677	-1.07569	0.568498	-1.13047
2	-0.517969	-0.265755	-0.624723	0.464935
3	-0.727506	-0.906312	-0.886082	0.551285
4	0	0	0	0


TF	Unknown
TF Name	Unknown
Gene	CM000681.2_19711354-19713124(-)_1
Motif	CM000681.2_19711354-19713124(-)_1|2|1x0
Family	C2H2 ZF
Species	Unknown
Pos	A	C	G	T
1	-0.638554	-1.09446	0.558391	-1.14058
2	-0.260817	-0.427627	-0.130346	0.368696
3	-0.723569	-0.893695	-0.617691	0.536826
4	0	0	0	0


TF	Unknown
TF Name	Unknown
Gene	CM000681.2_19711354-19713124(-)_1
Motif	CM000681.2_19711354-19713124(-)_1|3|1x0
Family	C2H2 ZF
Species	Unknown
Pos	A	C	G	T
1	-0.0480287	-0.0748808	-0.119676	0.177226
2	-0.137189	-0.517426	0.384089	-0.263169
3	0.0713033	-0.135454	0.0221357	0.0158714
4	0.262128	-0.219508	0.0445023	-0.337041
5	-0.322195	-0.0238971	-0.265875	0.3086
6	-0.583478	-0.677603	-0.66261	0.520027
7	-0.0136882	0.0407186	-0.0772924	0.0397182
8	-0.0486331	-0.332293	0.270049	-0.108814
9	0.0314447	-0.151041	0.191806	-0.178231
10	0.105003	-0.249069	0.00546408	0.0608029
11	-0.345488	-0.322699	-0.0857677	0.352606
12	-0.689631	-0.630751	0.503093	-0.423944
13	0.142202	-0.112243	0.126179	-0.298255
14	-0.380263	0.0830093	-0.214303	0.246066
15	-0.39886	-0.539645	-0.202351	0.428889
16	0.087204	-0.0437709	-0.0282926	-0.02846
17	-0.468584	-0.231523	-0.286154	0.407534
18	-0.718533	-0.614882	0.516208	-0.547354
19	-0.0346809	-0.218981	-0.228007	0.27444
20	0.0886343	-0.0705704	-0.123645	0.0686813
21	-0.0228433	0.113679	-0.118253	-0.00419123
22	-1.03693	-1.10066	0.574467	-1.1245
23	-0.891363	-0.115786	-0.808676	0.469859
24	-0.955713	-0.897792	-0.886232	0.560239
25	0.142202	-0.112243	0.126179	-0.298255
26	-0.380263	0.0830093	-0.214303	0.246066
27	-0.39886	-0.539645	-0.202351	0.428889
28	-0.0113886	-0.0877269	0.0404454	0.0457856
29	-0.188234	-0.108224	-0.0448317	0.222812
30	-0.195913	-0.207466	-0.155938	0.310596
31	0.0706688	0.0138462	0.036314	-0.152622
32	-0.247446	-0.31184	-0.185307	0.360587
33	0.013191	-0.182234	-0.129166	0.195657
34	0.064187	-0.00149114	-0.127483	0.0408126
35	-0.116214	-0.148033	-0.208251	0.27979
36	-0.454989	-0.60036	-0.549652	0.493625
37	-1.03693	-1.10066	0.574467	-1.1245
38	-0.891363	-0.115786	-0.808676	0.469859
39	-0.955713	-0.897792	-0.886232	0.560239
40	0.0701507	-0.0756805	-0.05577	0.0434128
41	0.148496	-0.0933307	-0.0139304	-0.0876221
42	-0.0560412	0.0313241	0.0013535	0.0183461
43	-0.554384	-0.72897	0.527996	-0.791832
44	-0.150901	-0.0182281	-0.31854	0.2682
45	-0.18913	-0.108906	-0.193583	0.286568
46	0	0	0	0


TF	Unknown
TF Name	Unknown
Gene	CM000681.2_19794554-19795688(-)_1
Motif	CM000681.2_19794554-19795688(-)_1|1|1x0
Family	C2H2 ZF
Species	Unknown
Pos	A	C	G	T
1	0.113782	-0.401096	0.176729	-0.0962726
2	-0.243382	-0.119422	-0.278892	0.33108
3	-0.294812	-0.0519133	-0.530659	0.363759
4	0.277924	-0.0445563	-0.0546676	-0.49565
5	-0.3372	0.321745	-0.540117	0.0621764
6	-0.316827	-0.585029	-0.020287	0.362388
7	0.103824	-0.462397	0.0960836	0.0559466
8	-0.379487	0.232266	-0.254391	0.120187
9	-0.647116	-0.456038	-0.890441	0.517991
10	0.229748	-0.251381	-0.0300304	-0.092054
11	0.431144	-0.455401	-0.389124	-0.265412
12	-0.986687	-0.827186	0.562072	-1.00058
13	0.0891854	-0.321456	0.245863	-0.272795
14	-0.635721	-0.38117	0.48294	-0.505247
15	0.386153	-0.144845	-0.398955	-0.345369
16	0.307503	-0.106951	-0.106027	-0.392686
17	-0.62557	0.390255	-0.449183	-0.0215716
18	-0.875514	-1.02073	-1.03365	0.565721
19	0.41692	-0.125929	-0.364455	-0.68201
20	0.503551	-0.47675	-0.51759	-0.758292
21	0.458651	-0.357405	-0.545931	-0.396544
22	0.252445	0.0567836	-0.448755	-0.144985
23	-0.897079	-1.12953	0.569441	-1.0532
24	0.571973	-1.06093	-1.00393	-1.08764
25	0	0	0	0


TF	Unknown
TF Name	Unknown
Gene	CM000681.2_19835133-19836070(+)_1
Motif	CM000681.2_19835133-19836070(+)_1|1|1x0
Family	C2H2 ZF
Species	Unknown
Pos	A	C	G	T
1	0.173659	0.0121048	-0.104965	-0.158132
2	-0.128092	0.143156	-0.160237	0.0694902
3	-0.67323	-0.717298	-0.628228	0.526426
4	0.161992	-0.240919	-0.0679973	0.0486823
5	-0.405436	-0.64411	0.488712	-0.524662
6	-0.425654	-0.623139	-0.592855	0.495713
7	0.17275	-0.040501	-0.348875	0.0617141
8	-0.517273	-0.546625	0.464462	-0.302551
9	-0.768481	-0.872958	0.548419	-0.794903
10	0.449071	-0.257117	-0.537492	-0.462983
11	0.563267	-1.1357	-0.730307	-1.0832
12	-0.154565	-0.408118	0.286076	-0.0103653
13	0	0	0	0


TF	Unknown
TF Name	Unknown
Gene	CM000681.2_19891445-19892744(+)_1
Motif	CM000681.2_19891445-19892744(+)_1|1|1x0
Family	C2H2 ZF
Species	Unknown
Pos	A	C	G	T
1	-0.430486	-0.59087	-0.116763	0.416325
2	-0.740573	0.533304	-0.720529	-0.670318
3	-0.624297	-0.20158	-0.552992	0.45544
4	0.207705	0.0125205	0.0187317	-0.503884
5	0.102588	0.196476	-0.375106	-0.130843
6	-0.365476	-0.363234	-0.186645	0.395329
7	0.0342227	-0.297	0.208224	-0.0979102
8	-0.223644	0.246338	-0.226856	0.0195333
9	-0.392873	-0.126917	-0.282658	0.366817
10	0.373438	-0.181411	-0.226966	-0.413844
11	-0.368664	0.365254	-0.480434	-0.0350067
12	-0.845015	-0.81925	-0.933024	0.554952
13	0.063944	-0.328696	0.0861386	0.0617736
14	-0.0838478	-0.88465	0.453343	-0.688263
15	-0.116865	-0.476138	-0.502107	0.41282
16	0.374352	-0.272025	-0.186973	-0.349246
17	0.521358	-0.583707	-0.694467	-0.666667
18	-0.688323	-0.527559	-0.634455	0.514046
19	0.206272	-0.296669	-0.0291603	-0.0213874
20	-0.426307	-0.565899	0.483326	-0.508057
21	-0.295878	-0.585555	-0.590342	0.473854
22	0.0607576	0.0251137	-0.240591	0.0848099
23	-0.362304	0.365056	-0.265367	-0.15162
24	-0.712914	-0.694583	0.518991	-0.521925
25	0.382528	-0.049582	-0.425475	-0.495355
26	0.46862	-0.489801	-0.373007	-0.50755
27	0.484769	-0.459779	-0.586807	-0.467434
28	0.385087	-0.0424427	-0.476912	-0.478189
29	0.40354	-0.375852	-0.180111	-0.413235
30	0.467257	-0.418154	-0.489116	-0.44212
31	0.11284	0.199845	-0.0439642	-0.667064
32	0.0654322	-0.554551	-0.146781	0.266063
33	-0.784412	-1.13385	0.565123	-1.05367
34	0	0	0	0


TF	Unknown
TF Name	Unknown
Gene	CM000681.2_19933153-19934815(+)_1
Motif	CM000681.2_19933153-19934815(+)_1|1|1x0
Family	C2H2 ZF
Species	Unknown
Pos	A	C	G	T
1	-1.05165	-1.1016	0.574833	-1.12414
2	-0.520518	-0.222089	-0.545241	0.449286
3	0.10729	-0.284051	-0.205127	0.197632
4	0.295227	-0.0977229	-0.0968466	-0.368633
5	-0.585283	0.377835	-0.418049	-0.012624
6	-0.807672	-0.945351	-0.957604	0.558783
7	0.11626	-0.268327	0.0649106	-0.00316782
8	-0.235623	-0.8138	0.474794	-0.550933
9	-0.0956073	-0.440931	-0.469522	0.397258
10	0.217331	-0.34287	0.190944	-0.463043
11	-0.970002	0.541533	-1.05999	-0.486619
12	0.56758	-0.942156	-1.0336	-1.00659
13	0.185372	-0.385172	0.232707	-0.459915
14	-0.625395	0.212313	-0.705131	0.286776
15	0.570459	-1.017	-1.07714	-0.996413
16	0.185372	-0.385172	0.232707	-0.459915
17	-0.625395	0.212313	-0.705131	0.286776
18	0.570459	-1.017	-1.07714	-0.996413
19	0.150289	-0.337547	0.206061	-0.284265
20	-0.442391	0.439698	-0.464955	-0.264564
21	-0.407442	-0.104084	-0.500614	0.398978
22	0.195131	-0.192923	-0.130465	0.0215758
23	-0.371514	0.0716236	0.0420551	0.11191
24	-0.761615	-0.977164	-0.904844	0.555937
25	-0.650623	-0.856038	0.536387	-0.702235
26	-0.498399	0.2784	-0.487199	0.163895
27	-0.714069	-0.676575	-0.689631	0.530443
28	-0.54657	-0.879691	0.539576	-0.920736
29	-0.427951	0.45416	-0.740088	-0.222381
30	-0.458438	-0.517957	-0.367518	0.465319
31	0.161095	-0.204249	0.05721	-0.104968
32	-0.0687726	-0.0630433	0.0461275	0.0680051
33	-0.421465	-0.0406383	0.0080968	0.228298
34	0.217331	-0.34287	0.190944	-0.463043
35	-0.970002	0.541533	-1.05999	-0.486619
36	0.56758	-0.942156	-1.0336	-1.00659
37	0.217331	-0.34287	0.190944	-0.463043
38	-0.970002	0.541533	-1.05999	-0.486619
39	0.56758	-0.942156	-1.0336	-1.00659
40	0.150289	-0.337547	0.206061	-0.284265
41	-0.442391	0.439698	-0.464955	-0.264564
42	-0.407442	-0.104084	-0.500614	0.398978
43	0.231273	-0.266793	0.103284	-0.312223
44	-0.303278	-0.395737	-0.128207	0.372207
45	-0.28573	-0.623651	-0.615719	0.477402
46	0.341057	0.0707112	-0.388138	-0.655697
47	-0.473771	0.349049	-0.640651	0.0797301
48	0.570076	-1.02857	-1.00248	-1.04127
49	0	0	0	0


TF	Unknown
TF Name	Unknown
Gene	CM000681.2_20006007-20007288(-)_1
Motif	CM000681.2_20006007-20007288(-)_1|1|1x0
Family	C2H2 ZF
Species	Unknown
Pos	A	C	G	T
1	-0.243648	-0.786066	-1.19359	0.505378
2	-0.353571	-0.744314	0.148897	0.293992
3	-0.177355	-0.568809	-0.475225	0.436256
4	0	0	0	0


TF	Unknown
TF Name	Unknown
Gene	CM000681.2_20006007-20007288(-)_1
Motif	CM000681.2_20006007-20007288(-)_1|2|1x0
Family	C2H2 ZF
Species	Unknown
Pos	A	C	G	T
1	-0.286319	-0.468936	0.410248	-0.243185
2	-0.309138	-0.678382	0.438975	-0.258215
3	-0.380065	-1.16908	0.529886	-0.893159
4	0.235502	-0.219334	0.0254237	-0.210186
5	-0.289811	0.0563081	-0.202031	0.235646
6	-0.421238	-0.488205	0.131605	0.28825
7	-0.108765	-0.197356	-0.201128	0.291683
8	-0.0208668	0.00777391	0.0380064	-0.0280779
9	-0.900863	-0.494251	0.535799	-0.921089
10	0.311852	-0.09588	-0.179616	-0.313043
11	-0.0724721	-0.0307489	-0.0658999	0.134443
12	-0.0584169	-0.366196	0.294445	-0.13929
13	0.167002	-0.332078	0.117762	-0.122581
14	-0.235368	-0.0744348	-0.178872	0.281825
15	-0.359771	-0.526013	-0.263802	0.434674
16	0.0333011	-0.194741	-0.23618	0.230739
17	-0.506128	-0.518138	0.442565	-0.211573
18	-0.668534	-0.895669	0.54506	-0.822983
19	-0.724474	-0.864255	0.537438	-0.64256
20	-0.390868	-0.194538	-0.256799	0.380371
21	-0.309552	-0.137071	-0.424558	0.380963
22	0.10307	-0.456594	0.0954185	0.0557463
23	-0.374361	0.230307	-0.250713	0.119526
24	-0.635922	-0.447058	-0.876429	0.51569
25	-0.102984	-0.415181	-0.0497737	0.286673
26	0.113656	-0.0194135	0.0248945	-0.163941
27	-0.398104	0.271323	-0.426015	0.132715
28	0	0	0	0


TF	Unknown
TF Name	Unknown
Gene	CM000681.2_20117752-20119357(+)_1
Motif	CM000681.2_20117752-20119357(+)_1|1|1x0
Family	C2H2 ZF
Species	Unknown
Pos	A	C	G	T
1	0.352141	0.0670939	-0.416707	-0.698816
2	-0.507588	0.359976	-0.683544	0.076012
3	0.57569	-1.10989	-1.08238	-1.12328
4	0	0	0	0


TF	Unknown
TF Name	Unknown
Gene	CM000681.2_20117752-20119357(+)_1
Motif	CM000681.2_20117752-20119357(+)_1|2|1x0
Family	C2H2 ZF
Species	Unknown
Pos	A	C	G	T
1	0.00519187	-0.229922	0.101984	0.0547406
2	-0.00352634	0.358788	-0.410765	-0.474644
3	-0.215416	-0.186849	-0.204878	0.325676
4	0.253185	-0.135054	-0.297518	-0.0124069
5	-0.5647	-0.39843	-0.290887	0.44966
6	-0.933431	-1.0666	0.564869	-0.899836
7	-0.00115091	-0.360692	0.337134	-0.405104
8	-0.875987	-0.248461	-0.56992	0.481931
9	-0.991634	-0.875376	0.560881	-0.897347
10	0.234859	-0.273523	0.104218	-0.319895
11	-0.31205	-0.406424	-0.133353	0.377426
12	-0.296844	-0.641764	-0.633667	0.482094
13	0.346107	-0.0659719	-0.348686	-0.324083
14	0.418448	-0.453719	-0.261039	-0.319575
15	-0.922484	-1.0564	0.568763	-1.05623
16	0.251774	-0.0807214	-0.0302602	-0.345475
17	-0.492449	-0.537534	-0.491646	0.486545
18	-0.630737	-0.963305	0.545921	-0.847115
19	0.240109	-0.165031	0.0345026	-0.305208
20	-0.619891	-0.157717	-0.551727	0.444647
21	-1.07301	-1.12504	0.573931	-1.03926
22	-0.0258754	-0.27096	0.117079	0.0837085
23	-0.11392	-0.22962	0.254554	-0.0734807
24	0.121561	0.129696	-0.189049	-0.166273
25	0.0863974	0.031392	-0.0619077	-0.0768652
26	-0.28307	-0.0848192	-0.274184	0.327241
27	-0.526014	-0.588912	0.496471	-0.511744
28	0.238644	-0.255153	0.102983	-0.352319
29	0.0571464	0.155525	-0.294234	-0.0358074
30	-0.0545193	-0.289816	-0.284919	0.319314
31	0.240521	-0.0993035	-0.0447286	-0.249974
32	-0.179247	0.0706387	-0.0981201	0.134738
33	-0.0308261	-0.166084	0.162161	-0.0298099
34	0.175538	0.0120078	-0.106494	-0.160312
35	-0.12989	0.144677	-0.162427	0.07011
36	-0.6856	-0.730207	-0.640048	0.528732
37	0.175538	0.0120078	-0.106494	-0.160312
38	-0.12989	0.144677	-0.162427	0.07011
39	-0.6856	-0.730207	-0.640048	0.528732
40	-0.0049715	-0.027756	-0.40908	0.226193
41	-0.66567	-0.634262	0.512281	-0.524399
42	-0.771916	-0.922298	0.55442	-0.89654
43	0	0	0	0


TF	Unknown
TF Name	Unknown
Gene	CM000681.2_20196935-20198099(+)_1
Motif	CM000681.2_20196935-20198099(+)_1|1|1x0
Family	C2H2 ZF
Species	Unknown
Pos	A	C	G	T
1	-0.482848	-0.656913	-0.142365	0.436194
2	-0.835248	0.547288	-0.813495	-0.759001
3	-0.697333	-0.238559	-0.619945	0.474504
4	0.330682	-0.0051748	-0.32027	-0.406504
5	0.479363	-0.522462	-0.35111	-0.622252
6	-0.483808	-0.471157	-0.212001	0.434578
7	0.0480049	-0.44866	-0.0255619	0.199858
8	-0.136335	-0.0893404	-0.0791068	0.210019
9	-0.260549	-0.343254	-0.551452	0.434022
10	-0.02239	-0.0221217	-0.271122	0.19431
11	-0.596876	-0.583453	0.471268	-0.278835
12	-0.988238	-1.0899	0.572625	-1.10746
13	0.0694841	-0.311648	0.214129	-0.154114
14	-0.228897	-0.13953	0.310726	-0.194306
15	0.219396	-0.0664879	-0.0391554	-0.243451
16	0.315295	-0.113173	-0.112218	-0.40857
17	-0.652191	0.39798	-0.469841	-0.027771
18	-0.920313	-1.07044	-1.0838	0.569652
19	0.00256385	-0.0646342	-0.120474	0.138179
20	-0.251512	-0.054723	-0.116328	0.253576
21	-0.40906	-0.368894	0.0809786	0.29611
22	0.336752	-0.240945	-0.247159	-0.162211
23	-0.233261	-0.126562	-0.157424	0.294997
24	-0.546723	-0.821152	-0.744735	0.529568
25	0.0843212	-0.0565372	-0.27097	0.137336
26	-0.617675	-0.797904	0.524461	-0.595039
27	-0.840807	-1.13137	0.567596	-1.06056
28	0	0	0	0


TF	Unknown
TF Name	Unknown
Gene	CM000681.2_20397327-20398582(-)_1
Motif	CM000681.2_20397327-20398582(-)_1|1|1x0
Family	C2H2 ZF
Species	Unknown
Pos	A	C	G	T
1	0.233045	-0.823469	-0.225998	0.18903
2	-0.318795	-0.403935	-0.440114	0.441309
3	-1.07847	-1.13745	-0.698617	0.561518
4	0	0	0	0


TF	Unknown
TF Name	Unknown
Gene	CM000681.2_20397327-20398582(-)_1
Motif	CM000681.2_20397327-20398582(-)_1|2|1x0
Family	C2H2 ZF
Species	Unknown
Pos	A	C	G	T
1	0.090735	-0.345478	0.25717	-0.293787
2	-0.691707	-0.421304	0.496618	-0.553108
3	0.401622	-0.162443	-0.432378	-0.375454
4	0.321727	-0.118537	-0.117555	-0.422066
5	-0.674819	0.404265	-0.487448	-0.0332075
6	-0.958345	-1.1126	-1.12633	0.572641
7	0.179394	-0.505991	-0.118398	0.15084
8	-0.163403	-0.218635	-0.242106	0.329694
9	-0.58162	-0.619883	-0.335201	0.482279
10	0.263113	-0.050931	-0.212573	-0.177235
11	-0.560583	0.267519	-0.307925	0.140301
12	-0.541037	-0.864019	-0.581232	0.520252
13	-0.0838862	-0.445554	-0.160482	0.327587
14	-0.355651	-0.744132	0.497697	-0.632108
15	-0.319179	-0.544594	-0.468377	0.461646
16	0.247505	-0.545434	0.176569	-0.35121
17	-0.749225	0.414947	-0.438237	-0.0667865
18	-0.835722	-0.602263	-0.912844	0.541819
19	0	0	0	0


TF	Unknown
TF Name	Unknown
Gene	CM000681.2_20397327-20398582(-)_1
Motif	CM000681.2_20397327-20398582(-)_1|3|1x0
Family	C2H2 ZF
Species	Unknown
Pos	A	C	G	T
1	0.357047	-0.610194	-0.283155	-0.0185059
2	-0.798213	-0.753188	0.544957	-0.803669
3	-0.785707	-1.13382	-1.05236	0.565149
4	0.372635	-0.189831	-0.127701	-0.601445
5	-0.582866	0.36615	-0.470315	0.0320398
6	-0.404556	-1.12832	-0.68401	0.521742
7	0	0	0	0


TF	Unknown
TF Name	Unknown
Gene	CM000681.2_20544594-20546004(-)_1
Motif	CM000681.2_20544594-20546004(-)_1|1|1x0
Family	C2H2 ZF
Species	Unknown
Pos	A	C	G	T
1	0.232965	0.082348	-0.172646	-0.38789
2	0.0937392	0.262632	-0.431514	-0.253295
3	-0.141074	0.259514	-0.224226	-0.0640072
4	-0.328138	-0.6898	0.501486	-0.815667
5	-0.423333	0.145206	-0.376536	0.256592
6	-1.00284	-1.06256	0.560846	-0.753964
7	0.00488071	-0.180594	-0.186302	0.224723
8	-0.211337	-0.947329	0.479375	-0.590412
9	0.128943	-0.306356	-0.0223725	0.0830082
10	0.308765	-0.15295	-0.0722752	-0.382774
11	0.0682783	0.198281	-0.310748	-0.117941
12	-0.110286	0.139059	-0.0706457	-0.00130799
13	0.328354	-0.230266	-0.236274	-0.154132
14	-0.223633	-0.120458	-0.150301	0.28718
15	-0.517525	-0.782892	-0.708998	0.523224
16	-0.0739801	-0.414335	-0.146062	0.313245
17	-0.318817	-0.684404	0.484243	-0.578982
18	-0.288219	-0.500351	-0.428625	0.446591
19	0.328354	-0.230266	-0.236274	-0.154132
20	-0.223633	-0.120458	-0.150301	0.28718
21	-0.517525	-0.782892	-0.708998	0.523224
22	0.273201	-0.451803	0.16462	-0.508788
23	-0.211909	0.237532	-0.494971	0.126536
24	-0.770207	-0.823718	-0.829803	0.548047
25	0.206516	-0.112925	0.0575194	-0.320119
26	-0.19508	-0.052415	-0.302186	0.295979
27	-1.03784	-1.01895	0.567604	-0.929224
28	0.354109	-0.0715617	-0.363601	-0.338186
29	0.426805	-0.474129	-0.275095	-0.335561
30	-0.968053	-1.10639	0.572382	-1.10621
31	0.120497	0.0670907	-0.428551	0.0570587
32	0.235658	-0.0982226	-0.0736989	-0.195192
33	-1.01062	-0.785226	0.556958	-0.876128
34	-0.0739801	-0.414335	-0.146062	0.313245
35	-0.318817	-0.684404	0.484243	-0.578982
36	-0.288219	-0.500351	-0.428625	0.446591
37	0.352141	0.0670939	-0.416707	-0.698816
38	-0.507588	0.359976	-0.683544	0.076012
39	0.57569	-1.10989	-1.08238	-1.12328
40	0	0	0	0


TF	Unknown
TF Name	Unknown
Gene	CM000681.2_20624292-20625678(-)_1
Motif	CM000681.2_20624292-20625678(-)_1|1|1x0
Family	C2H2 ZF
Species	Unknown
Pos	A	C	G	T
1	0.327068	-0.0392707	-0.245872	-0.403221
2	0.554936	-1.00469	-0.669691	-1.00684
3	-0.19914	0.0744343	-0.272418	0.216637
4	0.465885	-0.370553	-0.366226	-0.657024
5	-0.381698	0.34059	-0.566559	0.0502734
6	0.55196	-0.89872	-0.767837	-0.857346
7	0.418025	-0.279052	-0.354523	-0.383362
8	0.366485	-0.502173	0.0362412	-0.563855
9	-0.783524	-0.930707	-0.863782	0.554034
10	0.0248829	-0.046606	-0.186265	0.143501
11	-0.0893118	0.26235	-0.139228	-0.20026
12	-0.597527	-0.655976	0.501742	-0.453983
13	0.220996	-0.0843242	-0.0243439	-0.245965
14	-0.0572881	0.0213975	-0.0253367	0.0529816
15	-0.36016	-0.58665	-0.521134	0.477614
16	0.0035279	-0.0547803	-0.103233	0.121202
17	-0.213189	-0.042433	-0.095888	0.22508
18	-0.344248	-0.309395	0.0809626	0.267633
19	0.11018	0.192114	-0.0374859	-0.624272
20	0.0658905	-0.51796	-0.133955	0.254828
21	-0.713603	-1.04267	0.557282	-0.96717
22	0.0856862	-0.282678	0.226233	-0.239026
23	-0.546598	-0.318254	0.456893	-0.429557
24	0.358475	-0.117855	-0.345803	-0.297734
25	0.303901	-0.0679375	-0.0758066	-0.535049
26	-0.245708	0.359214	-0.466268	-0.0949719
27	-0.62456	-0.765625	-0.720863	0.531595
28	-0.940227	-1.06838	0.568353	-1.00647
29	-0.493466	-0.0650147	-0.487091	0.396591
30	-0.945407	-1.13017	-0.968911	0.568798
31	0	0	0	0


TF	Unknown
TF Name	Unknown
Gene	CM000681.2_20691457-20692036(+)_1
Motif	CM000681.2_20691457-20692036(+)_1|1|1x0
Family	C2H2 ZF
Species	Unknown
Pos	A	C	G	T
1	-0.286011	-0.890677	-0.783409	0.503671
2	-0.208533	-0.198351	-0.365431	0.364902
3	-0.312437	-0.252204	-0.326633	0.394818
4	0.0701541	-0.486533	0.22352	-0.0833328
5	-0.129305	0.0601559	0.12977	-0.118794
6	-0.885292	-1.14726	0.551708	-0.626332
7	0	0	0	0


TF	Unknown
TF Name	Unknown
Gene	CM000681.2_20691457-20692036(+)_1
Motif	CM000681.2_20691457-20692036(+)_1|2|1x0
Family	C2H2 ZF
Species	Unknown
Pos	A	C	G	T
1	0.452529	-0.345128	-0.431489	-0.464488
2	0.396187	-0.597808	0.018293	-0.66839
3	-0.959224	-1.12764	-1.05106	0.571326
4	0	0	0	0


TF	Unknown
TF Name	Unknown
Gene	CM000681.2_20695588-20696134(+)_1
Motif	CM000681.2_20695588-20696134(+)_1|1|1x0
Family	C2H2 ZF
Species	Unknown
Pos	A	C	G	T
1	-0.158448	-0.653252	-0.263239	0.404497
2	-0.613267	-1.14476	0.554215	-0.991493
3	-0.538405	-0.846799	-0.742526	0.529857
4	0	0	0	0


TF	Unknown
TF Name	Unknown
Gene	CM000681.2_20695588-20696134(+)_1
Motif	CM000681.2_20695588-20696134(+)_1|2|1x0
Family	C2H2 ZF
Species	Unknown
Pos	A	C	G	T
1	0.488316	-0.196788	-0.79276	-0.903554
2	0.55875	-0.960812	-0.775637	-0.988953
3	0.567542	-0.930027	-1.13143	-0.942163
4	0	0	0	0


TF	Unknown
TF Name	Unknown
Gene	CM000681.2_20695588-20696134(+)_1
Motif	CM000681.2_20695588-20696134(+)_1|3|1x0
Family	C2H2 ZF
Species	Unknown
Pos	A	C	G	T
1	0.407542	-0.225985	-0.278	-0.491376
2	-0.440748	0.397239	-0.568366	-0.0597778
3	-1.02669	-0.997271	-1.12718	0.571792
4	0	0	0	0


TF	Unknown
TF Name	Unknown
Gene	CM000681.2_20805798-20807319(+)_1
Motif	CM000681.2_20805798-20807319(+)_1|1|1x0
Family	C2H2 ZF
Species	Unknown
Pos	A	C	G	T
1	-0.790635	-1.00629	0.564213	-1.13476
2	0.569191	-1.1148	-0.859772	-1.11532
3	0.00115943	-0.00123056	-0.120529	0.094297
4	-0.496185	-0.881678	0.533487	-0.873187
5	-0.458746	0.33904	-0.4332	0.0415986
6	-0.604178	-0.659944	-0.710989	0.52347
7	0.294567	-0.13958	-0.0637225	-0.355682
8	0.0663333	0.188574	-0.290062	-0.108767
9	-0.103075	0.131382	-0.065802	-0.000604314
10	0.218026	-0.234228	-0.0261617	-0.0844629
11	0.415208	-0.418132	-0.355832	-0.239545
12	-0.902358	-0.752429	0.553452	-0.915413
13	0.271068	-0.163755	0.028698	-0.4212
14	-0.164994	-0.174897	-0.221997	0.311284
15	-0.769615	-0.999338	0.556683	-0.897169
16	-0.0584618	-0.339268	0.312235	-0.210548
17	-0.350936	0.0712255	-0.27191	0.265145
18	-0.200428	-0.106292	-0.540596	0.361492
19	0.0755945	0.0523937	-0.0753852	-0.0752036
20	-0.233124	-0.343129	-0.247399	0.37946
21	-0.59348	-0.800166	-0.756862	0.532951
22	0.06794	-0.325984	0.177713	-0.0690651
23	-0.585508	0.380808	-0.387793	-0.0326699
24	-0.77587	-0.7101	-0.943652	0.546994
25	-0.0650865	-0.385119	-0.132864	0.299018
26	-0.285133	-0.628892	0.469977	-0.529764
27	-0.25995	-0.459415	-0.391972	0.430987
28	0.313213	-0.212054	-0.217703	-0.140465
29	-0.20713	-0.110115	-0.138176	0.273184
30	-0.467718	-0.71724	-0.647758	0.510891
31	0.271068	-0.163755	0.028698	-0.4212
32	-0.164994	-0.174897	-0.221997	0.311284
33	-0.769615	-0.999338	0.556683	-0.897169
34	0.338976	-0.0612793	-0.335882	-0.311984
35	0.410916	-0.436226	-0.249075	-0.305931
36	-0.883188	-1.01326	0.565271	-1.0131
37	0.0786677	-0.0494065	-0.244378	0.126871
38	-0.53341	-0.697282	0.505067	-0.512829
39	-0.725411	-0.989606	0.555167	-0.925221
40	0.112265	0.198122	-0.0424689	-0.657343
41	0.0655731	-0.546225	-0.143838	0.263555
42	-0.768246	-1.11307	0.563473	-1.03395
43	0	0	0	0


TF	Unknown
TF Name	Unknown
Gene	CM000681.2_20948652-20950299(+)_1
Motif	CM000681.2_20948652-20950299(+)_1|1|1x0
Family	C2H2 ZF
Species	Unknown
Pos	A	C	G	T
1	-0.119546	-0.43594	0.223229	0.0799648
2	-0.288296	0.198953	-0.380446	0.172487
3	-0.676872	-0.147402	-0.631227	0.453869
4	0.304601	-0.254022	0.0110634	-0.39737
5	0.523167	-0.539324	-0.737036	-0.715835
6	0.456824	-0.249762	-0.617115	-0.477753
7	-0.04673	-0.258495	0.234518	-0.0785408
8	-0.358124	-0.114241	0.303662	-0.107498
9	0.356063	-0.0287529	-0.59444	-0.268056
10	0.157695	-0.159371	0.0310442	-0.0994814
11	-0.326109	0.323937	-0.501123	0.0430965
12	-0.620439	-0.616803	-0.405629	0.494951
13	-0.696607	-0.915923	0.555091	-1.05763
14	0.548776	-0.796819	-0.831551	-0.810195
15	0.507977	-0.561681	-0.72788	-0.498085
16	0.111822	0.191389	-0.22224	-0.2572
17	-0.398916	-0.193619	0.389214	-0.292146
18	0.324439	-0.0589489	-0.294898	-0.293236
19	0.182333	-0.50717	0.272223	-0.529307
20	-0.819458	0.523855	-0.854899	-0.43421
21	-1.127	-0.949846	-1.09229	0.571972
22	0.193262	-0.272306	-0.0246753	-0.0174799
23	-0.377198	-0.506418	0.464843	-0.452874
24	-0.257187	-0.525339	-0.529769	0.455348
25	0.157729	0.0705692	-0.357338	-0.0238978
26	-0.958202	-1.07588	0.568518	-0.98617
27	0.559944	-0.991721	-0.821203	-0.932466
28	0.363836	-0.0361653	-0.384126	-0.448814
29	0.449524	-0.437678	-0.329563	-0.454109
30	0.466353	-0.408009	-0.525597	-0.415094
31	0.109391	0.189931	-0.0357613	-0.61256
32	0.0659412	-0.507972	-0.130503	0.251663
33	-0.694395	-1.01786	0.554859	-0.943646
34	0.109391	0.189931	-0.0357613	-0.61256
35	0.0659412	-0.507972	-0.130503	0.251663
36	-0.694395	-1.01786	0.554859	-0.943646
37	0.304601	-0.254022	0.0110634	-0.39737
38	0.523167	-0.539324	-0.737036	-0.715835
39	0.456824	-0.249762	-0.617115	-0.477753
40	0.0206941	-0.389012	0.172714	0.0230499
41	-0.521732	0.446288	-0.527866	-0.215928
42	-0.803919	-0.458104	-0.818064	0.524091
43	0.168573	-0.0240106	-0.117149	-0.088333
44	-0.15187	0.108066	-0.152384	0.116774
45	-0.107327	-0.214321	0.0385477	0.180599
46	0	0	0	0


TF	Unknown
TF Name	Unknown
Gene	CM000681.2_21056566-21058018(+)_1
Motif	CM000681.2_21056566-21058018(+)_1|1|1x0
Family	C2H2 ZF
Species	Unknown
Pos	A	C	G	T
1	0.324418	-0.28531	0.004026	-0.441772
2	0.539184	-0.620507	-0.836307	-0.813165
3	0.477524	-0.293703	-0.694662	-0.542551
4	0.103957	0.0288671	-0.153312	-0.0185185
5	-0.258323	-0.50025	0.376385	-0.123009
6	-0.48933	-0.527428	0.48545	-0.493567
7	0.1803	0.0175713	-0.0856776	-0.205411
8	0.539019	-0.874284	-0.552739	-0.896839
9	-0.72238	0.504465	-0.844157	-0.325713
10	0.0190473	-0.428139	0.184974	0.0216186
11	-0.589189	0.467389	-0.595884	-0.255409
12	-0.90984	-0.532389	-0.925279	0.53966
13	-0.10441	-0.190673	-0.194346	0.285516
14	-0.0202981	0.00759003	0.0370281	-0.0273197
15	-0.867763	-0.471836	0.531148	-0.887458
16	0.344196	0.0697639	-0.39602	-0.667624
17	-0.483109	0.352148	-0.652512	0.078758
18	0.571743	-1.05107	-1.02458	-1.06396
19	0.0800538	-0.0510807	-0.250711	0.129409
20	-0.553219	-0.721007	0.510072	-0.532146
21	-0.752693	-1.0232	0.558485	-0.957277
22	0.0800538	-0.0510807	-0.250711	0.129409
23	-0.553219	-0.721007	0.510072	-0.532146
24	-0.752693	-1.0232	0.558485	-0.957277
25	0.344196	0.0697639	-0.39602	-0.667624
26	-0.483109	0.352148	-0.652512	0.078758
27	0.571743	-1.05107	-1.02458	-1.06396
28	-0.977175	-1.13211	0.566862	-0.878686
29	-0.955062	0.551939	-1.04076	-0.630697
30	-0.993929	-1.03123	-0.930594	0.566815
31	0.209019	-0.0637504	-0.259915	-0.0137989
32	-0.0498549	-0.503974	0.359647	-0.295768
33	-0.205698	-0.261443	0.0787188	0.212408
34	0	0	0	0


TF	Unknown
TF Name	Unknown
Gene	CM000681.2_21116742-21118329(+)_1
Motif	CM000681.2_21116742-21118329(+)_1|1|1x0
Family	C2H2 ZF
Species	Unknown
Pos	A	C	G	T
1	0.213126	-0.227246	-0.0246466	-0.081416
2	0.408307	-0.403137	-0.342475	-0.229242
3	-0.868145	-0.722156	0.549415	-0.880857
4	0.332499	-0.0572395	-0.324627	-0.301358
5	0.404009	-0.420875	-0.238642	-0.294004
6	-0.84853	-0.975186	0.561872	-0.975025
7	0.312983	-0.266869	0.0082896	-0.415666
8	0.530232	-0.572637	-0.777863	-0.755855
9	0.465768	-0.267671	-0.648984	-0.504326
10	0.202416	-0.201163	0.0578607	-0.197578
11	-0.288682	-0.201888	0.308014	-0.0835789
12	-0.162342	-0.315423	-0.25538	0.356556
13	0.034711	-0.159231	-0.0422679	0.119413
14	-0.0870445	-0.751827	0.447901	-0.69953
15	-0.468688	-0.740012	-0.449394	0.494552
16	0.0200681	-0.405207	0.177865	0.0225134
17	-0.549423	0.455384	-0.55579	-0.231998
18	-0.847519	-0.488562	-0.862201	0.530959
19	-0.0967165	-0.178753	-0.182246	0.274103
20	-0.0192683	0.00725333	0.035249	-0.0259459
21	-0.808468	-0.431941	0.521899	-0.827198
22	0.2877	-0.263941	0.0683086	-0.461496
23	-0.466068	-0.350164	-0.538294	0.465683
24	-0.37854	-0.676589	-0.602948	0.494386
25	0.199465	-0.283796	-0.0267549	-0.019286
26	-0.400159	-0.53429	0.473881	-0.478711
27	-0.275231	-0.553573	-0.558172	0.464383
28	0.308354	-0.0710468	-0.0790758	-0.547658
29	-0.253016	0.364208	-0.478061	-0.0992145
30	-0.644424	-0.788358	-0.742686	0.535242
31	-0.338746	-0.69548	0.498472	-0.723987
32	-0.53809	0.190461	-0.576348	0.277521
33	-0.97679	-1.1292	0.569766	-0.971066
34	0.200258	-0.0591462	-0.245699	-0.0116421
35	-0.0418959	-0.473764	0.347542	-0.27576
36	-0.193639	-0.246652	0.0768421	0.203981
37	0	0	0	0


TF	Unknown
TF Name	Unknown
Gene	CM000681.2_21182558-21184031(+)_1
Motif	CM000681.2_21182558-21184031(+)_1|1|1x0
Family	C2H2 ZF
Species	Unknown
Pos	A	C	G	T
1	0.219317	-0.349351	0.192531	-0.47134
2	-0.990489	0.543893	-1.08184	-0.499799
3	0.569333	-0.963222	-1.05605	-1.02863
4	0.222444	-0.240617	-0.0275786	-0.0872729
5	0.421309	-0.431943	-0.368155	-0.249089
6	-0.933729	-0.780218	0.556867	-0.947096
7	0.482457	-0.414962	-0.41032	-0.722318
8	-0.41898	0.355967	-0.617319	0.044484
9	0.561895	-0.994547	-0.854123	-0.950157
10	0.120234	-0.122155	-0.161791	0.0924487
11	-0.0291402	-0.426349	-0.129165	0.289475
12	-0.753774	-0.69196	0.522425	-0.536702
13	0.283683	-0.124483	-0.121927	-0.242372
14	0.519377	-0.757184	-0.448345	-0.789526
15	-0.533251	0.475484	-0.52333	-0.378117
16	0.0190473	-0.428139	0.184974	0.0216186
17	-0.589189	0.467389	-0.595884	-0.255409
18	-0.90984	-0.532389	-0.925279	0.53966
19	-0.10441	-0.190673	-0.194346	0.285516
20	-0.0202981	0.00759003	0.0370281	-0.0273197
21	-0.867763	-0.471836	0.531148	-0.887458
22	0.344196	0.0697639	-0.39602	-0.667624
23	-0.483109	0.352148	-0.652512	0.078758
24	0.571743	-1.05107	-1.02458	-1.06396
25	0.0800538	-0.0510807	-0.250711	0.129409
26	-0.553219	-0.721007	0.510072	-0.532146
27	-0.752693	-1.0232	0.558485	-0.957277
28	0.344196	0.0697639	-0.39602	-0.667624
29	-0.483109	0.352148	-0.652512	0.078758
30	0.571743	-1.05107	-1.02458	-1.06396
31	-0.977175	-1.13211	0.566862	-0.878686
32	-0.955062	0.551939	-1.04076	-0.630697
33	-0.993929	-1.03123	-0.930594	0.566815
34	0.209019	-0.0637504	-0.259915	-0.0137989
35	-0.0498549	-0.503974	0.359647	-0.295768
36	-0.205698	-0.261443	0.0787188	0.212408
37	0	0	0	0


TF	Unknown
TF Name	Unknown
Gene	CM000681.2_21221866-21222253(-)_1
Motif	CM000681.2_21221866-21222253(-)_1|1|1x0
Family	C2H2 ZF
Species	Unknown
Pos	A	C	G	T
1	0.352141	0.0670939	-0.416707	-0.698816
2	-0.507588	0.359976	-0.683544	0.076012
3	0.57569	-1.10989	-1.08238	-1.12328
4	0	0	0	0


TF	Unknown
TF Name	Unknown
Gene	CM000681.2_21293276-21294785(-)_1
Motif	CM000681.2_21293276-21294785(-)_1|1|1x0
Family	C2H2 ZF
Species	Unknown
Pos	A	C	G	T
1	-0.417065	0.105063	-0.434478	0.295748
2	-0.880604	-1.14615	0.552819	-0.646487
3	-0.824489	-0.99612	-0.353952	0.51939
4	0	0	0	0


TF	Unknown
TF Name	Unknown
Gene	CM000681.2_21293276-21294785(-)_1
Motif	CM000681.2_21293276-21294785(-)_1|2|1x0
Family	C2H2 ZF
Species	Unknown
Pos	A	C	G	T
1	0.296183	-0.305846	0.0324676	-0.346702
2	0.500476	-0.611428	-0.466457	-0.605602
3	0.503691	-0.577111	-0.650154	-0.49193
4	0.218349	-0.346176	0.191759	-0.467277
5	-0.980454	0.54275	-1.07114	-0.493339
6	0.568486	-0.952905	-1.04506	-1.01784
7	0.0640642	-0.329761	0.0863258	0.0618873
8	-0.0848279	-0.888046	0.453983	-0.691067
9	-0.117718	-0.478075	-0.504123	0.413565
10	0.375426	-0.247631	-0.111088	-0.542761
11	0.34681	-0.345355	-0.0900816	-0.289462
12	-0.768727	-0.789229	-0.730074	0.541708
13	0.100342	-0.258385	0.124051	-0.0665717
14	0.157965	0.130494	-0.322239	-0.133919
15	-0.0839838	-0.0272739	-0.263603	0.228323
16	-0.0525995	-0.15656	-0.097759	0.209058
17	-0.427247	0.249755	-0.00928866	-0.0604874
18	-0.379377	-0.582526	0.44725	-0.283633
19	0.107557	-0.274437	0.102844	-0.0361148
20	-0.564277	-0.699605	0.510652	-0.542461
21	-0.931377	-1.12848	0.57049	-1.05089
22	0.253034	-0.328784	0.119093	-0.371916
23	-0.692346	0.517662	-0.848057	-0.441882
24	-0.766988	-0.406922	-0.670183	0.508324
25	0.0640642	-0.329761	0.0863258	0.0618873
26	-0.0848279	-0.888046	0.453983	-0.691067
27	-0.117718	-0.478075	-0.504123	0.413565
28	0.447207	-0.182438	-0.436617	-0.752579
29	0.495864	-0.413319	-0.623148	-0.613568
30	0.532016	-0.646581	-0.725177	-0.740262
31	0.221069	-0.238618	-0.0271324	-0.0863918
32	0.419422	-0.427614	-0.364291	-0.246092
33	-0.923911	-0.771518	0.555827	-0.937181
34	-0.367454	-0.91702	0.52682	-1.06482
35	-0.902696	0.521067	-0.996323	-0.342387
36	0.569669	-1.09228	-1.03305	-0.94328
37	0.146726	0.0261901	-0.0947425	-0.135543
38	0.419344	-0.48301	-0.137068	-0.500975
39	-0.132608	-0.376271	0.321649	-0.1276
40	0.351976	-0.340618	-0.174832	-0.203405
41	0.132633	-0.215867	-0.0773094	0.078304
42	-0.114835	-0.156578	0.0707796	0.132911
43	0	0	0	0


TF	Unknown
TF Name	Unknown
Gene	CM000681.2_21382801-21384611(+)_1
Motif	CM000681.2_21382801-21384611(+)_1|1|1x0
Family	C2H2 ZF
Species	Unknown
Pos	A	C	G	T
1	-0.977175	-1.13211	0.566862	-0.878686
2	-0.955062	0.551939	-1.04076	-0.630697
3	-0.993929	-1.03123	-0.930594	0.566815
4	0.209019	-0.0637504	-0.259915	-0.0137989
5	-0.0498549	-0.503974	0.359647	-0.295768
6	-0.205698	-0.261443	0.0787188	0.212408
7	0	0	0	0


TF	Unknown
TF Name	Unknown
Gene	CM000681.2_21382801-21384611(+)_1
Motif	CM000681.2_21382801-21384611(+)_1|2|1x0
Family	C2H2 ZF
Species	Unknown
Pos	A	C	G	T
1	-0.608707	-1.14456	0.554407	-1.0097
2	-0.590149	0.405521	-0.950473	0.0362079
3	-0.697276	-0.925936	-0.671035	0.539996
4	-0.783907	-1.00442	0.53153	-0.47348
5	-0.413526	-0.652116	0.495528	-0.582637
6	-0.260047	-0.686281	-0.616852	0.47755
7	-0.22176	-0.435383	0.17307	0.188455
8	-0.0568413	-0.0301055	0.227477	-0.29995
9	0.301836	0.204592	-0.69728	-0.712717
10	0.24286	-0.174826	-0.127809	-0.0772515
11	-0.690667	-0.725329	0.538998	-0.828153
12	0.57527	-1.11107	-1.10466	-1.0795
13	0	0	0	0


TF	Unknown
TF Name	Unknown
Gene	CM000681.2_21422848-21424981(+)_1
Motif	CM000681.2_21422848-21424981(+)_1|1|1x0
Family	C2H2 ZF
Species	Unknown
Pos	A	C	G	T
1	-0.977175	-1.13211	0.566862	-0.878686
2	-0.955062	0.551939	-1.04076	-0.630697
3	-0.993929	-1.03123	-0.930594	0.566815
4	0.209019	-0.0637504	-0.259915	-0.0137989
5	-0.0498549	-0.503974	0.359647	-0.295768
6	-0.205698	-0.261443	0.0787188	0.212408
7	0	0	0	0


TF	Unknown
TF Name	Unknown
Gene	CM000681.2_21422848-21424981(+)_1
Motif	CM000681.2_21422848-21424981(+)_1|2|1x0
Family	C2H2 ZF
Species	Unknown
Pos	A	C	G	T
1	-0.646598	-1.14104	0.557933	-1.05277
2	0.127897	0.110338	-0.184662	-0.1459
3	0.511974	-0.300962	-0.988753	-0.833808
4	0	0	0	0


TF	Unknown
TF Name	Unknown
Gene	CM000681.2_21422848-21424981(+)_1
Motif	CM000681.2_21422848-21424981(+)_1|3|1x0
Family	C2H2 ZF
Species	Unknown
Pos	A	C	G	T
1	0.158402	-0.885035	0.294917	-0.339596
2	-0.518697	0.485425	-0.806153	-0.316122
3	-0.514497	-0.371303	-1.19317	0.505795
4	0	0	0	0


TF	Unknown
TF Name	Unknown
Gene	CM000681.2_21422848-21424981(+)_1
Motif	CM000681.2_21422848-21424981(+)_1|4|1x0
Family	C2H2 ZF
Species	Unknown
Pos	A	C	G	T
1	0.343264	-0.0640693	-0.343527	-0.319208
2	0.415454	-0.446668	-0.256207	-0.314069
3	-0.906671	-1.03904	0.567401	-1.03888
4	0.131155	-0.480632	0.211197	-0.16083
5	-0.235026	0.35371	-0.403566	-0.116252
6	-0.216037	-0.132079	-0.613958	0.38218
7	-0.00325103	-0.0167556	-0.40722	0.218473
8	-0.62043	-0.676564	0.503114	-0.438025
9	-0.567745	-0.875105	0.53533	-0.780304
10	0.163196	-0.27911	0.177982	-0.291192
11	-0.62491	-0.107999	-0.416605	0.414941
12	-1.02557	-1.06651	0.570157	-0.986222
13	0.253253	-0.329279	0.119148	-0.372464
14	-0.69359	0.517903	-0.849492	-0.442819
15	-0.768299	-0.407791	-0.671375	0.508578
16	0.0796955	-0.0506435	-0.249062	0.128751
17	-0.548047	-0.714816	0.508794	-0.527102
18	-0.745579	-1.01445	0.557645	-0.948921
19	0.237887	-0.162588	0.0346484	-0.30115
20	-0.6104	-0.153548	-0.543021	0.441878
21	-1.05526	-1.10669	0.572714	-1.02189
22	0.309626	0.0457195	-0.20823	-0.638471
23	-0.64943	0.101681	-0.688668	0.36309
24	0.558226	-0.904219	-0.887874	-0.886445
25	0.153305	-0.300613	0.162206	-0.205238
26	-0.517967	0.141857	-0.408923	0.283364
27	-1.12472	-1.05801	0.574247	-1.0675
28	0.125448	-0.258985	0.203547	-0.287027
29	-0.0647339	0.286375	-0.384486	-0.101135
30	-0.367788	-0.224669	-0.158407	0.358078
31	-0.0194832	-0.325713	0.0320217	0.174634
32	-0.256088	-0.781388	0.486416	-0.667233
33	-0.0839614	0.296005	-0.297707	-0.158042
34	0.131155	-0.480632	0.211197	-0.16083
35	-0.235026	0.35371	-0.403566	-0.116252
36	-0.216037	-0.132079	-0.613958	0.38218
37	0	0	0	0


TF	Unknown
TF Name	Unknown
Gene	CM000681.2_21422848-21424981(+)_1
Motif	CM000681.2_21422848-21424981(+)_1|5|1x0
Family	C2H2 ZF
Species	Unknown
Pos	A	C	G	T
1	-0.286319	-0.468936	0.410248	-0.243185
2	-0.309138	-0.678382	0.438975	-0.258215
3	-0.380065	-1.16908	0.529886	-0.893159
4	0.24025	-0.404498	0.173432	-0.424408
5	0.554128	-0.760819	-0.990313	-0.846889
6	-0.727014	-0.017714	-0.705938	0.424172
7	0	0	0	0


TF	Unknown
TF Name	Unknown
Gene	CM000681.2_21536080-21538075(+)_1
Motif	CM000681.2_21536080-21538075(+)_1|1|1x0
Family	C2H2 ZF
Species	Unknown
Pos	A	C	G	T
1	0.555007	-1.14396	-0.737281	-0.807372
2	0.263423	-0.591468	-0.251578	0.13015
3	-0.337246	-0.439642	0.118078	0.27049
4	0	0	0	0


TF	Unknown
TF Name	Unknown
Gene	CM000681.2_21536080-21538075(+)_1
Motif	CM000681.2_21536080-21538075(+)_1|2|1x0
Family	C2H2 ZF
Species	Unknown
Pos	A	C	G	T
1	-0.539308	-0.720932	0.51937	-0.668591
2	-0.441274	-0.495852	0.139523	0.287769
3	0.470169	-0.421064	-0.725436	-0.318571
4	0.0192746	-0.423319	0.183497	0.0218195
5	-0.580778	0.464947	-0.587404	-0.250426
6	-0.896688	-0.523113	-0.911968	0.537924
7	0.172716	0.00627875	-0.20004	-0.0624062
8	-0.562571	-0.11205	-0.387908	0.405562
9	-1.03568	-1.09201	0.572875	-1.06075
10	0.130865	-0.478334	0.210568	-0.159886
11	-0.233596	0.352649	-0.401424	-0.115325
12	-0.214551	-0.130948	-0.610789	0.381136
13	0.11284	0.199845	-0.0439642	-0.667064
14	0.0654322	-0.554551	-0.146781	0.266063
15	-0.784412	-1.13385	0.565123	-1.05367
16	0.49285	-0.558875	-0.320301	-0.869926
17	-0.648291	0.531656	-1.02812	-0.552638
18	-0.826986	-0.946103	-0.884838	0.557204
19	0	0	0	0


TF	Unknown
TF Name	Unknown
Gene	CM000681.2_21536080-21538075(+)_1
Motif	CM000681.2_21536080-21538075(+)_1|3|1x0
Family	C2H2 ZF
Species	Unknown
Pos	A	C	G	T
1	0.145932	-0.456268	0.219064	-0.225565
2	-0.598287	-0.660712	0.119817	0.344726
3	-0.814479	-0.769422	0.533907	-0.589067
4	0.145932	-0.456268	0.219064	-0.225565
5	-0.598287	-0.660712	0.119817	0.344726
6	-0.814479	-0.769422	0.533907	-0.589067
7	0.362185	-0.277553	-0.176058	-0.298356
8	0.513227	-0.779092	-0.363174	-0.852987
9	-1.09262	-1.03928	-1.12461	0.574355
10	0.145932	-0.456268	0.219064	-0.225565
11	-0.598287	-0.660712	0.119817	0.344726
12	-0.814479	-0.769422	0.533907	-0.589067
13	0.174195	-0.497736	0.246938	-0.373795
14	-0.291327	-0.579495	0.253039	0.156731
15	-0.268237	-0.191395	-0.418568	0.386634
16	0.280406	0.089918	-0.524736	-0.248719
17	0.50225	-0.604507	-0.441314	-0.6763
18	0.550017	-0.759181	-0.939202	-0.788891
19	-0.0096559	-0.0343476	-0.447593	0.24086
20	-0.748349	-0.714312	0.528208	-0.595252
21	-0.87209	-1.03506	0.565274	-1.00715
22	-0.597652	-1.02775	0.551177	-1.01828
23	-0.52661	0.363498	-0.498107	0.031636
24	-0.714872	-0.777091	-0.834044	0.54327
25	0	0	0	0


TF	Unknown
TF Name	Unknown
Gene	CM000681.2_21655404-21656061(+)_1
Motif	CM000681.2_21655404-21656061(+)_1|1|1x0
Family	C2H2 ZF
Species	Unknown
Pos	A	C	G	T
1	0.335872	-0.0926586	-0.101727	-0.630988
2	-0.30254	0.39461	-0.556727	-0.128822
3	-0.777456	-0.940028	-0.888442	0.55497
4	0.131711	-0.152519	0.0377495	-0.0700446
5	-0.0996066	0.00237585	0.093437	-0.0179901
6	-0.874483	-0.799651	0.550407	-0.805741
7	0.304676	0.148407	-0.412815	-0.722989
8	-0.503334	0.36003	-0.653053	0.0692457
9	0.570133	-1.04553	-0.989266	-1.04113
10	0.0843212	-0.0565372	-0.27097	0.137336
11	-0.617675	-0.797904	0.524461	-0.595039
12	-0.840807	-1.13137	0.567596	-1.06056
13	0.0843212	-0.0565372	-0.27097	0.137336
14	-0.617675	-0.797904	0.524461	-0.595039
15	-0.840807	-1.13137	0.567596	-1.06056
16	0.282971	-0.162352	-0.0170275	-0.364705
17	-0.203235	0.183366	-0.304513	0.131099
18	-0.284092	-0.0617766	0.210619	-0.0049868
19	0.221995	-0.0710006	-0.281711	-0.017345
20	-0.0628591	-0.550652	0.377008	-0.327007
21	-0.224309	-0.284187	0.081198	0.2248
22	0	0	0	0


TF	Unknown
TF Name	Unknown
Gene	CM000681.2_21726685-21728017(-)_1
Motif	CM000681.2_21726685-21728017(-)_1|1|1x0
Family	C2H2 ZF
Species	Unknown
Pos	A	C	G	T
1	0.153305	-0.300613	0.162206	-0.205238
2	-0.517967	0.141857	-0.408923	0.283364
3	-1.12472	-1.05801	0.574247	-1.0675
4	0.195178	-0.164987	-0.104047	-0.0169536
5	-0.319686	-0.418387	-0.170256	0.391594
6	-1.03838	-1.00863	0.565634	-0.878645
7	0.282295	-0.123395	-0.120854	-0.240568
8	0.518185	-0.750631	-0.443666	-0.782776
9	-0.528583	0.474033	-0.518722	-0.374389
10	0.110694	-0.381842	0.17091	-0.0902451
11	-0.229365	-0.110784	-0.263334	0.320169
12	-0.276924	-0.0445652	-0.502536	0.35307
13	-0.103442	-0.189182	-0.192832	0.284118
14	-0.0201704	0.00754854	0.036808	-0.0271494
15	-0.860364	-0.466839	0.53006	-0.879939
16	0.342922	0.0701553	-0.392803	-0.662759
17	-0.479299	0.350891	-0.647674	0.0791599
18	0.571074	-1.04189	-1.01556	-1.0547
19	0.0796955	-0.0506435	-0.249062	0.128751
20	-0.548047	-0.714816	0.508794	-0.527102
21	-0.745579	-1.01445	0.557645	-0.948921
22	0.0796955	-0.0506435	-0.249062	0.128751
23	-0.548047	-0.714816	0.508794	-0.527102
24	-0.745579	-1.01445	0.557645	-0.948921
25	0.0796955	-0.0506435	-0.249062	0.128751
26	-0.548047	-0.714816	0.508794	-0.527102
27	-0.745579	-1.01445	0.557645	-0.948921
28	0.123623	-0.0586169	0.0540635	-0.177576
29	-0.174057	0.292985	-0.206543	-0.127618
30	-0.449879	-0.584424	-0.394318	0.474417
31	0.207942	-0.0631723	-0.258146	-0.0135237
32	-0.0488418	-0.500206	0.358176	-0.293263
33	-0.204195	-0.259601	0.0784968	0.211375
34	0	0	0	0


TF	Unknown
TF Name	Unknown
Gene	CM000681.2_21807609-21809865(-)_1
Motif	CM000681.2_21807609-21809865(-)_1|1|1x0
Family	C2H2 ZF
Species	Unknown
Pos	A	C	G	T
1	0.295596	-0.230921	-0.514505	0.0536286
2	-0.215191	-1.19538	0.503592	-0.858815
3	-0.0155946	-0.515691	-0.255896	0.33756
4	0	0	0	0


TF	Unknown
TF Name	Unknown
Gene	CM000681.2_21807609-21809865(-)_1
Motif	CM000681.2_21807609-21809865(-)_1|2|1x0
Family	C2H2 ZF
Species	Unknown
Pos	A	C	G	T
1	0.395698	-0.0605635	-0.457466	-0.531252
2	0.481596	-0.530393	-0.407072	-0.549135
3	0.497145	-0.500197	-0.634324	-0.508279
4	0.0646612	-0.393035	0.00262555	0.154987
5	-0.367997	-0.800221	0.504843	-0.666954
6	-0.364349	-0.601418	-0.624184	0.488534
7	0.303893	0.0969754	-0.557405	-0.337705
8	0.312519	-0.14084	-0.208199	-0.218826
9	-1.02877	-1.00783	0.570259	-1.04274
10	0.211826	-0.0794789	0.0650477	-0.423639
11	0.0692464	0.173629	-0.274573	-0.0946286
12	-0.198817	-0.416762	-0.396591	0.412131
13	0.0179688	-0.449363	0.19137	0.0206559
14	-0.626532	0.477642	-0.633529	-0.277716
15	-0.968042	-0.573587	-0.984177	0.546754
16	0.225143	-0.369143	0.197151	-0.496627
17	-1.05301	0.550495	-1.14847	-0.540212
18	0.574129	-1.02746	-1.12448	-1.09582
19	0.395698	-0.0605635	-0.457466	-0.531252
20	0.481596	-0.530393	-0.407072	-0.549135
21	0.497145	-0.500197	-0.634324	-0.508279
22	0.395698	-0.0605635	-0.457466	-0.531252
23	0.481596	-0.530393	-0.407072	-0.549135
24	0.497145	-0.500197	-0.634324	-0.508279
25	0.113358	-0.449837	0.29637	-0.433977
26	-0.46075	0.390394	-0.422451	-0.0867826
27	-0.396335	-0.219251	-0.330898	0.402803
28	0.118044	-0.0860098	-0.0571249	-0.00410818
29	-0.275039	-0.0828252	0.325206	-0.277119
30	-0.219156	-0.164011	0.00788299	0.228524
31	0.230867	-0.253053	-0.0304184	-0.0928018
32	0.432623	-0.459065	-0.392404	-0.267974
33	-0.99492	-0.834494	0.562823	-1.00889
34	0.395698	-0.0605635	-0.457466	-0.531252
35	0.481596	-0.530393	-0.407072	-0.549135
36	0.497145	-0.500197	-0.634324	-0.508279
37	0.0179688	-0.449363	0.19137	0.0206559
38	-0.626532	0.477642	-0.633529	-0.277716
39	-0.968042	-0.573587	-0.984177	0.546754
40	0.118044	-0.0860098	-0.0571249	-0.00410818
41	-0.275039	-0.0828252	0.325206	-0.277119
42	-0.219156	-0.164011	0.00788299	0.228524
43	0.230867	-0.253053	-0.0304184	-0.0928018
44	0.432623	-0.459065	-0.392404	-0.267974
45	-0.99492	-0.834494	0.562823	-1.00889
46	0.395698	-0.0605635	-0.457466	-0.531252
47	0.481596	-0.530393	-0.407072	-0.549135
48	0.497145	-0.500197	-0.634324	-0.508279
49	0.0179688	-0.449363	0.19137	0.0206559
50	-0.626532	0.477642	-0.633529	-0.277716
51	-0.968042	-0.573587	-0.984177	0.546754
52	0.31125	0.136551	-0.536544	-0.534312
53	0.383465	-0.232221	-0.218225	-0.407733
54	0.432605	-0.247557	-0.389558	-0.49626
55	0	0	0	0


TF	Unknown
TF Name	Unknown
Gene	CM000681.2_21970719-21974877(-)_1
Motif	CM000681.2_21970719-21974877(-)_1|1|1x0
Family	C2H2 ZF
Species	Unknown
Pos	A	C	G	T
1	0.172094	-0.252823	0.1018	-0.160591
2	-0.103183	0.243801	-0.171352	-0.105455
3	-0.0273572	0.0748805	-0.0459988	-0.0117203
4	0.274675	-0.102495	-0.135477	-0.224782
5	0.341378	-0.175827	-0.153413	-0.360703
6	-0.471971	-0.246397	-0.0967065	0.360837
7	0.172094	-0.252823	0.1018	-0.160591
8	-0.103183	0.243801	-0.171352	-0.105455
9	-0.0273572	0.0748805	-0.0459988	-0.0117203
10	0.0586147	-0.109301	-0.049701	0.0741359
11	-0.544196	0.422567	-0.316704	-0.231932
12	-0.58395	-0.770034	-0.548696	0.516781
13	-0.244857	-0.350522	-0.0943576	0.338476
14	-0.489627	0.376861	-0.212742	-0.166308
15	-0.318838	0.0329029	0.294816	-0.328094
16	0.0507147	-0.226429	0.127067	-0.0256981
17	-0.0607442	0.0335779	0.0682348	-0.0555113
18	-0.31592	-0.44634	0.399484	-0.186998
19	0.0507147	-0.226429	0.127067	-0.0256981
20	-0.0607442	0.0335779	0.0682348	-0.0555113
21	-0.31592	-0.44634	0.399484	-0.186998
22	0.373442	-0.40221	-0.127766	-0.304608
23	-0.417752	0.440471	-0.636258	-0.200968
24	0.575142	-1.10293	-1.12383	-1.06395
25	-0.244857	-0.350522	-0.0943576	0.338476
26	-0.489627	0.376861	-0.212742	-0.166308
27	-0.318838	0.0329029	0.294816	-0.328094
28	0	0	0	0


TF	Unknown
TF Name	Unknown
Gene	CM000681.2_21970719-21974877(-)_1
Motif	CM000681.2_21970719-21974877(-)_1|2|1x0
Family	C2H2 ZF
Species	Unknown
Pos	A	C	G	T
1	0.208216	-0.0465576	-0.280222	-0.0168447
2	-0.182527	0.152004	0.0329284	-0.0729892
3	0.0835741	-0.354008	0.0370517	0.0990451
4	-0.13944	-0.49095	0.24138	0.0822146
5	-0.328293	0.213036	-0.43067	0.183632
6	-0.778852	-0.190616	-0.728141	0.47739
7	0.172094	-0.252823	0.1018	-0.160591
8	-0.103183	0.243801	-0.171352	-0.105455
9	-0.0273572	0.0748805	-0.0459988	-0.0117203
10	0.0586147	-0.109301	-0.049701	0.0741359
11	-0.544196	0.422567	-0.316704	-0.231932
12	-0.58395	-0.770034	-0.548696	0.516781
13	-0.244857	-0.350522	-0.0943576	0.338476
14	-0.489627	0.376861	-0.212742	-0.166308
15	-0.318838	0.0329029	0.294816	-0.328094
16	0.0507147	-0.226429	0.127067	-0.0256981
17	-0.0607442	0.0335779	0.0682348	-0.0555113
18	-0.31592	-0.44634	0.399484	-0.186998
19	0.165942	-0.263824	0.149707	-0.237817
20	-0.368073	0.143332	-0.250798	0.209301
21	-0.74496	-0.932601	0.553033	-0.885027
22	0.0586147	-0.109301	-0.049701	0.0741359
23	-0.544196	0.422567	-0.316704	-0.231932
24	-0.58395	-0.770034	-0.548696	0.516781
25	-0.0501971	-0.606327	0.320818	-0.114434
26	-0.0256731	0.195289	-0.41599	0.0437117
27	-0.491918	-0.200472	-0.458593	0.431315
28	0.274675	-0.102495	-0.135477	-0.224782
29	0.341378	-0.175827	-0.153413	-0.360703
30	-0.471971	-0.246397	-0.0967065	0.360837
31	-0.244857	-0.350522	-0.0943576	0.338476
32	-0.489627	0.376861	-0.212742	-0.166308
33	-0.318838	0.0329029	0.294816	-0.328094
34	0.0507147	-0.226429	0.127067	-0.0256981
35	-0.0607442	0.0335779	0.0682348	-0.0555113
36	-0.31592	-0.44634	0.399484	-0.186998
37	0.0507147	-0.226429	0.127067	-0.0256981
38	-0.0607442	0.0335779	0.0682348	-0.0555113
39	-0.31592	-0.44634	0.399484	-0.186998
40	0.373442	-0.40221	-0.127766	-0.304608
41	-0.417752	0.440471	-0.636258	-0.200968
42	0.575142	-1.10293	-1.12383	-1.06395
43	0.0586147	-0.109301	-0.049701	0.0741359
44	-0.544196	0.422567	-0.316704	-0.231932
45	-0.58395	-0.770034	-0.548696	0.516781
46	0.112617	-0.456674	0.258582	-0.266968
47	0.0140652	0.207978	-0.240758	-0.108814
48	-0.224313	-0.178893	-0.156665	0.310449
49	0.274675	-0.102495	-0.135477	-0.224782
50	0.341378	-0.175827	-0.153413	-0.360703
51	-0.471971	-0.246397	-0.0967065	0.360837
52	0	0	0	0


TF	Unknown
TF Name	Unknown
Gene	CM000681.2_21970719-21974877(-)_1
Motif	CM000681.2_21970719-21974877(-)_1|3|1x0
Family	C2H2 ZF
Species	Unknown
Pos	A	C	G	T
1	0.213588	-0.347426	0.12078	-0.225652
2	-0.152098	0.306021	-0.242101	-0.155098
3	-0.0372393	0.0977442	-0.0618516	-0.016594
4	0.340995	-0.156979	-0.200524	-0.318432
5	0.412269	-0.270591	-0.240998	-0.514681
6	-0.66957	-0.371746	-0.174111	0.42998
7	0.0746928	-0.147004	-0.0683153	0.0951853
8	-0.786725	0.489684	-0.486369	-0.374446
9	-0.890406	-1.13609	-0.84386	0.562879
10	-0.210046	-0.674142	0.292747	0.0826019
11	-0.464576	0.250136	-0.599744	0.211314
12	-1.12798	-0.351337	-1.06103	0.530625
13	0.117607	-0.634023	0.310323	-0.383556
14	0.00521733	0.261239	-0.331224	-0.15702
15	-0.325233	-0.265264	-0.235917	0.380809
16	0.0746928	-0.147004	-0.0683153	0.0951853
17	-0.786725	0.489684	-0.486369	-0.374446
18	-0.890406	-1.13609	-0.84386	0.562879
19	0.213588	-0.347426	0.12078	-0.225652
20	-0.152098	0.306021	-0.242101	-0.155098
21	-0.0372393	0.0977442	-0.0618516	-0.016594
22	0.0746928	-0.147004	-0.0683153	0.0951853
23	-0.786725	0.489684	-0.486369	-0.374446
24	-0.890406	-1.13609	-0.84386	0.562879
25	0.117607	-0.634023	0.310323	-0.383556
26	0.00521733	0.261239	-0.331224	-0.15702
27	-0.325233	-0.265264	-0.235917	0.380809
28	0.340995	-0.156979	-0.200524	-0.318432
29	0.412269	-0.270591	-0.240998	-0.514681
30	-0.66957	-0.371746	-0.174111	0.42998
31	0.127091	-0.481519	0.100196	0.0296165
32	-0.521036	-0.222436	0.061216	0.289625
33	-0.592009	-0.30856	-0.342397	0.446874
34	0.237257	-0.117151	-0.130169	-0.114328
35	-0.474955	-0.0322173	-0.38328	0.366005
36	-0.437472	-0.76768	-0.094453	0.424805
37	0.340995	-0.156979	-0.200524	-0.318432
38	0.412269	-0.270591	-0.240998	-0.514681
39	-0.66957	-0.371746	-0.174111	0.42998
40	0	0	0	0


TF	Unknown
TF Name	Unknown
Gene	CM000681.2_22087912-22089439(+)_1
Motif	CM000681.2_22087912-22089439(+)_1|1|1x0
Family	C2H2 ZF
Species	Unknown
Pos	A	C	G	T
1	0.217143	-0.0911142	-0.316066	0.0243057
2	-0.327909	-0.619193	0.460129	-0.392771
3	-0.633434	-0.907089	0.545522	-0.879989
4	0.217143	-0.0911142	-0.316066	0.0243057
5	-0.327909	-0.619193	0.460129	-0.392771
6	-0.633434	-0.907089	0.545522	-0.879989
7	-0.765226	-1.01012	0.563179	-1.13579
8	-0.649727	-0.669572	-0.780516	0.530996
9	0.548841	-0.860478	-0.898345	-0.705404
10	-0.168815	-0.340904	0.373384	-0.298114
11	0.114913	-0.235449	-0.160537	0.153698
12	-0.0664457	-0.180532	0.0150062	0.160416
13	0	0	0	0


TF	Unknown
TF Name	Unknown
Gene	CM000681.2_22087912-22089439(+)_1
Motif	CM000681.2_22087912-22089439(+)_1|2|1x0
Family	C2H2 ZF
Species	Unknown
Pos	A	C	G	T
1	0.0337347	-0.168999	-0.205838	0.209261
2	-0.430397	-0.441074	0.413007	-0.168533
3	-0.554776	-0.756703	0.524129	-0.692084
4	0.217143	-0.0911142	-0.316066	0.0243057
5	-0.327909	-0.619193	0.460129	-0.392771
6	-0.633434	-0.907089	0.545522	-0.879989
7	-0.765226	-1.01012	0.563179	-1.13579
8	-0.649727	-0.669572	-0.780516	0.530996
9	0.548841	-0.860478	-0.898345	-0.705404
10	0	0	0	0


TF	Unknown
TF Name	Unknown
Gene	CM000681.2_22087912-22089439(+)_1
Motif	CM000681.2_22087912-22089439(+)_1|3|1x0
Family	C2H2 ZF
Species	Unknown
Pos	A	C	G	T
1	0.109924	-0.0363791	-0.281529	0.103587
2	-0.0446121	-0.0366564	-0.0629088	0.118402
3	-0.840527	-0.684194	0.540101	-0.743445
4	0.219372	-0.0927584	-0.320536	0.0241116
5	-0.334776	-0.629719	0.463163	-0.400453
6	-0.646263	-0.923355	0.547505	-0.895916
7	0.371782	-0.00591595	-0.568101	-0.40968
8	-0.0872354	-0.793845	0.453623	-0.746573
9	0.57363	-1.12534	-1.03711	-1.06186
10	-0.133559	-0.28123	0.317575	-0.177993
11	0.0837	0.0387359	-0.104395	-0.0419965
12	-0.715293	-0.690049	0.533236	-0.72252
13	0	0	0	0


TF	Unknown
TF Name	Unknown
Gene	CM000681.2_22179609-22181656(-)_1
Motif	CM000681.2_22179609-22181656(-)_1|1|1x0
Family	C2H2 ZF
Species	Unknown
Pos	A	C	G	T
1	0.202217	-0.0438955	-0.269616	-0.0151926
2	-0.17575	0.147409	0.0323811	-0.0699358
3	0.0816377	-0.341069	0.0366968	0.0965827
4	-0.805409	-0.919683	0.557658	-0.951152
5	-0.676754	-0.282835	-0.637224	0.482524
6	-0.880184	-1.13711	0.561865	-0.827106
7	0.227212	-0.208263	0.0260758	-0.199504
8	-0.275493	0.0558922	-0.19145	0.227597
9	-0.398991	-0.463108	0.130318	0.280294
10	0.111357	-0.438581	0.252359	-0.255325
11	0.0146325	0.201954	-0.231528	-0.10407
12	-0.21445	-0.170573	-0.149101	0.302133
13	0.100264	-0.435576	0.0929383	0.0549549
14	-0.355864	0.223064	-0.23748	0.116999
15	-0.595757	-0.414932	-0.826026	0.506833
16	0.180137	-0.0791692	-0.0886945	-0.0771042
17	-0.322174	0.0017601	-0.255098	0.293124
18	-0.280475	-0.522075	-0.0295012	0.350419
19	0.0232437	0.29441	-0.359224	-0.269236
20	-0.113947	-0.160745	0.362099	-0.623123
21	0.0505312	-0.122419	0.17359	-0.200069
22	0.0495555	-0.218167	0.123312	-0.0242596
23	-0.0585605	0.0325551	0.0660339	-0.0535055
24	-0.300504	-0.426491	0.390579	-0.175965
25	0.088478	-0.237914	0.249272	-0.376209
26	-0.448013	0.0517512	-0.305648	0.305845
27	-0.951516	-0.983497	0.564867	-0.948409
28	0.180137	-0.0791692	-0.0886945	-0.0771042
29	-0.322174	0.0017601	-0.255098	0.293124
30	-0.280475	-0.522075	-0.0295012	0.350419
31	0.0232437	0.29441	-0.359224	-0.269236
32	-0.113947	-0.160745	0.362099	-0.623123
33	0.0505312	-0.122419	0.17359	-0.200069
34	0.325603	-0.0614264	-0.153366	-0.504474
35	0.0777125	-0.027596	0.0403138	-0.114443
36	0.00120984	-0.303654	0.269396	-0.193329
37	0.088478	-0.237914	0.249272	-0.376209
38	-0.448013	0.0517512	-0.305648	0.305845
39	-0.951516	-0.983497	0.564867	-0.948409
40	-0.233524	-0.335597	-0.0881413	0.329978
41	-0.468908	0.368124	-0.201435	-0.15658
42	-0.30545	0.0343327	0.287342	-0.314392
43	0	0	0	0


TF	Unknown
TF Name	Unknown
Gene	CM000681.2_22313606-22317173(+)_1
Motif	CM000681.2_22313606-22317173(+)_1|1|1x0
Family	C2H2 ZF
Species	Unknown
Pos	A	C	G	T
1	-0.895653	-1.04409	0.565045	-0.961417
2	-0.946582	0.495379	-1.20359	-0.157688
3	-0.14506	-0.46765	-0.229721	0.371816
4	0	0	0	0


TF	Unknown
TF Name	Unknown
Gene	CM000681.2_22313606-22317173(+)_1
Motif	CM000681.2_22313606-22317173(+)_1|2|1x0
Family	C2H2 ZF
Species	Unknown
Pos	A	C	G	T
1	0.0614033	-0.573634	0.364382	-0.573297
2	-0.582915	-0.295681	-0.627341	0.476639
3	-0.619288	-0.53419	-0.763595	0.517867
4	0.241016	-0.058261	-0.0444603	-0.317873
5	0.572404	-1.12657	-0.947351	-1.11682
6	-0.372961	0.30532	-0.67856	0.129316
7	0.13749	0.256219	-0.473638	-0.311913
8	0.507949	-0.770545	-0.391638	-0.690681
9	0.47126	-0.559666	-0.365355	-0.477011
10	0	0	0	0


TF	Unknown
TF Name	Unknown
Gene	CM000681.2_22313606-22317173(+)_1
Motif	CM000681.2_22313606-22317173(+)_1|3|1x0
Family	C2H2 ZF
Species	Unknown
Pos	A	C	G	T
1	0.111422	-0.107562	0.0141159	-0.0487257
2	-0.276495	-0.285463	0.348552	-0.141812
3	-0.207022	-0.195371	-0.0947765	0.287243
4	0.514058	-0.358684	-0.654836	-1.12812
5	-0.808793	0.556738	-1.14223	-0.772106
6	0.552371	-0.805217	-0.958908	-0.780093
7	-0.441378	-0.564438	0.473199	-0.406247
8	-0.874212	0.553387	-0.855625	-0.82087
9	-0.309878	0.0420598	-0.302566	0.281069
10	-0.483405	-0.65251	0.511265	-0.69144
11	-0.336963	-0.708156	0.487905	-0.571105
12	0.541439	-0.857048	-0.806	-0.646224
13	0.0827388	-0.257917	0.212714	-0.217549
14	-0.490719	-0.27955	0.43729	-0.382481
15	0.338869	-0.101631	-0.312433	-0.26798
16	0.199692	-0.290466	0.176604	-0.395614
17	-0.804448	0.518097	-0.883189	-0.381503
18	0.549205	-0.771766	-0.85178	-0.828143
19	0.111422	-0.107562	0.0141159	-0.0487257
20	-0.276495	-0.285463	0.348552	-0.141812
21	-0.207022	-0.195371	-0.0947765	0.287243
22	0	0	0	0


TF	Unknown
TF Name	Unknown
Gene	CM000681.2_22313606-22317173(+)_1
Motif	CM000681.2_22313606-22317173(+)_1|4|1x0
Family	C2H2 ZF
Species	Unknown
Pos	A	C	G	T
1	0.112192	-0.108419	0.0141626	-0.0491457
2	-0.279261	-0.288296	0.350428	-0.143578
3	-0.208985	-0.197247	-0.0959055	0.288951
4	-0.749801	-1.01379	0.562551	-1.13642
5	-0.665228	-0.62267	-0.757002	0.527687
6	-0.503218	-0.672104	-0.695474	0.514777
7	-0.749801	-1.01379	0.562551	-1.13642
8	-0.665228	-0.62267	-0.757002	0.527687
9	-0.503218	-0.672104	-0.695474	0.514777
10	-0.489262	-0.659623	0.512795	-0.698842
11	-0.341433	-0.715383	0.489561	-0.577314
12	0.542677	-0.866196	-0.81477	-0.653807
13	0.112888	-0.292219	0.151615	-0.110639
14	-0.0954691	0.276288	-0.172566	-0.196544
15	-0.0905574	0.265637	-0.256439	-0.102003
16	0.0771499	-0.370953	0.290942	-0.370715
17	-0.35785	-0.155168	-0.389198	0.389806
18	-0.365676	-0.305628	-0.467503	0.436738
19	0	0	0	0


TF	Unknown
TF Name	Unknown
Gene	CM000681.2_22313606-22317173(+)_1
Motif	CM000681.2_22313606-22317173(+)_1|5|1x0
Family	C2H2 ZF
Species	Unknown
Pos	A	C	G	T
1	0.197745	-0.216759	0.0135587	-0.105391
2	-0.676805	-0.693781	0.506311	-0.421872
3	-0.487997	-0.465943	-0.275533	0.447569
4	-0.136672	-0.584485	0.369356	-0.174631
5	-0.722696	-0.599226	0.112795	0.354575
6	0.443806	-0.242893	-0.628144	-0.382491
7	0.0211761	-0.820761	0.422868	-0.820313
8	-0.870293	-0.489476	-0.929193	0.534471
9	-0.943555	-0.830731	-1.13488	0.564092
10	0	0	0	0


TF	Unknown
TF Name	Unknown
Gene	CM000681.2_22313606-22317173(+)_1
Motif	CM000681.2_22313606-22317173(+)_1|6|1x0
Family	C2H2 ZF
Species	Unknown
Pos	A	C	G	T
1	0.129679	-0.128402	0.0149999	-0.0590612
2	-0.345875	-0.356444	0.390765	-0.187146
3	-0.256003	-0.242272	-0.123717	0.326505
4	0.18825	-0.400084	0.237061	-0.477158
5	-0.649773	0.214057	-0.731995	0.290841
6	0.573775	-1.06318	-1.12519	-1.04195
7	0.0735215	-0.450691	0.323625	-0.450412
8	-0.44475	-0.207643	-0.481423	0.429893
9	-0.463121	-0.392873	-0.582243	0.475581
10	0	0	0	0


TF	Unknown
TF Name	Unknown
Gene	CM000681.2_22313606-22317173(+)_1
Motif	CM000681.2_22313606-22317173(+)_1|7|1x0
Family	C2H2 ZF
Species	Unknown
Pos	A	C	G	T
1	0.11092	-0.0800364	-0.0530056	-0.00339182
2	-0.252479	-0.0726021	0.309239	-0.254425
3	-0.202836	-0.151231	0.00963032	0.216109
4	-0.23963	-0.365634	0.39489	-0.291853
5	-0.0632232	-0.0658056	-0.0707069	0.154218
6	-0.0100488	0.366019	-0.655195	-0.319823
7	0.225282	-0.395701	0.120828	-0.223832
8	-0.618602	0.468212	-0.365573	-0.409703
9	-0.230735	0.337762	-0.484623	-0.0419083
10	-0.592976	-0.784844	0.535592	-0.829015
11	-0.421174	-0.842335	0.514734	-0.686835
12	0.560505	-1.02624	-0.96832	-0.787036
13	0.112464	-0.426582	0.225514	-0.187649
14	-0.976714	0.565638	-1.03504	-0.906507
15	-1.0697	0.573225	-1.12574	-1.01359
16	0.074841	-0.429835	0.315624	-0.429567
17	-0.421786	-0.193515	-0.457092	0.420262
18	-0.437276	-0.369646	-0.551959	0.466443
19	0	0	0	0


TF	Unknown
TF Name	Unknown
Gene	CM000681.2_22313606-22317173(+)_1
Motif	CM000681.2_22313606-22317173(+)_1|8|1x0
Family	C2H2 ZF
Species	Unknown
Pos	A	C	G	T
1	-0.324551	-0.656761	0.484767	-0.597457
2	0.0909154	0.0791171	-0.119091	-0.0930478
3	0.423922	-0.122285	-0.584407	-0.480301
4	-0.661338	-0.866776	0.54705	-0.914071
5	-0.474289	-0.925238	0.527812	-0.758739
6	0.568982	-1.12999	-1.06797	-0.873866
7	0.236042	-0.450032	0.170418	-0.353946
8	-0.568596	0.444398	-0.702866	-0.125227
9	0.560635	-0.902793	-0.922882	-0.923031
10	0.23662	-0.428283	0.124778	-0.244258
11	-0.679364	0.484317	-0.408439	-0.45569
12	-0.254627	0.354078	-0.526472	-0.0524449
13	0.0722363	-0.468134	0.33005	-0.467847
14	-0.464074	-0.219659	-0.501877	0.437529
15	-0.484906	-0.412493	-0.6077	0.48273
16	0	0	0	0


TF	Unknown
TF Name	Unknown
Gene	CM000681.2_22391518-22393009(-)_1
Motif	CM000681.2_22391518-22393009(-)_1|1|1x0
Family	C2H2 ZF
Species	Unknown
Pos	A	C	G	T
1	-0.18713	-0.707779	0.464629	-0.621334
2	-0.22323	0.353069	-0.386968	-0.132489
3	0.051358	0.0134854	-0.178767	0.0720136
4	0.252383	0.0567857	-0.448588	-0.144917
5	-0.896637	-1.12901	0.569404	-1.05271
6	0.571937	-1.06044	-1.00345	-1.08714
7	0.224336	-0.366329	0.196514	-0.493036
8	-1.04412	0.549609	-1.13901	-0.534453
9	0.573495	-1.01834	-1.11476	-1.08628
10	0.209647	-0.309071	0.0303104	-0.0880991
11	0.20528	-0.272467	-0.16122	0.0688691
12	-0.263002	-0.301994	-0.306516	0.391223
13	0.0823056	-0.0539012	-0.261253	0.13357
14	-0.586564	-0.760841	0.517856	-0.564676
15	-0.798401	-1.07937	0.563494	-1.0109
16	0.352141	0.0670939	-0.416707	-0.698816
17	-0.507588	0.359976	-0.683544	0.076012
18	0.57569	-1.10989	-1.08238	-1.12328
19	0.0823056	-0.0539012	-0.261253	0.13357
20	-0.586564	-0.760841	0.517856	-0.564676
21	-0.798401	-1.07937	0.563494	-1.0109
22	0.352141	0.0670939	-0.416707	-0.698816
23	-0.507588	0.359976	-0.683544	0.076012
24	0.57569	-1.10989	-1.08238	-1.12328
25	0.298866	0.147757	-0.394932	-0.694863
26	-0.481858	0.352996	-0.626633	0.071814
27	0.566184	-0.996123	-0.941719	-0.991872
28	0.396686	-0.0519891	-0.507947	-0.509287
29	0.415932	-0.402008	-0.196585	-0.44124
30	0.47888	-0.450323	-0.524795	-0.475474
31	0.0823056	-0.0539012	-0.261253	0.13357
32	-0.586564	-0.760841	0.517856	-0.564676
33	-0.798401	-1.07937	0.563494	-1.0109
34	0.292434	-0.13152	-0.128865	-0.253968
35	0.526611	-0.799328	-0.478543	-0.83292
36	-0.563348	0.484405	-0.553043	-0.402213
37	0.366151	-0.285539	-0.328552	-0.161778
38	-0.0497856	-0.688296	0.416256	-0.529235
39	-0.0151406	-0.480285	-0.232727	0.325965
40	0	0	0	0


TF	Unknown
TF Name	Unknown
Gene	CM000681.2_22471031-22472692(+)_1
Motif	CM000681.2_22471031-22472692(+)_1|1|1x0
Family	C2H2 ZF
Species	Unknown
Pos	A	C	G	T
1	0.221442	-0.400805	0.161923	-0.313659
2	-0.497394	0.421358	-0.619173	-0.095273
3	0.546177	-0.781105	-0.799326	-0.79946
4	0.127851	0.0723071	-0.207506	-0.0673264
5	0.331867	-0.14318	-0.193725	-0.30668
6	-0.334605	-0.170619	0.0802327	0.219891
7	-0.81051	-0.972719	0.564134	-1.13484
8	0.559489	-0.898797	-0.912931	-0.902921
9	0.525466	-0.846642	-0.838625	-0.444423
10	0.111029	0.194517	-0.0394367	-0.63735
11	0.0657954	-0.529126	-0.137839	0.258316
12	-0.735142	-1.07045	0.559841	-0.993517
13	0.200027	-0.0590278	-0.245329	-0.0115878
14	-0.0416948	-0.472982	0.347219	-0.275244
15	-0.193326	-0.246268	0.0767905	0.203758
16	0	0	0	0


TF	Unknown
TF Name	Unknown
Gene	CM000681.2_22471031-22472692(+)_1
Motif	CM000681.2_22471031-22472692(+)_1|2|1x0
Family	C2H2 ZF
Species	Unknown
Pos	A	C	G	T
1	-0.162437	-0.861757	0.485618	-0.938224
2	-0.688774	0.498961	-1.10955	-0.249629
3	-0.995387	0.571291	-1.12768	-1.00882
4	-0.0735262	-0.344736	0.286671	-0.114267
5	-0.483821	-0.171477	0.363737	-0.162842
6	0.414299	-0.0785401	-0.803022	-0.385019
7	0	0	0	0


TF	Unknown
TF Name	Unknown
Gene	CM000681.2_22471031-22472692(+)_1
Motif	CM000681.2_22471031-22472692(+)_1|3|1x0
Family	C2H2 ZF
Species	Unknown
Pos	A	C	G	T
1	0.206994	-0.610798	0.175168	-0.188732
2	-0.780137	0.548341	-1.08816	-0.661818
3	-0.880095	0.567521	-1.13145	-0.99949
4	0	0	0	0


TF	Unknown
TF Name	Unknown
Gene	CM000681.2_22663771-22665262(+)_1
Motif	CM000681.2_22663771-22665262(+)_1|1|1x0
Family	C2H2 ZF
Species	Unknown
Pos	A	C	G	T
1	0.224336	-0.366329	0.196514	-0.493036
2	-1.04412	0.549609	-1.13901	-0.534453
3	0.573495	-1.01834	-1.11476	-1.08628
4	0.209647	-0.309071	0.0303104	-0.0880991
5	0.20528	-0.272467	-0.16122	0.0688691
6	-0.263002	-0.301994	-0.306516	0.391223
7	0.0823056	-0.0539012	-0.261253	0.13357
8	-0.586564	-0.760841	0.517856	-0.564676
9	-0.798401	-1.07937	0.563494	-1.0109
10	0.352141	0.0670939	-0.416707	-0.698816
11	-0.507588	0.359976	-0.683544	0.076012
12	0.57569	-1.10989	-1.08238	-1.12328
13	0.252383	0.0567857	-0.448588	-0.144917
14	-0.896637	-1.12901	0.569404	-1.05271
15	0.571937	-1.06044	-1.00345	-1.08714
16	0.352141	0.0670939	-0.416707	-0.698816
17	-0.507588	0.359976	-0.683544	0.076012
18	0.57569	-1.10989	-1.08238	-1.12328
19	0.298866	0.147757	-0.394932	-0.694863
20	-0.481858	0.352996	-0.626633	0.071814
21	0.566184	-0.996123	-0.941719	-0.991872
22	0.396686	-0.0519891	-0.507947	-0.509287
23	0.415932	-0.402008	-0.196585	-0.44124
24	0.47888	-0.450323	-0.524795	-0.475474
25	0.0823056	-0.0539012	-0.261253	0.13357
26	-0.586564	-0.760841	0.517856	-0.564676
27	-0.798401	-1.07937	0.563494	-1.0109
28	0.292434	-0.13152	-0.128865	-0.253968
29	0.526611	-0.799328	-0.478543	-0.83292
30	-0.563348	0.484405	-0.553043	-0.402213
31	0.366151	-0.285539	-0.328552	-0.161778
32	-0.0497856	-0.688296	0.416256	-0.529235
33	-0.0151406	-0.480285	-0.232727	0.325965
34	0	0	0	0


TF	Unknown
TF Name	Unknown
Gene	CM000681.2_22663771-22665262(+)_1
Motif	CM000681.2_22663771-22665262(+)_1|2|1x0
Family	C2H2 ZF
Species	Unknown
Pos	A	C	G	T
1	-0.407002	-1.16149	0.537481	-1.03622
2	-0.388006	0.447125	-0.625283	-0.25651
3	0.0684605	0.0135783	-0.26502	0.0983931
4	0	0	0	0


TF	Unknown
TF Name	Unknown
Gene	CM000681.2_22685166-22686735(+)_1
Motif	CM000681.2_22685166-22686735(+)_1|1|1x0
Family	C2H2 ZF
Species	Unknown
Pos	A	C	G	T
1	0.404725	-0.0592727	-0.530802	-0.532188
2	0.424506	-0.421367	-0.20893	-0.46194
3	0.48675	-0.474185	-0.5512	-0.500195
4	0.0843212	-0.0565372	-0.27097	0.137336
5	-0.617675	-0.797904	0.524461	-0.595039
6	-0.840807	-1.13137	0.567596	-1.06056
7	0.300309	-0.138123	-0.135378	-0.264753
8	0.532719	-0.838501	-0.506761	-0.873241
9	-0.591438	0.492096	-0.580781	-0.4248
10	0.374797	-0.299148	-0.34363	-0.17116
11	-0.0579981	-0.718314	0.423959	-0.553821
12	-0.0190073	-0.500037	-0.244024	0.333747
13	0	0	0	0


TF	Unknown
TF Name	Unknown
Gene	CM000681.2_22685166-22686735(+)_1
Motif	CM000681.2_22685166-22686735(+)_1|2|1x0
Family	C2H2 ZF
Species	Unknown
Pos	A	C	G	T
1	-0.18713	-0.707779	0.464629	-0.621334
2	-0.22323	0.353069	-0.386968	-0.132489
3	0.051358	0.0134854	-0.178767	0.0720136
4	0.252383	0.0567857	-0.448588	-0.144917
5	-0.896637	-1.12901	0.569404	-1.05271
6	0.571937	-1.06044	-1.00345	-1.08714
7	0.224336	-0.366329	0.196514	-0.493036
8	-1.04412	0.549609	-1.13901	-0.534453
9	0.573495	-1.01834	-1.11476	-1.08628
10	0.0658716	-0.346188	0.0891639	0.0635939
11	-0.100273	-0.940682	0.463487	-0.734582
12	-0.131172	-0.508214	-0.535468	0.424711
13	0.0658716	-0.346188	0.0891639	0.0635939
14	-0.100273	-0.940682	0.463487	-0.734582
15	-0.131172	-0.508214	-0.535468	0.424711
16	0.0823056	-0.0539012	-0.261253	0.13357
17	-0.586564	-0.760841	0.517856	-0.564676
18	-0.798401	-1.07937	0.563494	-1.0109
19	0.352141	0.0670939	-0.416707	-0.698816
20	-0.507588	0.359976	-0.683544	0.076012
21	0.57569	-1.10989	-1.08238	-1.12328
22	0	0	0	0


TF	Unknown
TF Name	Unknown
Gene	CM000681.2_22756398-22759710(-)_1
Motif	CM000681.2_22756398-22759710(-)_1|1|1x0
Family	C2H2 ZF
Species	Unknown
Pos	A	C	G	T
1	0.475278	-0.527121	-0.593281	-0.336756
2	-0.210673	-1.1928	0.50617	-0.94814
3	-0.0971182	-0.812582	-0.431799	0.427554
4	0	0	0	0


TF	Unknown
TF Name	Unknown
Gene	CM000681.2_22756398-22759710(-)_1
Motif	CM000681.2_22756398-22759710(-)_1|2|1x0
Family	C2H2 ZF
Species	Unknown
Pos	A	C	G	T
1	0.225143	-0.369143	0.197151	-0.496627
2	-1.05301	0.550495	-1.14847	-0.540212
3	0.574129	-1.02746	-1.12448	-1.09582
4	0.0723275	-0.466964	0.329626	-0.466677
5	-0.462774	-0.218847	-0.500502	0.437028
6	-0.48344	-0.411172	-0.605989	0.482264
7	-0.659242	-0.86427	0.546733	-0.91147
8	-0.472655	-0.922702	0.527445	-0.756537
9	0.568752	-1.12682	-1.06493	-0.871214
10	0.236284	-0.427291	0.124666	-0.243633
11	-0.677501	0.483857	-0.407116	-0.454273
12	-0.253891	0.353598	-0.525193	-0.0521132
13	0	0	0	0


TF	Unknown
TF Name	Unknown
Gene	CM000681.2_22756398-22759710(-)_1
Motif	CM000681.2_22756398-22759710(-)_1|3|1x0
Family	C2H2 ZF
Species	Unknown
Pos	A	C	G	T
1	0.263646	-0.323166	0.00289372	-0.165503
2	-1.11017	-1.1342	0.564768	-0.749261
3	-0.799048	-0.767826	-0.498264	0.525432
4	0	0	0	0


TF	Unknown
TF Name	Unknown
Gene	CM000681.2_22756398-22759710(-)_1
Motif	CM000681.2_22756398-22759710(-)_1|4|1x0
Family	C2H2 ZF
Species	Unknown
Pos	A	C	G	T
1	0.146839	-0.149004	0.0153804	-0.0695174
2	-0.418386	-0.430502	0.42604	-0.236432
3	-0.306847	-0.291107	-0.155206	0.360894
4	-0.315436	-0.465468	0.440083	-0.377618
5	-0.0780724	-0.0811473	-0.0869832	0.180834
6	-0.0416173	0.406164	-0.809788	-0.410463
7	0.106845	-0.341569	0.208085	-0.186444
8	-0.827896	-0.595892	-0.732675	0.533102
9	-0.96478	-1.12773	0.571239	-1.04065
10	0	0	0	0


TF	Unknown
TF Name	Unknown
Gene	CM000681.2_22756398-22759710(-)_1
Motif	CM000681.2_22756398-22759710(-)_1|5|1x0
Family	C2H2 ZF
Species	Unknown
Pos	A	C	G	T
1	0.133089	-0.132415	0.0151114	-0.0610801
2	-0.359714	-0.370587	0.398116	-0.19642
3	-0.265726	-0.2516	-0.129636	0.333538
4	0.225143	-0.369143	0.197151	-0.496627
5	-1.05301	0.550495	-1.14847	-0.540212
6	0.574129	-1.02746	-1.12448	-1.09582
7	0.0723275	-0.466964	0.329626	-0.466677
8	-0.462774	-0.218847	-0.500502	0.437028
9	-0.48344	-0.411172	-0.605989	0.482264
10	-0.746425	-0.95964	0.525446	-0.44628
11	-0.391005	-0.621693	0.487942	-0.554516
12	-0.24336	-0.655477	-0.588348	0.469809
13	0.225143	-0.369143	0.197151	-0.496627
14	-1.05301	0.550495	-1.14847	-0.540212
15	0.574129	-1.02746	-1.12448	-1.09582
16	0.0723275	-0.466964	0.329626	-0.466677
17	-0.462774	-0.218847	-0.500502	0.437028
18	-0.48344	-0.411172	-0.605989	0.482264
19	-0.659242	-0.86427	0.546733	-0.91147
20	-0.472655	-0.922702	0.527445	-0.756537
21	0.568752	-1.12682	-1.06493	-0.871214
22	0.236284	-0.427291	0.124666	-0.243633
23	-0.677501	0.483857	-0.407116	-0.454273
24	-0.253891	0.353598	-0.525193	-0.0521132
25	0.0723275	-0.466964	0.329626	-0.466677
26	-0.462774	-0.218847	-0.500502	0.437028
27	-0.48344	-0.411172	-0.605989	0.482264
28	0	0	0	0


TF	Unknown
TF Name	Unknown
Gene	CM000681.2_22756398-22759710(-)_1
Motif	CM000681.2_22756398-22759710(-)_1|6|1x0
Family	C2H2 ZF
Species	Unknown
Pos	A	C	G	T
1	-0.141425	-0.314927	0.157872	0.132039
2	-0.591952	-0.713245	0.430848	-0.0686528
3	-0.497786	-0.135905	-0.147026	0.349869
4	0.302738	-0.668018	0.13945	-0.399342
5	-1.14307	0.555898	-0.747523	-0.81651
6	-0.443796	0.444911	-0.840688	-0.148611
7	0.0333448	-0.755594	0.409751	-0.755175
8	-0.793658	-0.436813	-0.848851	0.522679
9	-0.857398	-0.751676	-1.03668	0.555347
10	0	0	0	0


TF	Unknown
TF Name	Unknown
Gene	CM000681.2_22756398-22759710(-)_1
Motif	CM000681.2_22756398-22759710(-)_1|7|1x0
Family	C2H2 ZF
Species	Unknown
Pos	A	C	G	T
1	0.2444	-0.176415	-0.129046	-0.0781095
2	-0.698593	-0.733515	0.540281	-0.837109
3	0.576009	-1.12296	-1.1165	-1.09115
4	0.243226	-0.448219	0.12692	-0.256848
5	-0.716934	0.493199	-0.435194	-0.484332
6	-0.269496	0.363507	-0.552192	-0.0592433
7	0.243226	-0.448219	0.12692	-0.256848
8	-0.716934	0.493199	-0.435194	-0.484332
9	-0.269496	0.363507	-0.552192	-0.0592433
10	0	0	0	0


TF	Unknown
TF Name	Unknown
Gene	CM000681.2_22857089-22858430(+)_1
Motif	CM000681.2_22857089-22858430(+)_1|1|1x0
Family	C2H2 ZF
Species	Unknown
Pos	A	C	G	T
1	0.216514	-0.552534	-0.113751	0.115248
2	-0.507455	-0.711297	0.534816	-1.16415
3	0.0264736	-0.176715	-0.53829	0.297081
4	0	0	0	0


TF	Unknown
TF Name	Unknown
Gene	CM000681.2_22857089-22858430(+)_1
Motif	CM000681.2_22857089-22858430(+)_1|2|1x0
Family	C2H2 ZF
Species	Unknown
Pos	A	C	G	T
1	-0.122426	-0.237936	0.327777	-0.26727
2	-0.468801	0.324152	-0.228949	-0.0174657
3	-0.218407	-0.353612	0.375917	-0.239686
4	0.224379	-0.366479	0.196548	-0.493228
5	-1.0446	0.549657	-1.13951	-0.53476
6	0.573529	-1.01883	-1.11528	-1.08679
7	0.224379	-0.366479	0.196548	-0.493228
8	-1.0446	0.549657	-1.13951	-0.53476
9	0.573529	-1.01883	-1.11528	-1.08679
10	0.345191	-0.0937324	-0.18853	-0.47858
11	-0.89658	-0.92483	-1.01623	0.56323
12	0.570159	-1.06294	-1.05486	-0.963974
13	0.0549506	-0.0793003	-0.193787	0.143628
14	-0.0516879	-0.836967	0.441864	-0.69773
15	-0.159398	-0.476434	-0.084479	0.332462
16	0.252445	0.0567836	-0.448755	-0.144985
17	-0.897079	-1.12953	0.569441	-1.0532
18	0.571973	-1.06093	-1.00393	-1.08764
19	0.252445	0.0567836	-0.448755	-0.144985
20	-0.897079	-1.12953	0.569441	-1.0532
21	0.571973	-1.06093	-1.00393	-1.08764
22	0.49496	-0.699867	-0.36067	-0.62201
23	-0.386435	0.366321	-0.667986	0.0211976
24	-0.581992	-1.05029	-0.62279	0.532852
25	0.375607	-0.267201	-0.193392	-0.352446
26	0.0250533	0.0848653	-0.398459	0.122309
27	0.059742	-0.364653	-0.237559	0.265285
28	0.49496	-0.699867	-0.36067	-0.62201
29	-0.386435	0.366321	-0.667986	0.0211976
30	-0.581992	-1.05029	-0.62279	0.532852
31	0.316421	-0.288992	-0.035956	-0.306928
32	-0.267877	-0.205745	0.383893	-0.379617
33	-0.167257	-0.327188	-0.0933263	0.310105
34	0	0	0	0


TF	Unknown
TF Name	Unknown
Gene	CM000681.2_22975470-22977174(-)_1
Motif	CM000681.2_22975470-22977174(-)_1|1|1x0
Family	C2H2 ZF
Species	Unknown
Pos	A	C	G	T
1	0.299289	0.0971351	-0.54218	-0.327538
2	0.306891	-0.136031	-0.20184	-0.212222
3	-0.994658	-0.974202	0.56756	-1.0083
4	-0.0362643	-0.279248	0.0620119	0.14641
5	-0.201477	0.145458	0.0104002	-0.0226848
6	-0.597745	-0.576786	0.47705	-0.316039
7	0.218914	0.158982	-0.441853	-0.266828
8	-0.558355	-0.0222729	-0.374655	0.371344
9	-1.01466	-1.12689	0.572083	-1.02028
10	-0.245888	-0.351877	-0.0949278	0.339231
11	-0.491507	0.377635	-0.213773	-0.167198
12	-0.320052	0.0327659	0.295482	-0.329336
13	0	0	0	0


TF	Unknown
TF Name	Unknown
Gene	CM000681.2_22975470-22977174(-)_1
Motif	CM000681.2_22975470-22977174(-)_1|2|1x0
Family	C2H2 ZF
Species	Unknown
Pos	A	C	G	T
1	0.252445	0.0567836	-0.448755	-0.144985
2	-0.897079	-1.12953	0.569441	-1.0532
3	0.571973	-1.06093	-1.00393	-1.08764
4	-0.143713	-0.502526	0.245019	0.0825469
5	-0.336774	0.215802	-0.441278	0.185788
6	-0.800537	-0.20008	-0.748773	0.481806
7	0.106188	-0.364356	0.0853938	0.0308259
8	-0.387174	-0.156313	0.0629915	0.239585
9	-0.422105	-0.202957	-0.229118	0.381103
10	-0.173164	-0.213369	-0.0713944	0.271513
11	0.457536	-0.447078	-0.329626	-0.512954
12	-0.342966	-0.0295612	0.359493	-0.489948
13	0.279305	-0.105701	-0.139368	-0.230529
14	0.346525	-0.181425	-0.158545	-0.370142
15	-0.48417	-0.253909	-0.101108	0.365942
16	0.271682	-0.205144	-0.122254	-0.123488
17	-0.286295	-0.0572816	-0.161779	0.282692
18	-0.335371	-0.587899	-0.48703	0.470398
19	0.108603	-0.505032	0.24955	-0.202827
20	-0.140867	0.148181	-0.134202	0.0554552
21	-0.182077	-0.335075	-0.601429	0.419922
22	0.0181207	-0.446515	0.190522	0.0207924
23	-0.621493	0.476312	-0.62845	-0.274689
24	-0.960208	-0.568028	-0.976249	0.545852
25	0.1893	-0.0847085	-0.0947739	-0.0825264
26	-0.344657	-0.00235649	-0.273779	0.305528
27	-0.303128	-0.558427	-0.037924	0.363538
28	0.235315	-0.424432	0.124341	-0.241834
29	-0.672139	0.48252	-0.403314	-0.4502
30	-0.251776	0.352209	-0.521513	-0.0511617
31	0	0	0	0


TF	Unknown
TF Name	Unknown
Gene	CM000681.2_23145206-23146553(+)_1
Motif	CM000681.2_23145206-23146553(+)_1|1|1x0
Family	C2H2 ZF
Species	Unknown
Pos	A	C	G	T
1	0.308671	-0.514913	0.0164492	-0.207366
2	-0.151637	-1.09033	0.487408	-0.848968
3	-0.263711	-1.17966	-1.08104	0.519308
4	0	0	0	0


TF	Unknown
TF Name	Unknown
Gene	CM000681.2_23145206-23146553(+)_1
Motif	CM000681.2_23145206-23146553(+)_1|2|1x0
Family	C2H2 ZF
Species	Unknown
Pos	A	C	G	T
1	-0.338746	-0.69548	0.498472	-0.723987
2	-0.53809	0.190461	-0.576348	0.277521
3	-0.97679	-1.1292	0.569766	-0.971066
4	0.0200681	-0.405207	0.177865	0.0225134
5	-0.549423	0.455384	-0.55579	-0.231998
6	-0.847519	-0.488562	-0.862201	0.530959
7	0.29398	0.135002	-0.47752	-0.475489
8	0.359213	-0.201067	-0.18833	-0.360784
9	0.408424	-0.210529	-0.339751	-0.436851
10	0.323918	0.0752895	-0.405688	-0.509271
11	0.482321	-0.523785	-0.512817	-0.446774
12	0.491716	-0.491542	-0.628666	-0.468672
13	-0.0615663	-0.373191	-0.127563	0.292972
14	-0.271632	-0.606359	0.463639	-0.509836
15	-0.248623	-0.442848	-0.377177	0.42416
16	0	0	0	0


TF	Unknown
TF Name	Unknown
Gene	CM000681.2_23145206-23146553(+)_1
Motif	CM000681.2_23145206-23146553(+)_1|3|1x0
Family	C2H2 ZF
Species	Unknown
Pos	A	C	G	T
1	-0.270598	-0.44659	0.400699	-0.229028
2	-0.291157	-0.647006	0.429816	-0.242082
3	-0.353455	-1.11385	0.523485	-0.847934
4	0.11284	0.199845	-0.0439642	-0.667064
5	0.0654322	-0.554551	-0.146781	0.266063
6	-0.784412	-1.13385	0.565123	-1.05367
7	0.342035	0.0704222	-0.390578	-0.659392
8	-0.476663	0.350015	-0.644325	0.0794337
9	0.570602	-1.03554	-1.00932	-1.0483
10	0.0794463	-0.0503413	-0.247921	0.128295
11	-0.544472	-0.710536	0.507898	-0.523615
12	-0.740657	-1.00839	0.557053	-0.94314
13	0	0	0	0


TF	Unknown
TF Name	Unknown
Gene	CM000681.2_23222387-23224082(-)_1
Motif	CM000681.2_23222387-23224082(-)_1|1|1x0
Family	C2H2 ZF
Species	Unknown
Pos	A	C	G	T
1	0.333971	-0.134065	-0.209042	-0.309771
2	-0.379782	-0.78115	0.51038	-0.748041
3	-0.769628	-1.14101	-0.841565	0.557956
4	0	0	0	0


TF	Unknown
TF Name	Unknown
Gene	CM000681.2_23222387-23224082(-)_1
Motif	CM000681.2_23222387-23224082(-)_1|2|1x0
Family	C2H2 ZF
Species	Unknown
Pos	A	C	G	T
1	-1.32429	-1.23259	0.228026	0.343119
2	-0.251519	-1.19907	0.499896	-0.667818
3	-0.162213	-0.449346	0.350302	-0.14505
4	0	0	0	0


TF	Unknown
TF Name	Unknown
Gene	CM000681.2_23222387-23224082(-)_1
Motif	CM000681.2_23222387-23224082(-)_1|3|1x0
Family	C2H2 ZF
Species	Unknown
Pos	A	C	G	T
1	0.388596	-0.0544723	-0.439898	-0.51155
2	0.47465	-0.508077	-0.388321	-0.526276
3	0.490536	-0.477968	-0.608217	-0.485816
4	0.0187069	-0.435111	0.187095	0.0213163
5	-0.601401	0.470845	-0.608196	-0.262671
6	-0.928909	-0.54586	-0.944577	0.542086
7	0.369283	0.0253025	-0.494546	-0.553738
8	0.505957	-0.610151	-0.496739	-0.638175
9	0.529576	-0.630634	-0.772403	-0.673884
10	-0.383599	-0.945408	0.530597	-1.0965
11	-0.93048	0.524999	-1.02619	-0.357689
12	0.572111	-1.12686	-1.06631	-0.974541
13	0.0649439	-0.337654	0.0877014	0.0627185
14	-0.0921754	-0.913287	0.458639	-0.711919
15	-0.124116	-0.4925	-0.519128	0.419003
16	0.298096	0.0971615	-0.538297	-0.32495
17	0.305438	-0.134812	-0.200224	-0.210543
18	-0.985959	-0.965626	0.566834	-0.999521
19	0.42458	-0.177328	-0.446879	-0.495253
20	-0.284586	-0.256304	-0.167651	0.351549
21	0.446091	-0.451885	-0.392742	-0.347968
22	0.199723	-0.330319	-0.0292168	0.00594664
23	-0.0856885	-0.933915	0.463354	-0.806229
24	-0.115801	-0.525815	-0.390328	0.402949
25	0.475583	-0.400179	-0.356041	-0.764088
26	-0.486595	0.467954	-0.600863	-0.313512
27	-0.879925	-1.0631	-0.64384	0.550791
28	0.475583	-0.400179	-0.356041	-0.764088
29	-0.486595	0.467954	-0.600863	-0.313512
30	-0.879925	-1.0631	-0.64384	0.550791
31	0.327797	-0.290973	0.0026538	-0.449756
32	0.541681	-0.635208	-0.854208	-0.830723
33	0.480898	-0.301766	-0.708671	-0.554305
34	-0.383599	-0.945408	0.530597	-1.0965
35	-0.93048	0.524999	-1.02619	-0.357689
36	0.572111	-1.12686	-1.06631	-0.974541
37	0	0	0	0


TF	Unknown
TF Name	Unknown
Gene	CM000681.2_23359405-23362753(-)_1
Motif	CM000681.2_23359405-23362753(-)_1|1|1x0
Family	C2H2 ZF
Species	Unknown
Pos	A	C	G	T
1	0.207733	-0.313272	0.183192	-0.425037
2	-0.876441	0.529336	-0.960138	-0.426879
3	0.558222	-0.845882	-0.930932	-0.905807
4	-0.859306	-1.00125	0.555317	-0.769073
5	-0.842663	0.538028	-0.921181	-0.545486
6	-0.874746	-0.90892	-0.81672	0.555183
7	0.0957549	-0.403527	0.0889291	0.0535372
8	-0.327871	0.211559	-0.217564	0.112731
9	-0.535753	-0.367265	-0.750312	0.491612
10	0.281642	-0.0585221	-0.207909	-0.226345
11	0.290116	-0.206971	-0.230181	-0.0756558
12	-0.901702	-0.916677	0.559703	-0.902575
13	0.144503	-0.273908	0.152707	-0.185994
14	-0.469668	0.138543	-0.369154	0.268981
15	-1.00109	-0.939592	0.564985	-0.948336
16	0.458453	-0.384788	-0.321415	-0.625519
17	-0.342728	0.418628	-0.39031	-0.286753
18	0.0706824	-0.172472	-0.16678	0.167286
19	0.144503	-0.273908	0.152707	-0.185994
20	-0.469668	0.138543	-0.369154	0.268981
21	-1.00109	-0.939592	0.564985	-0.948336
22	0.182333	-0.50717	0.272223	-0.529307
23	-0.819458	0.523855	-0.854899	-0.43421
24	-1.127	-0.949846	-1.09229	0.571972
25	-0.859306	-1.00125	0.555317	-0.769073
26	-0.842663	0.538028	-0.921181	-0.545486
27	-0.874746	-0.90892	-0.81672	0.555183
28	0.325919	0.0744892	-0.352255	-0.601094
29	-0.431187	0.334063	-0.586391	0.0835875
30	0.561143	-0.925652	-0.901382	-0.937461
31	0.286493	-0.315498	0.0504544	-0.338161
32	-0.332628	0.441639	-0.613402	-0.278284
33	-0.297403	-0.581797	-0.34443	0.444266
34	0	0	0	0


TF	Unknown
TF Name	Unknown
Gene	CM000681.2_23359405-23362753(-)_1
Motif	CM000681.2_23359405-23362753(-)_1|2|1x0
Family	C2H2 ZF
Species	Unknown
Pos	A	C	G	T
1	0.378425	-0.0464313	-0.416014	-0.484721
2	0.464494	-0.477838	-0.363004	-0.495289
3	0.480811	-0.447883	-0.572778	-0.455408
4	0.0749913	-0.42718	0.314579	-0.426913
5	-0.418873	-0.191736	-0.454004	0.418995
6	-0.434001	-0.366708	-0.548115	0.465231
7	0.150995	-0.293415	0.15971	-0.200038
8	-0.504933	0.14107	-0.398174	0.279614
9	-1.09137	-1.02606	0.572013	-1.03534
10	-0.939031	-1.0898	0.563495	-0.84319
11	-0.918659	0.547827	-1.00205	-0.603014
12	-0.95536	-0.991658	-0.893728	0.563423
13	0.0995975	-0.430709	0.0923476	0.0547564
14	-0.351596	0.221354	-0.234435	0.116384
15	-0.586545	-0.407587	-0.814436	0.504659
16	0.295436	-0.0658647	-0.224535	-0.244116
17	0.304206	-0.22377	-0.248421	-0.0842945
18	-0.984805	-1.00071	0.56741	-0.985732
19	0.150995	-0.293415	0.15971	-0.200038
20	-0.504933	0.14107	-0.398174	0.279614
21	-1.09137	-1.02606	0.572013	-1.03534
22	0.472943	-0.422695	-0.355385	-0.678385
23	-0.374455	0.434211	-0.424994	-0.315002
24	0.0734359	-0.184828	-0.178782	0.176043
25	0.0749913	-0.42718	0.314579	-0.426913
26	-0.418873	-0.191736	-0.454004	0.418995
27	-0.434001	-0.366708	-0.548115	0.465231
28	-0.939031	-1.0898	0.563495	-0.84319
29	-0.918659	0.547827	-1.00205	-0.603014
30	-0.95536	-0.991658	-0.893728	0.563423
31	0.427155	-0.301235	-0.259404	-0.559122
32	-0.258619	0.180167	-0.446238	0.19774
33	-0.919678	-1.1293	-1.03181	0.569666
34	0.338495	0.071441	-0.381821	-0.646122
35	-0.466283	0.346518	-0.631132	0.0804781
36	0.568669	-1.01051	-0.984735	-1.02306
37	0	0	0	0


TF	Unknown
TF Name	Unknown
Gene	CM000681.2_23359405-23362753(-)_1
Motif	CM000681.2_23359405-23362753(-)_1|3|1x0
Family	C2H2 ZF
Species	Unknown
Pos	A	C	G	T
1	0.375097	-0.571078	0.0779377	-0.787705
2	-0.538866	0.345836	-0.549037	0.0831514
3	0.522222	-0.909107	-0.404019	-0.812521
4	0.126264	-0.381124	0.0896546	0.00753877
5	-0.229887	0.374057	-0.377911	-0.2035
6	-0.837588	0.557773	-0.950757	-0.8846
7	-0.383599	-0.945408	0.530597	-1.0965
8	-0.93048	0.524999	-1.02619	-0.357689
9	0.572111	-1.12686	-1.06631	-0.974541
10	0.214125	0.0665133	-0.345937	-0.127071
11	-0.152104	0.00306863	0.172687	-0.0968563
12	0.220746	-0.300438	0.0479425	-0.142569
13	0.186153	0.0724974	-0.114637	-0.288051
14	-0.359273	-0.610437	0.436037	-0.230387
15	-0.602787	-0.691123	0.528058	-0.760836
16	-0.383599	-0.945408	0.530597	-1.0965
17	-0.93048	0.524999	-1.02619	-0.357689
18	0.572111	-1.12686	-1.06631	-0.974541
19	0.203322	-0.15523	-0.238971	0.0517928
20	-0.397736	0.21894	-0.142428	0.0877371
21	-0.180418	-0.585329	0.289301	0.0543895
22	0.347277	0.0687756	-0.403916	-0.679547
23	-0.492457	0.355186	-0.664372	0.0777424
24	0.573319	-1.07356	-1.04667	-1.08664
25	0.248008	0.0569027	-0.436867	-0.140168
26	-0.865694	-1.09273	0.566683	-1.01818
27	0.569343	-1.02555	-0.969869	-1.05164
28	0	0	0	0


TF	Unknown
TF Name	Unknown
Gene	CM000681.2_23492064-23493429(-)_1
Motif	CM000681.2_23492064-23493429(-)_1|1|1x0
Family	C2H2 ZF
Species	Unknown
Pos	A	C	G	T
1	0.314167	-0.61112	0.0943964	-0.345869
2	0.567589	-0.974525	-0.965213	-1.04175
3	-1.23024	-0.0281328	-1.21264	0.468729
4	0	0	0	0


TF	Unknown
TF Name	Unknown
Gene	CM000681.2_23492064-23493429(-)_1
Motif	CM000681.2_23492064-23493429(-)_1|2|1x0
Family	C2H2 ZF
Species	Unknown
Pos	A	C	G	T
1	0.284333	0.0811891	-0.472064	-0.273572
2	0.482667	-0.645013	-0.387635	-0.487607
3	-1.12803	-0.911111	0.57094	-1.1001
4	0.017475	-0.458348	0.194027	0.0202109
5	-0.642489	0.481748	-0.649612	-0.287335
6	-0.992814	-0.591192	-1.00924	0.549506
7	0	0	0	0


TF	Unknown
TF Name	Unknown
Gene	CM000681.2_23492064-23493429(-)_1
Motif	CM000681.2_23492064-23493429(-)_1|3|1x0
Family	C2H2 ZF
Species	Unknown
Pos	A	C	G	T
1	0.240109	-0.165031	0.0345026	-0.305208
2	-0.619891	-0.157717	-0.551727	0.444647
3	-1.07301	-1.12504	0.573931	-1.03926
4	0	0	0	0


TF	Unknown
TF Name	Unknown
Gene	CM000681.2_23492064-23493429(-)_1
Motif	CM000681.2_23492064-23493429(-)_1|4|1x0
Family	C2H2 ZF
Species	Unknown
Pos	A	C	G	T
1	0.39628	-0.656958	0.0654961	-0.898098
2	-0.616882	0.367928	-0.628204	0.0755193
3	0.540877	-1.05241	-0.490172	-0.944898
4	0.271075	-0.471212	0.0947699	-0.258421
5	0.534609	-0.70251	-0.69504	-0.75644
6	-0.933362	0.0309965	-0.919243	0.429591
7	0.246317	-0.276785	-0.0361245	-0.103559
8	0.452284	-0.511602	-0.439543	-0.305039
9	-1.11183	-0.938418	0.572036	-1.12693
10	0.39628	-0.656958	0.0654961	-0.898098
11	-0.616882	0.367928	-0.628204	0.0755193
12	0.540877	-1.05241	-0.490172	-0.944898
13	0.0912394	-0.355225	0.261585	-0.302319
14	-0.714557	-0.437799	0.501695	-0.5727
15	0.407562	-0.169759	-0.446038	-0.387776
16	0	0	0	0


TF	Unknown
TF Name	Unknown
Gene	CM000681.2_23596526-23597090(+)_1
Motif	CM000681.2_23596526-23597090(+)_1|1|1x0
Family	C2H2 ZF
Species	Unknown
Pos	A	C	G	T
1	0.252445	0.0567836	-0.448755	-0.144985
2	-0.897079	-1.12953	0.569441	-1.0532
3	0.571973	-1.06093	-1.00393	-1.08764
4	-0.0328874	-0.136908	-0.0916933	0.185727
5	0.412025	-0.685438	-0.0296641	-0.557069
6	-0.216734	-0.105267	-0.00789001	0.211159
7	0.0213034	-0.0173478	0.0460685	-0.057013
8	0.391744	-0.58013	-0.0101414	-0.529373
9	-0.438367	-0.313653	-0.328615	0.42824
10	0	0	0	0


TF	Unknown
TF Name	Unknown
Gene	CM000681.2_23653228-23654734(-)_1
Motif	CM000681.2_23653228-23654734(-)_1|1|1x0
Family	C2H2 ZF
Species	Unknown
Pos	A	C	G	T
1	-0.136537	-0.515054	0.366177	-0.193397
2	-0.735818	-0.299892	0.447087	-0.28784
3	0.487507	-0.200331	-1.21146	-0.628071
4	0	0	0	0


TF	Unknown
TF Name	Unknown
Gene	CM000681.2_23653228-23654734(-)_1
Motif	CM000681.2_23653228-23654734(-)_1|2|1x0
Family	C2H2 ZF
Species	Unknown
Pos	A	C	G	T
1	0.349591	-0.276362	-0.0697788	-0.417263
2	0.52833	-0.62246	-0.690873	-0.739291
3	0.531394	-0.55507	-0.865619	-0.730874
4	0.181407	0.0993394	-0.324703	-0.124337
5	-0.354953	-0.116227	0.334142	-0.197408
6	-0.709137	-0.582774	0.524195	-0.699351
7	0.427155	-0.301235	-0.259404	-0.559122
8	-0.258619	0.180167	-0.446238	0.19774
9	-0.919678	-1.1293	-1.03181	0.569666
10	0.116037	0.200549	-0.238783	-0.275916
11	-0.432282	-0.214228	0.404821	-0.318878
12	0.339087	-0.068124	-0.318735	-0.31697
13	0.181407	0.0993394	-0.324703	-0.124337
14	-0.354953	-0.116227	0.334142	-0.197408
15	-0.709137	-0.582774	0.524195	-0.699351
16	0.292406	-0.272062	0.0679124	-0.474211
17	-0.482175	-0.363575	-0.55608	0.471243
18	-0.3938	-0.698779	-0.623426	0.499423
19	0.289857	0.0971817	-0.512156	-0.307579
20	0.295463	-0.12669	-0.189413	-0.199308
21	-0.927446	-0.907949	0.56152	-0.940451
22	0.181407	0.0993394	-0.324703	-0.124337
23	-0.354953	-0.116227	0.334142	-0.197408
24	-0.709137	-0.582774	0.524195	-0.699351
25	0.338495	0.071441	-0.381821	-0.646122
26	-0.466283	0.346518	-0.631132	0.0804781
27	0.568669	-1.01051	-0.984735	-1.02306
28	0.378425	-0.0464313	-0.416014	-0.484721
29	0.464494	-0.477838	-0.363004	-0.495289
30	0.480811	-0.447883	-0.572778	-0.455408
31	0.240218	0.0569677	-0.416505	-0.132003
32	-0.812108	-1.02981	0.561391	-0.958325
33	0.564281	-0.965051	-0.911662	-0.990067
34	0	0	0	0


TF	Unknown
TF Name	Unknown
Gene	CM000681.2_23743614-23745366(-)_1
Motif	CM000681.2_23743614-23745366(-)_1|1|1x0
Family	C2H2 ZF
Species	Unknown
Pos	A	C	G	T
1	0.0336432	-1.31471	0.384257	-0.348197
2	-0.810612	0.552558	-0.945125	-0.788426
3	-0.313479	0.469786	-0.879028	-0.364262
4	0	0	0	0


TF	Unknown
TF Name	Unknown
Gene	CM000681.2_23743614-23745366(-)_1
Motif	CM000681.2_23743614-23745366(-)_1|2|1x0
Family	C2H2 ZF
Species	Unknown
Pos	A	C	G	T
1	0.192998	0.19922	-0.363923	-0.370779
2	0.478353	-0.588982	-0.342525	-0.553778
3	0.507097	-0.525421	-0.650134	-0.579104
4	-0.65321	-0.857056	0.545809	-0.903984
5	-0.467953	-0.915405	0.526378	-0.750198
6	0.568081	-1.11772	-1.05618	-0.86358
7	0.214796	-0.313193	-0.0323616	-0.0242016
8	-0.460472	-0.607016	0.494464	-0.546293
9	-0.322999	-0.627103	-0.632127	0.485067
10	0.190945	0.103319	-0.349442	-0.135507
11	-0.385318	-0.130424	0.350447	-0.217103
12	-0.780518	-0.645597	0.536342	-0.770069
13	0.491143	-0.441294	-0.436471	-0.760643
14	-0.440842	0.364344	-0.64692	0.0407069
15	0.566718	-1.05046	-0.904552	-1.00433
16	0.394299	-0.0593309	-0.453944	-0.527304
17	0.480237	-0.525915	-0.403304	-0.544548
18	0.495855	-0.495735	-0.629088	-0.50377
19	0.31019	0.136499	-0.532714	-0.530495
20	0.38197	-0.230165	-0.21625	-0.404665
21	0.431135	-0.245105	-0.386287	-0.492373
22	-0.407016	-0.246848	0.325564	-0.0335758
23	-0.249157	-0.602451	0.408694	-0.204736
24	-0.0644822	-0.725024	0.395057	-0.331459
25	0.252445	0.0567836	-0.448755	-0.144985
26	-0.897079	-1.12953	0.569441	-1.0532
27	0.571973	-1.06093	-1.00393	-1.08764
28	-0.65321	-0.857056	0.545809	-0.903984
29	-0.467953	-0.915405	0.526378	-0.750198
30	0.568081	-1.11772	-1.05618	-0.86358
31	0	0	0	0


TF	Unknown
TF Name	Unknown
Gene	CM000681.2_23831837-23832494(+)_1
Motif	CM000681.2_23831837-23832494(+)_1|1|1x0
Family	C2H2 ZF
Species	Unknown
Pos	A	C	G	T
1	0.352141	0.0670939	-0.416707	-0.698816
2	-0.507588	0.359976	-0.683544	0.076012
3	0.57569	-1.10989	-1.08238	-1.12328
4	0	0	0	0


TF	Unknown
TF Name	Unknown
Gene	CM000681.2_23831837-23832494(+)_1
Motif	CM000681.2_23831837-23832494(+)_1|2|1x0
Family	C2H2 ZF
Species	Unknown
Pos	A	C	G	T
1	0.225143	-0.369143	0.197151	-0.496627
2	-1.05301	0.550495	-1.14847	-0.540212
3	0.574129	-1.02746	-1.12448	-1.09582
4	0	0	0	0


TF	Unknown
TF Name	Unknown
Gene	CM000681.2_23831837-23832494(+)_1
Motif	CM000681.2_23831837-23832494(+)_1|3|1x0
Family	C2H2 ZF
Species	Unknown
Pos	A	C	G	T
1	-0.383599	-0.945408	0.530597	-1.0965
2	-0.93048	0.524999	-1.02619	-0.357689
3	0.572111	-1.12686	-1.06631	-0.974541
4	0	0	0	0


TF	Unknown
TF Name	Unknown
Gene	CM000681.2_23832608-23833208(+)_1
Motif	CM000681.2_23832608-23833208(+)_1|1|1x0
Family	C2H2 ZF
Species	Unknown
Pos	A	C	G	T
1	0.352141	0.0670939	-0.416707	-0.698816
2	-0.507588	0.359976	-0.683544	0.076012
3	0.57569	-1.10989	-1.08238	-1.12328
4	0	0	0	0


TF	Unknown
TF Name	Unknown
Gene	CM000681.2_23832608-23833208(+)_1
Motif	CM000681.2_23832608-23833208(+)_1|2|1x0
Family	C2H2 ZF
Species	Unknown
Pos	A	C	G	T
1	0.408692	-0.714406	0.0559677	-0.97154
2	-0.669094	0.381036	-0.681167	0.069233
3	0.550684	-1.14829	-0.548752	-1.03364
4	0	0	0	0


TF	Unknown
TF Name	Unknown
Gene	CM000681.2_23932275-23933964(+)_1
Motif	CM000681.2_23932275-23933964(+)_1|1|1x0
Family	C2H2 ZF
Species	Unknown
Pos	A	C	G	T
1	0.391816	-0.577591	0.0117152	-0.614086
2	-0.703932	0.542899	-1.15607	-0.616418
3	-0.649137	-1.10711	-0.724867	0.545198
4	0	0	0	0


TF	Unknown
TF Name	Unknown
Gene	CM000681.2_23932275-23933964(+)_1
Motif	CM000681.2_23932275-23933964(+)_1|2|1x0
Family	C2H2 ZF
Species	Unknown
Pos	A	C	G	T
1	0.341256	0.034668	-0.260354	-0.760178
2	-0.784693	0.0878972	-0.830277	0.391585
3	0.57599	-1.12298	-1.10399	-1.10233
4	0	0	0	0


TF	Unknown
TF Name	Unknown
Gene	CM000681.2_23932275-23933964(+)_1
Motif	CM000681.2_23932275-23933964(+)_1|3|1x0
Family	C2H2 ZF
Species	Unknown
Pos	A	C	G	T
1	0.0191252	-0.426504	0.184474	0.0216875
2	-0.586332	0.466565	-0.593004	-0.253715
3	-0.905375	-0.529238	-0.92076	0.539076
4	0.3439	-0.0644915	-0.344676	-0.320293
5	0.416126	-0.448237	-0.257282	-0.315294
6	-0.910194	-1.04291	0.56771	-1.04274
7	0.384184	-0.0508891	-0.42936	-0.499719
8	0.470274	-0.494719	-0.377124	-0.51259
9	0.486354	-0.464673	-0.592572	-0.472379
10	0.145467	-0.324726	0.184919	-0.223388
11	-0.351894	0.328774	-0.142028	-0.1535
12	-0.0991079	-0.0235599	-0.66263	0.3095
13	0.291692	0.146717	-0.373943	-0.661699
14	-0.456657	0.344308	-0.595555	0.0745394
15	0.560881	-0.938008	-0.885812	-0.933928
16	0.249962	-0.0795592	-0.0295495	-0.341944
17	-0.48578	-0.530462	-0.484985	0.484455
18	-0.621652	-0.951245	0.544477	-0.836094
19	0.269953	-0.0993036	-0.131593	-0.219025
20	0.3361	-0.170253	-0.148309	-0.35125
21	-0.459745	-0.238904	-0.0923537	0.355591
22	0.221787	-0.239661	-0.0273648	-0.0868512
23	0.420408	-0.429871	-0.366305	-0.247654
24	-0.929032	-0.776055	0.556372	-0.942352
25	0.0191252	-0.426504	0.184474	0.0216875
26	-0.586332	0.466565	-0.593004	-0.253715
27	-0.905375	-0.529238	-0.92076	0.539076
28	0.226468	0.0524227	-0.280842	-0.178209
29	-0.758078	-1.07081	0.563475	-1.09397
30	0.576122	-1.12285	-1.09687	-1.11616
31	-0.972217	-1.12661	0.566443	-0.874071
32	-0.950328	0.551424	-1.03573	-0.627093
33	-0.988915	-1.02609	-0.925801	0.566392
34	0.314745	-0.101757	-0.100144	-0.455128
35	-0.735627	-0.683735	-0.802516	0.538005
36	0.543931	-0.747099	-0.835664	-0.754265
37	0	0	0	0


TF	Unknown
TF Name	Unknown
Gene	CM000681.2_24126126-24127977(+)_1
Motif	CM000681.2_24126126-24127977(+)_1|1|1x0
Family	C2H2 ZF
Species	Unknown
Pos	A	C	G	T
1	0.0191824	-0.425291	0.184103	0.0217381
2	-0.584216	0.465951	-0.590871	-0.252461
3	-0.902066	-0.526904	-0.917411	0.53864
4	0.153305	-0.300613	0.162206	-0.205238
5	-0.517967	0.141857	-0.408923	0.283364
6	-1.12472	-1.05801	0.574247	-1.0675
7	0.370933	-0.555759	0.0798924	-0.767926
8	-0.52495	0.341535	-0.534911	0.0842598
9	0.518285	-0.883571	-0.388883	-0.788974
10	0.0191824	-0.425291	0.184103	0.0217381
11	-0.584216	0.465951	-0.590871	-0.252461
12	-0.902066	-0.526904	-0.917411	0.53864
13	0.342922	0.0701553	-0.392803	-0.662759
14	-0.479299	0.350891	-0.647674	0.0791599
15	0.571074	-1.04189	-1.01556	-1.0547
16	-0.968542	-1.12253	0.566128	-0.870651
17	-0.94682	0.551038	-1.032	-0.624423
18	-0.985199	-1.02227	-0.922249	0.566075
19	0.0191824	-0.425291	0.184103	0.0217381
20	-0.584216	0.465951	-0.590871	-0.252461
21	-0.902066	-0.526904	-0.917411	0.53864
22	0.343264	-0.0640693	-0.343527	-0.319208
23	0.415454	-0.446668	-0.256207	-0.314069
24	-0.906671	-1.03904	0.567401	-1.03888
25	0.342922	0.0701553	-0.392803	-0.662759
26	-0.479299	0.350891	-0.647674	0.0791599
27	0.571074	-1.04189	-1.01556	-1.0547
28	0.342922	0.0701553	-0.392803	-0.662759
29	-0.479299	0.350891	-0.647674	0.0791599
30	0.571074	-1.04189	-1.01556	-1.0547
31	-0.968542	-1.12253	0.566128	-0.870651
32	-0.94682	0.551038	-1.032	-0.624423
33	-0.985199	-1.02227	-0.922249	0.566075
34	0.193307	-0.0741294	-0.111856	-0.0844285
35	-0.438613	0.355558	-0.542677	0.0340559
36	-0.43276	-0.742326	-0.151329	0.43839
37	0.343264	-0.0640693	-0.343527	-0.319208
38	0.415454	-0.446668	-0.256207	-0.314069
39	-0.906671	-1.03904	0.567401	-1.03888
40	0	0	0	0


TF	Unknown
TF Name	Unknown
Gene	CM000681.2_30443541-30445890(+)_1
Motif	CM000681.2_30443541-30445890(+)_1|1|1x0
Family	C2H2 ZF
Species	Unknown
Pos	A	C	G	T
1	0.263796	0.0355327	-0.287989	-0.248856
2	0.573651	-0.996329	-1.12532	-1.11071
3	0.566732	-0.903407	-1.06816	-0.990903
4	0.119574	-0.462154	0.245236	-0.237218
5	-0.513472	0.0561458	-0.134656	0.260552
6	-0.648301	-0.305872	-0.124225	0.403045
7	0	0	0	0


TF	Unknown
TF Name	Unknown
Gene	CM000681.2_30443541-30445890(+)_1
Motif	CM000681.2_30443541-30445890(+)_1|2|1x0
Family	C2H2 ZF
Species	Unknown
Pos	A	C	G	T
1	-1.04464	-0.65063	0.552668	-0.934704
2	-0.660139	0.439278	-0.199075	-0.398661
3	-1.106	-1.12288	0.576087	-1.10508
4	0	0	0	0


TF	Unknown
TF Name	Unknown
Gene	CM000681.2_30443541-30445890(+)_1
Motif	CM000681.2_30443541-30445890(+)_1|3|1x0
Family	C2H2 ZF
Species	Unknown
Pos	A	C	G	T
1	0.148792	-0.533224	0.0170006	0.0998627
2	-0.764663	-0.0149474	-0.0684416	0.302701
3	0.509345	-1.16135	-0.196989	-1.18962
4	0	0	0	0


TF	Unknown
TF Name	Unknown
Gene	CM000681.2_30443541-30445890(+)_1
Motif	CM000681.2_30443541-30445890(+)_1|4|1x0
Family	C2H2 ZF
Species	Unknown
Pos	A	C	G	T
1	0.267041	0.0304134	-0.44029	-0.145584
2	0.384755	0.0402741	-0.533613	-0.733032
3	-0.567468	-0.143714	0.428003	-0.479102
4	-0.635675	0.542081	-1.10483	-0.686036
5	-0.0109433	-0.202469	-0.312755	0.28122
6	0.299609	-1.39936	0.272758	-1.03285
7	0	0	0	0


TF	Unknown
TF Name	Unknown
Gene	CM000681.2_30443541-30445890(+)_1
Motif	CM000681.2_30443541-30445890(+)_1|5|1x0
Family	C2H2 ZF
Species	Unknown
Pos	A	C	G	T
1	0.295065	-0.480981	0.0167552	-0.182061
2	-0.0165977	-0.71679	0.169627	0.135991
3	-0.756307	-1.15289	-0.623139	0.54608
4	0	0	0	0


TF	Unknown
TF Name	Unknown
Gene	CM000681.2_31276549-31279837(-)_1
Motif	CM000681.2_31276549-31279837(-)_1|1|1x0
Family	C2H2 ZF
Species	Unknown
Pos	A	C	G	T
1	-0.0550589	0.0777331	-0.0737182	0.0330952
2	0.448688	-0.652513	-1.25028	-0.0403189
3	-0.699612	-1.19701	-0.168103	0.485398
4	0	0	0	0


TF	Unknown
TF Name	Unknown
Gene	CM000681.2_31276549-31279837(-)_1
Motif	CM000681.2_31276549-31279837(-)_1|2|1x0
Family	C2H2 ZF
Species	Unknown
Pos	A	C	G	T
1	-0.528556	0.51129	-1.18768	-0.405137
2	-0.861024	0.520051	-0.568174	-0.552374
3	-0.453794	0.0516296	-0.0370506	0.205153
4	0	0	0	0


TF	Unknown
TF Name	Unknown
Gene	CM000681.2_31276549-31279837(-)_1
Motif	CM000681.2_31276549-31279837(-)_1|3|1x0
Family	C2H2 ZF
Species	Unknown
Pos	A	C	G	T
1	0.229459	-0.337618	-0.187678	0.0774235
2	0.101302	-0.235693	0.154413	-0.137179
3	-0.828153	-1.22384	-0.0939387	0.475125
4	0	0	0	0


TF	Unknown
TF Name	Unknown
Gene	CM000681.2_31276549-31279837(-)_1
Motif	CM000681.2_31276549-31279837(-)_1|4|1x0
Family	C2H2 ZF
Species	Unknown
Pos	A	C	G	T
1	0.443134	-0.297114	-0.598802	-0.328444
2	-0.222355	0.309853	-0.228709	-0.114041
3	-0.950688	-1.14333	-0.654488	0.55564
4	0	0	0	0


TF	Unknown
TF Name	Unknown
Gene	CM000681.2_31276549-31279837(-)_1
Motif	CM000681.2_31276549-31279837(-)_1|5|1x0
Family	C2H2 ZF
Species	Unknown
Pos	A	C	G	T
1	-0.330628	-0.259223	-0.0503368	0.320532
2	-0.703597	-1.15525	-0.629021	0.543723
3	-0.216471	-0.361044	0.00229051	0.290428
4	0	0	0	0


TF	Unknown
TF Name	Unknown
Gene	CM000681.2_34542526-34543540(-)_1
Motif	CM000681.2_34542526-34543540(-)_1|1|1x0
Family	C2H2 ZF
Species	Unknown
Pos	A	C	G	T
1	0.100964	0.0213842	0.012674	-0.181648
2	-0.533322	-0.36901	-0.460653	0.467365
3	0.299717	-0.357978	-0.00305817	-0.240709
4	0.243001	-0.213232	0.0173418	-0.223743
5	0.281225	-0.0228661	-0.11189	-0.434661
6	0.0347537	-0.120392	0.139051	-0.107114
7	-0.123341	-0.22867	0.116222	0.130253
8	-0.219902	-0.320735	0.357824	-0.193774
9	0.128234	-0.166585	-0.0423646	0.0285848
10	0.256417	-0.0923991	-0.0187781	-0.367325
11	-0.362725	0.254896	-0.485462	0.158598
12	-0.838342	-0.896083	-0.773065	0.551357
13	0.149102	0.0370904	-0.480707	0.0684201
14	-0.334026	-0.230925	0.376045	-0.242678
15	-0.760678	-0.845174	0.547409	-0.805127
16	0.432825	-0.478505	-0.19405	-0.496259
17	-0.105587	0.210676	-0.529755	0.112673
18	-1.03969	-1.12703	-0.991097	0.571944
19	-0.832439	-1.04854	0.566377	-1.10234
20	-0.504768	-0.257045	-0.609621	0.460634
21	-0.707507	-0.883129	-0.86326	0.548513
22	0	0	0	0


TF	Unknown
TF Name	Unknown
Gene	CM000681.2_34634564-34635848(-)_1
Motif	CM000681.2_34634564-34635848(-)_1|1|1x0
Family	C2H2 ZF
Species	Unknown
Pos	A	C	G	T
1	0.469555	-0.377761	-0.463394	-0.539477
2	-0.113496	-0.0281938	-0.353858	0.267195
3	-0.164569	-0.236715	0.159095	0.111655
4	-0.250478	-0.424393	0.380442	-0.180037
5	-0.344438	-0.633631	0.424403	-0.181762
6	-0.30813	-1.07932	0.511483	-0.750067
7	-0.0968542	-0.512474	0.0509265	0.247533
8	0.0582758	-0.642873	0.337918	-0.345322
9	-0.181427	-0.519268	0.352621	-0.104192
10	0.317365	-0.135985	-0.0788998	-0.44575
11	-0.309171	-0.00206544	-0.475978	0.33842
12	-1.12462	-1.11302	-1.02191	0.574353
13	0.118783	-0.369119	0.237831	-0.276672
14	-0.558274	-0.234614	0.0145642	0.323614
15	-0.501066	-0.417941	-0.293651	0.446224
16	0	0	0	0


TF	Unknown
TF Name	Unknown
Gene	CM000681.2_34634564-34635848(-)_1
Motif	CM000681.2_34634564-34635848(-)_1|2|1x0
Family	C2H2 ZF
Species	Unknown
Pos	A	C	G	T
1	0.37968	-0.320367	-0.0342924	-0.697604
2	-0.256131	0.211548	-0.422094	0.158236
3	-0.571657	-0.919633	-0.264643	0.486834
4	0.181139	0.0898425	-0.0755174	-0.384842
5	-1.13494	-0.767564	-1.03949	0.564029
6	0.564837	-0.981426	-1.02485	-0.886915
7	0	0	0	0


TF	Unknown
TF Name	Unknown
Gene	CM000681.2_34684241-34685681(+)_1
Motif	CM000681.2_34684241-34685681(+)_1|1|1x0
Family	C2H2 ZF
Species	Unknown
Pos	A	C	G	T
1	0.243001	-0.213232	0.0173418	-0.223743
2	0.281225	-0.0228661	-0.11189	-0.434661
3	0.0347537	-0.120392	0.139051	-0.107114
4	0.29082	-0.196485	-0.20517	-0.104084
5	-0.0571985	-0.611153	0.398471	-0.425366
6	0.0821958	-0.133407	-0.200942	0.154282
7	0.256417	-0.0923991	-0.0187781	-0.367325
8	-0.362725	0.254896	-0.485462	0.158598
9	-0.838342	-0.896083	-0.773065	0.551357
10	0.219931	-0.168565	0.0537319	-0.275186
11	-0.509648	-0.390172	-0.419191	0.462788
12	-0.7524	-0.834078	0.545379	-0.77978
13	0.432825	-0.478505	-0.19405	-0.496259
14	-0.105587	0.210676	-0.529755	0.112673
15	-1.03969	-1.12703	-0.991097	0.571944
16	-0.832439	-1.04854	0.566377	-1.10234
17	-0.504768	-0.257045	-0.609621	0.460634
18	-0.707507	-0.883129	-0.86326	0.548513
19	-0.0972695	-0.197673	0.294056	-0.22317
20	-0.396778	0.292471	-0.188295	-0.00446932
21	-0.176576	-0.294098	0.340022	-0.195071
22	0	0	0	0


TF	Unknown
TF Name	Unknown
Gene	CM000681.2_34684241-34685681(+)_1
Motif	CM000681.2_34684241-34685681(+)_1|2|1x0
Family	C2H2 ZF
Species	Unknown
Pos	A	C	G	T
1	-0.115111	-0.109017	-0.127176	0.232661
2	0.446442	-0.846887	-0.121024	-0.514917
3	-0.546113	-0.263804	0.421557	-0.274773
4	0.36099	-0.0924341	-0.260965	-0.459302
5	0.565838	-1.04871	-0.840298	-1.06426
6	-0.427425	-0.234897	-0.412538	0.42443
7	0.299926	-0.0119319	-0.137636	-0.517431
8	-0.365815	0.0754258	-0.320611	0.279134
9	-0.982531	-1.12208	-1.12546	0.573509
10	0	0	0	0


TF	Unknown
TF Name	Unknown
Gene	CM000681.2_34740600-34742094(+)_1
Motif	CM000681.2_34740600-34742094(+)_1|1|1x0
Family	C2H2 ZF
Species	Unknown
Pos	A	C	G	T
1	-0.104778	-0.0991176	-0.115983	0.218219
2	0.429445	-0.771743	-0.0975927	-0.463424
3	-0.496084	-0.233887	0.402647	-0.244075
4	0.342775	-0.0783458	-0.23487	-0.419077
5	0.556066	-0.943456	-0.749893	-0.957898
6	-0.385799	-0.206987	-0.371973	0.405368
7	0.284057	-0.00558314	-0.122332	-0.475069
8	-0.334588	0.0752178	-0.292604	0.264413
9	-0.880122	-1.00973	-1.01287	0.565062
10	0.100964	0.0213842	0.012674	-0.181648
11	-0.533322	-0.36901	-0.460653	0.467365
12	0.299717	-0.357978	-0.00305817	-0.240709
13	0.243001	-0.213232	0.0173418	-0.223743
14	0.281225	-0.0228661	-0.11189	-0.434661
15	0.0347537	-0.120392	0.139051	-0.107114
16	-0.449729	-0.584025	0.475647	-0.403921
17	-0.134347	-0.587966	0.410476	-0.3619
18	0.210697	-0.178515	-0.0976984	-0.0390152
19	0.256417	-0.0923991	-0.0187781	-0.367325
20	-0.362725	0.254896	-0.485462	0.158598
21	-0.838342	-0.896083	-0.773065	0.551357
22	0.149102	0.0370904	-0.480707	0.0684201
23	-0.334026	-0.230925	0.376045	-0.242678
24	-0.760678	-0.845174	0.547409	-0.805127
25	0.432825	-0.478505	-0.19405	-0.496259
26	-0.105587	0.210676	-0.529755	0.112673
27	-1.03969	-1.12703	-0.991097	0.571944
28	-0.832439	-1.04854	0.566377	-1.10234
29	-0.504768	-0.257045	-0.609621	0.460634
30	-0.707507	-0.883129	-0.86326	0.548513
31	-0.0972695	-0.197673	0.294056	-0.22317
32	-0.396778	0.292471	-0.188295	-0.00446932
33	-0.176576	-0.294098	0.340022	-0.195071
34	0	0	0	0


TF	Unknown
TF Name	Unknown
Gene	CM000681.2_34759036-34760677(-)_1
Motif	CM000681.2_34759036-34760677(-)_1|1|1x0
Family	C2H2 ZF
Species	Unknown
Pos	A	C	G	T
1	0.271722	-0.103851	-0.0245825	-0.399865
2	-0.398079	0.266918	-0.530231	0.163234
3	-0.934458	-0.996628	-0.864174	0.561842
4	0.273077	-0.2912	0.119578	-0.528342
5	-0.299292	-0.084491	-0.58648	0.383035
6	-0.623103	0.453453	-0.45168	-0.246035
7	-0.700912	-0.934809	0.555096	-1.02373
8	0.548501	-0.891352	-0.717682	-0.841333
9	0.541779	-0.817336	-0.888811	-0.625374
10	-0.868071	-1.06487	0.567632	-1.07971
11	-0.471322	-0.148045	-0.416209	0.409514
12	-0.706957	-0.877225	-0.800056	0.545617
13	-0.37964	-0.86991	0.520087	-0.866814
14	-0.557348	0.338812	-0.621581	0.114642
15	-0.960419	-0.861455	-1.00243	0.562702
16	0.200822	-0.012937	-0.0653998	-0.235637
17	-0.213498	0.00455044	-0.401757	0.296954
18	-0.380683	0.471241	-0.637351	-0.404898
19	-0.181122	-0.849801	0.485679	-0.853898
20	-0.861551	0.530622	-0.931718	-0.453298
21	-0.855188	-0.982048	-0.900356	0.559956
22	0.335759	-0.272092	-0.0136003	-0.481648
23	-0.176107	-0.023721	-0.128009	0.215319
24	-0.0738093	-0.387706	-0.408502	0.372243
25	0.37188	-0.0364556	-0.296445	-0.655976
26	-0.57057	0.465264	-0.533228	-0.284779
27	-1.04472	-1.0947	-1.01288	0.571976
28	0.255642	-0.0306729	-0.15217	-0.250078
29	-0.371426	-0.262978	-0.300638	0.402877
30	-0.757804	-0.815352	-0.685183	0.539816
31	0.299926	-0.0119319	-0.137636	-0.517431
32	-0.365815	0.0754258	-0.320611	0.279134
33	-0.982531	-1.12208	-1.12546	0.573509
34	0.187859	-0.0768886	-0.457547	0.104608
35	-0.22284	-0.303711	0.402705	-0.423813
36	-0.931252	-0.99936	0.5448	-0.557839
37	-0.545473	-0.673076	0.514633	-0.633983
38	-0.6395	0.510834	-0.541497	-0.617831
39	-0.554747	-0.468815	-0.485284	0.484916
40	-0.381522	-0.13798	0.375686	-0.317264
41	-0.441769	-0.535795	-0.264178	0.447609
42	-0.43138	-0.851644	0.500403	-0.489849
43	0	0	0	0


TF	Unknown
TF Name	Unknown
Gene	CM000681.2_34943209-34944835(+)_1
Motif	CM000681.2_34943209-34944835(+)_1|1|1x0
Family	C2H2 ZF
Species	Unknown
Pos	A	C	G	T
1	0.0018984	-1.17448	-0.645709	0.431783
2	-0.453669	-1.34689	0.131529	0.352079
3	-0.331255	-0.815212	-0.409769	0.475864
4	0	0	0	0


TF	Unknown
TF Name	Unknown
Gene	CM000681.2_34943209-34944835(+)_1
Motif	CM000681.2_34943209-34944835(+)_1|2|1x0
Family	C2H2 ZF
Species	Unknown
Pos	A	C	G	T
1	0.167843	-0.233954	0.187122	-0.391339
2	-0.43673	-0.487375	-0.408856	0.465167
3	-0.527882	-0.733533	-0.603267	0.514472
4	0.13103	-0.143436	0.0543237	-0.0991619
5	0.0835319	0.136206	-0.0501365	-0.276898
6	-0.0777741	-0.2207	-0.124154	0.257922
7	-0.434448	-0.304169	0.0508388	0.303556
8	-0.00888479	-0.555138	0.243925	-0.00517801
9	0.0471851	-0.435351	-0.101661	0.23728
10	0.45301	-0.268641	-0.478422	-0.536157
11	0.284574	-0.17491	-0.143518	-0.162859
12	0.0836248	0.0156581	0.0569197	-0.214024
13	0.293163	-0.0735062	-0.213108	-0.237012
14	-0.130794	0.0334384	-0.108009	0.146188
15	-0.849796	-0.933657	0.561482	-1.00445
16	0.290929	-0.010276	-0.269691	-0.274129
17	0.00412428	-0.701835	0.403083	-0.581708
18	-0.268287	-0.659721	-0.30109	0.438067
19	0.395305	-0.298505	-0.417619	-0.200711
20	-0.281768	-0.396009	-0.31691	0.413885
21	-0.132621	-0.0439686	0.0799099	0.063491
22	0.475171	-0.436754	-0.540459	-0.44425
23	0.318695	-0.368768	-0.346307	0.0164838
24	0.0153524	-0.203953	-0.0210487	0.141791
25	0.293163	-0.0735062	-0.213108	-0.237012
26	-0.130794	0.0334384	-0.108009	0.146188
27	-0.849796	-0.933657	0.561482	-1.00445
28	0.0536298	-0.109575	0.0649249	-0.0313729
29	0.210291	0.02645	-0.0794613	-0.317394
30	-0.158028	-0.0227876	-0.299441	0.268181
31	-0.975604	-1.1318	0.567165	-0.888683
32	0.28616	-0.610016	-0.351952	0.13899
33	-0.250553	-0.417758	-0.35267	0.417018
34	-0.0965984	-0.462047	0.260296	0.0142582
35	-0.00258673	-0.205433	-0.17871	0.23557
36	-0.0199992	-0.23173	-0.416657	0.317097
37	0.475171	-0.436754	-0.540459	-0.44425
38	0.318695	-0.368768	-0.346307	0.0164838
39	0.0153524	-0.203953	-0.0210487	0.141791
40	-0.778697	-0.934176	0.555535	-0.90822
41	-0.22472	-0.655783	0.440071	-0.368187
42	-0.158437	-0.256099	-0.195546	0.325046
43	0.0361216	-0.111725	-0.0848619	0.119782
44	-0.0932116	-0.337992	-0.144555	0.304722
45	-0.047243	-0.199382	0.0818638	0.101672
46	0	0	0	0


TF	Unknown
TF Name	Unknown
Gene	CM000681.2_34957958-34959635(-)_1
Motif	CM000681.2_34957958-34959635(-)_1|1|1x0
Family	C2H2 ZF
Species	Unknown
Pos	A	C	G	T
1	0.0260773	0.245352	-0.451329	-0.0835257
2	-0.890721	-0.806881	0.561404	-1.13757
3	-0.455398	-0.0792524	0.0828368	0.205808
4	0	0	0	0


TF	Unknown
TF Name	Unknown
Gene	CM000681.2_34957958-34959635(-)_1
Motif	CM000681.2_34957958-34959635(-)_1|2|1x0
Family	C2H2 ZF
Species	Unknown
Pos	A	C	G	T
1	-0.259841	-0.935425	0.509895	-1.00406
2	-0.571158	0.43815	-0.838081	-0.0737294
3	0.56943	-1.04916	-1.08853	-0.925679
4	0.369504	0.0251853	-0.495174	-0.554424
5	0.506167	-0.611037	-0.497514	-0.639089
6	0.52976	-0.63159	-0.773499	-0.674883
7	0.451413	-0.258076	-0.362783	-0.728792
8	-0.495511	0.155699	-0.690582	0.310776
9	0.560043	-0.997133	-0.978549	-0.787465
10	0.257904	0.104368	-0.258117	-0.437138
11	-0.943721	-0.715478	-0.952953	0.554148
12	0.572274	-1.11562	-1.06752	-0.98754
13	-0.424934	-0.432861	-0.23647	0.427303
14	-0.959496	0.529753	-0.711274	-0.509627
15	-0.812418	-0.78414	0.513704	-0.378882
16	0.26052	-0.0295619	-0.0778336	-0.389343
17	-0.512378	-0.0725985	-0.494057	0.402435
18	-0.702355	-0.909987	-0.916822	0.551134
19	0.0573017	-0.438704	-0.0576753	0.209289
20	-0.59891	0.516687	-0.642863	-0.629946
21	-0.627081	0.495537	-0.608012	-0.411778
22	0.370288	-0.0304703	-0.415296	-0.471546
23	0.453678	-0.468336	-0.389087	-0.387994
24	0.465456	-0.401702	-0.527004	-0.413647
25	0.345081	-0.0655798	-0.398539	-0.278026
26	0.380737	-0.373282	-0.218045	-0.24531
27	-0.884813	-0.968713	0.562634	-0.961424
28	0.18825	-0.400084	0.237061	-0.477158
29	-0.649773	0.214057	-0.731995	0.290841
30	0.573775	-1.06318	-1.12519	-1.04195
31	0.149815	-0.187167	-0.0158723	-0.0114088
32	-0.463937	0.470584	-0.455517	-0.454847
33	-0.455123	-0.572168	-0.294452	0.458472
34	0	0	0	0


TF	Unknown
TF Name	Unknown
Gene	CM000681.2_36182468-36183794(-)_1
Motif	CM000681.2_36182468-36183794(-)_1|1|1x0
Family	C2H2 ZF
Species	Unknown
Pos	A	C	G	T
1	0.18046	-0.281886	0.018892	-0.037233
2	-0.0944537	0.0241058	-0.0270038	0.0787004
3	-0.165184	-0.200282	-0.101183	0.277303
4	0.261427	-0.176062	-0.291286	-0.00162999
5	-0.399698	0.0148605	-0.228488	0.295767
6	-0.893367	-0.899991	0.551329	-0.727539
7	0.159554	-0.190038	-0.0331918	-0.00699447
8	-0.339823	-0.191823	-0.138149	0.336909
9	-0.661707	-0.841467	0.535999	-0.693672
10	0.268761	-0.0603353	-0.185632	-0.207087
11	-0.116017	0.0313866	-0.0955672	0.132583
12	-0.721105	-0.796372	0.545561	-0.859913
13	-0.241614	-0.663478	0.474562	-0.643423
14	-0.0709535	-0.329847	-0.0585914	0.257447
15	0.536546	-0.71764	-0.861283	-0.636606
16	-0.408942	-0.668434	0.494713	-0.566357
17	-0.412353	0.306415	-0.324275	0.0469486
18	-0.448576	-0.425713	-0.295998	0.441377
19	0.302953	-0.0768298	-0.156362	-0.341403
20	-0.22416	-0.376787	-0.263342	0.387015
21	0.475362	-0.521047	-0.451152	-0.44735
22	0.193709	-0.176373	-0.0141684	-0.0948714
23	-0.505888	-0.394823	-0.307108	0.445931
24	-0.991743	-1.04056	0.565697	-0.89186
25	0.209359	-0.106452	-0.105878	-0.0892064
26	-0.359754	-0.408186	-0.208703	0.407242
27	0.364556	-0.285746	-0.313942	-0.1664
28	-0.0281698	-0.706939	0.216318	0.0866672
29	-0.447546	-0.142745	-0.167682	0.350946
30	-1.13852	-0.776587	0.560453	-0.90146
31	0.223635	-0.0959603	-0.329186	0.0237049
32	-0.348171	-0.650169	0.468853	-0.415419
33	-0.671178	-0.954898	0.551143	-0.926802
34	0.223635	-0.0959603	-0.329186	0.0237049
35	-0.348171	-0.650169	0.468853	-0.415419
36	-0.671178	-0.954898	0.551143	-0.926802
37	0	0	0	0


TF	Unknown
TF Name	Unknown
Gene	CM000681.2_36236374-36237316(+)_1
Motif	CM000681.2_36236374-36237316(+)_1|1|1x0
Family	C2H2 ZF
Species	Unknown
Pos	A	C	G	T
1	-0.580571	-0.769932	0.533243	-0.813525
2	-0.41158	-0.827236	0.512092	-0.673769
3	0.558725	-1.00728	-0.950115	-0.7712
4	0.236727	0.15103	-0.257033	-0.514209
5	-0.735507	-0.0876659	-0.689172	0.446283
6	0.538692	-0.708297	-0.80206	-0.722225
7	0.260709	0.0668564	-0.166378	-0.482598
8	-0.805361	-0.554183	-0.806961	0.532544
9	0.559236	-0.934797	-0.879073	-0.895177
10	0.253982	0.0663024	-0.203944	-0.381795
11	-0.704238	-0.517883	-0.663637	0.516137
12	0.545673	-0.830157	-0.797108	-0.745597
13	-0.0521935	-0.339765	0.0341768	0.197013
14	0.198192	-0.141265	0.0667604	-0.273115
15	0.108734	0.122206	-0.0560217	-0.291109
16	0.151368	-0.0825332	0.104585	-0.315341
17	0.407283	-0.240182	-0.305825	-0.424897
18	-0.15196	0.129917	-0.0580312	0.0300399
19	-0.756479	-0.987526	0.562164	-1.13681
20	0.556585	-0.860978	-0.897567	-0.875069
21	0.518671	-0.608196	-0.783284	-0.541198
22	0.313027	-0.0521058	-0.291676	-0.262682
23	0.449222	-0.350844	-0.418871	-0.444102
24	0.274051	-0.338291	0.0783662	-0.333648
25	-0.0195866	-0.20019	0.069979	0.0929225
26	-0.179834	-0.13672	0.327595	-0.316077
27	0.336747	-0.181134	-0.160857	-0.31955
28	0.27564	-0.0274576	-0.141473	-0.344038
29	0.441465	-0.271951	-0.358939	-0.577976
30	-0.538607	-0.258291	-0.258537	0.416235
31	0	0	0	0


TF	Unknown
TF Name	Unknown
Gene	CM000681.2_36340226-36341768(-)_1
Motif	CM000681.2_36340226-36341768(-)_1|1|1x0
Family	C2H2 ZF
Species	Unknown
Pos	A	C	G	T
1	0.371782	-0.00591595	-0.568101	-0.40968
2	-0.0872354	-0.793845	0.453623	-0.746573
3	0.57363	-1.12534	-1.03711	-1.06186
4	0.210024	-0.24475	0.0941069	-0.246447
5	0.206702	0.0310293	-0.0932861	-0.292691
6	-0.0882824	-0.208328	-0.138131	0.264207
7	0.337791	-0.374687	-0.0599052	-0.275573
8	0.0488947	-0.205494	0.00724963	0.0937628
9	-0.20491	-0.190533	-0.1237	0.296474
10	0.337791	-0.374687	-0.0599052	-0.275573
11	0.0488947	-0.205494	0.00724963	0.0937628
12	-0.20491	-0.190533	-0.1237	0.296474
13	0.166354	-0.259786	-0.0865475	0.066
14	0.000248267	-0.393589	0.0507456	0.167747
15	0.0431202	-0.127345	0.0863878	-0.0316663
16	-0.455328	-0.679934	0.509354	-0.678973
17	0.04449	-0.307086	0.121564	0.0318281
18	-0.323189	-0.371161	-0.256846	0.405839
19	0.108057	-0.0700717	0.0414362	-0.115548
20	-0.0543623	-0.216396	-0.0942859	0.231782
21	-0.33889	-0.271095	-0.133527	0.356169
22	0.0782047	-0.0883754	-0.013232	0.00724699
23	-0.0205595	0.323551	-0.300915	-0.356886
24	-0.285373	0.156348	-0.14531	0.124725
25	-0.611058	-0.854987	0.539634	-0.820902
26	-0.476646	-0.879267	0.526243	-0.756964
27	0.549904	-0.901654	-0.90418	-0.693464
28	-0.696466	-0.904894	0.545157	-0.781014
29	0.220908	-0.349644	-0.186823	0.0932447
30	-0.427119	-0.448199	-0.103563	0.394779
31	0.305242	-0.318376	0.0587906	-0.449617
32	-0.126001	0.314707	-0.3179	-0.150646
33	-0.73648	-1.01274	0.000678809	0.43423
34	-0.478506	-0.692278	0.514715	-0.71362
35	-0.780955	-1.05258	0.55715	-0.857684
36	0.560116	-1.04365	-0.96372	-0.771859
37	0.351281	-0.126976	-0.245703	-0.356305
38	-0.476464	-0.0198296	-0.458313	0.37341
39	-1.00995	-1.07527	0.569644	-0.975235
40	0	0	0	0


TF	Unknown
TF Name	Unknown
Gene	CM000681.2_36392743-36394204(-)_1
Motif	CM000681.2_36392743-36394204(-)_1|1|1x0
Family	C2H2 ZF
Species	Unknown
Pos	A	C	G	T
1	-0.0907122	-0.351275	0.0710983	0.194585
2	0.078907	-0.532721	-0.156785	0.257801
3	-0.247599	-0.409911	-0.0974951	0.351505
4	0.0498158	-0.0217246	-0.0866417	0.0445825
5	-0.234042	0.42161	-0.442243	-0.381569
6	-0.269713	0.149624	-0.0546958	0.0680495
7	-0.52295	-0.748574	0.525335	-0.771099
8	-0.847982	-1.13466	0.564308	-0.928965
9	0.566945	-1.12574	-1.04137	-0.838875
10	-0.0427902	-0.0644061	-0.031751	0.114664
11	0.110766	-0.150478	-0.0323579	0.0310476
12	-0.390855	-0.22531	-0.149102	0.359603
13	0	0	0	0


TF	Unknown
TF Name	Unknown
Gene	CM000681.2_36392743-36394204(-)_1
Motif	CM000681.2_36392743-36394204(-)_1|2|1x0
Family	C2H2 ZF
Species	Unknown
Pos	A	C	G	T
1	0.0333104	0.189532	-0.307514	-0.0552492
2	-0.920743	-1.10977	0.569023	-1.02088
3	0.570497	-1.07712	-1.01587	-0.998911
4	0.353145	-0.301401	-0.0230519	-0.527055
5	-0.192088	-0.0279957	-0.140295	0.229407
6	-0.0896809	-0.427691	-0.450084	0.390637
7	-0.0869882	-0.0437124	0.157248	-0.0752263
8	-0.292947	-0.358907	0.395544	-0.246614
9	-0.368782	-0.207011	-0.00873507	0.294749
10	0.368464	-0.438528	-0.0819886	-0.326265
11	0.0535125	-0.234622	0.00634298	0.104333
12	-0.241266	-0.224982	-0.149283	0.326629
13	0.261588	-0.142714	-0.311899	-0.0149924
14	-0.596675	-0.423526	-0.311534	0.459651
15	-0.990587	-1.12927	0.5697	-0.955603
16	-0.157384	-0.128501	-0.419639	0.338379
17	-0.657423	-0.692462	0.418978	-0.0209902
18	-1.11853	-1.05089	0.573953	-1.06744
19	-0.0736714	-0.298341	0.0431091	0.18993
20	0.0714229	-0.340208	0.000724384	0.134403
21	-0.714966	-0.468889	-0.0841859	0.422218
22	0.183314	-0.239569	-0.17472	0.0899258
23	0.229796	-0.301878	-0.0950105	9.59436e-06
24	-0.130542	-0.0302152	-0.297663	0.26077
25	0	0	0	0


TF	Unknown
TF Name	Unknown
Gene	CM000681.2_36448979-36450023(-)_1
Motif	CM000681.2_36448979-36450023(-)_1|1|1x0
Family	C2H2 ZF
Species	Unknown
Pos	A	C	G	T
1	0.271525	-0.125615	-0.280064	-0.0666144
2	-0.318213	-0.386075	-0.260993	0.408245
3	0.506987	-0.657013	-0.528331	-0.568812
4	-0.500342	-0.620455	0.485342	-0.412217
5	-0.636924	0.50846	-0.601438	-0.530998
6	-0.0345701	-0.0497359	0.108677	-0.0455697
7	0.221425	-0.407804	0.0927994	-0.15137
8	-0.205137	-0.0817886	-0.0294145	0.207797
9	0.467117	-0.337344	-0.541377	-0.493586
10	0.41486	-0.11683	-0.578348	-0.428855
11	0.517735	-0.847553	-0.365278	-0.877405
12	-0.175099	-0.235061	0.203421	0.0615879
13	-0.790635	-1.00629	0.564213	-1.13476
14	0.569191	-1.1148	-0.859772	-1.11532
15	0.00115943	-0.00123056	-0.120529	0.094297
16	-0.440931	-0.618864	0.491862	-0.532227
17	-0.833186	0.556001	-1.00639	-0.803738
18	-0.432453	0.413861	-0.311523	-0.260313
19	-0.0970182	-0.318271	0.35575	-0.345728
20	-0.419269	-0.181506	0.111481	0.222226
21	-0.430753	-0.258181	-0.531962	0.444587
22	0	0	0	0


TF	Unknown
TF Name	Unknown
Gene	CM000681.2_36514002-36515265(-)_1
Motif	CM000681.2_36514002-36515265(-)_1|1|1x0
Family	C2H2 ZF
Species	Unknown
Pos	A	C	G	T
1	0.150267	0.0842565	-0.24005	-0.0984785
2	0.387147	-0.480524	-0.207546	-0.214285
3	0.331569	-0.355746	-0.0011811	-0.380697
4	0.118173	-0.0620448	-0.040747	-0.0409774
5	-0.719191	-0.393001	-0.468173	0.486324
6	-1.13121	-0.988587	0.567762	-0.89567
7	0.162358	-0.0237116	0.0651391	-0.358523
8	0.338301	-0.289105	0.0480708	-0.721668
9	-0.585963	-0.537964	-0.113868	0.428368
10	0	0	0	0


TF	Unknown
TF Name	Unknown
Gene	CM000681.2_36514002-36515265(-)_1
Motif	CM000681.2_36514002-36515265(-)_1|2|1x0
Family	C2H2 ZF
Species	Unknown
Pos	A	C	G	T
1	-0.538788	-0.71958	0.524625	-0.7612
2	-0.379375	-0.776221	0.5025	-0.629699
3	0.552077	-0.943061	-0.888485	-0.717667
4	0.229532	0.147713	-0.241885	-0.487423
5	-0.692386	-0.073861	-0.648148	0.435926
6	0.530365	-0.660195	-0.749716	-0.673492
7	0.251968	0.0668869	-0.155793	-0.457704
8	-0.753445	-0.513633	-0.754973	0.523918
9	0.552581	-0.873844	-0.820642	-0.836018
10	0.199459	0.00201183	-0.229978	-0.0843034
11	-0.627005	-0.326728	-0.457381	0.468916
12	-0.892744	-0.912716	0.555977	-0.816947
13	-0.0181328	-0.190564	0.0673798	0.0892851
14	-0.168186	-0.127023	0.316281	-0.298264
15	0.325263	-0.169184	-0.149825	-0.301337
16	0.145896	-0.0774217	0.101229	-0.299695
17	0.395254	-0.222912	-0.285584	-0.399269
18	-0.144548	0.124573	-0.0548697	0.029216
19	-0.829063	-0.997683	0.565574	-1.1334
20	-0.570799	-0.275496	-0.624132	0.471798
21	0.547217	-0.872257	-0.875076	-0.684018
22	0.168113	-0.0256536	-0.0620721	-0.143969
23	0.453926	-0.513011	-0.478244	-0.286796
24	0.305431	-0.306684	0.00159415	-0.316576
25	-0.0181328	-0.190564	0.0673798	0.0892851
26	-0.168186	-0.127023	0.316281	-0.298264
27	0.325263	-0.169184	-0.149825	-0.301337
28	0.0428169	-0.072489	0.00782482	0.0136512
29	0.0313264	0.0872871	-0.068549	-0.0712923
30	-0.0153313	0.0588362	0.0127533	-0.0656006
31	0	0	0	0


TF	Unknown
TF Name	Unknown
Gene	CM000681.2_36546868-36548353(-)_1
Motif	CM000681.2_36546868-36548353(-)_1|1|1x0
Family	C2H2 ZF
Species	Unknown
Pos	A	C	G	T
1	0.184964	-0.455816	0.252787	-0.482515
2	-0.492729	0.425663	-0.57403	-0.126692
3	-1.09373	-0.995626	-1.12569	0.573281
4	0.245824	-0.179277	0.0565641	-0.358689
5	-0.355916	0.0185969	-0.410154	0.327707
6	-0.445667	-0.518458	-0.216182	0.436271
7	0.297201	-0.262917	0.0644146	-0.506109
8	-0.227305	-0.273478	-0.176174	0.344039
9	-0.116633	-0.358648	-0.376804	0.376156
10	-0.60504	-0.628229	0.515033	-0.614973
11	-0.115151	0.155208	-0.368048	0.138248
12	-0.438863	-0.631469	-0.0976371	0.415587
13	-0.869216	-0.959015	0.561761	-0.960852
14	-0.335449	-0.246062	-0.312471	0.395087
15	-0.068869	-0.306779	-0.307142	0.334495
16	-0.901082	-0.972172	0.564985	-1.0218
17	0.0884492	0.00890012	-0.117653	-0.0040478
18	-0.475035	-0.392295	0.326449	0.0566298
19	0.128103	-0.329797	0.047426	0.0308324
20	0.0647839	-0.105598	-0.163019	0.136066
21	-0.127981	-0.290295	0.0392079	0.217021
22	0.245017	-0.455907	0.0103718	-0.0615708
23	-0.176562	0.0444501	-0.0668824	0.136408
24	-0.479104	-0.52235	-0.127644	0.418712
25	-0.493214	-0.762122	0.503169	-0.494281
26	0.14127	-0.299619	-0.215149	0.177427
27	-0.294899	-0.451129	-0.248129	0.410647
28	0	0	0	0


TF	Unknown
TF Name	Unknown
Gene	CM000681.2_36626113-36627547(+)_1
Motif	CM000681.2_36626113-36627547(+)_1|1|1x0
Family	C2H2 ZF
Species	Unknown
Pos	A	C	G	T
1	0.356143	-0.0884949	-0.25376	-0.448253
2	0.563398	-1.01986	-0.81549	-1.03511
3	-0.415946	-0.227149	-0.401347	0.419402
4	-0.686272	-0.824758	0.54625	-0.89711
5	0.509125	-0.669781	-0.557829	-0.553048
6	-0.684579	-1.09841	0.557642	-0.989622
7	0.406081	-0.196398	-0.37499	-0.403651
8	-0.27309	0.230655	-0.48313	0.157522
9	0.559268	-0.969796	-0.869186	-0.876203
10	0.285085	0.0449238	-0.262075	-0.380703
11	-0.583447	0.0941211	-0.689082	0.3603
12	0.536986	-0.662874	-0.837518	-0.712405
13	0.333951	0.0431022	-0.357348	-0.524371
14	-0.466781	0.23622	-0.475415	0.204459
15	0.549845	-0.750719	-0.875806	-0.84621
16	-0.179	-0.11716	0.168361	0.0416668
17	-0.182892	-0.247768	0.298393	-0.102065
18	-0.182024	-0.0747274	0.17488	0.00200685
19	-0.261767	-0.779373	0.49859	-0.87138
20	-0.94006	0.527831	-0.936147	-0.400332
21	0.572059	-1.12691	-1.05596	-0.981211
22	0.100596	0.0339841	-0.0677506	-0.0956133
23	-0.63695	-0.580114	-0.629618	0.514775
24	0.486427	-0.57013	-0.467411	-0.488013
25	0.171456	-0.0414989	-0.45997	0.100473
26	-0.108062	0.124402	-0.0837716	0.0269508
27	-0.715585	-0.58072	0.517859	-0.602257
28	0	0	0	0


TF	Unknown
TF Name	Unknown
Gene	CM000681.2_36638655-36640215(-)_1
Motif	CM000681.2_36638655-36640215(-)_1|1|1x0
Family	C2H2 ZF
Species	Unknown
Pos	A	C	G	T
1	-0.436199	0.190865	-0.263304	0.186519
2	-0.0831779	-0.230149	-0.0753344	0.241773
3	-1.28007	-1.18381	0.099833	0.418897
4	0	0	0	0


TF	Unknown
TF Name	Unknown
Gene	CM000681.2_36638655-36640215(-)_1
Motif	CM000681.2_36638655-36640215(-)_1|2|1x0
Family	C2H2 ZF
Species	Unknown
Pos	A	C	G	T
1	0.117775	-0.193104	-0.158363	0.131292
2	-0.314099	-0.109069	-0.252236	0.337949
3	-0.633742	-0.719553	-0.720278	0.529741
4	0.437421	-0.497433	-0.213467	-0.478488
5	-0.347862	-0.900357	0.501902	-0.603513
6	-0.350748	-0.911447	-0.689024	0.508777
7	-0.661338	-0.866776	0.54705	-0.914071
8	-0.474289	-0.925238	0.527812	-0.758739
9	0.568982	-1.12999	-1.06797	-0.873866
10	-0.0212547	-0.14132	0.0449028	0.0851469
11	0.0418467	-0.216068	-0.123414	0.187005
12	-0.329023	0.261642	-0.0509272	-0.0886997
13	0.117775	-0.193104	-0.158363	0.131292
14	-0.314099	-0.109069	-0.252236	0.337949
15	-0.633742	-0.719553	-0.720278	0.529741
16	0.265477	-0.374406	-0.158052	0.0170282
17	-0.431359	-0.401572	0.457223	-0.434968
18	-0.401525	-0.631822	-0.577929	0.49214
19	0.260712	-0.137109	-0.40496	0.0230272
20	-0.163123	0.0261602	-0.330487	0.251353
21	-0.993844	-0.967294	0.536321	-0.452681
22	0.392791	-0.192755	-0.365401	-0.340302
23	-0.0862791	-0.321993	-0.348262	0.353197
24	0.482191	-0.558342	-0.381493	-0.564061
25	-0.131716	-0.659642	0.221235	0.139357
26	-0.518639	-0.182449	-0.079613	0.343915
27	-0.701117	-0.347874	-0.215416	0.438251
28	0	0	0	0


TF	Unknown
TF Name	Unknown
Gene	CM000681.2_36718910-36720665(+)_1
Motif	CM000681.2_36718910-36720665(+)_1|1|1x0
Family	C2H2 ZF
Species	Unknown
Pos	A	C	G	T
1	0.0651064	-0.0998349	0.0653102	-0.0548476
2	0.468126	-0.656774	-0.319002	-0.442057
3	-0.632399	-0.0634762	-0.132368	0.335572
4	0.298211	0.0537789	-0.325744	-0.388514
5	0.527237	-0.740147	-0.562994	-0.750545
6	0.523209	-0.647437	-0.747292	-0.585034
7	0.0297154	-0.0142674	-0.104269	0.0700166
8	-0.1401	-0.0601422	0.0528187	0.105758
9	-0.667509	-0.711763	0.528318	-0.666689
10	0.284964	0.114339	-0.278447	-0.611255
11	-0.647389	0.325305	-0.61825	0.151967
12	0.574229	-1.12474	-1.01969	-1.10962
13	0.0936336	0.16979	-0.227786	-0.161689
14	0.498211	-0.564566	-0.625753	-0.466669
15	0.450093	-0.446199	-0.463352	-0.319657
16	0.149026	-0.0311384	-0.144858	-0.0252866
17	0.142468	-0.115945	0.0420713	-0.128231
18	-0.200698	0.0110251	0.0052771	0.124543
19	0.360113	0.0518797	-0.483119	-0.597069
20	-0.41169	0.265565	-0.632261	0.186417
21	0.558445	-0.920594	-0.88217	-0.88284
22	0.293971	0.04354	-0.276586	-0.400286
23	-0.615542	0.0910001	-0.725694	0.368561
24	0.544108	-0.707058	-0.88917	-0.758707
25	0.276931	-0.00101947	-0.280173	-0.232323
26	0.496885	-0.626016	-0.386449	-0.671596
27	0.540884	-0.768583	-0.739973	-0.761442
28	0.293971	0.04354	-0.276586	-0.400286
29	-0.615542	0.0910001	-0.725694	0.368561
30	0.544108	-0.707058	-0.88917	-0.758707
31	-0.839109	-1.00268	0.558595	-0.864159
32	-0.23402	-0.908127	0.498435	-0.847345
33	-0.164034	-0.703156	-0.652152	0.461456
34	0.0158708	-0.00841209	0.141207	-0.22349
35	-0.183357	-0.221425	-0.0835706	0.283042
36	-0.0762856	-0.231316	-0.0960804	0.248586
37	0.00924319	0.162557	-0.306614	0.0132173
38	-0.0382885	-0.0255694	0.0765824	-0.0228604
39	-0.792335	-0.606538	0.524496	-0.60998
40	0.00923084	-0.44056	0.3166	-0.265275
41	-0.670355	-0.45502	-0.454904	0.489229
42	-0.942454	-0.815111	0.54578	-0.659671
43	0	0	0	0


TF	Unknown
TF Name	Unknown
Gene	CM000681.2_36747769-36750934(-)_1
Motif	CM000681.2_36747769-36750934(-)_1|1|1x0
Family	C2H2 ZF
Species	Unknown
Pos	A	C	G	T
1	-0.437033	-1.11406	0.135992	0.34041
2	-0.0458038	0.351535	-0.218908	-0.603154
3	-1.08511	0.358611	-1.34036	0.201007
4	0	0	0	0


TF	Unknown
TF Name	Unknown
Gene	CM000681.2_36747769-36750934(-)_1
Motif	CM000681.2_36747769-36750934(-)_1|2|1x0
Family	C2H2 ZF
Species	Unknown
Pos	A	C	G	T
1	0.343889	-0.390224	-0.0596927	-0.289199
2	-0.0986504	-0.216963	-0.113003	0.261385
3	-0.379982	-0.569988	-0.405984	0.465575
4	0.286724	-0.0592483	-0.242207	-0.207739
5	0.0724763	0.00932511	-0.0529538	-0.0402574
6	0.387986	-0.250942	-0.165659	-0.504939
7	0.403229	-0.166799	-0.450945	-0.362265
8	0.0334017	-0.389299	-0.100348	0.235105
9	0.102556	-0.246515	0.0143006	0.054343
10	0.110805	-0.116235	0.0880415	-0.143003
11	-0.175877	-0.292513	0.203986	0.0876374
12	-0.166928	-0.0780532	0.0455068	0.137717
13	0.427477	-0.291342	-0.255114	-0.590036
14	-0.364875	0.418612	-0.458665	-0.222809
15	-0.65822	-0.808571	-0.464443	0.516102
16	0.249345	-0.0300556	-0.103246	-0.298558
17	-0.148408	-0.461803	-0.308405	0.389622
18	0.107092	-0.250684	0.00963174	0.0555564
19	0.0942293	-0.216394	0.0390475	0.0236772
20	-0.192366	-0.188737	0.164504	0.096844
21	-0.301249	-0.403296	-0.285078	0.412704
22	0.249345	-0.0300556	-0.103246	-0.298558
23	-0.148408	-0.461803	-0.308405	0.389622
24	0.107092	-0.250684	0.00963174	0.0555564
25	-0.346338	-0.824785	0.509203	-0.769987
26	-0.744882	0.35366	-0.562858	0.110178
27	-0.61376	-0.557717	-0.575686	0.507062
28	0.249345	-0.0300556	-0.103246	-0.298558
29	-0.148408	-0.461803	-0.308405	0.389622
30	0.107092	-0.250684	0.00963174	0.0555564
31	0.306114	-0.151306	-0.015461	-0.514842
32	-0.00859918	0.253484	-0.392507	-0.085145
33	-0.473616	-0.456973	-0.231729	0.435892
34	0.0942293	-0.216394	0.0390475	0.0236772
35	-0.192366	-0.188737	0.164504	0.096844
36	-0.301249	-0.403296	-0.285078	0.412704
37	-0.941517	-1.06417	0.571106	-1.12786
38	-0.590574	-0.471194	-0.655461	0.503015
39	-0.432409	-0.465347	-0.487387	0.471655
40	-0.708546	-0.876672	0.549256	-0.88785
41	-0.526855	-0.615313	-0.553931	0.502557
42	0.212529	-0.329339	-0.263789	0.132101
43	-0.406214	-0.714548	0.507836	-0.710541
44	-0.557791	0.459707	-0.694015	-0.194643
45	-0.571733	-0.692657	-0.414167	0.497436
46	0.363976	-0.115205	-0.260581	-0.429156
47	0.0311755	0.0892801	-0.114528	-0.0319143
48	-0.00458979	-0.261441	0.173285	-0.0121321
49	0	0	0	0


TF	Unknown
TF Name	Unknown
Gene	CM000681.2_36747769-36750934(-)_1
Motif	CM000681.2_36747769-36750934(-)_1|3|1x0
Family	C2H2 ZF
Species	Unknown
Pos	A	C	G	T
1	-0.454928	-0.939975	0.528416	-0.800619
2	-0.192389	-0.393309	-0.362315	0.401298
3	0.535677	-0.729065	-0.852576	-0.619882
4	-0.708943	-1.10522	0.557815	-0.945
5	-0.311373	-0.240986	-0.210459	0.365804
6	-0.498055	-0.738239	-0.686479	0.517698
7	0.312353	-0.359351	-0.183421	-0.068293
8	0.210238	-0.292548	-0.0963101	0.0278938
9	-0.259489	0.180352	-0.0333894	0.00390176
10	-0.615094	-0.727159	0.527613	-0.698774
11	-0.218439	0.28867	-0.488113	0.0516868
12	-0.241393	0.223455	0.0727023	-0.243113
13	0.0783438	0.0693415	-0.315011	0.0588184
14	-0.676061	-0.835219	0.536293	-0.687986
15	0.5497	-0.84361	-0.784798	-0.833179
16	0.0205915	-0.295037	0.139255	0.0279516
17	-0.531751	-0.343307	-0.349695	0.448002
18	-1.07181	-1.12364	0.57533	-1.10355
19	0.211737	-0.070333	-0.00839815	-0.267318
20	-0.563246	-0.590792	0.43096	-0.112063
21	-0.727778	-0.78172	0.546046	-0.880894
22	0.322449	-0.395395	0.0902753	-0.575956
23	-0.377936	-0.432873	-0.359201	0.443222
24	-0.496445	-0.669032	-0.59142	0.5066
25	0.342453	0.0637845	-0.535954	-0.455259
26	-0.112373	0.141802	-0.086632	0.00974789
27	0.119933	-0.494899	0.175843	-0.0640704
28	0.331984	-0.328883	0.0573261	-0.615818
29	-0.287409	-0.341887	-0.22708	0.386703
30	-0.163293	-0.448839	-0.470261	0.418134
31	0.431822	-0.195267	-0.385516	-0.606125
32	0.038239	0.114279	-0.152439	-0.0443248
33	-0.0157635	-0.351896	0.217016	-0.0256338
34	0.431822	-0.195267	-0.385516	-0.606125
35	0.038239	0.114279	-0.152439	-0.0443248
36	-0.0157635	-0.351896	0.217016	-0.0256338
37	0	0	0	0


TF	Unknown
TF Name	Unknown
Gene	CM000681.2_36818435-36820235(-)_1
Motif	CM000681.2_36818435-36820235(-)_1|1|1x0
Family	C2H2 ZF
Species	Unknown
Pos	A	C	G	T
1	-0.620566	-0.954033	0.517546	-0.447808
2	-0.257826	-0.19454	-0.269231	0.356175
3	-0.751256	-0.708592	-0.546647	0.524142
4	-0.620566	-0.954033	0.517546	-0.447808
5	-0.257826	-0.19454	-0.269231	0.356175
6	-0.751256	-0.708592	-0.546647	0.524142
7	-0.441243	-0.659146	0.488648	-0.471005
8	-0.395506	0.246778	-0.530676	0.186944
9	-0.92601	-1.13158	0.567388	-0.941231
10	-0.419012	-0.682322	0.497944	-0.578744
11	-0.419763	0.309585	-0.330388	0.0462995
12	-0.457975	-0.434775	-0.303151	0.445076
13	0.332232	-0.281465	-0.127294	-0.235049
14	0.0465614	0.0211607	-0.0902402	0.0105197
15	-0.161009	0.0254755	-0.107702	0.167021
16	-0.659947	-0.855917	0.509052	-0.384078
17	-0.339747	-0.551776	0.468109	-0.490032
18	-0.205712	-0.584496	-0.522797	0.449773
19	0.331477	-0.0568265	-0.371658	-0.257706
20	0.366262	-0.346706	-0.19992	-0.225701
21	-0.813723	-0.893056	0.554919	-0.886163
22	0.2263	-0.0979996	-0.334658	0.0234269
23	-0.356716	-0.663159	0.472333	-0.424954
24	-0.686996	-0.974892	0.553315	-0.946382
25	0.219464	-0.151724	-0.109942	-0.0650124
26	-0.575992	-0.606795	0.516784	-0.698172
27	0.561573	-0.93704	-0.931339	-0.908983
28	-0.429313	-0.604306	0.488063	-0.519101
29	-0.812647	0.553581	-0.98299	-0.783685
30	-0.42279	0.409537	-0.303859	-0.253495
31	0.362726	-0.619167	-0.0790427	-0.207074
32	0.0406932	-0.259602	-0.00368607	0.133596
33	-0.970397	-0.869074	-0.744482	0.553599
34	-0.26361	-0.0506078	0.198605	-0.0064786
35	-0.254348	-0.00420713	0.0650446	0.111038
36	-0.0770112	-0.345067	-0.383076	0.361119
37	0	0	0	0


TF	Unknown
TF Name	Unknown
Gene	CM000681.2_36876791-36878294(+)_1
Motif	CM000681.2_36876791-36878294(+)_1|1|1x0
Family	C2H2 ZF
Species	Unknown
Pos	A	C	G	T
1	-0.0795899	-0.72836	0.395465	-0.305619
2	-0.582638	-0.171414	-0.742129	0.459935
3	-1.0675	-1.1252	0.573765	-1.03745
4	0.184787	0.0275545	-0.070716	-0.256157
5	0.000784368	-0.183528	-0.0888297	0.184072
6	0.189274	-0.231973	-0.0696203	0.00677096
7	-0.596474	-0.747121	0.530561	-0.757137
8	-0.444918	-0.524179	-0.469179	0.477472
9	0.195806	-0.289728	-0.230992	0.12374
10	0.177229	0.0388483	-0.0926331	-0.225795
11	0.0179854	-0.465327	0.309883	-0.241075
12	0.0819578	-0.165231	0.0885752	-0.054277
13	0.212818	-0.147126	-0.18753	0.00244765
14	-0.0751228	0.353138	-0.253945	-0.460131
15	-0.173181	-0.0508993	0.139169	0.0260006
16	0.177229	0.0388483	-0.0926331	-0.225795
17	0.0179854	-0.465327	0.309883	-0.241075
18	0.0819578	-0.165231	0.0885752	-0.054277
19	0.212818	-0.147126	-0.18753	0.00244765
20	-0.0751228	0.353138	-0.253945	-0.460131
21	-0.173181	-0.0508993	0.139169	0.0260006
22	-0.798006	-0.907911	0.557358	-0.964979
23	-0.501799	-0.39483	-0.55994	0.478096
24	-0.365708	-0.395222	-0.414971	0.444366
25	-0.596474	-0.747121	0.530561	-0.757137
26	-0.444918	-0.524179	-0.469179	0.477472
27	0.195806	-0.289728	-0.230992	0.12374
28	0.348451	-0.0578672	-0.410559	-0.296317
29	0.459729	-0.583626	-0.215071	-0.606439
30	-0.12735	-0.173174	0.161915	0.0535259
31	-0.798006	-0.907911	0.557358	-0.964979
32	-0.501799	-0.39483	-0.55994	0.478096
33	-0.365708	-0.395222	-0.414971	0.444366
34	-0.42976	-0.724496	0.501412	-0.573324
35	-0.328384	-0.180701	-0.300235	0.374744
36	-0.418131	-0.517593	-0.419859	0.467487
37	0.178756	-0.113576	-0.173661	0.0213872
38	0.396087	-0.516125	-0.0894065	-0.406712
39	-0.00536017	-0.121367	0.022633	0.0801128
40	0.0935674	-0.0541584	-0.235333	0.112326
41	0.28009	-0.24803	-0.0444113	-0.203111
42	-0.0619503	-0.190986	-0.0563847	0.206962
43	-0.290611	-0.560513	0.465024	-0.529919
44	-0.628805	0.162154	-0.503079	0.300663
45	-0.595595	-0.595348	-0.544153	0.506058
46	0	0	0	0


TF	Unknown
TF Name	Unknown
Gene	CM000681.2_36891494-36892517(-)_1
Motif	CM000681.2_36891494-36892517(-)_1|1|1x0
Family	C2H2 ZF
Species	Unknown
Pos	A	C	G	T
1	0.510321	-0.440527	-0.720879	-0.680122
2	-0.240648	-0.623415	-0.666073	0.473001
3	0.568631	-1.12105	-0.833875	-1.13034
4	0	0	0	0


TF	Unknown
TF Name	Unknown
Gene	CM000681.2_36891494-36892517(-)_1
Motif	CM000681.2_36891494-36892517(-)_1|2|1x0
Family	C2H2 ZF
Species	Unknown
Pos	A	C	G	T
1	-0.660388	-0.804775	0.524487	-0.554454
2	-0.833447	0.543402	-0.79079	-0.706115
3	-0.0429209	-0.0611514	0.129275	-0.0561433
4	-0.596975	0.142039	0.339972	-0.76308
5	0.543109	-1.05493	-0.681814	-0.6746
6	-0.245776	-0.603069	0.411436	-0.219085
7	0.226954	-0.521616	0.19631	-0.355299
8	-0.608035	-0.123611	-0.774499	0.452253
9	0.51713	-1.11176	-0.261508	-1.06776
10	0.446755	-0.404058	-0.228413	-0.663146
11	0.239645	0.148171	-0.334001	-0.404977
12	0.368176	-0.348502	-0.232822	-0.199051
13	0.249251	-0.379434	0.129258	-0.336571
14	-0.540534	-0.86275	-0.0736239	0.436277
15	0.511052	-0.645267	-0.779683	-0.439129
16	-0.193467	-0.561427	0.0733567	0.27897
17	-0.33713	-0.60504	0.239975	0.191421
18	-0.383263	-0.179692	0.211822	0.112759
19	0.146907	0.200261	-0.183892	-0.447526
20	0.171888	-0.80856	0.324741	-0.607613
21	-1.1462	-0.999186	-0.589057	0.552765
22	0.38142	-0.312131	-0.214017	-0.305386
23	0.330972	-0.155792	-0.204429	-0.272357
24	-0.0484944	0.220207	-0.141255	-0.140904
25	0	0	0	0


TF	Unknown
TF Name	Unknown
Gene	CM000681.2_36949477-36951085(+)_1
Motif	CM000681.2_36949477-36951085(+)_1|1|1x0
Family	C2H2 ZF
Species	Unknown
Pos	A	C	G	T
1	0.272738	0.0129634	-0.158611	-0.396002
2	-0.651049	-0.4799	-0.688775	0.51064
3	0.530829	-0.7441	-0.674741	-0.670903
4	0.159167	-0.115732	0.0178607	-0.125357
5	-0.284083	-0.262753	-0.200018	0.362313
6	0.416646	-0.417079	-0.255229	-0.345244
7	0.0931781	-0.0471696	-0.0305836	-0.030763
8	-0.513525	-0.259499	-0.31804	0.425289
9	-0.793434	-0.682366	0.529666	-0.610006
10	0.210156	0.175235	-0.324005	-0.391127
11	0.297699	-0.149374	-0.055631	-0.370035
12	0.2728	-0.289082	-0.0109184	-0.196032
13	0.260031	0.128273	-0.379374	-0.377691
14	0.312448	-0.151901	-0.141345	-0.284272
15	0.360007	-0.15297	-0.260067	-0.340541
16	-0.546275	-0.734949	0.530532	-0.856851
17	0.522061	-0.635524	-0.665403	-0.647031
18	0.474005	-0.446197	-0.589175	-0.391487
19	0.331196	-0.16849	-0.326634	-0.150993
20	0.373582	-0.266439	-0.366852	-0.177034
21	-1.12708	-0.98642	0.571885	-1.0425
22	0.22372	0.0654189	-0.125041	-0.383267
23	-0.601392	-0.39628	-0.602699	0.491145
24	0.525758	-0.694272	-0.648768	-0.661919
25	0.154832	-0.154822	0.159433	-0.368579
26	-0.491983	-0.0788899	-0.477657	0.399858
27	0.468734	-0.499659	-0.440601	-0.42213
28	0.0931781	-0.0471696	-0.0305836	-0.030763
29	-0.513525	-0.259499	-0.31804	0.425289
30	-0.793434	-0.682366	0.529666	-0.610006
31	0.210156	0.175235	-0.324005	-0.391127
32	0.297699	-0.149374	-0.055631	-0.370035
33	0.2728	-0.289082	-0.0109184	-0.196032
34	0.260031	0.128273	-0.379374	-0.377691
35	0.312448	-0.151901	-0.141345	-0.284272
36	0.360007	-0.15297	-0.260067	-0.340541
37	-0.546275	-0.734949	0.530532	-0.856851
38	0.522061	-0.635524	-0.665403	-0.647031
39	0.474005	-0.446197	-0.589175	-0.391487
40	0.331196	-0.16849	-0.326634	-0.150993
41	0.373582	-0.266439	-0.366852	-0.177034
42	-1.12708	-0.98642	0.571885	-1.0425
43	-0.249702	-0.177323	0.359618	-0.315479
44	-0.546446	0.517545	-0.639443	-0.712599
45	-0.308615	-0.207075	-0.393297	0.395081
46	0	0	0	0


TF	Unknown
TF Name	Unknown
Gene	CM000681.2_36996150-36997596(+)_1
Motif	CM000681.2_36996150-36997596(+)_1|1|1x0
Family	C2H2 ZF
Species	Unknown
Pos	A	C	G	T
1	-0.942722	-1.13621	-0.798846	0.562758
2	-0.805437	0.508158	-0.299566	-0.922428
3	-0.0508786	0.229904	-0.178563	-0.125054
4	0.251093	-0.29083	0.122643	-0.421299
5	-0.449274	0.0878888	-0.427513	0.311038
6	-0.809847	-1.06812	-0.732951	0.553231
7	0	0	0	0


TF	Unknown
TF Name	Unknown
Gene	CM000681.2_36996150-36997596(+)_1
Motif	CM000681.2_36996150-36997596(+)_1|2|1x0
Family	C2H2 ZF
Species	Unknown
Pos	A	C	G	T
1	0.0421731	-0.503203	0.113933	0.108615
2	-0.342361	-0.950664	-0.0197487	0.394069
3	-0.227478	-0.42834	0.144366	0.21496
4	0.554584	-0.835561	-0.706701	-1.14439
5	0.191807	-0.855189	-0.557038	0.307034
6	-0.26361	-0.249042	0.358812	-0.216942
7	0	0	0	0


TF	Unknown
TF Name	Unknown
Gene	CM000681.2_36996150-36997596(+)_1
Motif	CM000681.2_36996150-36997596(+)_1|3|1x0
Family	C2H2 ZF
Species	Unknown
Pos	A	C	G	T
1	-0.775519	-0.835691	0.541902	-0.6909
2	-0.480932	-1.17756	0.521406	-0.551154
3	0.374055	-0.744424	-0.210709	-0.076722
4	0.060678	-0.52831	-0.0332561	0.21152
5	-0.143141	-0.580132	-0.142065	0.361131
6	-0.522582	0.114958	-0.114932	0.211994
7	-0.0904641	-0.371021	0.0208204	0.233847
8	-0.550838	-0.827932	-0.336855	0.492715
9	-1.04805	-1.00443	-0.826447	0.563761
10	0	0	0	0


TF	Unknown
TF Name	Unknown
Gene	CM000681.2_36996150-36997596(+)_1
Motif	CM000681.2_36996150-36997596(+)_1|4|1x0
Family	C2H2 ZF
Species	Unknown
Pos	A	C	G	T
1	0.0743729	-0.682354	0.110398	0.11925
2	-0.217892	0.0235868	-0.186324	0.227257
3	-0.711532	-0.769932	0.543136	-0.843583
4	-0.555592	-0.660933	0.518177	-0.686096
5	-0.240573	0.154486	-0.302162	0.175922
6	-0.186539	0.200267	0.0221371	-0.148118
7	-0.441243	-0.659146	0.488648	-0.471005
8	-0.395506	0.246778	-0.530676	0.186944
9	-0.92601	-1.13158	0.567388	-0.941231
10	0	0	0	0


TF	Unknown
TF Name	Unknown
Gene	CM000681.2_37126982-37129055(+)_1
Motif	CM000681.2_37126982-37129055(+)_1|1|1x0
Family	C2H2 ZF
Species	Unknown
Pos	A	C	G	T
1	0.254112	-0.184237	-0.132815	-0.0893735
2	-0.28741	-0.167381	-0.18951	0.333954
3	-0.656055	-0.69752	0.525831	-0.65269
4	-0.382032	-0.528462	0.479267	-0.562173
5	-0.260267	-0.581688	0.453998	-0.463014
6	0.514526	-0.696444	-0.652241	-0.513889
7	0.0151871	-0.242799	-0.0257763	0.161456
8	-0.126646	-0.27302	-0.195639	0.318545
9	-0.574847	-0.514771	-0.436485	0.486027
10	0.254112	-0.184237	-0.132815	-0.0893735
11	-0.28741	-0.167381	-0.18951	0.333954
12	-0.656055	-0.69752	0.525831	-0.65269
13	0.146831	0.130028	-0.186359	-0.223594
14	-0.31181	-0.0903782	-0.197203	0.314941
15	-0.424449	-0.448288	0.459092	-0.409537
16	0.322456	0.017526	-0.436347	-0.308449
17	-0.0309554	-0.601428	0.4057	-0.563264
18	0.545007	-0.826636	-0.755404	-0.775383
19	0.254112	-0.184237	-0.132815	-0.0893735
20	-0.28741	-0.167381	-0.18951	0.333954
21	-0.656055	-0.69752	0.525831	-0.65269
22	-0.0795899	-0.72836	0.395465	-0.305619
23	-0.582638	-0.171414	-0.742129	0.459935
24	-1.0675	-1.1252	0.573765	-1.03745
25	-0.208386	-0.400623	0.419769	-0.450131
26	-0.185381	-0.219742	-0.244864	0.337558
27	-0.431866	-0.580984	0.488863	-0.544532
28	0.258716	-0.182429	-0.108416	-0.125182
29	-0.138797	-0.170522	-0.108015	0.259709
30	-0.453123	-0.421037	-0.277166	0.437783
31	0.254112	-0.184237	-0.132815	-0.0893735
32	-0.28741	-0.167381	-0.18951	0.333954
33	-0.656055	-0.69752	0.525831	-0.65269
34	0.187735	-0.133325	0.0503856	-0.221438
35	-0.38942	-0.290683	-0.314665	0.414217
36	-0.562954	-0.630454	0.509552	-0.585582
37	0.230397	-0.229514	-0.109056	-0.0302286
38	0.151882	-0.192372	-0.0580088	0.0270327
39	-0.171989	0.129166	-0.0171807	0.00835233
40	0.169189	-0.0798216	-0.0793691	-0.0662236
41	-0.258656	-0.296843	-0.139555	0.346105
42	0.305349	-0.207401	-0.229633	-0.113299
43	0.169189	-0.0798216	-0.0793691	-0.0662236
44	-0.258656	-0.296843	-0.139555	0.346105
45	0.305349	-0.207401	-0.229633	-0.113299
46	-0.149359	-0.434032	0.372842	-0.249269
47	-0.262835	-0.248885	-0.212237	0.357329
48	-0.64331	-0.812196	0.528308	-0.613876
49	0.169189	-0.0798216	-0.0793691	-0.0662236
50	-0.258656	-0.296843	-0.139555	0.346105
51	0.305349	-0.207401	-0.229633	-0.113299
52	0.106292	-0.252992	0.00528793	0.0614415
53	-0.352121	-0.328997	-0.088577	0.356251
54	-0.704077	-0.64433	0.506207	-0.434479
55	0.183445	-0.0685499	-0.252444	0.0258037
56	-0.234938	-0.473057	0.409269	-0.287961
57	-0.455829	-0.679537	0.507946	-0.657383
58	0	0	0	0


TF	Unknown
TF Name	Unknown
Gene	CM000681.2_37151591-37153706(-)_1
Motif	CM000681.2_37151591-37153706(-)_1|1|1x0
Family	C2H2 ZF
Species	Unknown
Pos	A	C	G	T
1	0.205598	-0.148469	0.0293601	-0.211719
2	-0.0708552	-0.310977	-0.0910097	0.267386
3	-0.077077	-0.157583	0.0232178	0.149838
4	0.145448	0.0866926	-0.329188	-0.0396983
5	-0.461768	-0.767708	0.516849	-0.706469
6	0.544617	-0.833306	-0.777887	-0.73989
7	0.304159	0.131455	-0.388524	-0.651141
8	-0.658396	0.0851272	-0.743244	0.377171
9	0.556012	-0.879057	-0.894418	-0.84534
10	-0.128835	-0.337312	-0.0106742	0.260322
11	-0.603932	0.432274	-0.361542	-0.214357
12	-0.575836	-0.577625	-0.382707	0.485109
13	-0.829063	-0.997683	0.565574	-1.1334
14	-0.570799	-0.275496	-0.624132	0.471798
15	0.547217	-0.872257	-0.875076	-0.684018
16	0.213406	-0.180052	-0.0480253	-0.0917872
17	-0.187727	-0.030861	-0.190752	0.249202
18	0.447925	-0.34333	-0.368697	-0.503635
19	0	0	0	0


TF	Unknown
TF Name	Unknown
Gene	CM000681.2_37151591-37153706(-)_1
Motif	CM000681.2_37151591-37153706(-)_1|2|1x0
Family	C2H2 ZF
Species	Unknown
Pos	A	C	G	T
1	0.199764	-0.179029	0.135826	-0.41272
2	-0.550814	-0.0468623	-0.530747	0.402496
3	0.522478	-0.747257	-0.658297	-0.566794
4	0.0213474	-0.187671	0.1938	-0.131906
5	0.568769	-0.894995	-1.04854	-1.10576
6	-1.05342	0.571255	-1.12772	-0.954864
7	-0.0629317	-0.303193	0.0842991	0.153252
8	-0.0197813	-0.273888	0.072179	0.124333
9	-0.507048	-0.45912	0.441309	-0.237409
10	0.250895	-0.330966	-0.0391523	-0.0769821
11	-0.347061	0.0114629	-0.0720048	0.224357
12	0.480575	-0.539543	-0.354562	-0.610253
13	0.160891	-0.468677	0.165217	-0.125632
14	0.526914	-0.650313	-0.592572	-0.805985
15	-0.227177	0.379294	-0.608608	-0.115704
16	0.213905	-0.157202	0.0291854	-0.223496
17	-0.0768988	-0.328577	-0.0980233	0.277621
18	-0.0815668	-0.165947	0.0235548	0.156269
19	0.336265	-0.0595629	-0.331128	-0.307495
20	0.408032	-0.429739	-0.244658	-0.300885
21	-0.868561	-0.997195	0.563875	-0.997032
22	0.3512	-0.179172	-0.144783	-0.424084
23	-0.457732	0.191197	-0.512667	0.253148
24	0.538001	-0.781929	-0.656148	-0.788854
25	0.298167	-0.0363746	-0.426034	-0.143548
26	-0.596676	-0.648697	0.517538	-0.638756
27	0.548109	-0.815439	-0.786288	-0.821732
28	0.0888452	-0.188488	-0.283197	0.205241
29	-0.423008	0.481123	-0.686005	-0.410494
30	0.424319	-0.64246	-0.437487	-0.12467
31	0.441324	-0.240518	-0.463563	-0.49661
32	0.529791	-0.761644	-0.564384	-0.776212
33	-0.163688	-0.0375525	-0.0726267	0.190569
34	0.213905	-0.157202	0.0291854	-0.223496
35	-0.0768988	-0.328577	-0.0980233	0.277621
36	-0.0815668	-0.165947	0.0235548	0.156269
37	0.113951	-0.0259852	-0.313169	0.104431
38	-0.630455	-0.951706	0.546457	-0.870457
39	0.555494	-1.02424	-0.823413	-0.790619
40	0.228641	0.0464488	-0.139186	-0.329394
41	-0.740471	-0.865156	-0.79615	0.546779
42	0.572863	-1.0724	-1.05152	-1.06238
43	0.0735331	-0.612102	0.105226	0.112958
44	-0.304905	-0.035499	-0.163691	0.278057
45	-0.454904	-0.436735	-0.185728	0.420173
46	0	0	0	0


TF	Unknown
TF Name	Unknown
Gene	CM000681.2_37185229-37187395(-)_1
Motif	CM000681.2_37185229-37187395(-)_1|1|1x0
Family	C2H2 ZF
Species	Unknown
Pos	A	C	G	T
1	0.205598	-0.148469	0.0293601	-0.211719
2	-0.0708552	-0.310977	-0.0910097	0.267386
3	-0.077077	-0.157583	0.0232178	0.149838
4	0.218696	-0.0333976	-0.201883	-0.101725
5	-0.238294	-0.457588	-0.277006	0.40572
6	0.460718	-0.502501	-0.429541	-0.371755
7	0.294042	0.0493657	-0.18608	-0.58497
8	-0.59035	0.10603	-0.626729	0.348392
9	0.546884	-0.808999	-0.793845	-0.79252
10	-0.128835	-0.337312	-0.0106742	0.260322
11	-0.603932	0.432274	-0.361542	-0.214357
12	-0.575836	-0.577625	-0.382707	0.485109
13	-0.829063	-0.997683	0.565574	-1.1334
14	-0.570799	-0.275496	-0.624132	0.471798
15	0.547217	-0.872257	-0.875076	-0.684018
16	0.227888	-0.12858	-0.105747	-0.106587
17	-0.129861	0.035488	-0.00685011	0.0751656
18	0.449364	-0.383723	-0.355042	-0.4803
19	0	0	0	0


TF	Unknown
TF Name	Unknown
Gene	CM000681.2_37185229-37187395(-)_1
Motif	CM000681.2_37185229-37187395(-)_1|2|1x0
Family	C2H2 ZF
Species	Unknown
Pos	A	C	G	T
1	0.204408	-0.186752	0.138382	-0.428072
2	-0.574354	-0.0539498	-0.553632	0.410078
3	0.52863	-0.782558	-0.690693	-0.596203
4	0.157187	-0.168388	0.113687	-0.232057
5	0.569612	-0.987457	-0.963476	-1.11767
6	-0.607332	0.475595	-0.6778	-0.256843
7	-0.0659531	-0.314058	0.0860844	0.157288
8	-0.0211497	-0.283552	0.0738127	0.127669
9	-0.530016	-0.480523	0.449301	-0.251575
10	0.257467	-0.34339	-0.0420497	-0.0811144
11	-0.359826	0.0104017	-0.0757909	0.230246
12	0.487968	-0.565453	-0.374433	-0.638472
13	0.164291	-0.48583	0.168758	-0.131587
14	0.532869	-0.682791	-0.623165	-0.843544
15	-0.239085	0.387185	-0.632969	-0.123973
16	0.219724	-0.163499	0.028974	-0.231957
17	-0.0813406	-0.341235	-0.103155	0.284753
18	-0.0848024	-0.171938	0.0237511	0.160798
19	0.344115	-0.0646346	-0.345065	-0.320661
20	0.416352	-0.448769	-0.257646	-0.315708
21	-0.911387	-1.04422	0.567813	-1.04405
22	0.359245	-0.188442	-0.15293	-0.441349
23	-0.476297	0.193818	-0.533026	0.257791
24	0.543463	-0.819558	-0.689671	-0.826709
25	0.358242	-0.0141089	-0.365944	-0.495166
26	0.492391	-0.532035	-0.514139	-0.533425
27	0.47674	-0.4119	-0.534807	-0.49024
28	0.0903285	-0.196059	-0.29386	0.210524
29	-0.445155	0.488493	-0.716737	-0.432232
30	0.432075	-0.669531	-0.457866	-0.134837
31	0.449326	-0.254775	-0.485102	-0.519228
32	0.535605	-0.79799	-0.59429	-0.813034
33	-0.169769	-0.0395157	-0.0757349	0.196053
34	0.219724	-0.163499	0.028974	-0.231957
35	-0.0813406	-0.341235	-0.103155	0.284753
36	-0.0848024	-0.171938	0.0237511	0.160798
37	-0.0271478	-0.12135	0.00322825	0.112911
38	-0.87816	-0.978365	0.555834	-0.778882
39	-0.73681	-1.04359	0.558406	-0.963535
40	0.234563	0.0464227	-0.145273	-0.34169
41	-0.777488	-0.906243	-0.834984	0.551787
42	0.57614	-1.12283	-1.10128	-1.11249
43	0.0741179	-0.633901	0.106846	0.114829
44	-0.316808	-0.0386071	-0.170984	0.285185
45	-0.475342	-0.456579	-0.197378	0.428304
46	0	0	0	0


TF	Unknown
TF Name	Unknown
Gene	CM000681.2_37242419-37243661(+)_1
Motif	CM000681.2_37242419-37243661(+)_1|1|1x0
Family	C2H2 ZF
Species	Unknown
Pos	A	C	G	T
1	-0.660388	-0.804775	0.524487	-0.554454
2	-0.833447	0.543402	-0.79079	-0.706115
3	-0.0429209	-0.0611514	0.129275	-0.0561433
4	-0.596975	0.142039	0.339972	-0.76308
5	0.543109	-1.05493	-0.681814	-0.6746
6	-0.245776	-0.603069	0.411436	-0.219085
7	0.422376	-0.234128	-0.427694	-0.399554
8	-0.110794	-0.375072	-0.404524	0.381938
9	0.507647	-0.658978	-0.460699	-0.66539
10	0.422376	-0.234128	-0.427694	-0.399554
11	-0.110794	-0.375072	-0.404524	0.381938
12	0.507647	-0.658978	-0.460699	-0.66539
13	0.0841183	-0.260844	0.266243	-0.40698
14	0.12247	-0.351824	-0.337457	0.247885
15	0.345425	-0.346525	-0.169088	-0.182459
16	0.235284	0.08633	-0.125219	-0.506493
17	-0.355714	-0.687053	0.43232	-0.188667
18	0.463565	-0.325733	-0.53066	-0.487892
19	0.165553	-0.465104	0.00454504	0.0728947
20	0.0560661	-0.311082	-0.0114628	0.146031
21	-0.406605	-0.342154	0.41269	-0.246639
22	0.146907	0.200261	-0.183892	-0.447526
23	0.171888	-0.80856	0.324741	-0.607613
24	-1.1462	-0.999186	-0.589057	0.552765
25	0.38142	-0.312131	-0.214017	-0.305386
26	0.330972	-0.155792	-0.204429	-0.272357
27	-0.0484944	0.220207	-0.141255	-0.140904
28	-0.671466	-0.846043	0.531477	-0.611917
29	-0.234972	-0.824654	0.473272	-0.53078
30	0.26305	-0.242906	-0.137848	-0.0615625
31	0.422376	-0.234128	-0.427694	-0.399554
32	-0.110794	-0.375072	-0.404524	0.381938
33	0.507647	-0.658978	-0.460699	-0.66539
34	0	0	0	0


TF	Unknown
TF Name	Unknown
Gene	CM000681.2_37362014-37363772(+)_1
Motif	CM000681.2_37362014-37363772(+)_1|1|1x0
Family	C2H2 ZF
Species	Unknown
Pos	A	C	G	T
1	-0.776548	-1.04993	0.564687	-1.13428
2	0.572412	-1.03066	-1.04589	-1.09259
3	0.486659	-0.69202	-0.60928	-0.3149
4	0.172142	0.00813495	-0.10282	-0.151514
5	-0.317937	0.38157	-0.40309	-0.144914
6	-0.501771	0.485969	-0.516776	-0.496115
7	0.104972	0.178417	-0.027394	-0.553384
8	0.065677	-0.457681	-0.113462	0.235039
9	-0.598744	-0.893719	0.540466	-0.826039
10	0.129632	-0.329653	0.172675	-0.157501
11	0.487885	-0.494485	-0.3996	-0.68618
12	-0.277484	0.212806	-0.57203	0.196431
13	0.312853	-0.177449	-0.18144	-0.206409
14	0.36183	-0.381322	-0.0733809	-0.357222
15	-0.548164	-0.489946	-0.428009	0.48002
16	-0.459451	-0.623364	0.504684	-0.661099
17	-0.318725	-0.678523	0.480821	-0.545679
18	0.536062	-0.819494	-0.770013	-0.615142
19	-0.459451	-0.623364	0.504684	-0.661099
20	-0.318725	-0.678523	0.480821	-0.545679
21	0.536062	-0.819494	-0.770013	-0.615142
22	0.244898	-0.150977	-0.0140826	-0.245619
23	0.539384	-0.858598	-0.637173	-0.773449
24	-0.42463	-0.414648	-0.573016	0.472997
25	0.312853	-0.177449	-0.18144	-0.206409
26	0.36183	-0.381322	-0.0733809	-0.357222
27	-0.548164	-0.489946	-0.428009	0.48002
28	0.312853	-0.177449	-0.18144	-0.206409
29	0.36183	-0.381322	-0.0733809	-0.357222
30	-0.548164	-0.489946	-0.428009	0.48002
31	0	0	0	0


TF	Unknown
TF Name	Unknown
Gene	CM000681.2_37362014-37363772(+)_1
Motif	CM000681.2_37362014-37363772(+)_1|2|1x0
Family	C2H2 ZF
Species	Unknown
Pos	A	C	G	T
1	-0.714197	-0.856272	0.550266	-0.930498
2	0.514455	-0.695002	-0.580149	-0.575244
3	-0.713359	-1.13792	0.561054	-1.02631
4	-0.265843	-0.4398	0.39769	-0.224754
5	-0.28572	-0.637452	0.426914	-0.237212
6	-0.345389	-1.09699	0.521407	-0.83415
7	0.00962867	-0.277328	0.0728038	0.102786
8	-0.210999	0.228094	-0.185317	0.017601
9	-0.246921	0.0464272	-0.0751932	0.170206
10	0	0	0	0


TF	Unknown
TF Name	Unknown
Gene	CM000681.2_37388295-37389876(+)_1
Motif	CM000681.2_37388295-37389876(+)_1|1|1x0
Family	C2H2 ZF
Species	Unknown
Pos	A	C	G	T
1	-0.859119	-1.05081	0.568055	-1.13092
2	-0.412394	-0.433187	-0.649478	0.480026
3	-0.0877123	0.277741	-0.370498	-0.0648899
4	0.0703675	0.0680503	-0.0734962	-0.0914296
5	-0.361257	-0.287365	-0.313811	0.408793
6	0.339791	-0.206269	-0.183787	-0.270494
7	0.312215	-0.215526	-0.140869	-0.210393
8	0.266594	-0.103797	-0.140807	-0.192495
9	-0.0315874	0.172875	-0.102172	-0.101904
10	0.0212081	-0.0576761	0.0443006	-0.0146059
11	0.0657017	-0.0206733	-0.241209	0.117046
12	-0.163809	0.276601	-0.0928196	-0.210394
13	-0.425846	-0.726709	0.504142	-0.611388
14	0.208617	-0.3679	-0.227679	0.1344
15	-0.293398	-0.488004	-0.15986	0.393399
16	0.232628	-0.20234	-0.063312	-0.0971629
17	-0.135373	-0.579259	0.407063	-0.345576
18	-0.470432	-0.72322	-0.658225	0.512242
19	0.0541526	-0.105601	0.033642	0.00108842
20	-0.224996	-0.237626	-0.205593	0.342986
21	-0.517289	-0.616201	0.505769	-0.602825
22	0.236292	0.0928097	-0.416053	-0.183719
23	-0.718347	-0.99702	0.553805	-0.890489
24	0.565993	-1.07049	-0.875104	-0.998137
25	0.140632	0.00930835	-0.1897	-0.0223499
26	-0.0797169	0.268581	-0.130511	-0.243178
27	-0.539193	-0.560269	0.489395	-0.456158
28	0.236292	0.0928097	-0.416053	-0.183719
29	-0.718347	-0.99702	0.553805	-0.890489
30	0.565993	-1.07049	-0.875104	-0.998137
31	0.106677	-0.105851	-0.0102036	-0.0172355
32	0.185883	0.0571908	-0.153161	-0.206047
33	-0.305224	-0.421876	-0.0409327	0.345609
34	0	0	0	0


TF	Unknown
TF Name	Unknown
Gene	CM000681.2_37412599-37414552(-)_1
Motif	CM000681.2_37412599-37414552(-)_1|1|1x0
Family	C2H2 ZF
Species	Unknown
Pos	A	C	G	T
1	-0.580571	-0.769932	0.533243	-0.813525
2	-0.41158	-0.827236	0.512092	-0.673769
3	0.558725	-1.00728	-0.950115	-0.7712
4	0.160086	0.0820073	-0.0594113	-0.323951
5	-0.911781	-0.597593	-0.830151	0.541209
6	0.541878	-0.780514	-0.817652	-0.699687
7	0.233257	0.0547254	-0.0777368	-0.496794
8	-0.969283	-0.787368	-0.973996	0.559108
9	0.560992	-0.963987	-0.934053	-0.866873
10	0.253982	0.0663024	-0.203944	-0.381795
11	-0.704238	-0.517883	-0.663637	0.516137
12	0.545673	-0.830157	-0.797108	-0.745597
13	0.0724167	-0.109034	0.0275055	-0.0109113
14	-0.504372	-0.399649	-0.286922	0.442793
15	0.41092	-0.292638	-0.29802	-0.386241
16	0.1995	-0.00218144	-0.0809433	-0.227692
17	-0.882848	-0.664731	-0.783054	0.542556
18	0.548671	-0.890503	-0.831625	-0.728921
19	0.351901	0.0154344	-0.346644	-0.576542
20	0.424243	-0.337049	-0.220505	-0.549992
21	0.431349	-0.586087	-0.384192	-0.202136
22	0.305192	0.0919833	-0.419834	-0.438296
23	0.496381	-0.585861	-0.448982	-0.604117
24	0.44927	-0.272405	-0.514458	-0.460406
25	-0.756479	-0.987526	0.562164	-1.13681
26	0.556585	-0.860978	-0.897567	-0.875069
27	0.518671	-0.608196	-0.783284	-0.541198
28	0.126554	-0.163458	0.0250565	-0.0381223
29	0.466382	-0.36249	-0.496642	-0.494077
30	-0.385817	-0.145941	0.237926	0.0586396
31	0.228513	0.0464483	-0.139057	-0.329133
32	-0.739686	-0.864283	-0.795325	0.546667
33	0.572788	-1.07132	-1.05047	-1.06132
34	0.175262	-0.159238	-0.162382	0.0499032
35	-0.392878	-0.198905	-0.338316	0.398616
36	0.375652	-0.575276	-0.46286	0.00633763
37	0.035357	-0.0929272	0.112427	-0.0902602
38	-0.728133	-0.409115	-0.386909	0.478979
39	-1.08439	-0.983324	0.564242	-0.831708
40	0.257052	0.0895609	-0.224359	-0.435286
41	-0.634495	-0.53348	-0.724086	0.516729
42	0.526139	-0.82659	-0.715976	-0.522655
43	0.122782	0.215905	-0.356543	-0.229698
44	0.452492	-0.550268	-0.253081	-0.487629
45	0.409912	-0.398674	-0.246271	-0.333845
46	-0.465133	0.142419	0.305142	-0.60169
47	0.506298	-0.807465	-0.500725	-0.494795
48	-0.178263	-0.471998	0.362039	-0.15632
49	-0.0722906	-0.429632	0.111116	0.173164
50	-0.232605	-0.150508	0.270536	-0.0740833
51	-0.0895902	0.0586931	0.0799767	-0.0759801
52	-0.328417	-0.284027	0.428338	-0.482356
53	-0.51045	0.455358	-0.339363	-0.420034
54	0.27846	-0.175544	-0.173171	-0.117696
55	0	0	0	0


TF	Unknown
TF Name	Unknown
Gene	CM000681.2_37483823-37485230(+)_1
Motif	CM000681.2_37483823-37485230(+)_1|1|1x0
Family	C2H2 ZF
Species	Unknown
Pos	A	C	G	T
1	-0.0276936	0.192554	-0.299226	0.000755875
2	-0.897654	-1.00001	0.56235	-0.910279
3	0.555317	-0.930819	-0.83543	-0.839175
4	0.207428	-0.0660218	-0.0171623	-0.246002
5	-0.30835	-0.296199	-0.335286	0.404951
6	-0.354624	-0.639184	-0.549262	0.48376
7	0.300186	0.107078	-0.392863	-0.495439
8	-0.267974	-0.201802	-0.0602085	0.292603
9	-0.0710311	-0.327041	-0.393962	0.357223
10	0.380206	-0.187196	-0.36226	-0.287399
11	0.0633037	0.0600018	-0.105692	-0.0405123
12	0.404557	-0.271974	-0.21346	-0.501253
13	0.371782	-0.00591595	-0.568101	-0.40968
14	-0.0872354	-0.793845	0.453623	-0.746573
15	0.57363	-1.12534	-1.03711	-1.06186
16	0.107617	-0.157561	0.0348434	-0.0270868
17	0.184926	-0.233152	0.0599652	-0.132811
18	-0.0808483	0.069672	-0.166669	0.118781
19	0.300186	0.107078	-0.392863	-0.495439
20	-0.267974	-0.201802	-0.0602085	0.292603
21	-0.0710311	-0.327041	-0.393962	0.357223
22	0.380206	-0.187196	-0.36226	-0.287399
23	0.0633037	0.0600018	-0.105692	-0.0405123
24	0.404557	-0.271974	-0.21346	-0.501253
25	0.242353	0.0938719	-0.432721	-0.192292
26	-0.757823	-1.04621	0.558655	-0.935962
27	0.570014	-1.12349	-0.921295	-1.04861
28	0.348332	0.0349771	-0.438589	-0.49251
29	0.485118	-0.531621	-0.428306	-0.55715
30	0.511104	-0.545811	-0.674959	-0.585211
31	0.154604	0.0798184	-0.0556358	-0.309018
32	-0.857945	-0.557009	-0.779758	0.533763
33	0.534367	-0.732252	-0.767824	-0.654834
34	0	0	0	0


TF	Unknown
TF Name	Unknown
Gene	CM000681.2_37536877-37537876(+)_1
Motif	CM000681.2_37536877-37537876(+)_1|1|1x0
Family	C2H2 ZF
Species	Unknown
Pos	A	C	G	T
1	-0.776548	-1.04993	0.564687	-1.13428
2	0.572412	-1.03066	-1.04589	-1.09259
3	0.486659	-0.69202	-0.60928	-0.3149
4	0.107195	-0.322243	0.208807	-0.203066
5	-0.4953	0.250438	-0.351249	0.162821
6	0.489763	-0.397495	-0.680744	-0.519404
7	0.133109	-0.164836	-0.0465804	0.0248466
8	0.128622	-0.0218033	-0.035948	-0.105841
9	-0.305915	0.242453	-0.0549501	-0.0571012
10	0.15632	0.14486	-0.416763	-0.10358
11	-0.43595	-0.442942	0.472355	-0.514792
12	0.516081	-0.685819	-0.526558	-0.667925
13	0.175998	-0.452768	0.25797	-0.472955
14	-0.719355	0.505628	-0.751674	-0.368043
15	-0.988461	-0.826914	-0.956811	0.560849
16	-0.429585	-0.6356	0.492607	-0.540927
17	-0.274108	0.168643	-0.172124	0.120819
18	-0.397058	-0.415047	-0.270474	0.427842
19	0	0	0	0


TF	Unknown
TF Name	Unknown
Gene	CM000681.2_37564600-37566379(-)_1
Motif	CM000681.2_37564600-37566379(-)_1|1|1x0
Family	C2H2 ZF
Species	Unknown
Pos	A	C	G	T
1	0.259359	-0.308509	0.12476	-0.445224
2	-0.476065	0.0868156	-0.453262	0.320648
3	-0.868535	-1.13917	-0.787958	0.559801
4	0	0	0	0


TF	Unknown
TF Name	Unknown
Gene	CM000681.2_37564600-37566379(-)_1
Motif	CM000681.2_37564600-37566379(-)_1|2|1x0
Family	C2H2 ZF
Species	Unknown
Pos	A	C	G	T
1	0.279988	-0.3033	-0.150528	-0.0505543
2	0.186726	-0.249879	-0.0794711	0.0283839
3	-0.222354	0.15959	-0.0260163	0.00636626
4	-0.0281698	-0.706939	0.216318	0.0866672
5	-0.447546	-0.142745	-0.167682	0.350946
6	-1.13852	-0.776587	0.560453	-0.90146
7	0.154139	0.0367387	-0.505972	0.0695757
8	-0.35595	-0.247889	0.388285	-0.260207
9	-0.816431	-0.904993	0.554593	-0.863019
10	0.201494	-0.331118	-0.0778326	0.0442208
11	-0.308629	-0.0278823	-0.11758	0.257208
12	-0.5037	-0.516406	-0.280226	0.455974
13	0.180208	-0.0347042	-0.21614	-0.0201906
14	-0.520515	-0.274281	-0.11889	0.38131
15	-0.64507	-0.828791	0.523043	-0.536621
16	0.195469	-0.0775164	-0.156676	-0.0467844
17	-0.157302	0.0577137	-0.0140462	0.0768435
18	-0.638195	-0.583571	0.516801	-0.653498
19	0.0884787	-0.137698	-0.00669636	0.0257349
20	0.0718803	0.0354723	-0.184586	0.0338839
21	-0.148943	-0.0206997	0.166408	-0.0605065
22	0.407156	-0.108162	-0.555468	-0.410579
23	0.511688	-0.811561	-0.344136	-0.840494
24	-0.168645	-0.226762	0.198219	0.0607531
25	0.183729	-0.143352	-0.214337	0.0584463
26	-0.458156	-0.196202	-0.117944	0.352783
27	-0.774179	-0.907661	0.539539	-0.611859
28	0.183472	-0.243428	-0.104207	0.0479379
29	-0.0222524	0.0374722	-0.132979	0.0876363
30	-0.197355	0.0093709	0.0921096	0.0441936
31	-0.0147365	-0.256704	-0.042192	0.196512
32	-0.347994	-0.517565	0.474332	-0.57388
33	-0.136662	-0.503615	-0.465397	0.417291
34	0.111602	-0.315785	-0.0155195	0.0999556
35	-0.0456607	-0.0264573	0.0297429	0.0366353
36	-0.191492	-0.276175	-0.293584	0.3652
37	0.0401455	-0.416107	0.0617502	0.135689
38	-0.397178	-0.49874	-0.148252	0.410161
39	-0.800331	-0.647397	-0.591501	0.526373
40	0.261427	-0.176062	-0.291286	-0.00162999
41	-0.399698	0.0148605	-0.228488	0.295767
42	-0.893367	-0.899991	0.551329	-0.727539
43	0.146096	-0.239939	-0.0657938	0.0663854
44	-0.600887	0.491562	-0.569948	-0.421693
45	-0.813381	-0.797358	0.527413	-0.496827
46	0	0	0	0


TF	Unknown
TF Name	Unknown
Gene	CM000681.2_37611310-37613260(+)_1
Motif	CM000681.2_37611310-37613260(+)_1|1|1x0
Family	C2H2 ZF
Species	Unknown
Pos	A	C	G	T
1	-0.491536	-0.615736	-0.337015	0.473495
2	-0.673205	-1.23372	-0.0913536	0.465248
3	-0.782794	-0.975617	0.430176	0.015654
4	0	0	0	0


TF	Unknown
TF Name	Unknown
Gene	CM000681.2_37611310-37613260(+)_1
Motif	CM000681.2_37611310-37613260(+)_1|2|1x0
Family	C2H2 ZF
Species	Unknown
Pos	A	C	G	T
1	0.371782	-0.00591595	-0.568101	-0.40968
2	-0.0872354	-0.793845	0.453623	-0.746573
3	0.57363	-1.12534	-1.03711	-1.06186
4	0.134671	-0.195452	0.0198795	-0.0213576
5	-0.287698	-0.326321	0.436798	-0.554856
6	-0.2187	-0.542532	-0.347913	0.424893
7	0.00341974	-0.0150201	-0.152565	0.121334
8	-0.274679	0.269303	-0.2242	0.0055503
9	-0.460553	-0.540217	0.464542	-0.345735
10	0.258004	-0.198232	-0.347141	0.0435493
11	-0.329383	0.132607	-0.238235	0.203232
12	-0.531575	-0.715505	0.503102	-0.483498
13	0.338772	0.0249082	-0.555764	-0.317618
14	0.438005	-0.195519	-0.409844	-0.635061
15	-0.599226	-0.784124	0.532364	-0.751942
16	0.0559206	-0.165437	0.0423769	0.0321599
17	0.0815606	0.0451142	-0.103301	-0.0478726
18	-0.283358	-0.253976	0.012905	0.276888
19	-0.00171188	-0.337212	-0.0314077	0.207814
20	-0.0424309	-0.365249	-0.12038	0.279643
21	-0.539379	-0.431842	-0.18933	0.430489
22	0.168232	-0.293688	0.0655906	-0.067857
23	-0.0956138	0.130135	-0.15552	0.060404
24	-0.098124	-0.355472	-0.244665	0.340811
25	0.202413	-0.213663	0.0163997	-0.121262
26	-0.375415	0.403946	-0.353092	-0.221574
27	-0.467773	-0.626595	-0.365936	0.476042
28	-0.803276	-0.940196	0.549062	-0.727085
29	0.263066	-0.52249	-0.29628	0.134062
30	-0.202402	-0.348968	-0.291914	0.382768
31	0.103517	-0.145866	0.0192545	-0.0128758
32	0.201574	-0.0600751	-0.0697147	-0.163143
33	-0.345475	-0.301484	0.0129126	0.305132
34	-0.803276	-0.940196	0.549062	-0.727085
35	0.263066	-0.52249	-0.29628	0.134062
36	-0.202402	-0.348968	-0.291914	0.382768
37	0.103517	-0.145866	0.0192545	-0.0128758
38	0.201574	-0.0600751	-0.0697147	-0.163143
39	-0.345475	-0.301484	0.0129126	0.305132
40	0.163304	-0.0440675	-0.0394164	-0.1386
41	0.0250037	-0.119995	-0.0725689	0.125817
42	-0.148212	-0.212051	0.309462	-0.196384
43	-0.167652	-0.661464	0.447857	-0.52622
44	0.367171	-0.405984	-0.321988	-0.0958852
45	-0.211779	0.00283175	-0.631603	0.331594
46	-0.070037	-0.26707	-0.15719	0.281475
47	-0.298589	-0.572823	-0.329867	0.441207
48	-0.589964	-0.623702	0.0425733	0.380591
49	0	0	0	0


TF	Unknown
TF Name	Unknown
Gene	CM000681.2_37634983-37636504(-)_1
Motif	CM000681.2_37634983-37636504(-)_1|1|1x0
Family	C2H2 ZF
Species	Unknown
Pos	A	C	G	T
1	-0.0907122	-0.351275	0.0710983	0.194585
2	0.078907	-0.532721	-0.156785	0.257801
3	-0.247599	-0.409911	-0.0974951	0.351505
4	0.0466825	-0.0712965	-0.116424	0.104852
5	-0.237487	0.446353	-0.502627	-0.505729
6	-0.421128	0.107434	-0.091573	0.184761
7	-0.52295	-0.748574	0.525335	-0.771099
8	-0.847982	-1.13466	0.564308	-0.928965
9	0.566945	-1.12574	-1.04137	-0.838875
10	-0.0427902	-0.0644061	-0.031751	0.114664
11	0.110766	-0.150478	-0.0323579	0.0310476
12	-0.390855	-0.22531	-0.149102	0.359603
13	0	0	0	0


TF	Unknown
TF Name	Unknown
Gene	CM000681.2_37634983-37636504(-)_1
Motif	CM000681.2_37634983-37636504(-)_1|2|1x0
Family	C2H2 ZF
Species	Unknown
Pos	A	C	G	T
1	0.201694	0.181457	-0.616081	-0.188287
2	-0.990839	-1.04344	0.570483	-1.05601
3	0.57429	-1.12468	-1.0136	-1.1203
4	0.353809	-0.302577	-0.0234459	-0.528866
5	-0.192725	-0.0281716	-0.140786	0.229955
6	-0.0903331	-0.429293	-0.45175	0.391335
7	0.369162	-0.440098	-0.0825566	-0.32752
8	0.0536185	-0.235326	0.00631647	0.104581
9	-0.242166	-0.225836	-0.149924	0.327326
10	0.369162	-0.440098	-0.0825566	-0.32752
11	0.0536185	-0.235326	0.00631647	0.104581
12	-0.242166	-0.225836	-0.149924	0.327326
13	0.111916	-0.725792	-0.0776488	0.225763
14	-0.441467	-0.138495	-0.128305	0.335856
15	-1.00236	-0.981338	0.569067	-1.05171
16	-0.158089	-0.129124	-0.421082	0.339067
17	-0.659831	-0.694968	0.419596	-0.0216084
18	-1.123	-1.05517	0.574243	-1.07176
19	-0.0739697	-0.299271	0.0431391	0.190372
20	0.0715443	-0.341243	0.000647085	0.134701
21	-0.717503	-0.470735	-0.0849506	0.422877
22	0.0958073	-0.311174	0.00782713	0.0957016
23	-0.284453	-0.283225	-0.020008	0.302038
24	-0.207912	0.100593	-0.0367037	0.0794809
25	0	0	0	0


TF	Unknown
TF Name	Unknown
Gene	CM000681.2_37668418-37670166(-)_1
Motif	CM000681.2_37668418-37670166(-)_1|1|1x0
Family	C2H2 ZF
Species	Unknown
Pos	A	C	G	T
1	-0.333802	-0.511245	0.448596	-0.377876
2	-0.70532	-0.952552	0.535542	-0.586031
3	-0.637291	-1.1472	0.551772	-0.867777
4	0.342045	-0.115365	-0.189134	-0.410887
5	-0.177555	0.385492	-0.505272	-0.226357
6	-0.310829	0.237615	-0.195091	0.0587078
7	-0.0305283	-0.511257	0.116711	0.161797
8	-0.202925	-0.714429	0.440129	-0.371382
9	-0.0257605	-0.578145	0.344557	-0.234628
10	0	0	0	0


TF	Unknown
TF Name	Unknown
Gene	CM000681.2_37698042-37699920(-)_1
Motif	CM000681.2_37698042-37699920(-)_1|1|1x0
Family	C2H2 ZF
Species	Unknown
Pos	A	C	G	T
1	0.296378	-0.676906	0.0821492	-0.219929
2	-0.678001	0.283152	-0.44154	0.178681
3	-1.14453	-0.993385	-0.615889	0.554442
4	0	0	0	0


TF	Unknown
TF Name	Unknown
Gene	CM000681.2_37698042-37699920(-)_1
Motif	CM000681.2_37698042-37699920(-)_1|2|1x0
Family	C2H2 ZF
Species	Unknown
Pos	A	C	G	T
1	0.187351	0.150756	-0.605414	-0.0982552
2	-1.03282	-1.12502	0.57395	-1.08095
3	0.573051	-1.1257	-1.03557	-1.03882
4	0.196221	-0.311814	0.0286441	-0.0590253
5	0.0186783	-0.287956	-0.167557	0.245729
6	-0.140087	-0.403639	-0.436196	0.400478
7	-0.756038	-0.901612	0.547528	-0.766474
8	-0.262876	-0.788886	0.206864	0.225657
9	-0.179655	-0.302257	-0.0527667	0.291058
10	0.0216467	-0.261466	0.191854	-0.0727512
11	0.306298	-0.556807	-0.010411	-0.141567
12	-0.474772	0.0175928	-0.0297919	0.22784
13	0.33469	-0.0199896	-0.328701	-0.382292
14	0.406667	-0.418191	-0.270686	-0.274663
15	-0.666001	-0.779985	-0.768558	0.537551
16	0	0	0	0


TF	Unknown
TF Name	Unknown
Gene	CM000681.2_37698042-37699920(-)_1
Motif	CM000681.2_37698042-37699920(-)_1|3|1x0
Family	C2H2 ZF
Species	Unknown
Pos	A	C	G	T
1	0.196315	-0.196184	0.0952602	-0.262242
2	-0.0410804	0.131224	-0.189954	0.0381284
3	-0.162954	-0.19177	-0.172859	0.300635
4	0.125526	-0.271814	-0.0628206	0.102002
5	-0.0252261	-0.131859	-0.0109094	0.128106
6	-0.0381066	-0.276569	0.262133	-0.138839
7	-0.261245	-0.465806	0.423264	-0.337441
8	0.308679	-0.0807625	-0.209862	-0.286199
9	-0.171433	0.332171	-0.304685	-0.166433
10	0.246203	-0.335183	-0.138608	0.0204664
11	-0.374474	-0.34741	0.432874	-0.377753
12	-0.342172	-0.551415	-0.502449	0.469796
13	0.294638	-0.156527	-0.0660394	-0.32523
14	-0.360156	0.317583	-0.361067	0.0213951
15	-1.10439	-1.12263	-1.11936	0.576341
16	0.159677	-0.335364	0.104873	-0.0859174
17	-0.280003	-0.000654317	-0.297308	0.294995
18	-0.675379	-0.579272	-0.668554	0.519941
19	0.283687	-0.338927	-0.0314825	-0.16115
20	0.226464	-0.303657	-0.193795	0.0713323
21	-0.141262	-0.39346	-0.171398	0.342345
22	0.0558958	-0.208048	0.107837	-0.0170859
23	-0.403452	-0.528592	0.259279	0.173852
24	-0.359774	-0.575692	-0.298817	0.44639
25	-0.06547	-0.30386	-0.315535	0.334375
26	0.111245	-0.094685	-0.163336	0.0854357
27	-0.0325674	0.144023	-0.155979	-0.00844117
28	-0.0294315	0.197233	-0.308874	-0.000153314
29	-0.936554	-1.04189	0.565983	-0.949547
30	0.55936	-0.970069	-0.871902	-0.875756
31	0.226637	-0.179895	0.0466789	-0.267178
32	-0.189643	0.0277291	-0.28647	0.248178
33	-0.0491185	-0.334595	-0.426788	0.355994
34	-0.589428	-0.71311	0.518099	-0.598295
35	-0.20848	-0.655385	0.190618	0.206585
36	-0.144571	-0.248735	-0.0367646	0.255354
37	0	0	0	0


TF	Unknown
TF Name	Unknown
Gene	CM000681.2_37738494-37740231(-)_1
Motif	CM000681.2_37738494-37740231(-)_1|1|1x0
Family	C2H2 ZF
Species	Unknown
Pos	A	C	G	T
1	0.10427	-0.0490905	0.0738615	-0.187003
2	-0.18186	-0.294844	-0.120212	0.317384
3	-0.342021	-0.377592	-0.432341	0.440328
4	0.276272	-0.0295831	-0.277567	-0.187811
5	0.306645	-0.25494	-0.139321	-0.159628
6	-0.565595	-0.628083	0.512447	-0.622654
7	0.246721	-0.147968	-0.113129	-0.123115
8	0.241125	-0.0848111	-0.159034	-0.129759
9	-0.013176	0.0768285	-0.0736364	-0.00334591
10	0.0548133	-0.0323579	-0.281585	0.150566
11	-0.269347	-0.466454	0.403552	-0.230607
12	-0.521075	-0.587476	0.503907	-0.603172
13	0.00735907	-0.254042	0.135869	0.0246764
14	0.345421	-0.442336	-0.0621376	-0.25419
15	-0.307124	-0.0481631	-0.100483	0.259712
16	0.233919	-0.34926	0.108703	-0.256091
17	0.319668	-0.26894	-0.158652	-0.167507
18	-0.0571978	0.186864	-0.212879	-0.0117955
19	0.346632	-0.0612714	-0.304906	-0.382375
20	0.510439	-0.670723	-0.452864	-0.710252
21	-0.504428	-0.556503	-0.389066	0.477277
22	-0.942158	-1.1273	0.571672	-1.08895
23	0.528199	-0.91095	-0.374474	-1.0936
24	-0.59241	0.100451	-0.076494	0.216336
25	0.233919	-0.34926	0.108703	-0.256091
26	0.319668	-0.26894	-0.158652	-0.167507
27	-0.0571978	0.186864	-0.212879	-0.0117955
28	0.244891	-0.0569645	-0.12522	-0.21047
29	0.053184	-0.452056	0.284165	-0.227118
30	-0.0681142	-0.270463	-0.0181493	0.217386
31	-0.942158	-1.1273	0.571672	-1.08895
32	0.528199	-0.91095	-0.374474	-1.0936
33	-0.59241	0.100451	-0.076494	0.216336
34	-0.190412	-0.310502	-0.0452374	0.293289
35	-0.202584	-0.442496	-0.0531966	0.327783
36	-0.368057	0.145888	-0.135239	0.15832
37	0.0380971	-0.0971375	-0.00578843	0.049983
38	-0.454531	-0.264717	0.0242754	0.311283
39	-0.744012	-0.743378	0.520596	-0.49042
40	0.242344	0.0925433	-0.381204	-0.222149
41	0.239984	-0.0882312	-0.136997	-0.14469
42	-0.638203	-0.623044	0.519436	-0.648314
43	0.1254	0.0337494	-0.129694	-0.0743751
44	-0.404263	-0.6692	0.497024	-0.600479
45	0.531826	-0.720612	-0.693533	-0.689333
46	0.20146	-0.166914	-0.0491711	-0.0778393
47	-0.0938136	-0.469739	0.365574	-0.271834
48	-0.356968	-0.571052	-0.516009	0.475256
49	0.00225843	-0.0352826	-0.203217	0.160323
50	-0.269772	-0.351862	-0.255676	0.391442
51	-0.0228522	-0.118234	0.136803	-0.0365288
52	-0.0923462	-0.16841	-0.139439	0.252274
53	-0.182973	-0.46455	-0.097269	0.342689
54	-0.121117	-0.24441	0.218514	0.00852649
55	-0.0923462	-0.16841	-0.139439	0.252274
56	-0.182973	-0.46455	-0.097269	0.342689
57	-0.121117	-0.24441	0.218514	0.00852649
58	0	0	0	0


TF	Unknown
TF Name	Unknown
Gene	CM000681.2_37803155-37804049(+)_1
Motif	CM000681.2_37803155-37804049(+)_1|1|1x0
Family	C2H2 ZF
Species	Unknown
Pos	A	C	G	T
1	0.405714	0.000726712	-0.611321	-0.68101
2	0.537795	-0.776262	-0.642735	-0.809256
3	0.556478	-0.809503	-0.976416	-0.860424
4	0.0120319	-0.517517	0.220966	0.00212301
5	-0.0277358	-0.216544	0.193199	-0.0485523
6	-0.628768	0.504273	-0.855774	-0.36454
7	0.371461	-0.0197527	-0.642081	-0.333162
8	0.444546	-0.588329	-0.438996	-0.225599
9	-0.904002	-1.12732	0.57126	-1.12771
10	0.0639629	0.00678409	-0.221123	0.0879854
11	-0.732055	0.476085	-0.47756	-0.310847
12	-1.0535	-0.952483	0.556576	-0.70387
13	0	0	0	0


TF	Unknown
TF Name	Unknown
Gene	CM000681.2_37803155-37804049(+)_1
Motif	CM000681.2_37803155-37804049(+)_1|2|1x0
Family	C2H2 ZF
Species	Unknown
Pos	A	C	G	T
1	0.385938	-0.382716	-0.0700237	-0.518871
2	-0.239505	0.0924522	-0.381526	0.248283
3	-0.496586	-0.875184	-0.838093	0.531837
4	0.290198	-1.12814	0.263453	-0.852039
5	-0.606924	-1.06443	0.171394	0.338996
6	-0.286433	-0.943772	-0.266025	0.451344
7	0.513469	-0.952569	-1.1855	-0.250777
8	-0.290939	-0.991426	-0.825405	0.510112
9	-0.0981556	-0.258458	0.259779	-0.0798667
10	0	0	0	0


TF	Unknown
TF Name	Unknown
Gene	CM000681.2_40013576-40015778(+)_1
Motif	CM000681.2_40013576-40015778(+)_1|1|1x0
Family	C2H2 ZF
Species	Unknown
Pos	A	C	G	T
1	-0.083056	-0.373604	-0.0181512	0.253325
2	-0.183328	-0.295026	-0.110868	0.314435
3	-1.13437	-1.04596	0.564597	-0.776666
4	-0.463462	-0.482903	0.475619	-0.47179
5	-0.0907863	0.135886	-0.302817	0.121667
6	-0.343721	-0.505204	-0.0576334	0.372659
7	-0.453672	-0.395147	0.47023	-0.533401
8	-0.0306386	0.148206	-0.143419	-0.0256502
9	-0.12329	-0.274845	-0.343599	0.354638
10	0.105357	0.0351387	-0.360932	0.0812017
11	-0.472909	-0.451559	0.383974	-0.0511033
12	-0.681578	-0.781334	0.536584	-0.730077
13	-0.134028	-0.258812	0.187849	0.0694171
14	-0.39404	-0.432694	0.0310077	0.333073
15	-0.38639	-0.300057	0.314823	0.0101131
16	0.105357	0.0351387	-0.360932	0.0812017
17	-0.472909	-0.451559	0.383974	-0.0511033
18	-0.681578	-0.781334	0.536584	-0.730077
19	0.231869	-0.0484637	-0.351373	-0.0201104
20	-0.348818	-0.482597	0.418794	-0.221873
21	-0.40398	-0.654681	0.496023	-0.601022
22	0.156414	-0.317955	0.179763	-0.241981
23	-0.147026	0.0658957	-0.149305	0.15053
24	-0.381076	-0.455377	0.0319592	0.333921
25	0.183236	0.0671493	-0.315803	-0.08374
26	0.191257	-0.309306	-0.107994	0.0705148
27	-0.849774	-0.833974	0.548324	-0.750458
28	0.135295	-0.255348	0.121563	-0.121465
29	-0.259753	-0.462758	-0.233909	0.401751
30	-0.272255	-0.374707	-0.074027	0.342519
31	-0.66256	-0.557056	0.527573	-0.867575
32	-0.0280323	0.240895	-0.485315	-0.00260553
33	0.0138703	-0.175781	-0.556261	0.30591
34	0.205065	0.00589601	-0.301084	-0.0540841
35	-0.0381805	-0.424137	0.297311	-0.139885
36	0.00147938	-0.189515	0.193379	-0.102759
37	-0.0740903	-0.233616	-0.008647	0.202105
38	-0.0157417	-0.36123	-0.115035	0.263166
39	-0.301312	-0.307499	0.301535	0.00233361
40	-0.451794	-0.465349	0.479481	-0.540888
41	-0.0795965	0.126601	-0.16026	0.0559889
42	-0.143135	-0.289887	-0.241249	0.341235
43	-0.437013	-0.487988	0.477702	-0.515267
44	-0.304984	0.177299	-0.0982103	0.0801743
45	-0.292037	-0.331675	-0.245949	0.390227
46	0.309206	-0.181967	-0.113389	-0.272402
47	-0.00122371	0.0653097	-0.0330771	-0.0391149
48	-0.177634	-0.0439753	-0.136241	0.230771
49	0.163211	-0.394079	0.218863	-0.314245
50	-0.0280902	-0.612899	0.408913	-0.593761
51	-0.506803	-0.433375	0.0890904	0.320631
52	0.0581511	-0.102249	-0.0385978	0.0612782
53	-0.170244	-0.104596	0.0679039	0.136431
54	-0.226143	-0.367475	0.188926	0.155896
55	-0.096305	-0.0804007	-0.178889	0.231852
56	-0.27729	0.231534	0.0312932	-0.159305
57	-0.657117	-0.423256	0.466575	-0.323863
58	0.0616421	-0.0563722	-0.0481871	0.0311046
59	-0.380386	-0.397522	0.44055	-0.371204
60	-0.394279	-0.652586	0.153842	0.289808
61	0.150356	-0.0979111	-0.15097	0.0341384
62	-0.352108	0.415788	-0.33725	-0.309267
63	-0.515966	-0.532536	0.463736	-0.307297
64	0.361529	-0.133916	-0.326553	-0.305454
65	0.086227	0.0300895	-0.102768	-0.0365186
66	0.325643	-0.142928	-0.108821	-0.414028
67	0	0	0	0


TF	Unknown
TF Name	Unknown
Gene	CM000681.2_40034359-40036663(-)_1
Motif	CM000681.2_40034359-40036663(-)_1|1|1x0
Family	C2H2 ZF
Species	Unknown
Pos	A	C	G	T
1	0.323175	-0.369168	0.0212015	-0.378879
2	-0.107181	-0.3234	0.0158574	0.232135
3	-0.0998146	-0.182607	-0.183061	0.277045
4	-0.110366	-0.335718	-0.408909	0.375255
5	-0.611947	-0.420527	-0.299351	0.458481
6	-0.552786	-0.592896	0.169356	0.298355
7	0.370735	-0.0848773	-0.454282	-0.320578
8	0.40773	-0.428826	-0.256596	-0.286845
9	-1.03124	-1.12432	0.574647	-1.11624
10	0.370735	-0.0848773	-0.454282	-0.320578
11	0.40773	-0.428826	-0.256596	-0.286845
12	-1.03124	-1.12432	0.574647	-1.11624
13	0.0811248	-0.214524	0.0782333	-0.00567004
14	-0.00375302	-0.287783	0.0465244	0.139893
15	-0.00668096	-0.132308	-0.188189	0.212063
16	-0.699161	-0.918785	0.545848	-0.782123
17	-0.0102735	-0.935021	0.444634	-0.908466
18	-0.226063	-0.688731	-0.199102	0.409723
19	0.370735	-0.0848773	-0.454282	-0.320578
20	0.40773	-0.428826	-0.256596	-0.286845
21	-1.03124	-1.12432	0.574647	-1.11624
22	0.267858	-0.123831	-0.0840989	-0.243205
23	-0.0391085	-0.183615	0.0952327	0.073981
24	-0.167052	-0.0393279	-0.0982975	0.206405
25	0.370735	-0.0848773	-0.454282	-0.320578
26	0.40773	-0.428826	-0.256596	-0.286845
27	-1.03124	-1.12432	0.574647	-1.11624
28	-0.606915	-0.954862	0.539882	-0.755971
29	0.0202306	-0.315786	-0.20347	0.265545
30	-0.177825	-0.279326	-0.473046	0.393381
31	0.169408	-0.262346	-0.259742	0.154259
32	-0.585554	-0.667583	-0.504132	0.506788
33	-0.479839	-0.401368	-0.101995	0.394662
34	0.307781	-0.0808128	-0.294835	-0.19978
35	0.333788	-0.282485	-0.240983	-0.126471
36	-1.00362	-1.09239	0.572377	-1.07441
37	0.370735	-0.0848773	-0.454282	-0.320578
38	0.40773	-0.428826	-0.256596	-0.286845
39	-1.03124	-1.12432	0.574647	-1.11624
40	-0.712062	-1.09638	0.557341	-0.930984
41	0.246169	-0.570967	-0.184067	0.118677
42	-0.387602	-0.414178	-0.122138	0.3892
43	-0.781312	-0.860651	0.55139	-0.862636
44	-0.376268	-0.535678	0.463421	-0.418609
45	-0.00447762	-0.0476584	-0.394665	0.233291
46	-0.110366	-0.335718	-0.408909	0.375255
47	-0.611947	-0.420527	-0.299351	0.458481
48	-0.552786	-0.592896	0.169356	0.298355
49	0.370735	-0.0848773	-0.454282	-0.320578
50	0.40773	-0.428826	-0.256596	-0.286845
51	-1.03124	-1.12432	0.574647	-1.11624
52	0.370735	-0.0848773	-0.454282	-0.320578
53	0.40773	-0.428826	-0.256596	-0.286845
54	-1.03124	-1.12432	0.574647	-1.11624
55	-0.606915	-0.954862	0.539882	-0.755971
56	0.0202306	-0.315786	-0.20347	0.265545
57	-0.177825	-0.279326	-0.473046	0.393381
58	-0.387499	-0.73013	0.512731	-0.830438
59	0.223305	-0.139066	-0.325438	0.0527192
60	0.0780889	-0.404077	-0.508719	0.321947
61	0.400617	-0.195926	-0.260694	-0.524361
62	0.563963	-1.09687	-0.750125	-1.10707
63	-0.507816	0.342282	-0.480665	0.0642707
64	0	0	0	0


TF	Unknown
TF Name	Unknown
Gene	CM000681.2_40073594-40074299(-)_1
Motif	CM000681.2_40073594-40074299(-)_1|1|1x0
Family	C2H2 ZF
Species	Unknown
Pos	A	C	G	T
1	0.119825	-0.19198	-0.142221	0.120184
2	-0.451148	-0.132081	-0.370577	0.394862
3	-1.1903	-0.965911	-0.220954	0.508674
4	0	0	0	0


TF	Unknown
TF Name	Unknown
Gene	CM000681.2_40073594-40074299(-)_1
Motif	CM000681.2_40073594-40074299(-)_1|2|1x0
Family	C2H2 ZF
Species	Unknown
Pos	A	C	G	T
1	0.40484	-0.201676	-0.267527	-0.535602
2	0.565987	-1.12261	-0.770071	-1.13298
3	-0.518469	0.345842	-0.490863	0.0631825
4	0	0	0	0


TF	Unknown
TF Name	Unknown
Gene	CM000681.2_40074518-40076312(-)_1
Motif	CM000681.2_40074518-40076312(-)_1|1|1x0
Family	C2H2 ZF
Species	Unknown
Pos	A	C	G	T
1	-0.52494	-0.843111	0.523715	-0.661241
2	0.023028	-0.284232	-0.181528	0.247348
3	-0.151809	-0.244624	-0.421766	0.370514
4	-0.255101	-0.51052	0.442822	-0.439639
5	0.234241	-0.311532	-0.115779	0.01328
6	-0.103709	-0.0593329	-0.174665	0.223045
7	-0.608112	-0.808941	0.53035	-0.683975
8	0.0110397	-0.834569	0.427017	-0.810286
9	-0.193812	-0.616885	-0.169158	0.387565
10	0.348612	-0.0680093	-0.405801	-0.283539
11	0.384477	-0.380487	-0.222996	-0.250657
12	-0.903978	-0.989096	0.564478	-0.981701
13	0.248739	-0.109429	-0.0730979	-0.218588
14	-0.0347727	-0.166913	0.0880717	0.0686387
15	-0.150729	-0.0339355	-0.0878585	0.190768
16	0.236917	0.0333981	-0.207195	-0.241115
17	-0.654688	-0.290416	-0.545974	0.474464
18	-0.964018	-1.11577	0.569796	-0.995006
19	0.101733	-0.208083	-0.0342917	0.0765094
20	-0.107056	-0.0962172	-0.153304	0.234167
21	-0.421236	-0.464952	-0.200769	0.422958
22	0.167259	-0.0967093	-0.233986	0.0593227
23	-0.705638	-0.805387	0.531487	-0.608276
24	-0.799501	-1.13382	0.565147	-1.02789
25	0.348612	-0.0680093	-0.405801	-0.283539
26	0.384477	-0.380487	-0.222996	-0.250657
27	-0.903978	-0.989096	0.564478	-0.981701
28	-0.616893	-0.968326	0.543876	-0.81708
29	0.231411	-0.515796	-0.162006	0.11483
30	-0.343745	-0.368047	-0.101	0.366579
31	-0.681991	-0.75454	0.53666	-0.756356
32	-0.326779	-0.472547	0.44105	-0.365497
33	-0.000282078	-0.0397675	-0.357078	0.217138
34	-0.0912846	-0.297352	-0.364279	0.352777
35	-0.542567	-0.367529	-0.256723	0.436255
36	-0.494696	-0.531373	0.165646	0.283605
37	0.167259	-0.0967093	-0.233986	0.0593227
38	-0.705638	-0.805387	0.531487	-0.608276
39	-0.799501	-1.13382	0.565147	-1.02789
40	0.348612	-0.0680093	-0.405801	-0.283539
41	0.384477	-0.380487	-0.222996	-0.250657
42	-0.903978	-0.989096	0.564478	-0.981701
43	-0.675083	-1.00882	0.552411	-0.910758
44	-0.0698374	-0.313507	-0.413484	0.357319
45	-0.213151	-0.65085	-0.688283	0.47121
46	-0.329155	-0.642464	0.494035	-0.734188
47	0.207703	-0.123656	-0.294079	0.0517159
48	0.0803924	-0.36051	-0.456197	0.303382
49	0.286962	-0.0683765	-0.264083	-0.177162
50	0.311857	-0.251676	-0.213726	-0.109014
51	-0.879451	-0.960627	0.561674	-0.944185
52	0	0	0	0


TF	Unknown
TF Name	Unknown
Gene	CM000681.2_42078540-42081294(+)_1
Motif	CM000681.2_42078540-42081294(+)_1|1|1x0
Family	C2H2 ZF
Species	Unknown
Pos	A	C	G	T
1	-1.00781	-0.862044	-0.107561	0.474766
2	-0.20637	0.0432903	-0.0514028	0.141461
3	-0.940744	-1.12999	0.568981	-0.980462
4	0	0	0	0


TF	Unknown
TF Name	Unknown
Gene	CM000681.2_42078540-42081294(+)_1
Motif	CM000681.2_42078540-42081294(+)_1|2|1x0
Family	C2H2 ZF
Species	Unknown
Pos	A	C	G	T
1	0.561207	-0.798053	-1.13776	-0.895857
2	-0.238262	-0.268268	-0.273152	0.371054
3	-0.170182	-0.567836	0.446378	-0.587159
4	0	0	0	0


TF	Unknown
TF Name	Unknown
Gene	CM000681.2_42078540-42081294(+)_1
Motif	CM000681.2_42078540-42081294(+)_1|3|1x0
Family	C2H2 ZF
Species	Unknown
Pos	A	C	G	T
1	-0.546787	-0.727491	0.532135	-0.90784
2	-0.381301	-0.966347	-0.42149	0.491002
3	-0.568104	-1.14896	0.550008	-0.956603
4	0	0	0	0


TF	Unknown
TF Name	Unknown
Gene	CM000681.2_42078540-42081294(+)_1
Motif	CM000681.2_42078540-42081294(+)_1|4|1x0
Family	C2H2 ZF
Species	Unknown
Pos	A	C	G	T
1	0.108676	-0.325703	0.212292	-0.212613
2	-0.988658	0.5639	-0.794397	-1.13507
3	-0.272582	-0.845587	-0.2024	0.430716
4	0	0	0	0


TF	Unknown
TF Name	Unknown
Gene	CM000681.2_42078540-42081294(+)_1
Motif	CM000681.2_42078540-42081294(+)_1|5|1x0
Family	C2H2 ZF
Species	Unknown
Pos	A	C	G	T
1	0.00654466	0.0605055	-0.184891	0.0726286
2	-0.489349	-0.333275	0.426152	-0.264473
3	0.105643	-0.166107	-0.0210937	0.0373659
4	0.0970851	-0.131049	0.0203489	-0.0168231
5	-0.007257	-0.271409	0.0594645	0.125332
6	-0.0260192	-0.216417	-0.116254	0.226716
7	0.193295	0.0274795	-0.0761557	-0.27172
8	-0.000459247	-0.194834	-0.0949654	0.192835
9	0.198108	-0.246135	-0.0749194	0.00564211
10	0.569112	-0.914335	-1.01647	-1.12986
11	0.139474	-0.477197	-0.604377	0.30949
12	-0.225967	0.0905484	0.144947	-0.10922
13	0	0	0	0


TF	Unknown
TF Name	Unknown
Gene	CM000681.2_42078540-42081294(+)_1
Motif	CM000681.2_42078540-42081294(+)_1|6|1x0
Family	C2H2 ZF
Species	Unknown
Pos	A	C	G	T
1	-0.044916	-0.340516	0.280794	-0.135036
2	-0.00024378	-0.798246	-0.368081	0.38255
3	-0.603069	-0.295333	-0.530981	0.469752
4	-0.0368103	-0.130257	-0.031885	0.149583
5	-0.50285	-0.516148	0.0585622	0.349626
6	-0.637621	-0.72015	0.503134	-0.404512
7	0.35871	0.0759116	-0.448346	-0.772736
8	-0.623809	0.415397	-0.718494	-0.0139156
9	0.572841	-1.12613	-0.999316	-1.06898
10	-0.687849	-0.870863	0.552192	-1.02642
11	0.554301	-0.980676	-0.748472	-0.874373
12	-0.00104272	-0.0158846	-0.156337	0.127306
13	-0.420967	-0.464856	0.228975	0.199628
14	-0.331488	-0.653661	0.485198	-0.592517
15	-0.0742933	-0.49929	0.332027	-0.159564
16	-0.133917	-0.133823	0.285556	-0.221459
17	-0.110394	-0.219055	0.00254193	0.208096
18	-0.215891	-0.0627488	0.248935	-0.123596
19	0	0	0	0


TF	Unknown
TF Name	Unknown
Gene	CM000681.2_42078540-42081294(+)_1
Motif	CM000681.2_42078540-42081294(+)_1|7|1x0
Family	C2H2 ZF
Species	Unknown
Pos	A	C	G	T
1	0.0840622	-0.360232	0.0839379	0.0557374
2	-0.237372	-1.36408	0.334893	0.0848034
3	-0.154702	-0.207954	-0.075013	0.264535
4	0	0	0	0


TF	Unknown
TF Name	Unknown
Gene	CM000681.2_42078540-42081294(+)_1
Motif	CM000681.2_42078540-42081294(+)_1|8|1x0
Family	C2H2 ZF
Species	Unknown
Pos	A	C	G	T
1	0.188702	-0.323127	0.109271	-0.158316
2	0.518591	-0.911032	-0.306989	-1.07834
3	0.035241	0.209451	-0.260944	-0.126468
4	0.075605	-0.153394	0.0255917	0.0198257
5	-0.144922	-0.15446	0.0590963	0.157532
6	-0.0816354	-0.255487	0.0112691	0.201341
7	-0.0440339	0.317985	-0.431725	-0.189274
8	-0.740272	-1.14101	0.557958	-0.879021
9	0.55044	-0.976245	-0.708736	-0.832395
10	0.206762	-0.133072	-0.0358859	-0.134625
11	-0.0622372	-0.412987	-0.0131815	0.249694
12	-0.2941	-0.713712	-0.393615	0.461593
13	0	0	0	0


TF	Unknown
TF Name	Unknown
Gene	CM000681.2_42224313-42226413(+)_1
Motif	CM000681.2_42224313-42226413(+)_1|1|1x0
Family	C2H2 ZF
Species	Unknown
Pos	A	C	G	T
1	-0.299376	-0.875073	-0.0830522	0.404633
2	-0.210264	0.162942	-0.00321076	-0.0287795
3	-0.815484	-1.18486	0.514109	-0.288167
4	0	0	0	0


TF	Unknown
TF Name	Unknown
Gene	CM000681.2_42224313-42226413(+)_1
Motif	CM000681.2_42224313-42226413(+)_1|2|1x0
Family	C2H2 ZF
Species	Unknown
Pos	A	C	G	T
1	0.467215	-1.23175	-0.167564	-0.482641
2	-0.759393	-0.867884	-0.647022	0.539704
3	0.0416452	-0.418317	0.219056	-0.0646378
4	0	0	0	0


TF	Unknown
TF Name	Unknown
Gene	CM000681.2_42224313-42226413(+)_1
Motif	CM000681.2_42224313-42226413(+)_1|3|1x0
Family	C2H2 ZF
Species	Unknown
Pos	A	C	G	T
1	-0.790873	-0.641596	0.152732	0.340136
2	-0.29438	-1.20659	-0.490933	0.492375
3	-0.634258	-1.14603	0.548701	-0.798922
4	0	0	0	0


TF	Unknown
TF Name	Unknown
Gene	CM000681.2_42224313-42226413(+)_1
Motif	CM000681.2_42224313-42226413(+)_1|4|1x0
Family	C2H2 ZF
Species	Unknown
Pos	A	C	G	T
1	0.277644	-0.593602	-0.270439	0.118412
2	-0.107794	0.263789	-0.261002	-0.0778569
3	-0.690759	-1.18341	0.515559	-0.343896
4	0	0	0	0


TF	Unknown
TF Name	Unknown
Gene	CM000681.2_42224313-42226413(+)_1
Motif	CM000681.2_42224313-42226413(+)_1|5|1x0
Family	C2H2 ZF
Species	Unknown
Pos	A	C	G	T
1	0.448942	-0.322193	-0.293323	-0.691853
2	-0.402483	-0.787648	-1.17087	0.528097
3	0.229261	-0.339831	-0.333869	0.14107
4	0	0	0	0


TF	Unknown
TF Name	Unknown
Gene	CM000681.2_42224313-42226413(+)_1
Motif	CM000681.2_42224313-42226413(+)_1|6|1x0
Family	C2H2 ZF
Species	Unknown
Pos	A	C	G	T
1	-0.0029131	0.0972265	-0.358175	0.119724
2	-1.14272	-0.853081	0.55625	-0.725399
3	0.180144	-0.324165	-0.0550521	0.0534363
4	0.20641	-0.0593127	-0.168455	-0.0753556
5	-0.0142623	0.163171	-0.222063	-0.0102963
6	-0.384619	-0.403116	0.145894	0.253588
7	0.25565	-0.231155	-0.0800114	-0.108232
8	-0.488948	-0.438919	-0.122507	0.407803
9	-0.0563185	-0.660039	0.365739	-0.235433
10	0.0897858	-0.311456	0.209744	-0.179572
11	-0.19815	-0.960409	0.146215	0.268701
12	-0.238703	-0.225203	-0.0499813	0.286943
13	0	0	0	0


TF	Unknown
TF Name	Unknown
Gene	CM000681.2_42224313-42226413(+)_1
Motif	CM000681.2_42224313-42226413(+)_1|7|1x0
Family	C2H2 ZF
Species	Unknown
Pos	A	C	G	T
1	0.391762	0.01148	-0.563231	-0.628669
2	0.526298	-0.707599	-0.582217	-0.73858
3	0.546971	-0.735682	-0.892413	-0.783497
4	-0.772212	-0.96918	0.562373	-1.1366
5	0.564274	-1.08773	-0.837826	-0.973326
6	-0.00204886	-0.0180223	-0.169183	0.136086
7	-0.000823219	-0.322086	0.137098	0.062344
8	-0.0502534	-0.534441	0.403296	-0.543442
9	0.00537439	-0.509889	0.311314	-0.200304
10	-0.521832	-0.660157	0.500122	-0.498375
11	-0.367636	-0.716966	0.0888603	0.332876
12	0.0172938	-0.0422178	-0.149905	0.12837
13	0	0	0	0


TF	Unknown
TF Name	Unknown
Gene	CM000681.2_42224313-42226413(+)_1
Motif	CM000681.2_42224313-42226413(+)_1|8|1x0
Family	C2H2 ZF
Species	Unknown
Pos	A	C	G	T
1	0.120076	-0.894629	0.291655	-0.224197
2	-0.739412	-1.1708	-0.424668	0.528168
3	-0.854329	-1.13921	-0.516572	0.541976
4	0	0	0	0


TF	Unknown
TF Name	Unknown
Gene	CM000681.2_43534832-43535684(+)_1
Motif	CM000681.2_43534832-43535684(+)_1|1|1x0
Family	C2H2 ZF
Species	Unknown
Pos	A	C	G	T
1	0.103547	-0.183535	0.147158	-0.172572
2	-0.617131	-1.18153	0.517445	-0.397067
3	-0.93548	-0.841253	-1.09841	0.563497
4	0.264553	-0.198257	0.0193054	-0.316798
5	-0.703232	-0.840468	0.516055	-0.42459
6	-0.754371	-0.512669	-0.80048	0.526146
7	0.103547	-0.183535	0.147158	-0.172572
8	-0.617131	-1.18153	0.517445	-0.397067
9	-0.93548	-0.841253	-1.09841	0.563497
10	0.276429	-0.403017	0.103067	-0.349748
11	-0.666004	-1.06678	0.531631	-0.526821
12	-0.607898	-0.895901	-0.906481	0.544344
13	0	0	0	0


TF	Unknown
TF Name	Unknown
Gene	CM000681.2_43534832-43535684(+)_1
Motif	CM000681.2_43534832-43535684(+)_1|2|1x0
Family	C2H2 ZF
Species	Unknown
Pos	A	C	G	T
1	0.0987719	-0.353546	0.213758	-0.17674
2	-0.970423	-1.16053	0.538437	-0.433044
3	-0.878221	-0.607444	-0.95301	0.545219
4	0	0	0	0


TF	Unknown
TF Name	Unknown
Gene	CM000681.2_43534832-43535684(+)_1
Motif	CM000681.2_43534832-43535684(+)_1|3|1x0
Family	C2H2 ZF
Species	Unknown
Pos	A	C	G	T
1	-0.0797766	-0.238167	0.256148	-0.10441
2	-0.114889	-1.24815	-0.453119	0.450818
3	0.402564	0.0180981	-0.520466	-0.889363
4	0	0	0	0


TF	Unknown
TF Name	Unknown
Gene	CM000681.2_43846910-43848638(+)_1
Motif	CM000681.2_43846910-43848638(+)_1|1|1x0
Family	C2H2 ZF
Species	Unknown
Pos	A	C	G	T
1	-0.00479414	-0.0543426	-0.27599	0.203827
2	-0.410033	-0.518379	-0.391428	0.46267
3	-0.0346438	-0.160533	0.176077	-0.0526948
4	0.101257	-0.442918	0.0938177	0.0552434
5	-0.362313	0.225621	-0.242088	0.117906
6	-0.60972	-0.426082	-0.843571	0.510023
7	0.125922	0.0354015	-0.475186	0.0947827
8	-0.66009	-0.632567	0.444546	-0.116327
9	-0.997768	-1.12637	0.572604	-1.06029
10	0.278678	-0.111498	-0.0805004	-0.304564
11	-0.186523	0.00329084	-0.255142	0.25184
12	-0.0253065	0.122443	-0.304566	0.0916551
13	-0.188563	-0.331345	0.347973	-0.182025
14	-0.266672	-0.484941	-0.190967	0.395717
15	0.128805	-0.384179	0.172028	-0.121574
16	0.101257	-0.442918	0.0938177	0.0552434
17	-0.362313	0.225621	-0.242088	0.117906
18	-0.60972	-0.426082	-0.843571	0.510023
19	0.125922	0.0354015	-0.475186	0.0947827
20	-0.66009	-0.632567	0.444546	-0.116327
21	-0.997768	-1.12637	0.572604	-1.06029
22	0.278678	-0.111498	-0.0805004	-0.304564
23	-0.186523	0.00329084	-0.255142	0.25184
24	-0.0253065	0.122443	-0.304566	0.0916551
25	-0.369998	-0.644029	0.440773	-0.231131
26	-0.224153	-0.289455	-0.0775635	0.312437
27	-0.282655	-0.422728	-0.0448379	0.342161
28	0.199146	-0.115195	-0.280374	0.0518657
29	-0.591735	-0.507561	-0.283112	0.464214
30	-0.819703	-0.885333	0.548474	-0.738417
31	0.101257	-0.442918	0.0938177	0.0552434
32	-0.362313	0.225621	-0.242088	0.117906
33	-0.60972	-0.426082	-0.843571	0.510023
34	0.125922	0.0354015	-0.475186	0.0947827
35	-0.66009	-0.632567	0.444546	-0.116327
36	-0.997768	-1.12637	0.572604	-1.06029
37	0.101257	-0.442918	0.0938177	0.0552434
38	-0.362313	0.225621	-0.242088	0.117906
39	-0.60972	-0.426082	-0.843571	0.510023
40	-0.00479414	-0.0543426	-0.27599	0.203827
41	-0.410033	-0.518379	-0.391428	0.46267
42	-0.0346438	-0.160533	0.176077	-0.0526948
43	0.205226	-0.0603472	0.0328991	-0.349735
44	-0.383019	-0.385166	0.402418	-0.188314
45	-0.277027	-0.373413	-0.409238	0.424656
46	0	0	0	0


TF	Unknown
TF Name	Unknown
Gene	CM000681.2_43872557-43874162(-)_1
Motif	CM000681.2_43872557-43874162(-)_1|1|1x0
Family	C2H2 ZF
Species	Unknown
Pos	A	C	G	T
1	0.17667	-0.0871326	-0.155746	-0.00826781
2	-0.25353	-0.278095	-0.208164	0.360951
3	-0.255002	-0.204061	0.0189208	0.249072
4	0.198776	-0.33502	0.0521688	-0.0811459
5	-0.265477	-0.451464	0.195607	0.186047
6	-0.815632	-0.855998	0.551606	-0.834095
7	0.39017	-0.151511	-0.421526	-0.337256
8	0.0341349	-0.367545	-0.0929632	0.225808
9	0.0982467	-0.233466	0.0143801	0.0524313
10	0.0969275	-0.260455	-0.00937169	0.0871891
11	-0.0379859	-0.0219279	0.025067	0.0308304
12	-0.145502	-0.216315	-0.230872	0.320006
13	0.140256	-0.0886961	-0.191527	0.0645108
14	-0.225956	0.371036	-0.268052	-0.287034
15	-0.431869	-0.545592	0.455822	-0.310757
16	0.330142	-0.28818	-0.0203382	-0.406633
17	0.221279	-0.17802	-0.0271454	-0.135254
18	-0.00874735	0.162965	-0.119698	-0.0939383
19	0.266836	-0.198045	-0.143511	-0.0974401
20	-0.310202	-0.182908	-0.206376	0.348772
21	-0.716743	-0.760718	0.53668	-0.713175
22	-0.227729	-0.2295	-0.0465352	0.283337
23	-0.526505	0.352403	-0.0991803	-0.183412
24	-0.110687	0.063579	0.165293	-0.218846
25	0.072227	0.106218	-0.2413	-0.0140063
26	-0.412609	-0.147229	-0.193584	0.354197
27	-0.762331	-0.758049	0.538681	-0.708326
28	0.256909	0.00305751	-0.0992657	-0.408417
29	-0.285809	0.0733609	-0.249012	0.239179
30	-0.720388	-0.83398	-0.836733	0.546225
31	-0.0766236	-0.338527	0.179917	0.0754855
32	-0.0289878	-0.774966	0.398721	-0.406519
33	-0.565983	-0.241269	0.0593646	0.302787
34	0.135493	0.0373217	-0.416495	0.0647802
35	-0.280173	-0.189811	0.34216	-0.200112
36	-0.622422	-0.696478	0.524035	-0.661379
37	0.283223	-0.450374	-0.0433529	-0.0857412
38	0.00488969	-0.149495	-0.0258342	0.126346
39	-0.505812	-0.505431	-0.235228	0.446208
40	-0.955727	-1.05169	0.568749	-1.01853
41	-0.471424	-1.08274	0.544749	-1.13006
42	-0.855893	-1.13602	-0.87931	0.562947
43	0	0	0	0


TF	Unknown
TF Name	Unknown
Gene	CM000681.2_43913389-43915294(-)_1
Motif	CM000681.2_43913389-43915294(-)_1|1|1x0
Family	C2H2 ZF
Species	Unknown
Pos	A	C	G	T
1	0.24581	0.0401204	-0.286397	-0.204205
2	-0.505311	-0.333557	-0.487866	0.462175
3	-1.10759	-1.12407	0.574897	-1.04909
4	0	0	0	0


TF	Unknown
TF Name	Unknown
Gene	CM000681.2_43913389-43915294(-)_1
Motif	CM000681.2_43913389-43915294(-)_1|2|1x0
Family	C2H2 ZF
Species	Unknown
Pos	A	C	G	T
1	0.243049	-0.186049	-0.0747121	-0.12122
2	-0.320846	-0.167702	-0.385392	0.385768
3	-0.55482	-0.751723	-0.618201	0.518944
4	0.0535571	-0.192151	-0.145783	0.17939
5	0.116594	-0.0768667	-0.0493575	-0.0169672
6	-0.527533	-0.128497	-0.154563	0.353872
7	0.167417	-0.0517484	-0.308182	0.060758
8	0.109086	-0.0526028	0.0485556	-0.148594
9	0.361297	-0.145125	-0.210514	-0.431235
10	0.278184	0.0812395	-0.455128	-0.262694
11	0.475403	-0.617859	-0.368337	-0.465258
12	-1.07972	-0.869424	0.567393	-1.05265
13	0.114265	-0.212881	-0.123861	0.12537
14	0.257333	-0.34685	-0.113942	-0.0122129
15	-0.759548	-0.705642	-0.35137	0.502947
16	0.273534	0.0663496	-0.182924	-0.52089
17	-0.885947	-0.617495	-0.887657	0.543966
18	0.567741	-1.02903	-0.969479	-0.986691
19	-0.0606308	-0.000907753	-0.113087	0.134062
20	-0.581519	0.446709	-0.446703	-0.234133
21	-1.00605	-0.784625	0.540221	-0.57178
22	0.31873	0.0908588	-0.456156	-0.475887
23	0.510742	-0.645925	-0.499633	-0.665437
24	0.46558	-0.305724	-0.564423	-0.506653
25	-0.0605297	-0.220398	-0.0854482	0.232156
26	-0.626837	0.451506	-0.459739	-0.230073
27	-0.801391	-0.800051	0.527066	-0.497683
28	0.166517	0.195006	-0.430385	-0.22568
29	0.422558	-0.446736	-0.282065	-0.32387
30	-1.12806	-1.04671	0.570908	-0.948455
31	-0.0619639	-0.124775	-0.139643	0.219493
32	-0.201807	-0.796566	0.479406	-0.70754
33	-0.632633	-0.779886	-0.482903	0.514822
34	0.0818659	-0.337646	-0.109779	0.192106
35	-0.448915	-0.533682	0.448802	-0.266764
36	-0.407515	-0.61165	-0.534228	0.48741
37	0.00232676	-0.368538	0.20274	-0.0124747
38	-0.291493	-0.658412	0.15381	0.26584
39	-0.787799	-0.292465	-0.480399	0.476572
40	0.184456	-0.0815806	-0.198203	0.00368214
41	-0.00230444	-0.0424701	0.00439928	0.0367376
42	0.393368	-0.207516	-0.22398	-0.510059
43	0	0	0	0


TF	Unknown
TF Name	Unknown
Gene	CM000681.2_43965787-43967353(+)_1
Motif	CM000681.2_43965787-43967353(+)_1|1|1x0
Family	C2H2 ZF
Species	Unknown
Pos	A	C	G	T
1	-0.0448185	-0.61701	-0.414302	0.392926
2	-0.455199	-0.738574	-0.563946	0.504322
3	-0.351577	-0.93804	-0.787594	0.515413
4	-0.109545	-0.964479	0.363249	-0.0934791
5	-0.537593	0.0880668	-0.820196	0.368083
6	-1.13482	0.564155	-0.978055	-0.807371
7	0	0	0	0


TF	Unknown
TF Name	Unknown
Gene	CM000681.2_43965787-43967353(+)_1
Motif	CM000681.2_43965787-43967353(+)_1|2|1x0
Family	C2H2 ZF
Species	Unknown
Pos	A	C	G	T
1	-0.0140877	-0.389233	0.0846836	0.148762
2	-0.335973	0.279803	-0.232792	0.0207708
3	-0.407982	-0.0392899	-0.679968	0.395622
4	-0.0665036	-0.0201359	0.0160922	0.0605239
5	0.334455	-0.433311	-0.218012	-0.0625037
6	-0.346028	-0.205295	0.181771	0.148033
7	0.285307	-0.13719	-0.301499	-0.0744221
8	-0.348519	-0.420713	-0.287645	0.424322
9	0.519763	-0.718555	-0.581657	-0.624722
10	-0.0140877	-0.389233	0.0846836	0.148762
11	-0.335973	0.279803	-0.232792	0.0207708
12	-0.407982	-0.0392899	-0.679968	0.395622
13	-0.0573164	0.0660354	-0.124544	0.0823311
14	-0.467137	0.323979	-0.217477	-0.0248807
15	-0.41667	-0.410694	0.350944	-0.00662302
16	-0.33035	-0.593178	0.444856	-0.307787
17	-0.640038	-0.912057	-0.0374937	0.436353
18	-0.372759	-0.413016	-0.476001	0.455694
19	0.142693	-0.29154	0.0829939	-0.0509015
20	-0.269071	0.243033	-0.21573	0.0427044
21	-0.198367	-0.470352	-0.294808	0.401552
22	-0.108144	-0.448792	0.240079	0.0517357
23	-0.480871	0.511175	-0.645299	-0.702197
24	-0.540981	0.455796	-0.330762	-0.409955
25	0.255822	-0.0400434	-0.257305	-0.134992
26	-0.87465	-0.917304	-0.82811	0.555942
27	0.568205	-1.06344	-1.03663	-0.914894
28	-0.599657	-0.736359	0.519297	-0.586441
29	-0.492592	-0.625749	0.210615	0.259473
30	-0.296804	-0.199359	-0.152906	0.334453
31	0.255067	-0.283998	-0.10625	-0.0467853
32	-0.294227	0.0913958	-0.228914	0.222081
33	-0.511855	-0.454257	-0.286552	0.450862
34	0.0849358	0.196952	-0.0891134	-0.402641
35	-0.52552	-0.431562	-0.430178	0.471326
36	0.131099	-0.240854	-0.080023	0.093978
37	0.252445	0.0567836	-0.448755	-0.144985
38	-0.897079	-1.12953	0.569441	-1.0532
39	0.571973	-1.06093	-1.00393	-1.08764
40	0	0	0	0


TF	Unknown
TF Name	Unknown
Gene	CM000681.2_43996076-43997471(+)_1
Motif	CM000681.2_43996076-43997471(+)_1|1|1x0
Family	C2H2 ZF
Species	Unknown
Pos	A	C	G	T
1	0.22993	-0.172096	0.0151054	-0.226354
2	-0.463605	-0.0859095	-0.338193	0.375958
3	-0.815546	-0.909372	0.549866	-0.752424
4	-0.148501	-0.261685	0.281695	-0.0812985
5	0.41358	-0.530683	-0.392117	-0.149801
6	-0.709404	-0.724922	-0.231726	0.48142
7	0.222218	-0.332928	-0.162013	0.0714
8	0.129225	-0.369163	0.0358756	0.0568761
9	-0.313574	-0.52451	-0.164449	0.40322
10	0.12821	-0.253359	0.0757511	-0.0419054
11	-0.231182	0.218814	-0.18431	0.0427819
12	-0.158804	-0.397803	-0.243548	0.368357
13	-0.214319	-0.23469	0.101122	0.188874
14	-0.163476	0.304466	-0.0945929	-0.306697
15	-0.0946743	0.132005	-0.102479	0.0215444
16	-0.765226	-1.01012	0.563179	-1.13579
17	-0.649727	-0.669572	-0.780516	0.530996
18	0.548841	-0.860478	-0.898345	-0.705404
19	0.0815409	-0.424993	0.256532	-0.21297
20	-0.426874	-0.397673	0.253362	0.156379
21	-0.501148	-0.544255	-0.635321	0.500709
22	0.229089	-0.244599	-0.0884077	-0.0361551
23	-0.2532	0.0856552	-0.195807	0.200491
24	-0.427933	-0.377321	-0.229955	0.418026
25	0.20896	-0.126086	0.066321	-0.328772
26	-0.536126	-0.4056	-0.604266	0.486752
27	-0.830851	-0.927181	0.555975	-0.863783
28	0.228674	0.0567431	-0.387484	-0.120555
29	-0.736244	-0.940502	0.552416	-0.873429
30	0.555652	-0.879216	-0.829125	-0.902687
31	0.152407	-0.195425	0.169097	-0.331671
32	-0.352052	-0.395895	-0.327922	0.428711
33	-0.419569	-0.597599	-0.484829	0.482785
34	0	0	0	0


TF	Unknown
TF Name	Unknown
Gene	CM000681.2_44010213-44011461(+)_1
Motif	CM000681.2_44010213-44011461(+)_1|1|1x0
Family	C2H2 ZF
Species	Unknown
Pos	A	C	G	T
1	0.296874	-0.565293	0.144643	-0.453777
2	-0.799734	-0.603752	-0.664472	0.528383
3	-0.691349	-1.03266	-1.13893	0.560036
4	0	0	0	0


TF	Unknown
TF Name	Unknown
Gene	CM000681.2_44010213-44011461(+)_1
Motif	CM000681.2_44010213-44011461(+)_1|2|1x0
Family	C2H2 ZF
Species	Unknown
Pos	A	C	G	T
1	-1.01727	-1.12452	0.574446	-1.12354
2	-0.23136	0.153471	-0.323183	0.180123
3	-0.294087	-0.34174	-0.35763	0.414602
4	0.0241983	-0.378832	0.118567	0.0830701
5	0.082194	-0.141069	-0.134833	0.125769
6	-0.163171	-0.0841678	-0.205985	0.271159
7	0.229369	-0.0557881	-0.0857008	-0.219069
8	-0.061416	0.149363	-0.212477	0.0446636
9	-0.0566242	0.0493499	-0.0881935	0.073968
10	0	0	0	0


TF	Unknown
TF Name	Unknown
Gene	CM000681.2_44010213-44011461(+)_1
Motif	CM000681.2_44010213-44011461(+)_1|3|1x0
Family	C2H2 ZF
Species	Unknown
Pos	A	C	G	T
1	0.260266	-0.207807	0.0101489	-0.270979
2	-0.563694	-0.123948	-0.417678	0.413798
3	-1.01956	-1.1288	0.570174	-0.946063
4	0.234952	-0.166916	-0.163166	-0.0387817
5	-0.280442	-0.489442	0.0855669	0.286444
6	0.0806312	-0.204517	-0.0208638	0.0858125
7	-0.0616359	-0.376013	-0.320242	0.348934
8	-0.0816849	-0.0763908	-0.163259	0.216454
9	-0.129517	-0.0982003	-0.136897	0.238198
10	0	0	0	0


TF	Unknown
TF Name	Unknown
Gene	CM000681.2_44031800-44033027(+)_1
Motif	CM000681.2_44031800-44033027(+)_1|1|1x0
Family	C2H2 ZF
Species	Unknown
Pos	A	C	G	T
1	0.296874	-0.565293	0.144643	-0.453777
2	-0.799734	-0.603752	-0.664472	0.528383
3	-0.691349	-1.03266	-1.13893	0.560036
4	0	0	0	0


TF	Unknown
TF Name	Unknown
Gene	CM000681.2_44031800-44033027(+)_1
Motif	CM000681.2_44031800-44033027(+)_1|2|1x0
Family	C2H2 ZF
Species	Unknown
Pos	A	C	G	T
1	-1.01727	-1.12452	0.574446	-1.12354
2	-0.23136	0.153471	-0.323183	0.180123
3	-0.294087	-0.34174	-0.35763	0.414602
4	0.0241983	-0.378832	0.118567	0.0830701
5	0.082194	-0.141069	-0.134833	0.125769
6	-0.163171	-0.0841678	-0.205985	0.271159
7	0.216661	-0.0475319	0.00574523	-0.35313
8	-0.0274162	-0.283335	-0.361958	0.323424
9	-0.0523529	-0.0152804	-0.21815	0.188367
10	0.219074	-0.193232	0.0888854	-0.322426
11	-0.389435	-0.528216	-0.0169073	0.368089
12	0.422885	-0.354203	-0.492303	-0.230669
13	0	0	0	0


TF	Unknown
TF Name	Unknown
Gene	CM000681.2_44031800-44033027(+)_1
Motif	CM000681.2_44031800-44033027(+)_1|3|1x0
Family	C2H2 ZF
Species	Unknown
Pos	A	C	G	T
1	0.432825	-0.478505	-0.19405	-0.496259
2	-0.105587	0.210676	-0.529755	0.112673
3	-1.03969	-1.12703	-0.991097	0.571944
4	0.18468	-0.142725	-0.362033	0.119143
5	-0.0932062	-0.324648	0.199504	0.0555798
6	0.0758433	-0.278661	-0.148558	0.196579
7	0.126467	-0.189805	-0.103933	0.0895011
8	0.0246189	-0.0362256	-0.0336986	0.0399546
9	-0.373169	-0.042847	-0.0785417	0.263851
10	0	0	0	0


TF	Unknown
TF Name	Unknown
Gene	CM000681.2_44066047-44067274(+)_1
Motif	CM000681.2_44066047-44067274(+)_1|1|1x0
Family	C2H2 ZF
Species	Unknown
Pos	A	C	G	T
1	-1.01727	-1.12452	0.574446	-1.12354
2	-0.23136	0.153471	-0.323183	0.180123
3	-0.294087	-0.34174	-0.35763	0.414602
4	0.0241983	-0.378832	0.118567	0.0830701
5	0.082194	-0.141069	-0.134833	0.125769
6	-0.163171	-0.0841678	-0.205985	0.271159
7	0.216661	-0.0475319	0.00574523	-0.35313
8	-0.0274162	-0.283335	-0.361958	0.323424
9	-0.0523529	-0.0152804	-0.21815	0.188367
10	0.161403	0.0479682	-0.27446	-0.0450066
11	-0.440141	-0.595541	0.490478	-0.538264
12	0.40711	-0.383586	-0.153384	-0.480489
13	0.198691	-0.283683	0.113519	-0.221291
14	-0.352759	-0.243109	-0.27708	0.39031
15	-0.256446	-0.447405	-0.506866	0.443691
16	0	0	0	0


TF	Unknown
TF Name	Unknown
Gene	CM000681.2_44066047-44067274(+)_1
Motif	CM000681.2_44066047-44067274(+)_1|2|1x0
Family	C2H2 ZF
Species	Unknown
Pos	A	C	G	T
1	0.472012	-0.302082	-0.416323	-0.81566
2	-0.554121	0.156387	-0.766955	0.325585
3	0.570723	-1.12825	-1.10797	-0.899488
4	0.223561	-0.478555	0.0445075	-0.0522744
5	-0.601583	-0.720678	-0.222633	0.471374
6	-0.561301	-0.370718	-0.403793	0.463128
7	-0.0813277	-0.172186	-0.489017	0.337211
8	-0.260162	-0.0143834	-0.116394	0.235108
9	-0.820807	-0.927801	0.556393	-0.885764
10	0	0	0	0


TF	Unknown
TF Name	Unknown
Gene	CM000681.2_44085697-44087257(+)_1
Motif	CM000681.2_44085697-44087257(+)_1|1|1x0
Family	C2H2 ZF
Species	Unknown
Pos	A	C	G	T
1	-0.609745	-0.730183	0.505367	-0.43574
2	-0.657596	0.452118	-0.545109	-0.178606
3	-0.455497	-0.502256	-0.525281	0.482404
4	-0.199774	-0.261195	-0.00226846	0.261475
5	-0.38363	0.471003	-0.412098	-0.617267
6	-0.347309	0.288517	-0.256867	0.0227687
7	0.243053	-0.0350564	-0.239279	-0.124307
8	-0.798222	-0.838316	-0.754476	0.546512
9	0.560421	-0.973303	-0.948095	-0.833669
10	-0.790635	-1.00629	0.564213	-1.13476
11	0.569191	-1.1148	-0.859772	-1.11532
12	0.00115943	-0.00123056	-0.120529	0.094297
13	0.242383	-0.26433	-0.0972493	-0.0413536
14	-0.273754	0.0887254	-0.212361	0.211568
15	-0.469652	-0.415511	-0.257871	0.435287
16	0.202525	-0.252402	0.000312938	-0.0726788
17	-0.462133	-0.374979	-0.425973	0.4561
18	-0.909236	-1.04056	0.564084	-0.918702
19	0.414907	-0.164364	-0.423777	-0.470332
20	-0.270391	-0.243173	-0.157854	0.341819
21	0.43632	-0.427884	-0.370965	-0.327875
22	0	0	0	0


TF	Unknown
TF Name	Unknown
Gene	CM000681.2_44085697-44087257(+)_1
Motif	CM000681.2_44085697-44087257(+)_1|2|1x0
Family	C2H2 ZF
Species	Unknown
Pos	A	C	G	T
1	0.137584	-0.0682573	0.0590158	-0.202623
2	-0.205242	0.322285	-0.241935	-0.152789
3	-0.541778	-0.693747	-0.479022	0.502219
4	-0.203775	-0.114516	0.190498	0.0235369
5	-0.370475	-0.502569	0.452176	-0.369591
6	-0.31631	0.43948	-0.581245	-0.297503
7	-1.0099	-1.13506	0.563907	-0.781477
8	-0.210568	-0.0783912	-0.124363	0.254878
9	-0.488943	-0.745797	-0.616027	0.512414
10	-0.224112	-0.0743685	0.131481	0.0816816
11	0.364563	-0.60991	-0.241496	-0.0625046
12	-0.286649	-0.258483	0.0459788	0.260077
13	0	0	0	0


TF	Unknown
TF Name	Unknown
Gene	CM000681.2_44106379-44108281(+)_1
Motif	CM000681.2_44106379-44108281(+)_1|1|1x0
Family	C2H2 ZF
Species	Unknown
Pos	A	C	G	T
1	0.296874	-0.565293	0.144643	-0.453777
2	-0.799734	-0.603752	-0.664472	0.528383
3	-0.691349	-1.03266	-1.13893	0.560036
4	0	0	0	0


TF	Unknown
TF Name	Unknown
Gene	CM000681.2_44106379-44108281(+)_1
Motif	CM000681.2_44106379-44108281(+)_1|2|1x0
Family	C2H2 ZF
Species	Unknown
Pos	A	C	G	T
1	0.126371	-0.060455	0.0550608	-0.182408
2	-0.179955	0.298839	-0.213259	-0.132347
3	-0.467256	-0.605187	-0.410298	0.480298
4	0.280917	-0.133417	-0.294551	-0.0718615
5	-0.338639	-0.409439	-0.278942	0.419269
6	0.515831	-0.698561	-0.564308	-0.606541
7	-0.0131499	-0.381047	0.083713	0.146553
8	-0.328232	0.275646	-0.227044	0.021619
9	-0.397025	-0.0354569	-0.663756	0.391052
10	-0.0651713	-0.0196995	0.0158286	0.0594018
11	0.329778	-0.423153	-0.212014	-0.0595102
12	-0.33839	-0.200376	0.179211	0.146125
13	0.116161	0.104839	-0.469622	0.0338957
14	-0.960803	-1.12666	0.572305	-1.09298
15	0.57355	-1.08099	-1.04238	-1.09439
16	0.0780118	-0.164326	0.0112426	0.038234
17	-0.373392	-0.122948	-0.136903	0.320909
18	-0.386878	-0.594434	0.48607	-0.564168
19	-0.0560541	0.0649143	-0.121983	0.0808952
20	-0.456362	0.319467	-0.211526	-0.0226514
21	-0.406427	-0.400567	0.346355	-0.00430313
22	0.241962	-0.377598	-0.186852	0.0736443
23	0.140428	-0.415789	0.0362468	0.059684
24	-0.369104	-0.604515	-0.202676	0.43086
25	-0.0131499	-0.381047	0.083713	0.146553
26	-0.328232	0.275646	-0.227044	0.021619
27	-0.397025	-0.0354569	-0.663756	0.391052
28	0.011405	-0.172183	0.105702	0.0107818
29	-0.293177	0.458939	-0.363564	-0.742477
30	-0.546263	0.372758	-0.0950129	-0.257228
31	0.251748	-0.0384014	-0.251465	-0.131516
32	-0.849865	-0.891695	-0.804225	0.553085
33	0.565866	-1.03426	-1.00796	-0.888577
34	-0.561667	-0.830776	0.516767	-0.53576
35	-0.275663	-0.415965	0.204344	0.171832
36	-0.200122	0.219782	-0.355106	0.103463
37	0.25102	-0.27763	-0.103316	-0.045
38	-0.2876	0.0905721	-0.223549	0.218733
39	-0.498127	-0.441643	-0.277178	0.445988
40	0.227865	-0.146057	0.068675	-0.37226
41	-0.63072	-0.48505	-0.706768	0.510843
42	-0.977687	-1.08519	0.570054	-1.01444
43	0.248767	0.0568866	-0.438885	-0.140983
44	-0.871017	-1.09897	0.567168	-1.02412
45	0.569806	-1.03155	-0.975647	-1.05775
46	0	0	0	0


TF	Unknown
TF Name	Unknown
Gene	CM000681.2_44106379-44108281(+)_1
Motif	CM000681.2_44106379-44108281(+)_1|3|1x0
Family	C2H2 ZF
Species	Unknown
Pos	A	C	G	T
1	0.181139	0.0898425	-0.0755174	-0.384842
2	-1.13494	-0.767564	-1.03949	0.564029
3	0.564837	-0.981426	-1.02485	-0.886915
4	0.11011	0.0420417	-0.289944	0.0401475
5	0.186858	-0.324976	-0.147108	0.106019
6	-0.81064	-0.667756	0.534619	-0.686622
7	0	0	0	0


TF	Unknown
TF Name	Unknown
Gene	CM000681.2_44130833-44132732(+)_1
Motif	CM000681.2_44130833-44132732(+)_1|1|1x0
Family	C2H2 ZF
Species	Unknown
Pos	A	C	G	T
1	0.128025	-0.0615751	0.0556558	-0.185339
2	-0.18356	0.302343	-0.217359	-0.135246
3	-0.477884	-0.617862	-0.420079	0.483739
4	0.135846	-0.370631	-0.102416	0.151331
5	-0.00380903	-0.194374	0.0717168	0.0755461
6	-0.214745	0.358495	-0.275469	-0.238936
7	0.254576	-0.200759	0.0112655	-0.262212
8	-0.543928	-0.11615	-0.401886	0.406962
9	-0.9795	-1.08577	0.566967	-0.908008
10	-0.0661751	-0.0200282	0.0160274	0.0602475
11	0.333309	-0.430802	-0.216527	-0.0617598
12	-0.344143	-0.20408	0.181143	0.147566
13	0.284229	-0.136256	-0.299783	-0.0737869
14	-0.346073	-0.417924	-0.28549	0.423087
15	0.518809	-0.713612	-0.577366	-0.620227
16	0.429293	-0.184029	-0.458691	-0.507982
17	-0.291847	-0.263029	-0.172694	0.35635
18	0.450832	-0.464171	-0.403906	-0.358283
19	0.142137	-0.290028	0.0827225	-0.0505354
20	-0.267558	0.242108	-0.214471	0.0427337
21	-0.196737	-0.467428	-0.292719	0.400325
22	-0.0570048	0.0657596	-0.123912	0.0819778
23	-0.464476	0.322873	-0.216005	-0.0243255
24	-0.414138	-0.408191	0.349821	-0.00604421
25	0.24469	-0.384069	-0.19049	0.0738733
26	0.141979	-0.422497	0.0362508	0.060036
27	-0.377317	-0.616223	-0.208418	0.434525
28	-0.896939	-1.01223	0.552691	-0.686538
29	-0.190878	-0.0691304	-0.111475	0.237843
30	-0.427584	-0.664172	-0.544641	0.494763
31	-0.380208	-0.27338	-0.0791528	0.34578
32	-0.544083	0.48873	-0.324649	-0.797259
33	-0.738511	-0.628763	-0.709834	0.529848
34	0.13777	-0.264616	0.0852953	-0.062511
35	-0.179081	-0.271138	-0.0231075	0.268132
36	-0.154129	-0.364175	-0.512721	0.408124
37	-0.679092	-0.860635	0.550983	-1.01494
38	0.553115	-0.969526	-0.739188	-0.864078
39	-0.000944166	-0.0156668	-0.15499	0.126373
40	0.254073	-0.282426	-0.105523	-0.0463421
41	-0.292591	0.091196	-0.227589	0.221259
42	-0.50846	-0.451136	-0.284229	0.449673
43	0.212558	-0.269111	-0.001541	-0.0788233
44	-0.502052	-0.409774	-0.463767	0.470157
45	-0.989057	-1.1281	0.570867	-0.99908
46	0.313657	-0.0445115	-0.46169	-0.159253
47	-0.662125	-0.717821	0.53078	-0.707177
48	0.558263	-0.901586	-0.870377	-0.908324
49	0.222017	-0.336834	0.123342	-0.26455
50	-0.432267	-0.305233	-0.344591	0.42861
51	-0.331785	-0.553018	-0.621907	0.479354
52	0	0	0	0


TF	Unknown
TF Name	Unknown
Gene	CM000681.2_44156214-44158116(+)_1
Motif	CM000681.2_44156214-44158116(+)_1|1|1x0
Family	C2H2 ZF
Species	Unknown
Pos	A	C	G	T
1	0.296874	-0.565293	0.144643	-0.453777
2	-0.799734	-0.603752	-0.664472	0.528383
3	-0.691349	-1.03266	-1.13893	0.560036
4	0	0	0	0


TF	Unknown
TF Name	Unknown
Gene	CM000681.2_44156214-44158116(+)_1
Motif	CM000681.2_44156214-44158116(+)_1|2|1x0
Family	C2H2 ZF
Species	Unknown
Pos	A	C	G	T
1	0.344187	-0.223365	-0.246303	-0.203435
2	0.34969	-0.467707	0.0639313	-0.578984
3	-0.825671	-0.757532	-0.727862	0.542665
4	0.188217	-0.148361	-0.221408	0.0592969
5	-0.474597	-0.205036	-0.124506	0.359891
6	-0.807563	-0.94492	0.544306	-0.640529
7	0.16127	0.0824727	-0.060249	-0.327226
8	-0.923647	-0.606564	-0.841265	0.54273
9	0.543412	-0.791165	-0.828645	-0.709593
10	0.0508606	-0.0314015	-0.141092	0.0873881
11	0.219082	-0.226309	-0.0729128	-0.0435438
12	-0.380357	-0.106976	0.10643	0.183013
13	-0.118184	-0.128374	-0.0277905	0.192048
14	-0.39696	-0.718813	0.489892	-0.496885
15	-0.665037	-0.849265	0.537952	-0.718512
16	0.2404	0.0569683	-0.416973	-0.132189
17	-0.813337	-1.03126	0.561522	-0.959699
18	0.564406	-0.96644	-0.912998	-0.991481
19	0.00675361	-0.148001	-0.0303864	0.127329
20	-0.507031	0.42801	-0.434948	-0.192265
21	-0.729449	-0.742214	0.5205	-0.498416
22	0.115916	-0.239743	0.228163	-0.369342
23	-0.838226	-0.708378	-0.134912	0.466301
24	0.462985	-0.504698	-0.504981	-0.327317
25	0.0043598	-0.109197	-0.261779	0.221397
26	-0.109145	-0.107523	-0.0658363	0.199261
27	0.401959	-0.260129	-0.272433	-0.405221
28	0.23836	-0.163319	-0.141419	-0.0654453
29	0.0543205	-0.439233	0.322876	-0.398083
30	0.1054	-0.350962	-0.0124325	0.116558
31	0.191159	-0.024894	-0.210807	-0.0519283
32	-0.219005	-0.229975	-0.163217	0.326429
33	-0.80683	-0.856455	-0.854248	0.552052
34	0.326231	-0.175139	-0.189807	-0.246845
35	-0.183523	-0.363113	-0.176321	0.351203
36	0.448818	-0.448285	-0.415409	-0.347919
37	0.345874	-0.17257	-0.182126	-0.344012
38	0.559295	-0.985861	-0.83771	-0.897948
39	-0.355235	0.157552	-0.309624	0.212494
40	0.118073	-0.511194	0.321576	-0.54897
41	-0.497026	-0.32128	-0.265979	0.425265
42	-0.80663	-0.979052	0.557312	-0.884095
43	0.175305	-0.0842136	-0.127735	-0.0297493
44	-0.388344	-0.237815	0.426563	-0.465464
45	-0.333161	-0.589112	-0.317787	0.446695
46	0.237372	-0.0803472	-0.043879	-0.269475
47	-0.579327	-0.234203	-0.492236	0.452011
48	-1.11467	-1.12316	0.575812	-1.08362
49	0.2404	0.0569683	-0.416973	-0.132189
50	-0.813337	-1.03126	0.561522	-0.959699
51	0.564406	-0.96644	-0.912998	-0.991481
52	0	0	0	0


TF	Unknown
TF Name	Unknown
Gene	CM000681.2_44175439-44177671(+)_1
Motif	CM000681.2_44175439-44177671(+)_1|1|1x0
Family	C2H2 ZF
Species	Unknown
Pos	A	C	G	T
1	0.294907	-0.259687	-0.314631	-0.0028411
2	-0.0595093	-0.0645118	0.161842	-0.0891054
3	0.408161	0.0320282	-0.504821	-1.29081
4	0	0	0	0


TF	Unknown
TF Name	Unknown
Gene	CM000681.2_44175439-44177671(+)_1
Motif	CM000681.2_44175439-44177671(+)_1|2|1x0
Family	C2H2 ZF
Species	Unknown
Pos	A	C	G	T
1	0.32172	-0.181127	-0.184939	-0.228995
2	0.457626	-0.520847	-0.281772	-0.511995
3	-0.694034	-0.479024	-0.426015	0.490082
4	0.241007	-0.124481	-0.277424	-0.0090209
5	-0.520427	-0.363901	-0.26266	0.43449
6	-0.853671	-0.97904	0.556826	-0.822045
7	0.157594	0.0810195	-0.0576745	-0.317117
8	-0.887087	-0.578953	-0.80703	0.537907
9	0.538548	-0.758365	-0.794788	-0.679096
10	0.049651	-0.0302897	-0.136885	0.0851476
11	0.213773	-0.21905	-0.0699821	-0.041442
12	-0.368433	-0.102767	0.104617	0.179039
13	-0.114251	-0.124154	-0.0264089	0.187225
14	-0.37845	-0.69122	0.483374	-0.475556
15	-0.636182	-0.815211	0.532858	-0.688148
16	0.301258	0.0921569	-0.4098	-0.427905
17	0.492012	-0.569379	-0.435137	-0.587284
18	0.444411	-0.263359	-0.500749	-0.447738
19	0.00686462	-0.143522	-0.0292273	0.124037
20	-0.487868	0.420785	-0.417819	-0.181985
21	-0.699889	-0.712294	0.514786	-0.475377
22	0.114306	-0.231316	0.223385	-0.357258
23	-0.807617	-0.681433	-0.124151	0.460095
24	0.455941	-0.484432	-0.484708	-0.312057
25	0.00523025	-0.105122	-0.253398	0.216142
26	-0.105449	-0.103874	-0.0633633	0.194253
27	0.394504	-0.2489	-0.260856	-0.389897
28	0.166143	-0.0370678	-0.330923	0.0603347
29	-0.482857	-0.510826	0.452655	-0.278244
30	-0.714396	-0.813954	0.540499	-0.739574
31	0.191632	-0.0388103	-0.0111208	-0.25483
32	0.538275	-0.94089	-0.535902	-0.851832
33	-0.492816	-0.0931521	-0.615707	0.419837
34	0.211066	0.0404459	-0.2304	-0.162222
35	-0.387772	-0.245302	-0.373301	0.414759
36	-0.844391	-0.858061	0.551236	-0.795863
37	0.338688	-0.165126	-0.174412	-0.331729
38	0.555266	-0.946284	-0.802315	-0.860853
39	-0.343389	0.154927	-0.299065	0.208319
40	-0.00203431	-0.0234836	-0.382462	0.215584
41	-0.609575	-0.580008	0.499346	-0.476583
42	-0.70353	-0.8451	0.545081	-0.820851
43	-0.0881943	0.343699	-0.455967	-0.202498
44	-0.589756	-0.951907	0.539256	-0.770395
45	0.532304	-0.870371	-0.580608	-0.707533
46	0.215061	-0.132309	0.0671755	-0.342449
47	-0.565561	-0.430235	-0.636208	0.49494
48	-0.876857	-0.97673	0.560978	-0.911
49	0.161853	0.0718008	-0.370307	-0.0258012
50	-1.0052	-1.12679	0.572181	-1.0341
51	0.564211	-1.03895	-0.862771	-0.977726
52	0	0	0	0


TF	Unknown
TF Name	Unknown
Gene	CM000681.2_44234541-44236827(+)_1
Motif	CM000681.2_44234541-44236827(+)_1|1|1x0
Family	C2H2 ZF
Species	Unknown
Pos	A	C	G	T
1	-0.324556	-0.545858	0.277473	0.129503
2	-0.391062	-1.00292	0.0472073	0.376478
3	-1.16714	-0.461302	-0.736453	0.531834
4	0	0	0	0


TF	Unknown
TF Name	Unknown
Gene	CM000681.2_44234541-44236827(+)_1
Motif	CM000681.2_44234541-44236827(+)_1|2|1x0
Family	C2H2 ZF
Species	Unknown
Pos	A	C	G	T
1	-0.0197359	-0.362711	0.335961	-0.353482
2	-0.576508	-0.0724127	0.163617	0.155609
3	-0.793775	-0.666158	-0.909281	0.544105
4	0.16315	-0.159614	0.0136634	-0.0863816
5	-0.423221	-0.780155	0.275447	0.196213
6	0.461178	-0.466416	-0.565149	-0.306001
7	0.298486	-0.188047	-0.0591401	-0.309427
8	0.555581	-1.0289	-0.689647	-0.966286
9	-0.493233	-0.430041	-0.535873	0.479453
10	0.114899	0.0710235	-0.22093	-0.0370649
11	0.195548	-0.281859	-0.283528	0.142434
12	-0.620476	-0.588469	0.513132	-0.614254
13	0.140746	-0.363015	-0.135739	0.162016
14	-0.308678	-0.193803	-0.026637	0.285151
15	-0.607358	-0.774778	-0.553223	0.519212
16	0.147659	-0.277382	-0.498765	0.243025
17	-0.494049	-0.747114	-0.652882	0.51561
18	0.573015	-1.09561	-1.12596	-0.984207
19	0.277675	-0.0805897	-0.178885	-0.21347
20	-0.296299	0.462811	-0.486739	-0.575558
21	0.504446	-0.651321	-0.537872	-0.534366
22	0.301907	-0.0876238	-0.212396	-0.247594
23	0.478447	-0.632553	-0.346687	-0.511906
24	-0.882979	-0.436908	-0.705374	0.519346
25	0.0895012	-0.192451	0.0222485	0.0320378
26	0.317003	-0.433556	-0.0891757	-0.129484
27	-1.02068	-0.645934	-0.750531	0.5442
28	0.22276	0.0486371	-0.131818	-0.325031
29	-0.614098	-0.705888	0.486059	-0.303105
30	0.409529	-0.247056	-0.383274	-0.344396
31	0.389707	-0.0959017	-0.382552	-0.480615
32	0.509117	-0.622662	-0.506702	-0.655938
33	0.489056	-0.505232	-0.515334	-0.524745
34	0.0359731	-0.107542	-0.187136	0.17116
35	-0.636334	0.453641	-0.474744	-0.227899
36	-0.723772	-0.703781	0.515918	-0.477589
37	0.187328	-0.130884	0.046122	-0.2155
38	-0.351115	-0.232861	-0.0988731	0.337078
39	-0.425141	-0.401528	-0.368646	0.447106
40	0.208981	-0.0307494	-0.429157	0.0326538
41	-0.976572	-0.966757	0.564196	-0.919126
42	0.565611	-1.05578	-0.922318	-0.941312
43	0.146811	-0.039347	-0.284899	0.0665091
44	0.447342	-0.52271	-0.315581	-0.381774
45	-0.291008	-0.23235	-0.311399	0.38282
46	0.341741	0.0562123	-0.393175	-0.583603
47	0.486999	-0.541648	-0.43762	-0.55502
48	0.476464	-0.492085	-0.458574	-0.475451
49	0.293371	-0.235818	-0.344048	0.000479938
50	-0.18437	-0.339424	0.052176	0.245654
51	0.0828485	-0.215137	0.00972518	0.0636464
52	0	0	0	0


TF	Unknown
TF Name	Unknown
Gene	CM000681.2_44272879-44274670(+)_1
Motif	CM000681.2_44272879-44274670(+)_1|1|1x0
Family	C2H2 ZF
Species	Unknown
Pos	A	C	G	T
1	0.257832	0.00180835	-0.430119	-0.0895071
2	-0.772667	-1.1191	0.563361	-1.01678
3	0.570709	-1.04863	-1.0256	-1.02275
4	0.146733	-0.230951	-0.128405	0.10259
5	0.0290893	-0.0435699	-0.0405522	0.0474028
6	-0.458342	-0.0638785	-0.106504	0.302374
7	-0.216169	-0.529736	-0.259367	0.405937
8	-0.380639	-0.728908	0.491726	-0.530969
9	-0.541108	-0.667228	-0.538214	0.506177
10	-0.1162	0.375881	-0.535226	-0.246433
11	-0.727226	-1.13985	0.559123	-0.93304
12	0.553678	-1.04447	-0.714328	-0.858942
13	0.257832	0.00180835	-0.430119	-0.0895071
14	-0.772667	-1.1191	0.563361	-1.01678
15	0.570709	-1.04863	-1.0256	-1.02275
16	0.0639962	-0.060267	-0.415542	0.200493
17	-0.468459	-0.749436	0.490764	-0.413235
18	-0.896012	-0.990667	0.565108	-1.01304
19	-0.131615	-0.124855	-0.144996	0.2541
20	0.469356	-0.965076	-0.160021	-0.596889
21	-0.625649	-0.312539	0.447595	-0.324705
22	0	0	0	0


TF	Unknown
TF Name	Unknown
Gene	CM000681.2_44287220-44289242(-)_1
Motif	CM000681.2_44287220-44289242(-)_1|1|1x0
Family	C2H2 ZF
Species	Unknown
Pos	A	C	G	T
1	0.196817	0.177385	-0.588461	-0.177667
2	-0.933565	-0.984078	0.565711	-0.996143
3	0.569916	-1.06154	-0.954876	-1.05733
4	0.246806	0.0569245	-0.433682	-0.138884
5	-0.857297	-1.08288	0.565905	-1.00881
6	0.5686	-1.01607	-0.960753	-1.042
7	0.130285	-0.313565	-0.146076	0.16137
8	-0.221939	-0.389462	-0.18191	0.368184
9	-0.355213	-0.540403	-0.420493	0.461011
10	0.386013	-0.0924543	-0.374889	-0.471511
11	0.50597	-0.609167	-0.494913	-0.641954
12	0.485629	-0.494038	-0.503992	-0.513264
13	0.244672	0.00530731	-0.398515	-0.0800665
14	-0.694856	-1.01875	0.55424	-0.923089
15	0.562576	-0.951395	-0.929867	-0.927204
16	0.31408	0.0913407	-0.443355	-0.462642
17	0.505928	-0.62469	-0.481693	-0.643762
18	0.460051	-0.293882	-0.546755	-0.490287
19	0.212733	-0.115839	-0.0341559	-0.16896
20	0.316657	-0.275725	-0.13172	-0.181546
21	-0.272421	-0.143242	0.0413391	0.216704
22	0.164301	-0.049929	-0.300588	0.0600437
23	0.106863	-0.0511847	0.0476956	-0.145014
24	0.355566	-0.139451	-0.203367	-0.419117
25	0.0926009	-0.0749145	-0.0353578	-0.000448157
26	0.0822203	-0.253175	0.131815	-0.0561519
27	0.25711	-0.234189	-0.159168	-0.0380962
28	0.151125	-0.237335	0.0588988	-0.0657188
29	0.529426	-1.08039	-0.568903	-0.579888
30	-1.13358	-1.10141	-0.766654	0.565395
31	0.345912	-0.0504085	-0.273918	-0.444145
32	0.565306	-1.12197	-0.759547	-1.12429
33	-0.219262	0.0767019	-0.298537	0.230543
34	0.244672	0.00530731	-0.398515	-0.0800665
35	-0.694856	-1.01875	0.55424	-0.923089
36	0.562576	-0.951395	-0.929867	-0.927204
37	0.0357605	-0.105645	-0.184068	0.168959
38	-0.623897	0.450051	-0.464683	-0.221467
39	-0.708554	-0.688857	0.512907	-0.465991
40	0.244672	0.00530731	-0.398515	-0.0800665
41	-0.694856	-1.01875	0.55424	-0.923089
42	0.562576	-0.951395	-0.929867	-0.927204
43	0.38704	-0.0531909	-0.436148	-0.507341
44	0.473111	-0.503321	-0.384332	-0.521404
45	0.489067	-0.473233	-0.602648	-0.481031
46	0	0	0	0


TF	Unknown
TF Name	Unknown
Gene	CM000681.2_44327435-44329955(-)_1
Motif	CM000681.2_44327435-44329955(-)_1|1|1x0
Family	C2H2 ZF
Species	Unknown
Pos	A	C	G	T
1	0.15576	-0.318102	-0.13192	0.130281
2	-0.176356	-0.229669	-0.171703	0.316183
3	-0.454911	-0.545766	-0.372792	0.468455
4	0.336647	0.0879723	-0.508983	-0.530516
5	0.528094	-0.734173	-0.574525	-0.755466
6	0.486108	-0.355613	-0.63793	-0.574886
7	0.173266	-0.125185	0.00871768	-0.130841
8	-0.109222	0.0332497	-0.41563	0.245206
9	0.0142346	0.110444	-0.432913	0.116628
10	0.0189772	-0.238998	0.116893	0.0292651
11	-0.215855	-0.677066	0.345592	-0.0153815
12	-0.709332	0.432615	-0.615115	-0.0683741
13	0.138271	-0.176332	0.184142	-0.365786
14	-0.509596	-0.852258	0.125806	0.34521
15	0.432087	-0.310523	-0.58749	-0.261394
16	0.0674746	0.0337888	-0.321562	0.105202
17	-0.258901	-0.148367	0.232568	0.0128952
18	0.398657	-0.31565	-0.330794	-0.263173
19	0.00662101	-0.0997554	-0.350325	0.241425
20	-0.00515902	-0.0805034	0.0743484	-0.00248775
21	0.4699	-0.394211	-0.362802	-0.673021
22	-0.0426816	-0.310595	0.0656774	0.158734
23	-0.223999	0.15853	0.00961595	-0.0268635
24	-0.686019	-0.66291	0.499045	-0.375412
25	0.207164	-0.26094	-0.0260723	-0.0464039
26	0.426092	-0.389943	-0.562066	-0.186399
27	-0.506717	-0.496418	-0.39527	0.472363
28	-0.0104059	-0.0257012	-0.467945	0.240721
29	-0.744351	-0.807928	0.528187	-0.537757
30	-0.694154	-1.04227	0.5552	-0.9349
31	0.0247308	-0.00406447	-0.391059	0.18874
32	-0.195608	-0.131772	0.139419	0.0954479
33	-0.856176	-0.839355	0.553531	-0.857341
34	0.127427	0.0695447	-0.46764	0.0586719
35	0.252211	-0.109655	-0.0830754	-0.214751
36	-1.13157	-0.887281	0.5674	-0.985802
37	0.172294	-0.539349	0.290021	-0.561798
38	-0.405153	0.118364	-0.519095	0.298998
39	-1.07557	-0.929925	-0.892143	0.564698
40	0	0	0	0


TF	Unknown
TF Name	Unknown
Gene	CM000681.2_44386474-44388142(-)_1
Motif	CM000681.2_44386474-44388142(-)_1|1|1x0
Family	C2H2 ZF
Species	Unknown
Pos	A	C	G	T
1	0.139606	-0.0209719	-0.221451	0.0283517
2	-0.915254	0.571282	-1.11022	-1.12769
3	-0.752611	0.502973	-0.664336	-0.374036
4	0	0	0	0


TF	Unknown
TF Name	Unknown
Gene	CM000681.2_44386474-44388142(-)_1
Motif	CM000681.2_44386474-44388142(-)_1|2|1x0
Family	C2H2 ZF
Species	Unknown
Pos	A	C	G	T
1	0.122469	0.0678123	-0.439435	0.0575455
2	0.240334	-0.101364	-0.0762665	-0.200604
3	-1.04414	-0.813467	0.560145	-0.906497
4	-0.0628068	-0.00126344	-0.116862	0.13782
5	-0.605502	0.454066	-0.466576	-0.247527
6	-1.04828	-0.820109	0.545117	-0.600777
7	-0.0936164	-0.297174	0.0350258	0.205599
8	-0.22909	-0.309132	0.0587662	0.249019
9	-0.595139	-0.00123771	-0.37199	0.366274
10	0.316584	-0.615585	0.143431	-0.53253
11	-0.174062	-0.217784	-0.149316	0.304385
12	-0.584792	-0.930422	-0.836324	0.541169
13	0.253797	-0.0254427	-0.430618	-0.0496344
14	-0.611247	-0.899528	0.541867	-0.832992
15	0.567553	-0.997631	-0.957075	-1.02419
16	0.210625	-0.207875	0.0519155	-0.201171
17	-0.168206	-0.0979314	-0.226818	0.285517
18	-0.0185762	-0.212276	0.073814	0.0945542
19	0.399172	-0.105239	-0.402988	-0.504848
20	0.516965	-0.658635	-0.538186	-0.6932
21	0.49766	-0.535126	-0.545619	-0.555394
22	0.276071	-0.441348	0.0628652	-0.226218
23	-0.262085	-0.113268	-0.0517384	0.254057
24	-0.39746	-0.514285	-0.259628	0.438313
25	0.260266	-0.207807	0.0101489	-0.270979
26	-0.563694	-0.123948	-0.417678	0.413798
27	-1.01956	-1.1288	0.570174	-0.946063
28	0	0	0	0


TF	Unknown
TF Name	Unknown
Gene	CM000681.2_44428305-44430561(-)_1
Motif	CM000681.2_44428305-44430561(-)_1|1|1x0
Family	C2H2 ZF
Species	Unknown
Pos	A	C	G	T
1	0.335734	-0.401083	-0.0401798	-0.279944
2	-0.269315	-0.20949	-0.0744635	0.301543
3	-0.427823	-0.675463	-0.484833	0.489678
4	0.183333	-0.0827029	-0.0588406	-0.110765
5	-0.553289	-0.0996933	-0.372482	0.398157
6	-0.79376	-0.835104	0.548269	-0.798556
7	0.177585	0.143897	-0.552218	-0.085338
8	-0.914698	-0.999572	0.564465	-0.959004
9	0.563373	-1.00046	-0.917488	-0.920482
10	0.167391	-0.4176	-0.208229	0.18422
11	-0.314718	-0.494301	0.0361675	0.323925
12	-0.416269	-0.723161	-0.694273	0.508556
13	0.443953	-0.327039	-0.410513	-0.44241
14	0.38874	-0.572027	0.0234782	-0.640249
15	-0.911949	-1.07474	-1.00072	0.567438
16	0.0574235	-0.445932	-0.0592572	0.211663
17	-0.612474	0.519653	-0.657078	-0.64397
18	-0.640469	0.498783	-0.621117	-0.421976
19	0.219708	-0.272781	-0.094004	0.00110796
20	-0.399916	-0.317671	-0.138754	0.379142
21	-0.446194	-0.602944	-0.505479	0.488594
22	-0.151149	-0.384369	-0.0189644	0.284195
23	-0.699453	0.459735	-0.428295	-0.263642
24	-0.677074	-0.679077	-0.461025	0.509789
25	-0.142576	-0.115744	-0.353621	0.316143
26	-0.585924	0.460881	-0.386183	-0.356869
27	-0.761145	-0.636598	0.514288	-0.484467
28	-0.0604665	-0.220229	-0.0853685	0.232026
29	-0.626285	0.451345	-0.459297	-0.229783
30	-0.800636	-0.799297	0.526943	-0.497129
31	0.201175	-0.228349	-0.0550744	-0.0274137
32	-0.372623	-0.352248	-0.113758	0.373289
33	-0.438359	-0.641015	-0.504799	0.490554
34	0.144928	-0.167804	-0.161233	0.0914857
35	0.14797	0.0298376	-0.0811716	-0.15901
36	-0.51916	-0.133408	-0.262966	0.383116
37	-0.0461889	-0.289267	-0.351569	0.330838
38	-0.342491	-0.796426	0.501116	-0.666927
39	0.0926605	-0.0938503	-0.173509	0.109198
40	0.223876	-0.329893	0.153321	-0.362207
41	-0.12312	-0.0482158	-0.330708	0.275302
42	-0.127227	0.0346902	-0.185492	0.181385
43	0.222291	-0.71927	0.272681	-0.57324
44	-0.586012	-0.52998	-0.518612	0.497274
45	-0.906373	-1.03716	-0.879402	0.562547
46	0.335641	-0.0982209	-0.277622	-0.293444
47	0.456965	-0.518303	-0.407512	-0.354979
48	-1.09965	-1.12461	0.574365	-1.03356
49	0.208308	-0.583097	0.251602	-0.470459
50	-0.597069	-0.429138	-0.492786	0.484771
51	-0.598141	-0.824313	-0.759618	0.534526
52	0	0	0	0


TF	Unknown
TF Name	Unknown
Gene	CM000681.2_44476404-44478171(-)_1
Motif	CM000681.2_44476404-44478171(-)_1|1|1x0
Family	C2H2 ZF
Species	Unknown
Pos	A	C	G	T
1	-0.520592	-0.369963	0.429926	-0.23603
2	-0.197765	-0.564073	0.314199	0.0134107
3	0.0397913	-1.07076	0.377226	-0.360989
4	0.0535265	-0.299793	0.169862	-0.0512116
5	-0.276123	-0.619115	0.356947	-0.019863
6	-0.219569	-0.256395	-0.287953	0.366878
7	0.30314	-0.0590677	-0.154595	-0.379938
8	-0.413903	0.203577	-0.564096	0.241447
9	0.541393	-0.921739	-0.677238	-0.717866
10	0.178011	-0.0105974	-0.0884678	-0.153814
11	-0.666756	-0.498789	-0.543068	0.50258
12	0.342659	-0.553764	0.0223289	-0.33102
13	-0.0221644	-0.0218973	-0.269805	0.193584
14	-0.593222	-0.579858	0.470232	-0.276577
15	-0.981857	-1.08308	0.572153	-1.10056
16	0.14305	-0.680916	0.0412961	0.114492
17	-0.326505	-0.567135	-0.293527	0.439149
18	-1.13991	-0.983085	-0.697669	0.559065
19	-0.106769	0.28647	-0.358806	-0.0725391
20	-0.163602	-0.727445	0.37388	-0.118439
21	-0.0685266	-0.729844	0.411722	-0.421263
22	-0.106769	0.28647	-0.358806	-0.0725391
23	-0.163602	-0.727445	0.37388	-0.118439
24	-0.0685266	-0.729844	0.411722	-0.421263
25	-0.106769	0.28647	-0.358806	-0.0725391
26	-0.163602	-0.727445	0.37388	-0.118439
27	-0.0685266	-0.729844	0.411722	-0.421263
28	0.178011	-0.0105974	-0.0884678	-0.153814
29	-0.666756	-0.498789	-0.543068	0.50258
30	0.342659	-0.553764	0.0223289	-0.33102
31	-0.00847737	-0.0327102	-0.438276	0.237383
32	-0.728202	-0.694798	0.524632	-0.577951
33	-0.84775	-1.00769	0.562902	-0.980297
34	-0.213093	-0.524023	-0.255928	0.403781
35	-0.375193	-0.720533	0.489836	-0.524259
36	-0.534116	-0.659175	-0.531247	0.504362
37	0	0	0	0


TF	Unknown
TF Name	Unknown
Gene	CM000681.2_45071603-45072758(-)_1
Motif	CM000681.2_45071603-45072758(-)_1|1|1x0
Family	C2H2 ZF
Species	Unknown
Pos	A	C	G	T
1	-1.03889	-0.853005	0.567544	-1.13143
2	-0.134173	-0.967782	0.460623	-0.568788
3	-0.414833	-0.777494	0.440955	-0.162381
4	0	0	0	0


TF	Unknown
TF Name	Unknown
Gene	CM000681.2_45071603-45072758(-)_1
Motif	CM000681.2_45071603-45072758(-)_1|2|1x0
Family	C2H2 ZF
Species	Unknown
Pos	A	C	G	T
1	-0.968136	-0.949934	0.568911	-1.13006
2	-0.517483	-0.695681	0.420209	-0.0638914
3	0.428963	-0.146409	-0.715102	-0.388965
4	0.34871	-0.0962947	-0.341194	-0.291619
5	0.531274	-0.877941	-0.474059	-0.874651
6	-0.198668	-0.329313	0.0229986	0.265819
7	0	0	0	0


TF	Unknown
TF Name	Unknown
Gene	CM000681.2_45071603-45072758(-)_1
Motif	CM000681.2_45071603-45072758(-)_1|3|1x0
Family	C2H2 ZF
Species	Unknown
Pos	A	C	G	T
1	-0.968136	-0.949934	0.568911	-1.13006
2	-0.517483	-0.695681	0.420209	-0.0638914
3	0.428963	-0.146409	-0.715102	-0.388965
4	0.371809	-0.167805	-0.262053	-0.37724
5	0.54164	-0.895899	-0.653675	-0.768431
6	-0.310837	-0.107475	-0.279523	0.34341
7	0	0	0	0


TF	Unknown
TF Name	Unknown
Gene	CM000681.2_45071603-45072758(-)_1
Motif	CM000681.2_45071603-45072758(-)_1|4|1x0
Family	C2H2 ZF
Species	Unknown
Pos	A	C	G	T
1	0.16029	-0.672852	0.272616	-0.329883
2	-0.626763	0.436931	-0.526717	-0.135709
3	-0.117603	-0.501599	-1.24187	0.457103
4	0	0	0	0


TF	Unknown
TF Name	Unknown
Gene	CM000681.2_48285738-48286875(+)_1
Motif	CM000681.2_48285738-48286875(+)_1|1|1x0
Family	C2H2 ZF
Species	Unknown
Pos	A	C	G	T
1	-0.159873	-0.400562	-0.1815	0.35256
2	-0.25876	-0.357145	0.43156	-0.511064
3	-0.46655	-0.525096	0.0310909	0.359032
4	-0.643908	-1.15192	0.547049	-0.748669
5	0.203067	0.165528	-0.259666	-0.408983
6	-0.457061	-0.45285	-0.713527	0.492063
7	0	0	0	0


TF	Unknown
TF Name	Unknown
Gene	CM000681.2_48285738-48286875(+)_1
Motif	CM000681.2_48285738-48286875(+)_1|2|1x0
Family	C2H2 ZF
Species	Unknown
Pos	A	C	G	T
1	-0.912814	-0.73906	-0.365126	0.513751
2	-0.19295	0.0776849	0.114346	-0.0646754
3	-0.792512	-0.337285	0.520162	-1.17881
4	0	0	0	0


TF	Unknown
TF Name	Unknown
Gene	CM000681.2_50044575-50047056(+)_1
Motif	CM000681.2_50044575-50047056(+)_1|1|1x0
Family	C2H2 ZF
Species	Unknown
Pos	A	C	G	T
1	0.266407	-0.887865	0.183681	-0.303335
2	-0.878184	-1.38215	0.24356	0.316817
3	-0.401703	-0.810284	0.415824	-0.0738789
4	0	0	0	0


TF	Unknown
TF Name	Unknown
Gene	CM000681.2_50044575-50047056(+)_1
Motif	CM000681.2_50044575-50047056(+)_1|2|1x0
Family	C2H2 ZF
Species	Unknown
Pos	A	C	G	T
1	0.136072	-0.245041	0.0983301	-0.0919712
2	-0.224405	0.0560325	-0.152148	0.193502
3	-0.367153	-0.512004	-0.0628629	0.379807
4	0.403917	-0.461102	-0.186343	-0.329401
5	-0.132227	-0.744258	0.442695	-0.507355
6	-0.309218	-0.455647	0.0651747	0.30042
7	-0.654662	-0.856565	0.535499	-0.682429
8	-0.414584	-0.815327	0.525647	-0.969011
9	-0.820919	-1.14777	0.551201	-0.65788
10	0	0	0	0


TF	Unknown
TF Name	Unknown
Gene	CM000681.2_50044575-50047056(+)_1
Motif	CM000681.2_50044575-50047056(+)_1|3|1x0
Family	C2H2 ZF
Species	Unknown
Pos	A	C	G	T
1	0.182278	0.0360793	-0.0527147	-0.295714
2	-0.315075	0.332619	-0.358671	-0.032844
3	-0.437762	0.272096	-0.0116965	-0.102084
4	0.145117	-0.479949	0.283819	-0.456185
5	-0.107363	-0.536705	0.0756322	0.240098
6	-0.267075	0.298432	-0.252662	-0.0398319
7	-0.286319	-0.468936	0.410248	-0.243185
8	-0.309138	-0.678382	0.438975	-0.258215
9	-0.380065	-1.16908	0.529886	-0.893159
10	0.231614	0.023121	-0.606952	-0.00281003
11	-0.441401	-0.267286	0.423513	-0.350604
12	-0.900219	-1.01112	0.562926	-0.915869
13	0	0	0	0


TF	Unknown
TF Name	Unknown
Gene	CM000681.2_50044575-50047056(+)_1
Motif	CM000681.2_50044575-50047056(+)_1|4|1x0
Family	C2H2 ZF
Species	Unknown
Pos	A	C	G	T
1	0.198055	-0.0726488	0.0973061	-0.488001
2	-0.656935	-0.859278	0.268276	0.252051
3	0.553915	-0.976189	-1.14506	-0.61529
4	0.225798	-0.358279	0.0881261	-0.183834
5	0.303176	-0.124883	-0.198267	-0.217158
6	-0.325142	0.154554	0.165888	-0.197632
7	0	0	0	0


TF	Unknown
TF Name	Unknown
Gene	CM000681.2_50044575-50047056(+)_1
Motif	CM000681.2_50044575-50047056(+)_1|5|1x0
Family	C2H2 ZF
Species	Unknown
Pos	A	C	G	T
1	-0.959251	-1.10341	0.572479	-1.12649
2	-0.403816	-0.0274414	-0.534629	0.375593
3	-0.0918258	0.0544903	-0.174901	0.142516
4	0.342916	-0.391844	-0.0513375	-0.298142
5	-0.728682	-1.01347	0.540882	-0.616431
6	-0.124739	-0.609548	-0.439147	0.421627
7	0.35558	0.0207101	-0.483441	-0.449806
8	0.42854	-0.418198	-0.276705	-0.390484
9	0.513711	-0.569141	-0.649337	-0.615482
10	0.214096	-0.0693597	-0.0345059	-0.231504
11	-0.497463	0.0648962	-0.336194	0.313791
12	0.477581	-0.516834	-0.458339	-0.462747
13	-0.553305	-0.486539	0.500684	-0.64426
14	-0.0370721	0.166954	-0.165732	-0.0313813
15	-0.156967	-0.329861	-0.408295	0.388254
16	0.110433	-0.343774	0.217906	-0.217723
17	-0.529407	0.259342	-0.377049	0.166672
18	0.502149	-0.436284	-0.73587	-0.565224
19	0.243485	-0.293853	0.127174	-0.398319
20	-0.00896316	-0.0123838	-0.157644	0.13128
21	0.241877	-0.231632	0.0981597	-0.382544
22	-0.018313	-0.448118	0.0170915	0.216112
23	-0.536868	-0.363562	0.459376	-0.401573
24	-0.119034	-0.486231	-0.61339	0.426472
25	0	0	0	0


TF	Unknown
TF Name	Unknown
Gene	CM000681.2_50058718-50060689(-)_1
Motif	CM000681.2_50058718-50060689(-)_1|1|1x0
Family	C2H2 ZF
Species	Unknown
Pos	A	C	G	T
1	-0.655957	-0.699503	0.0681415	0.381935
2	-1.06245	0.483217	-0.492887	-0.260003
3	-1.14026	-0.915623	-0.730223	0.558714
4	0	0	0	0


TF	Unknown
TF Name	Unknown
Gene	CM000681.2_50058718-50060689(-)_1
Motif	CM000681.2_50058718-50060689(-)_1|2|1x0
Family	C2H2 ZF
Species	Unknown
Pos	A	C	G	T
1	0.0885474	-0.118626	0.222082	-0.461812
2	-0.896528	-0.251042	-0.778487	0.497699
3	0.568098	-1.13087	-1.12548	-0.818163
4	0	0	0	0


TF	Unknown
TF Name	Unknown
Gene	CM000681.2_50058718-50060689(-)_1
Motif	CM000681.2_50058718-50060689(-)_1|3|1x0
Family	C2H2 ZF
Species	Unknown
Pos	A	C	G	T
1	0.371782	-0.00591595	-0.568101	-0.40968
2	-0.0872354	-0.793845	0.453623	-0.746573
3	0.57363	-1.12534	-1.03711	-1.06186
4	0.262603	0.0327552	-0.158613	-0.401234
5	-0.379481	-0.0756781	-0.538438	0.389717
6	0.545572	-0.817543	-0.82995	-0.726507
7	0.289025	-0.00746031	-0.126968	-0.48804
8	-0.344133	0.0753574	-0.301157	0.269024
9	-0.911442	-1.04411	-1.04733	0.567892
10	-0.541598	-0.722972	0.525241	-0.764726
11	-0.381535	-0.77966	0.503181	-0.632665
12	0.552558	-0.947396	-0.892645	-0.721276
13	0.289025	-0.00746031	-0.126968	-0.48804
14	-0.344133	0.0753574	-0.301157	0.269024
15	-0.911442	-1.04411	-1.04733	0.567892
16	0.253828	-0.00695089	-0.0811902	-0.406306
17	-0.388471	0.170421	-0.36939	0.226204
18	-0.614053	-0.680122	-0.430257	0.501966
19	0.289025	-0.00746031	-0.126968	-0.48804
20	-0.344133	0.0753574	-0.301157	0.269024
21	-0.911442	-1.04411	-1.04733	0.567892
22	-0.541598	-0.722972	0.525241	-0.764726
23	-0.381535	-0.77966	0.503181	-0.632665
24	0.552558	-0.947396	-0.892645	-0.721276
25	0	0	0	0


TF	Unknown
TF Name	Unknown
Gene	CM000681.2_50058718-50060689(-)_1
Motif	CM000681.2_50058718-50060689(-)_1|4|1x0
Family	C2H2 ZF
Species	Unknown
Pos	A	C	G	T
1	0.0291196	-0.246551	-0.251285	0.256031
2	-0.224914	-0.249583	0.382132	-0.365826
3	-0.255719	-0.477153	-0.0950645	0.363292
4	0.371782	-0.00591595	-0.568101	-0.40968
5	-0.0872354	-0.793845	0.453623	-0.746573
6	0.57363	-1.12534	-1.03711	-1.06186
7	0.338624	-0.186301	-0.107407	-0.412191
8	0.10069	-0.630921	0.350947	-0.582459
9	0.556233	-0.923462	-0.836101	-0.86821
10	0.289025	-0.00746031	-0.126968	-0.48804
11	-0.344133	0.0753574	-0.301157	0.269024
12	-0.911442	-1.04411	-1.04733	0.567892
13	0	0	0	0


TF	Unknown
TF Name	Unknown
Gene	CM000681.2_51586529-51588464(+)_1
Motif	CM000681.2_51586529-51588464(+)_1|1|1x0
Family	C2H2 ZF
Species	Unknown
Pos	A	C	G	T
1	0.157621	-0.169072	0.113971	-0.232959
2	0.57	-0.992409	-0.968345	-1.12307
3	-0.610264	0.476378	-0.680974	-0.258573
4	0.0355598	-0.155027	-0.166696	0.18572
5	0.0674757	-0.335191	0.0146928	0.125587
6	-0.266721	-0.167282	0.298366	-0.101934
7	0.258174	-0.344743	-0.0423699	-0.0815686
8	-0.361216	0.0102816	-0.0762066	0.23088
9	0.488746	-0.568288	-0.376613	-0.641558
10	0.164654	-0.487697	0.169137	-0.132238
11	0.533488	-0.686341	-0.626511	-0.847646
12	-0.240392	0.388027	-0.635626	-0.124885
13	0.256571	-0.0991795	-0.18809	-0.124777
14	-0.0418819	-0.0497351	-0.0510133	0.117591
15	-0.00159411	-0.10567	0.159774	-0.110727
16	0.367516	-0.182692	-0.156865	-0.500743
17	-0.500254	0.0659871	-0.589003	0.354538
18	0.537682	-0.791136	-0.673708	-0.751171
19	0.306189	-0.0404593	-0.444219	-0.151511
20	-0.629955	-0.683859	0.52458	-0.673558
21	0.553561	-0.859331	-0.829126	-0.865852
22	0.239535	-0.240863	-0.134625	-0.0194041
23	0.0386974	-0.302244	-0.167784	0.23771
24	-0.0750857	-0.235035	0.242106	-0.0806785
25	0.137613	0.12216	-0.377724	-0.0538948
26	-0.964131	-1.12792	0.571051	-1.03363
27	0.571164	-1.12756	-0.961485	-1.04164
28	0.242403	0.153542	-0.269582	-0.536251
29	-0.771168	-0.0994147	-0.723123	0.454243
30	0.544808	-0.748209	-0.845433	-0.76265
31	0.311061	0.0453284	-0.210379	-0.643597
32	-0.655105	0.101203	-0.694615	0.364422
33	0.55918	-0.913386	-0.896927	-0.895489
34	-0.531665	-0.602	0.519429	-0.826766
35	-0.437642	-0.126933	-0.284609	0.374586
36	0.374057	-0.316583	-0.190267	-0.295761
37	0.258174	-0.344743	-0.0423699	-0.0815686
38	-0.361216	0.0102816	-0.0762066	0.23088
39	0.488746	-0.568288	-0.376613	-0.641558
40	0	0	0	0


TF	Unknown
TF Name	Unknown
Gene	CM000681.2_51872534-51873755(-)_1
Motif	CM000681.2_51872534-51873755(-)_1|1|1x0
Family	C2H2 ZF
Species	Unknown
Pos	A	C	G	T
1	-0.0468143	-0.531748	0.387448	-0.434238
2	-0.463232	0.362475	-0.698805	0.0613771
3	-1.14145	-0.579117	-0.97691	0.551301
4	0.22646	0.0408263	-0.135552	-0.314185
5	-0.0146863	-0.663035	0.376886	-0.362208
6	0.10469	-0.226907	0.113567	-0.0780648
7	-0.798991	-0.905892	0.547446	-0.722116
8	-0.984452	0.539588	-0.802249	-0.561289
9	-0.491778	-0.495995	-0.314236	0.458418
10	0.137847	-0.100626	-0.268518	0.112065
11	0.115309	-0.0480967	0.0493136	-0.167176
12	0.42725	-0.301208	-0.320791	-0.458549
13	-0.242433	-0.541073	0.429182	-0.343316
14	-0.176446	-0.333903	0.147836	0.165781
15	-0.750761	-0.679382	0.498544	-0.33577
16	0.203436	-0.188008	-0.0164399	-0.101801
17	-0.546859	-0.429383	-0.336604	0.459901
18	-1.07517	-1.1268	0.572168	-0.969522
19	0.19534	-0.0803502	-0.211712	-0.00578867
20	-0.135057	0.15207	-0.322478	0.137379
21	-0.507187	-0.641084	0.496837	-0.493339
22	0	0	0	0


TF	Unknown
TF Name	Unknown
Gene	CM000681.2_51890620-51891928(-)_1
Motif	CM000681.2_51890620-51891928(-)_1|1|1x0
Family	C2H2 ZF
Species	Unknown
Pos	A	C	G	T
1	-0.0154112	-0.307097	0.160487	0.0393097
2	-0.435463	0.179396	-0.16904	0.159589
3	-0.335322	-0.311525	-0.567588	0.443927
4	0.150459	-0.160229	-0.0221395	-0.0249337
5	-0.0988464	-0.021423	0.0419848	0.0607695
6	-0.121466	-0.370113	-0.19666	0.338791
7	-0.505403	-0.729825	0.520729	-0.733949
8	-0.183973	-0.210945	-0.378011	0.363853
9	0.511034	-0.642812	-0.658384	-0.509833
10	0.169203	0.00911674	-0.0771774	-0.177046
11	-0.247579	0.148751	-0.240302	0.161666
12	0.452003	-0.380906	-0.453045	-0.397663
13	0.193018	0.0371015	-0.183881	-0.157151
14	0.514113	-0.558267	-0.646374	-0.636393
15	0.501075	-0.503107	-0.615644	-0.562872
16	0.204218	-0.153999	0.0114719	-0.173008
17	-0.34842	-0.337702	-0.280904	0.409673
18	-0.594892	-0.506361	0.499475	-0.559478
19	0.260168	-0.789626	-0.453951	0.22159
20	-0.0370029	0.234378	-0.528342	0.0293737
21	-1.05129	-1.12632	0.572654	-1.00767
22	0.203773	-0.248291	-0.343263	0.140839
23	-0.217729	-0.292026	0.0958057	0.214044
24	-0.168659	-0.343183	0.193089	0.116675
25	0.203773	-0.248291	-0.343263	0.140839
26	-0.217729	-0.292026	0.0958057	0.214044
27	-0.168659	-0.343183	0.193089	0.116675
28	0.0125813	-0.294301	-0.0771523	0.211004
29	-0.150492	-0.0139934	0.0130362	0.111965
30	-0.122152	-0.236295	0.193948	0.0421191
31	0	0	0	0


TF	Unknown
TF Name	Unknown
Gene	CM000681.2_51915083-51916304(-)_1
Motif	CM000681.2_51915083-51916304(-)_1|1|1x0
Family	C2H2 ZF
Species	Unknown
Pos	A	C	G	T
1	-0.0725643	-0.575224	0.220022	0.0892931
2	-0.545474	0.502219	-0.62637	-0.522389
3	-0.867649	0.562374	-1.1366	-0.851777
4	-0.104675	-0.294615	0.14863	0.113491
5	-0.541615	0.0518098	-0.126023	0.264306
6	-0.581712	-0.304813	-0.342916	0.445342
7	0	0	0	0


TF	Unknown
TF Name	Unknown
Gene	CM000681.2_51915083-51916304(-)_1
Motif	CM000681.2_51915083-51916304(-)_1|2|1x0
Family	C2H2 ZF
Species	Unknown
Pos	A	C	G	T
1	0.298309	-0.0364448	-0.426351	-0.143686
2	-0.597255	-0.64931	0.517667	-0.639362
3	0.54821	-0.816205	-0.787036	-0.822502
4	-0.024578	-0.400389	0.284359	-0.135139
5	-0.530263	-0.402293	-0.389469	0.462573
6	-0.604263	-0.529241	-0.222402	0.455818
7	0.124968	-0.165799	0.0336028	-0.0440833
8	0.285054	-0.0175763	-0.195968	-0.323255
9	-0.175707	-0.346358	-0.109542	0.3233
10	-0.479031	-0.766968	0.519788	-0.727185
11	-0.332448	0.186848	-0.363512	0.194314
12	0.537002	-0.766844	-0.657428	-0.781598
13	0.0377393	-0.26411	0.14214	-0.00981752
14	0.506614	-1.05621	-0.61205	-0.340062
15	-1.05082	-1.15059	-0.515141	0.548383
16	0.223503	-0.416874	-0.190671	0.113735
17	-0.014857	-0.173891	0.0458701	0.0976664
18	-0.00839619	-0.12608	-0.108677	0.173914
19	-0.0967691	0.0644827	0.0503454	-0.0377428
20	-0.23384	-0.212686	0.343551	-0.223427
21	-0.217671	0.362469	-0.318477	-0.214699
22	0	0	0	0


TF	Unknown
TF Name	Unknown
Gene	CM000681.2_51944066-51945734(+)_1
Motif	CM000681.2_51944066-51945734(+)_1|1|1x0
Family	C2H2 ZF
Species	Unknown
Pos	A	C	G	T
1	0.159107	-0.12045	0.00394707	-0.102039
2	-0.511885	0.318982	-0.164391	-0.0347836
3	-0.533095	-0.582592	-0.549506	0.500148
4	-0.297803	-0.589271	0.422011	-0.224519
5	-0.581687	0.507812	-0.75346	-0.466096
6	-0.587688	0.51004	-0.687737	-0.522711
7	0.38363	-0.438872	-0.174781	-0.26096
8	-0.0974369	-0.04089	-0.185816	0.214558
9	-0.509245	-0.598025	-0.408177	0.483932
10	0.171009	0.0862054	-0.220368	-0.157493
11	-0.370272	0.0138294	-0.166755	0.269555
12	0.490709	-0.537167	-0.542493	-0.484639
13	0.228595	0.0377896	-0.232642	-0.19993
14	0.550596	-0.761748	-0.86957	-0.857357
15	0.54064	-0.688247	-0.825966	-0.761385
16	0.349527	-0.080016	-0.325249	-0.338091
17	0.57106	-0.926994	-1.12791	-1.08212
18	0.55036	-0.785207	-0.86393	-0.829301
19	0.13236	-0.588174	0.0433792	0.107387
20	-0.264645	-0.475069	-0.235807	0.404897
21	-0.947017	-0.809882	-0.560294	0.538682
22	0.14904	-0.471574	-0.239728	0.224575
23	-0.308168	-0.239434	0.0951511	0.227118
24	-0.18849	-0.311042	-0.351125	0.38345
25	0.0258557	-0.36312	0.125805	0.0679155
26	-0.243814	-0.262342	0.188992	0.126385
27	-0.200061	-0.217257	0.000125077	0.246121
28	0.13236	-0.588174	0.0433792	0.107387
29	-0.264645	-0.475069	-0.235807	0.404897
30	-0.947017	-0.809882	-0.560294	0.538682
31	0.316991	-0.114066	-0.499318	-0.0760351
32	-0.358719	0.0860628	-0.369321	0.282346
33	-0.85849	-0.955148	0.558904	-0.889518
34	-0.194268	-0.392678	-0.0537186	0.316417
35	-0.375456	-0.309199	0.221037	0.153665
36	-0.230145	-0.278176	0.140794	0.176504
37	0	0	0	0


TF	Unknown
TF Name	Unknown
Gene	CM000681.2_51964856-51966245(-)_1
Motif	CM000681.2_51964856-51966245(-)_1|1|1x0
Family	C2H2 ZF
Species	Unknown
Pos	A	C	G	T
1	-0.0261115	-0.383068	0.189148	0.0408542
2	-0.547832	0.204612	-0.221793	0.180373
3	-0.461505	-0.432383	-0.745744	0.492115
4	0.0231231	0.165979	-0.104234	-0.159131
5	-0.117228	-0.337413	0.377547	-0.407351
6	-0.179956	-0.2714	0.0227333	0.243087
7	0.124791	-0.387862	0.187494	-0.143982
8	-0.307032	-0.244349	-0.106355	0.33332
9	0.540647	-0.741852	-0.821921	-0.708684
10	0.143053	0.108135	-0.154174	-0.203443
11	-0.292187	0.0226842	-0.372348	0.303588
12	0.498989	-0.582767	-0.583144	-0.491352
13	0.349527	-0.080016	-0.325249	-0.338091
14	0.57106	-0.926994	-1.12791	-1.08212
15	0.55036	-0.785207	-0.86393	-0.829301
16	-0.0194474	-0.464486	0.00591471	0.227091
17	-0.368625	-0.470233	0.14736	0.262315
18	-0.21845	-0.293251	0.263198	0.0224684
19	0.230933	-0.0964801	-0.282467	-0.0107838
20	-0.186937	0.072055	-0.433518	0.255458
21	-0.681908	-0.736944	0.47152	-0.188977
22	0.0100731	-0.07441	-0.0694761	0.107831
23	-0.0258032	-0.0790365	0.16343	-0.115108
24	-0.165691	-0.111908	0.0934027	0.115407
25	0	0	0	0


TF	Unknown
TF Name	Unknown
Gene	CM000681.2_51992882-51994856(-)_1
Motif	CM000681.2_51992882-51994856(-)_1|1|1x0
Family	C2H2 ZF
Species	Unknown
Pos	A	C	G	T
1	0.112526	-0.553268	0.328878	-0.534519
2	-0.574643	0.431555	-0.529367	-0.13255
3	-0.498969	-0.289626	-0.421611	0.44575
4	0.362157	-0.490111	-0.132767	-0.195442
5	0.322063	-0.621049	-0.131018	-0.035326
6	-0.501232	-0.814549	-0.513182	0.508479
7	0.0665073	-0.177122	-0.0760413	0.123867
8	-0.382883	0.419891	-0.294858	-0.347632
9	-1.01897	-0.963653	0.557959	-0.740432
10	0.225632	-0.223342	-0.125292	-0.0125923
11	-0.152063	0.0420693	-0.0924911	0.14161
12	-0.0208168	-0.376835	0.269412	-0.115025
13	0.415422	-0.321947	-0.198422	-0.541257
14	-0.258936	0.204097	-0.48649	0.182693
15	-0.206496	-0.182761	0.056771	0.199277
16	0.0471337	-0.362944	-0.00196525	0.163254
17	-0.0787591	0.0796562	-0.20856	0.129013
18	-0.284601	-0.163398	-0.321876	0.36506
19	0.242582	-0.369434	-0.167958	0.0589689
20	-0.468695	-1.09257	0.53637	-0.851329
21	-0.219617	0.145306	-0.194889	0.1339
22	-0.236931	-0.109989	0.295549	-0.174383
23	-0.279463	-0.547237	0.135936	0.260877
24	-0.100954	-0.427126	-0.168758	0.333527
25	0.067784	-0.299307	0.27996	-0.372831
26	-0.25779	-0.759566	0.207613	0.220313
27	-0.716671	-0.594097	-0.279774	0.481196
28	0.134801	-0.0659646	-0.261538	0.0896791
29	-0.155647	0.412422	-0.373968	-0.53205
30	-0.215338	-0.181231	0.103778	0.165003
31	-0.609688	-0.938331	0.546952	-0.936377
32	-0.0949909	-0.100697	-0.263918	0.269232
33	-0.256188	-0.117794	-0.599108	0.385869
34	0.134835	-0.00933156	0.0218662	-0.217846
35	-0.14617	-0.0595507	-0.0385711	0.175773
36	-0.291026	-0.593431	0.0639219	0.316968
37	0.232741	-0.339153	0.163076	-0.423302
38	-0.00357763	-0.455458	-0.587258	0.380058
39	-0.35184	-0.700977	-0.720756	0.500499
40	0.238356	-0.259551	-0.22288	0.0492483
41	0.0526452	-0.419065	0.196947	-0.0379497
42	-0.576274	0.35786	-0.318551	-0.0110535
43	0.152054	-0.0748188	0.0263886	-0.169814
44	-0.133747	-0.464173	-0.638947	0.430074
45	-0.422499	-0.770157	-0.359734	0.479352
46	-0.251062	-0.289376	-0.214452	0.364575
47	-0.0900325	-0.556953	0.1773	0.147889
48	-0.350046	-0.501492	0.270417	0.138096
49	-0.189576	-0.585825	-0.112976	0.366095
50	-0.113712	-0.350947	0.0513286	0.219897
51	-0.573962	-0.614364	0.492544	-0.418139
52	-0.0848386	-0.00952901	0.133123	-0.0754858
53	-0.610749	-0.568367	0.201883	0.277152
54	-1.15793	-0.808944	0.541042	-0.52356
55	-0.121314	-0.265907	0.0662551	0.186613
56	-0.204438	-0.469082	0.270666	0.0685388
57	-0.345859	-0.369816	0.300749	0.0506001
58	0	0	0	0


TF	Unknown
TF Name	Unknown
Gene	CM000681.2_52015842-52017489(-)_1
Motif	CM000681.2_52015842-52017489(-)_1|1|1x0
Family	C2H2 ZF
Species	Unknown
Pos	A	C	G	T
1	0.209938	-0.174045	-0.257379	0.06286
2	-0.559086	-0.251559	-0.159687	0.392933
3	-0.9789	-1.1356	0.563367	-0.788341
4	0	0	0	0


TF	Unknown
TF Name	Unknown
Gene	CM000681.2_52015842-52017489(-)_1
Motif	CM000681.2_52015842-52017489(-)_1|2|1x0
Family	C2H2 ZF
Species	Unknown
Pos	A	C	G	T
1	0.232207	-0.379016	0.168864	-0.397891
2	0.54592	-0.700656	-0.918217	-0.782251
3	-0.678768	-0.00634827	-0.658787	0.412561
4	0.214118	-0.41888	0.143908	-0.230102
5	0.191467	-0.176262	-0.240542	0.0809208
6	-0.500852	-0.550417	-0.302878	0.463138
7	0.11987	-0.174557	-0.167015	0.124624
8	-0.258033	-0.221816	-0.152948	0.331379
9	-0.403629	-0.636284	0.1624	0.28346
10	0.241523	-0.169073	0.0655212	-0.381195
11	-0.285025	0.241398	-0.501208	0.153045
12	0.51187	-0.690684	-0.591873	-0.537128
13	0.0499217	-0.137212	0.107549	-0.0614382
14	0.0396644	0.0447035	-0.201468	0.0671167
15	-0.359923	0.128914	0.0382297	0.0514594
16	0.127973	-0.258051	0.145381	-0.150142
17	-0.0443274	0.155946	-0.517317	0.133907
18	-0.471649	-0.00949231	0.0299138	0.207568
19	0.295904	-0.0391356	-0.144276	-0.406382
20	0.572806	-1.1167	-0.961236	-1.12616
21	-0.945696	-0.961947	-0.8251	0.559659
22	0.136064	-0.0392972	-0.156023	0.00876484
23	0.256619	-0.193045	0.0266156	-0.309747
24	-0.423371	0.00598521	0.180611	0.0386923
25	0.295904	-0.0391356	-0.144276	-0.406382
26	0.572806	-1.1167	-0.961236	-1.12616
27	-0.945696	-0.961947	-0.8251	0.559659
28	0.121069	-0.0295145	-0.129627	0.000975989
29	0.226468	-0.166106	0.0535548	-0.29921
30	-0.415431	0.00565639	0.175385	0.0434085
31	0	0	0	0


TF	Unknown
TF Name	Unknown
Gene	CM000681.2_52033722-52035468(-)_1
Motif	CM000681.2_52033722-52035468(-)_1|1|1x0
Family	C2H2 ZF
Species	Unknown
Pos	A	C	G	T
1	0.141174	-0.0414731	-0.163048	0.00858575
2	0.264948	-0.203398	0.0253884	-0.324949
3	-0.442703	0.00449186	0.186373	0.0385579
4	0.434364	-0.431933	-0.209654	-0.531194
5	0.468449	-0.654063	-0.23028	-0.603701
6	-1.12701	-1.02713	-1.00341	0.571964
7	0.178052	-0.257323	-0.011876	-0.0144623
8	-0.30303	-0.364629	-0.236265	0.396199
9	-0.528778	-0.465667	-0.16731	0.428381
10	0.0359747	-0.320897	0.233674	-0.140667
11	-0.104461	-0.477115	0.229193	0.0738501
12	-0.367064	-0.166197	-0.302037	0.378335
13	0.163487	-0.270243	-0.0285828	0.0293316
14	-0.417301	-0.0568271	-0.301069	0.350274
15	-0.384541	-0.679385	-0.270137	0.453529
16	0.331575	-0.0951987	-0.271668	-0.287233
17	0.452864	-0.506472	-0.39749	-0.345816
18	-1.07402	-1.09857	0.572643	-1.00901
19	0.164734	-0.191204	0.0566011	-0.121681
20	-0.344921	-0.207939	0.131843	0.196959
21	-0.245275	-0.167129	-0.221168	0.332438
22	-0.46692	-0.375359	-0.479158	0.463239
23	-0.145927	-0.276347	-0.28855	0.350552
24	0.29477	-0.169876	-0.226333	-0.12004
25	0.0920707	-0.368296	0.00733355	0.120102
26	-0.144787	0.0797558	-0.228402	0.173449
27	-0.13889	-0.0641239	-0.110893	0.213869
28	0.0949022	-0.081739	-0.00625582	-0.026121
29	0.491019	-0.607123	-0.40928	-0.575682
30	-0.153959	0.146989	-0.14149	0.0695735
31	0.164734	-0.191204	0.0566011	-0.121681
32	-0.344921	-0.207939	0.131843	0.196959
33	-0.245275	-0.167129	-0.221168	0.332438
34	0.234055	-0.177767	-0.0836601	-0.0985727
35	-0.456084	-0.18464	0.0561528	0.269144
36	-0.768177	-0.532676	0.473268	-0.249757
37	-0.0948122	-0.213494	0.059144	0.157934
38	-0.156557	-0.373777	0.233407	0.0675015
39	-0.270994	-0.290658	0.259741	0.0544192
40	0	0	0	0


TF	Unknown
TF Name	Unknown
Gene	CM000681.2_52033722-52035468(-)_1
Motif	CM000681.2_52033722-52035468(-)_1|2|1x0
Family	C2H2 ZF
Species	Unknown
Pos	A	C	G	T
1	0.0125476	0.00781879	-0.00553329	-0.0153916
2	0.565301	-1.13367	-0.841254	-0.970631
3	-0.588628	0.304489	-0.363722	0.11172
4	0.250843	-0.36023	0.107336	-0.299633
5	-0.13355	-0.698432	0.211109	0.157916
6	-0.400721	-0.388201	0.0943219	0.290237
7	0.0588952	-0.455728	0.0352217	0.152325
8	-0.512049	-0.169283	0.206264	0.148388
9	-0.328336	-0.197527	0.370827	-0.261845
10	0	0	0	0


TF	Unknown
TF Name	Unknown
Gene	CM000681.2_52065109-52067770(-)_1
Motif	CM000681.2_52065109-52067770(-)_1|1|1x0
Family	C2H2 ZF
Species	Unknown
Pos	A	C	G	T
1	0.177098	-0.346462	0.220535	-0.41505
2	-0.561926	0.206798	-0.635096	0.275129
3	0.559803	-0.896929	-0.952116	-0.878039
4	-0.580854	-0.840239	0.53122	-0.709845
5	-0.510695	0.312757	-0.389969	0.0896629
6	-0.551482	-0.779004	-0.626798	0.520696
7	0.380334	-0.144604	-0.312487	-0.402807
8	0.543795	-0.515519	-1.15517	-0.895806
9	-0.57408	0.532299	-0.846617	-0.733823
10	-0.580854	-0.840239	0.53122	-0.709845
11	-0.510695	0.312757	-0.389969	0.0896629
12	-0.551482	-0.779004	-0.626798	0.520696
13	0.07687	-0.134912	-0.034906	0.0609335
14	0.0941179	-0.148382	-0.0762377	0.0822184
15	-0.393282	-0.174514	-0.233721	0.36973
16	0.162213	-0.226726	0.0551009	-0.0869275
17	-0.15364	-0.160489	-0.0716891	0.245285
18	-0.352106	-0.346815	-0.0381032	0.340345
19	0.231757	0.0689264	-0.39219	-0.144151
20	-0.450428	-0.658601	0.50333	-0.620806
21	0.547281	-0.816398	-0.739787	-0.855932
22	0.0152721	-0.0745813	0.22459	-0.351851
23	-0.544315	-0.568199	0.0838379	0.348546
24	0.404795	-0.3326	-0.528222	-0.155554
25	-0.38931	-0.749898	0.501699	-0.620817
26	-0.0476419	-0.227356	-0.331012	0.310653
27	0.497402	-0.544841	-0.612264	-0.485209
28	0.203076	0.0401353	-0.218521	-0.153411
29	-0.363623	-0.227565	-0.349804	0.402789
30	-0.788906	-0.80196	0.543911	-0.742561
31	0.350119	-0.0441055	-0.254104	-0.522614
32	-0.655089	-0.429179	-0.762646	0.50971
33	0.55378	-0.875138	-0.878679	-0.808797
34	-0.389385	-0.4402	0.0723682	0.31129
35	-0.223562	-0.640529	0.437881	-0.363781
36	-0.396394	-0.507373	0.445575	-0.302894
37	0.206083	-0.296609	0.0283351	-0.0860711
38	-0.798545	0.549922	-0.916585	-0.763694
39	0.453208	-0.583782	-0.42163	-0.282987
40	0	0	0	0


TF	Unknown
TF Name	Unknown
Gene	CM000681.2_52065109-52067770(-)_1
Motif	CM000681.2_52065109-52067770(-)_1|2|1x0
Family	C2H2 ZF
Species	Unknown
Pos	A	C	G	T
1	0.0250658	-0.322716	0.11513	0.0649756
2	-0.177121	-0.324803	0.323623	-0.122199
3	0.315742	-0.109693	-0.272105	-0.207708
4	0.0525459	-0.191471	0.0874315	0.00212272
5	-0.508883	0.0262443	-0.244707	0.313581
6	-0.556223	-0.45294	0.49884	-0.665729
7	0.0770601	-0.0891739	-0.0273706	0.0222414
8	0.444694	-0.441443	-0.248469	-0.538137
9	-0.320009	0.342388	-0.469352	-0.00779706
10	0.152301	-0.452537	0.280279	-0.494131
11	-0.206972	0.255056	-0.31802	0.0410649
12	-0.516973	-0.72242	0.163062	0.31191
13	-0.568974	-0.914844	0.536643	-0.775003
14	-0.259864	-0.19843	-0.171786	0.331171
15	-0.398062	-0.607693	-0.562517	0.488481
16	-0.255678	-0.691427	0.482254	-0.686565
17	-0.412102	0.155514	-0.325774	0.23298
18	0.179375	-0.16556	-0.160254	0.0469468
19	0.294638	-0.156527	-0.0660394	-0.32523
20	-0.360156	0.317583	-0.361067	0.0213951
21	-1.10439	-1.12263	-1.11936	0.576341
22	0	0	0	0


TF	Unknown
TF Name	Unknown
Gene	CM000681.2_52114820-52117106(-)_1
Motif	CM000681.2_52114820-52117106(-)_1|1|1x0
Family	C2H2 ZF
Species	Unknown
Pos	A	C	G	T
1	-0.0114353	-0.0622453	-0.021415	0.0819335
2	-0.227627	-0.105769	0.0117005	0.203244
3	-0.351283	-0.446569	0.420882	-0.250733
4	0.445136	-0.255884	-0.401094	-0.583144
5	0.508656	-0.774809	-0.33881	-0.830439
6	-0.988111	-0.873553	-0.576022	0.543817
7	0.335641	-0.0982209	-0.277622	-0.293444
8	0.456965	-0.518303	-0.407512	-0.354979
9	-1.09965	-1.12461	0.574365	-1.03356
10	0.114398	0.0508816	-0.384736	0.0652029
11	-0.00376147	-1.05179	0.445486	-0.883967
12	0.534917	-0.607451	-0.7164	-0.873115
13	-0.459857	-0.517804	0.066712	0.339171
14	-0.284757	-0.760253	0.469531	-0.444658
15	-0.482475	-0.609032	0.47768	-0.37585
16	-0.248677	-0.0725495	0.288749	-0.190069
17	0.0238591	-0.103918	0.0496148	0.0150695
18	-0.234162	-0.0224287	0.262509	-0.195954
19	0.262005	-0.221223	0.00199394	-0.246867
20	-0.537903	-0.523445	-0.446826	0.484752
21	-0.921361	-0.801934	0.554922	-0.873588
22	0.37321	-0.345781	-0.0653479	-0.485407
23	0.0892083	-0.091968	-0.453377	0.207029
24	-0.109491	-0.58975	-0.40811	0.410763
25	0	0	0	0


TF	Unknown
TF Name	Unknown
Gene	CM000681.2_52114820-52117106(-)_1
Motif	CM000681.2_52114820-52117106(-)_1|2|1x0
Family	C2H2 ZF
Species	Unknown
Pos	A	C	G	T
1	-0.105984	-0.397468	-0.0561756	0.287228
2	0.025742	0.0592238	0.0315203	-0.144145
3	-0.400619	0.418816	-0.399319	-0.236105
4	0.149131	-0.192563	0.0366755	-0.0653436
5	-0.484853	-0.0175869	-0.359449	0.357013
6	-0.753937	-0.54915	0.495059	-0.382073
7	0.128645	-0.272924	-0.158787	0.154741
8	-0.494894	-0.602524	0.499979	-0.571586
9	-0.56182	-0.804224	-0.782184	0.531945
10	0.261382	0.0807161	-0.411318	-0.23479
11	0.454471	-0.548429	-0.319531	-0.40844
12	-0.954848	-0.761931	0.556127	-0.930012
13	0.107377	0.0490713	-0.350806	0.0622176
14	0.0166781	-0.945361	0.429066	-0.791309
15	0.518769	-0.529871	-0.629882	-0.773738
16	-0.334222	-0.858091	0.518238	-0.998979
17	-0.845034	0.512157	-0.934283	-0.310924
18	0.563903	-1.02034	-0.963872	-0.878303
19	0.16769	0.136765	-0.502235	-0.0736613
20	-0.80515	-0.883061	0.552651	-0.845822
21	0.551356	-0.884174	-0.808005	-0.810754
22	0.17052	-0.182579	0.125679	-0.278411
23	-0.569211	-0.636317	0.0874275	0.357233
24	0.444402	-0.409885	-0.440914	-0.331381
25	-0.692132	-1.1366	0.56237	-1.1357
26	-0.583262	-0.542217	-1.03422	0.526286
27	-0.868839	0.561232	-1.09406	-0.844308
28	0.17052	-0.182579	0.125679	-0.278411
29	-0.569211	-0.636317	0.0874275	0.357233
30	0.444402	-0.409885	-0.440914	-0.331381
31	0.0488599	-0.234314	0.14677	-0.0477749
32	0.0132591	-0.688774	0.133883	0.14711
33	-0.337588	-0.125058	-0.314804	0.362894
34	-0.412526	-0.465719	0.0708394	0.320943
35	-0.243298	-0.679781	0.449104	-0.390079
36	-0.424389	-0.540562	0.456988	-0.326513
37	-0.0102436	-0.0568848	-0.0194045	0.0754646
38	-0.20671	-0.094851	0.0129808	0.188809
39	-0.310108	-0.397575	0.398703	-0.217808
40	0	0	0	0


TF	Unknown
TF Name	Unknown
Gene	CM000681.2_52154874-52157637(-)_1
Motif	CM000681.2_52154874-52157637(-)_1|1|1x0
Family	C2H2 ZF
Species	Unknown
Pos	A	C	G	T
1	0.18825	-0.400084	0.237061	-0.477158
2	-0.649773	0.214057	-0.731995	0.290841
3	0.573775	-1.06318	-1.12519	-1.04195
4	-0.698885	-0.990361	0.550772	-0.843834
5	-0.588677	0.33665	-0.453015	0.0859556
6	-0.662853	-0.918522	-0.747486	0.541973
7	0.221641	-0.0751179	0.0361026	-0.391172
8	0.557153	-0.82193	-0.8955	-0.939084
9	-0.420741	0.475715	-0.650243	-0.391038
10	-0.465691	-0.643493	0.480788	-0.392448
11	-0.324266	0.365102	-0.471451	-0.0602844
12	0.0238473	-0.144377	-0.28028	0.230937
13	0.192158	-0.0643415	-0.147315	-0.0610641
14	0.475329	-0.579398	-0.449222	-0.405043
15	-0.54891	-0.730379	-0.701388	0.522772
16	-0.620206	-0.82926	0.527363	-0.612364
17	-0.545313	0.392276	-0.367714	-0.0868936
18	-0.437933	0.459475	-0.650853	-0.274735
19	-0.572542	-0.91564	0.540085	-0.844867
20	-0.209419	-0.0570754	-0.445604	0.331894
21	0.553899	-0.933222	-0.86051	-0.781534
22	0.175869	0.142672	-0.543278	-0.0832153
23	-0.894984	-0.978619	0.562581	-0.938643
24	0.561455	-0.979549	-0.897784	-0.900735
25	-0.476083	-0.881283	0.525158	-0.736232
26	-0.0640458	-0.265993	-0.382473	0.338576
27	0.521893	-0.649294	-0.725057	-0.582284
28	0.33692	-0.064049	-0.255601	-0.387556
29	-0.50668	-0.283821	-0.467048	0.451362
30	-0.849075	-1.04495	0.564316	-0.994658
31	0.388834	-0.0546697	-0.440474	-0.512197
32	0.474885	-0.508808	-0.388934	-0.527025
33	0.490759	-0.478696	-0.609073	-0.486552
34	0.452642	-0.191661	-0.451758	-0.775076
35	0.500919	-0.429431	-0.644145	-0.634341
36	0.53617	-0.669866	-0.750292	-0.765728
37	0.293765	-0.0732907	-0.14382	-0.327556
38	-0.391996	0.22242	-0.333062	0.164704
39	0.520648	-0.680797	-0.629288	-0.619088
40	0.242619	0.000124203	-0.319691	-0.112141
41	0.517451	-0.794846	-0.703441	-0.456261
42	0.135006	-0.488208	0.294198	-0.466376
43	0.226716	-0.338168	0.0269779	-0.101582
44	-0.949238	0.566058	-1.08188	-0.910076
45	0.481103	-0.68418	-0.501967	-0.346172
46	0.197039	-0.181908	0.0267344	-0.152066
47	-0.515527	-0.400342	-0.335726	0.452626
48	-0.640737	-0.651074	0.527572	-0.748533
49	0.489957	-0.678199	-0.346574	-0.602079
50	-0.374675	0.361277	-0.649942	0.023858
51	-0.561167	-1.01901	-0.601054	0.528791
52	0	0	0	0


TF	Unknown
TF Name	Unknown
Gene	CM000681.2_52154874-52157637(-)_1
Motif	CM000681.2_52154874-52157637(-)_1|2|1x0
Family	C2H2 ZF
Species	Unknown
Pos	A	C	G	T
1	0.0250627	-0.33195	0.117517	0.0660319
2	-0.183989	-0.33559	0.330046	-0.127609
3	0.32212	-0.114607	-0.28133	-0.215223
4	0.0536337	-0.19686	0.0894453	0.0018722
5	-0.524945	0.0243858	-0.253757	0.31935
6	-0.578534	-0.472509	0.504534	-0.690946
7	-0.119447	-0.0742695	0.0975894	0.0590658
8	-0.453666	-0.435598	0.476391	-0.542979
9	-0.227775	0.372846	-0.410837	-0.180328
10	0.153414	-0.467477	0.284789	-0.510175
11	-0.21398	0.260312	-0.327975	0.0406411
12	-0.534629	-0.745529	0.163456	0.316254
13	-0.183148	-0.854749	0.486567	-0.858864
14	-0.866864	0.531393	-0.937338	-0.456827
15	-0.860784	-0.988198	-0.906149	0.560544
16	-0.790635	-1.00629	0.564213	-1.13476
17	0.569191	-1.1148	-0.859772	-1.11532
18	0.00115943	-0.00123056	-0.120529	0.094297
19	0.159291	-0.228565	-0.224695	0.136735
20	-0.338733	0.0319548	-0.0114123	0.173524
21	-0.441531	-0.596204	-0.485806	0.485448
22	0	0	0	0


TF	Unknown
TF Name	Unknown
Gene	CM000681.2_52289881-52291195(+)_1
Motif	CM000681.2_52289881-52291195(+)_1|1|1x0
Family	C2H2 ZF
Species	Unknown
Pos	A	C	G	T
1	0.169877	-0.209291	0.0921851	-0.175723
2	0.0730161	0.0173605	-0.0194109	-0.0862698
3	-0.422345	-0.221256	-0.267137	0.394531
4	0.334774	-0.114306	-0.284901	-0.25893
5	-0.71089	-0.89064	0.553104	-0.986349
6	0.572623	-1.06965	-0.998742	-1.1154
7	-0.661338	-0.866776	0.54705	-0.914071
8	-0.474289	-0.925238	0.527812	-0.758739
9	0.568982	-1.12999	-1.06797	-0.873866
10	0.198816	-0.106689	-0.0301549	-0.152234
11	-0.3353	-0.23749	-0.577774	0.430524
12	-0.792557	-0.903119	-0.57464	0.537503
13	0.214529	-0.152149	0.0162126	-0.208519
14	-0.122197	0.0757608	-0.176903	0.142778
15	0.16536	-0.0374622	-0.271272	0.0349465
16	0.451243	-0.265262	-0.473547	-0.53087
17	0.282927	-0.173281	-0.142112	-0.161315
18	0.0831202	0.0156382	0.0566054	-0.212406
19	-0.167748	-0.339755	0.343728	-0.18281
20	-0.0431908	0.059921	-0.0279037	0.00386989
21	-0.730264	-0.59901	0.528322	-0.7287
22	-0.172025	-0.333893	0.368568	-0.278198
23	-0.0870556	0.0160346	0.119442	-0.0822498
24	-0.869381	-0.678104	0.54351	-0.797079
25	0	0	0	0


TF	Unknown
TF Name	Unknown
Gene	CM000681.2_52321469-52322855(+)_1
Motif	CM000681.2_52321469-52322855(+)_1|1|1x0
Family	C2H2 ZF
Species	Unknown
Pos	A	C	G	T
1	0.00163484	-0.351304	0.351384	-0.515678
2	0.349369	-0.0739954	-0.419607	-0.267084
3	0.00252278	0.200188	-0.266755	-0.0617138
4	-0.666464	-0.996294	0.557672	-1.1413
5	0.517463	-0.607587	-0.477929	-0.891352
6	-0.516138	-0.515242	-0.598304	0.496627
7	0.154453	0.0367118	-0.50757	0.069644
8	-0.357351	-0.248977	0.38904	-0.261331
9	-0.819979	-0.908798	0.555015	-0.866702
10	0	0	0	0


TF	Unknown
TF Name	Unknown
Gene	CM000681.2_52321469-52322855(+)_1
Motif	CM000681.2_52321469-52322855(+)_1|2|1x0
Family	C2H2 ZF
Species	Unknown
Pos	A	C	G	T
1	0.263605	-0.0578037	-0.180174	-0.201127
2	-0.113032	0.030928	-0.0930602	0.12976
3	-0.695429	-0.768939	0.541648	-0.830996
4	-0.310598	-0.480176	0.437116	-0.352718
5	-0.658528	-0.894801	0.527328	-0.544527
6	-0.591516	-1.07882	0.544837	-0.811784
7	0.229792	-0.0712627	-0.0397062	-0.266582
8	-0.253233	-0.0029836	-0.328313	0.296472
9	-0.630789	-0.416612	-0.242043	0.448721
10	0.130208	-0.228593	-0.0441805	0.0630938
11	0.00462016	0.0222741	-0.0791982	0.0427243
12	-0.434551	0.438494	-0.521728	-0.231474
13	-0.706661	-0.927962	0.556368	-1.07095
14	0.550181	-0.807594	-0.84264	-0.821091
15	0.50987	-0.56947	-0.737174	-0.505298
16	0.371782	-0.00591595	-0.568101	-0.40968
17	-0.0872354	-0.793845	0.453623	-0.746573
18	0.57363	-1.12534	-1.03711	-1.06186
19	-0.308256	-0.494423	0.467774	-0.598916
20	-0.242807	-0.17883	-0.157472	0.315954
21	-0.602871	-0.891886	0.538308	-0.773878
22	0	0	0	0


TF	Unknown
TF Name	Unknown
Gene	CM000681.2_52365474-52366764(+)_1
Motif	CM000681.2_52365474-52366764(+)_1|1|1x0
Family	C2H2 ZF
Species	Unknown
Pos	A	C	G	T
1	-0.568154	-0.773298	0.527212	-0.711301
2	-0.45135	-1.08993	0.539718	-1.00054
3	0.558187	-0.959633	-0.970015	-0.776092
4	0.0594729	0.0225698	0.00850048	-0.107833
5	-0.110816	-0.0604765	0.027888	0.110213
6	-0.526948	-0.344779	0.458217	-0.421942
7	0.00632666	-0.249577	-0.245738	0.268238
8	-0.0057419	-0.276073	0.060626	0.125075
9	-0.188261	-0.355817	0.336697	-0.130869
10	-0.384453	-0.578116	0.478312	-0.501725
11	0.40922	-0.338942	-0.191622	-0.47786
12	-0.297434	0.402766	-0.454653	-0.209802
13	0.242219	-0.362628	0.129678	-0.326562
14	-0.357329	-0.185041	-0.673001	0.430623
15	-0.847331	-0.961174	-0.771531	0.553798
16	0.239229	-0.299458	-0.0361029	-0.0740501
17	0.0182452	0.0555133	-0.110461	0.0192481
18	-0.32112	0.447892	-0.510245	-0.388267
19	-0.714197	-0.856272	0.550266	-0.930498
20	0.514455	-0.695002	-0.580149	-0.575244
21	-0.713359	-1.13792	0.561054	-1.02631
22	0.157727	0.0363957	-0.524485	0.0703322
23	-0.372271	-0.260592	0.396881	-0.273323
24	-0.857667	-0.949194	0.559259	-0.905815
25	0	0	0	0


TF	Unknown
TF Name	Unknown
Gene	CM000681.2_52383799-52385311(+)_1
Motif	CM000681.2_52383799-52385311(+)_1|1|1x0
Family	C2H2 ZF
Species	Unknown
Pos	A	C	G	T
1	0.333554	-0.221954	-0.0830911	-0.378042
2	0.367426	-0.381684	-0.187323	-0.218445
3	-0.946034	-1.02728	0.567388	-1.00095
4	-0.131297	-0.199002	-0.0680856	0.248854
5	0.0278053	-0.0076673	0.097869	-0.15576
6	-0.262	0.17065	-0.0307343	0.0170261
7	-0.561701	-0.872059	0.522275	-0.58055
8	-0.520069	-0.798859	0.517492	-0.607468
9	0.00456145	-0.640642	-0.543045	0.393453
10	0.333554	-0.221954	-0.0830911	-0.378042
11	0.367426	-0.381684	-0.187323	-0.218445
12	-0.946034	-1.02728	0.567388	-1.00095
13	0.238643	-0.076376	-0.0433557	-0.280755
14	-0.26847	-0.00661277	-0.347033	0.306733
15	-0.669862	-0.445751	-0.263084	0.459721
16	0.160485	-0.0517036	-0.132715	-0.0322214
17	0.268913	-0.219568	-0.328686	0.0294875
18	-0.552778	0.503303	-0.636578	-0.519076
19	0.156607	-0.232389	0.0953337	-0.133877
20	-0.318314	0.0482627	-0.419725	0.305682
21	-0.258888	-0.627416	-0.328283	0.438327
22	-0.333802	-0.511245	0.448596	-0.377876
23	-0.70532	-0.952552	0.535542	-0.586031
24	-0.637291	-1.1472	0.551772	-0.867777
25	0.122348	-0.217099	-0.0573337	0.0761563
26	0.0706987	-0.118211	-0.0906584	0.0968765
27	-0.0532705	0.0645271	-0.231598	0.136267
28	-0.333802	-0.511245	0.448596	-0.377876
29	-0.70532	-0.952552	0.535542	-0.586031
30	-0.637291	-1.1472	0.551772	-0.867777
31	0.31534	-0.0995258	-0.257124	-0.233131
32	-0.627151	-0.793206	0.540544	-0.881623
33	0.563311	-0.953844	-0.888336	-0.996106
34	-0.330818	-0.579975	0.483329	-0.644142
35	-0.273103	-0.317637	-0.350198	0.404675
36	-0.652327	-0.845599	0.541022	-0.798353
37	0.452017	-0.186007	-0.631783	-0.547578
38	0.515264	-0.707233	-0.554115	-0.603469
39	-0.102788	0.0297731	-0.255159	0.199781
40	0	0	0	0


TF	Unknown
TF Name	Unknown
Gene	CM000681.2_52415074-52416736(+)_1
Motif	CM000681.2_52415074-52416736(+)_1|1|1x0
Family	C2H2 ZF
Species	Unknown
Pos	A	C	G	T
1	0.176069	-0.197885	0.0159734	-0.0816688
2	-0.707597	0.528846	-0.568139	-0.81198
3	-0.526822	-0.284126	-0.272786	0.423126
4	0.44162	-0.239865	-0.340439	-0.692001
5	-0.470583	0.154923	-0.657955	0.303879
6	0.554399	-0.941314	-0.923464	-0.739922
7	0.123252	-0.219133	-0.0579846	0.0766606
8	0.0712218	-0.119323	-0.0915317	0.0976261
9	-0.0539023	0.0649146	-0.233773	0.137275
10	-0.285794	-0.59535	0.468334	-0.54009
11	0.085374	0.0743804	-0.110312	-0.0860442
12	0.406605	-0.102355	-0.532964	-0.435957
13	0.319438	0.0222569	-0.428197	-0.311809
14	0.393915	-0.376486	-0.200426	-0.325627
15	-0.943386	-0.932343	0.560271	-0.865918
16	0.139963	-0.175316	-0.248149	0.142118
17	-0.310398	-0.245405	-0.0774673	0.3234
18	-0.731534	-0.923453	-0.844213	0.550476
19	-0.143938	-0.20299	-0.0816297	0.261697
20	-0.191834	0.397155	-0.285457	-0.46429
21	-0.483467	0.361386	-0.339667	-0.038164
22	-0.68498	-0.902572	0.546734	-0.833427
23	-0.874839	0.553126	-0.97788	-0.726746
24	0.413136	-0.649689	-0.553684	-0.0421593
25	0.0605324	-0.121175	-0.0671949	0.0924599
26	0.0087606	0.0431389	0.0529609	-0.127554
27	-0.521181	-0.503309	0.490149	-0.532184
28	0.3904	-0.2095	-0.191847	-0.548506
29	-0.263282	-0.128069	-0.666089	0.39694
30	-0.441268	-0.830177	-0.406984	0.491134
31	0.174353	-0.0435506	-0.471747	0.10172
32	-0.110817	0.12705	-0.0859624	0.0273333
33	-0.739686	-0.601687	0.522424	-0.623724
34	-0.52295	-0.748574	0.525335	-0.771099
35	-0.847982	-1.13466	0.564308	-0.928965
36	0.566945	-1.12574	-1.04137	-0.838875
37	0.221779	0.0408723	-0.131015	-0.305098
38	-0.0106829	-0.642521	0.370918	-0.349355
39	0.102527	-0.220625	0.111178	-0.0755736
40	0.414625	-0.116558	-0.577635	-0.428285
41	0.517554	-0.846432	-0.364618	-0.876256
42	-0.174898	-0.234803	0.203261	0.061563
43	0.167205	-0.0762185	-0.096242	-0.0505551
44	-0.131741	-0.284852	0.286992	-0.0935079
45	0.0708988	0.0284919	-0.063113	-0.0505512
46	0	0	0	0


TF	Unknown
TF Name	Unknown
Gene	CM000681.2_52437712-52439443(+)_1
Motif	CM000681.2_52437712-52439443(+)_1|1|1x0
Family	C2H2 ZF
Species	Unknown
Pos	A	C	G	T
1	0.461936	-0.185544	-0.747569	-0.56552
2	0.550589	-1.11203	-0.524724	-1.14838
3	-0.222555	-0.295576	0.238397	0.065676
4	0	0	0	0


TF	Unknown
TF Name	Unknown
Gene	CM000681.2_52437712-52439443(+)_1
Motif	CM000681.2_52437712-52439443(+)_1|2|1x0
Family	C2H2 ZF
Species	Unknown
Pos	A	C	G	T
1	0.239107	-0.242433	-0.0529775	-0.0923838
2	-0.0778532	0.0670231	-0.147903	0.109197
3	-0.249202	-0.370006	0.351811	-0.11806
4	0.124288	-0.335526	0.180128	-0.159371
5	-0.426472	-0.474137	0.121841	0.293572
6	-0.552465	-0.518061	0.477104	-0.380351
7	-0.208329	-0.35628	0.356011	-0.173383
8	-0.220057	-0.519208	0.386044	-0.1788
9	-0.247591	-0.886833	0.489626	-0.663286
10	-0.208329	-0.35628	0.356011	-0.173383
11	-0.220057	-0.519208	0.386044	-0.1788
12	-0.247591	-0.886833	0.489626	-0.663286
13	-0.208329	-0.35628	0.356011	-0.173383
14	-0.220057	-0.519208	0.386044	-0.1788
15	-0.247591	-0.886833	0.489626	-0.663286
16	0.347328	0.00739773	-0.498572	-0.355993
17	-0.0563043	-0.692257	0.430471	-0.649712
18	0.561135	-0.967948	-0.88854	-0.910812
19	-0.596669	-0.795842	0.540065	-0.924529
20	0.532363	-0.689644	-0.721185	-0.701791
21	0.4867	-0.484713	-0.635647	-0.426958
22	0.334216	-0.130295	-0.174449	-0.365337
23	-0.321104	0.325717	-0.206537	-0.105643
24	-1.10312	-1.12261	-1.12176	0.576362
25	-0.0589597	-0.191059	-0.197745	0.266849
26	-0.0773088	0.372856	-0.287548	-0.541206
27	-0.295442	-0.269284	0.09606	0.232501
28	-0.408636	-0.628381	0.471978	-0.38748
29	-0.214414	-0.32898	0.177544	0.150996
30	-0.155277	0.187602	-0.281832	0.0926208
31	-0.145448	-0.399467	0.359998	-0.225381
32	0.0407783	0.186352	-0.142069	-0.190642
33	-0.451032	-0.548806	0.487722	-0.538667
34	0.387055	-0.235735	-0.199969	-0.456234
35	-0.212141	0.163031	-0.37256	0.178056
36	-0.724931	-0.904166	-0.820808	0.548493
37	0.354917	-0.125369	-0.189851	-0.467682
38	-0.286779	-0.0961339	-0.51708	0.376186
39	-0.578697	-0.693464	-0.426905	0.49961
40	0	0	0	0


TF	Unknown
TF Name	Unknown
Gene	CM000681.2_52473556-52474267(-)_1
Motif	CM000681.2_52473556-52474267(-)_1|1|1x0
Family	C2H2 ZF
Species	Unknown
Pos	A	C	G	T
1	0.22832	-0.0879426	-0.208688	-0.0589048
2	0.3577	-0.370372	-0.53301	0.000840519
3	-1.00406	0.570006	-1.12896	-0.953829
4	0	0	0	0


TF	Unknown
TF Name	Unknown
Gene	CM000681.2_52473556-52474267(-)_1
Motif	CM000681.2_52473556-52474267(-)_1|2|1x0
Family	C2H2 ZF
Species	Unknown
Pos	A	C	G	T
1	-0.52295	-0.748574	0.525335	-0.771099
2	-0.847982	-1.13466	0.564308	-0.928965
3	0.566945	-1.12574	-1.04137	-0.838875
4	0	0	0	0


TF	Unknown
TF Name	Unknown
Gene	CM000681.2_52473556-52474267(-)_1
Motif	CM000681.2_52473556-52474267(-)_1|3|1x0
Family	C2H2 ZF
Species	Unknown
Pos	A	C	G	T
1	0.2444	-0.176415	-0.129046	-0.0781095
2	-0.698593	-0.733515	0.540281	-0.837109
3	0.576009	-1.12296	-1.1165	-1.09115
4	0.0756591	0.0976707	-0.13477	-0.0839211
5	-0.423946	-0.393838	-0.203492	0.413895
6	-0.246314	-0.37823	-0.225592	0.383715
7	0.168206	-0.120488	0.00903678	-0.12596
8	-0.103884	0.0339294	-0.400277	0.238957
9	0.0149643	0.108029	-0.417566	0.114011
10	0	0	0	0


TF	Unknown
TF Name	Unknown
Gene	CM000681.2_52510540-52512151(+)_1
Motif	CM000681.2_52510540-52512151(+)_1|1|1x0
Family	C2H2 ZF
Species	Unknown
Pos	A	C	G	T
1	0.206652	-0.193116	-0.0739125	-0.0428244
2	0.188829	0.0206728	-0.140177	-0.165921
3	-0.09709	0.14205	-0.0507306	-0.0344869
4	-0.651517	-0.767482	0.535667	-0.761577
5	-0.190676	-0.737794	0.474473	-0.719667
6	-0.303592	-0.789097	-0.550313	0.485549
7	0.292681	-0.0351802	-0.154123	-0.382334
8	-0.442051	-0.0164446	-0.286594	0.334231
9	-0.992705	-1.10281	-1.01924	0.570977
10	-0.700633	-0.920746	0.555607	-1.06296
11	0.549344	-0.801135	-0.835992	-0.814559
12	0.50874	-0.5648	-0.731602	-0.500972
13	-0.855677	-1.07569	0.568498	-1.13047
14	-0.517969	-0.265755	-0.624723	0.464935
15	-0.727506	-0.906312	-0.886082	0.551285
16	-0.536898	-0.717297	0.524207	-0.758827
17	-0.377922	-0.773907	0.502039	-0.627702
18	0.55175	-0.940142	-0.885685	-0.715238
19	0.293599	0.0494539	-0.185481	-0.583506
20	-0.588737	0.106132	-0.625037	0.347967
21	0.546535	-0.806406	-0.791284	-0.789963
22	0.157042	0.0133874	-0.122992	-0.108075
23	-0.487283	-0.130958	-0.230903	0.370528
24	-0.604492	-0.706931	-0.66006	0.523263
25	0.157042	0.0133874	-0.122992	-0.108075
26	-0.487283	-0.130958	-0.230903	0.370528
27	-0.604492	-0.706931	-0.66006	0.523263
28	0.157042	0.0133874	-0.122992	-0.108075
29	-0.487283	-0.130958	-0.230903	0.370528
30	-0.604492	-0.706931	-0.66006	0.523263
31	0	0	0	0


TF	Unknown
TF Name	Unknown
Gene	CM000681.2_52553075-52556028(+)_1
Motif	CM000681.2_52553075-52556028(+)_1|1|1x0
Family	C2H2 ZF
Species	Unknown
Pos	A	C	G	T
1	0.149738	-0.0559394	0.052956	-0.236956
2	-0.207343	0.377259	-0.590512	-0.13127
3	-0.611508	0.489924	-0.626883	-0.367026
4	-0.208329	-0.35628	0.356011	-0.173383
5	-0.220057	-0.519208	0.386044	-0.1788
6	-0.247591	-0.886833	0.489626	-0.663286
7	-0.659574	-0.780727	0.526028	-0.588828
8	-0.431255	-0.821017	0.509627	-0.610168
9	-0.106692	0.35963	-0.532385	-0.196955
10	-0.113556	-0.246461	0.292468	-0.153547
11	0.075863	0.035395	-0.0934241	-0.0372646
12	-0.611025	-0.588305	0.512659	-0.617529
13	0.334216	-0.130295	-0.174449	-0.365337
14	-0.321104	0.325717	-0.206537	-0.105643
15	-1.10312	-1.12261	-1.12176	0.576362
16	0.242176	0.0839819	-0.174905	-0.429878
17	-0.539448	0.292952	-0.476083	0.150436
18	0.516834	-0.676676	-0.580071	-0.621199
19	0.104521	0.12579	-0.172837	-0.142504
20	-0.241087	-0.163966	-0.0712887	0.276884
21	-0.0466245	-0.147982	-0.155818	0.228407
22	-0.0773136	-0.256315	-0.0937765	0.25601
23	0.183796	0.0857071	-0.0948957	-0.34557
24	-0.218045	0.38669	-0.321271	-0.317479
25	-0.049121	-0.241389	-0.0418639	0.210916
26	-0.336439	-0.118284	-0.151448	0.316385
27	-0.433782	-0.505897	-0.592222	0.486288
28	-0.4985	-0.78736	0.487371	-0.348852
29	-0.211861	-0.15704	-0.221741	0.320007
30	-0.610707	-0.573749	-0.433467	0.494086
31	0.212148	-0.0247784	-0.198759	-0.100812
32	-0.628313	-0.66247	-0.591045	0.517289
33	0.535308	-0.771297	-0.749823	-0.652341
34	-0.456364	-0.619602	0.503797	-0.657182
35	-0.31638	-0.674694	0.47987	-0.542398
36	0.53533	-0.814638	-0.765362	-0.611129
37	0.134124	-0.247755	0.186674	-0.270907
38	-0.513145	-0.293678	-0.413486	0.446961
39	-0.750724	-0.77286	0.532871	-0.61467
40	0.117164	-0.0760214	0.0747486	-0.178427
41	-0.404959	0.0715441	-0.270735	0.276739
42	-0.928766	-0.977874	-0.992998	0.565296
43	0.191808	0.0545578	-0.208635	-0.159688
44	-0.574893	-0.279363	-0.408026	0.449859
45	-0.707577	-0.73746	0.535256	-0.718542
46	-0.25883	-0.535811	0.423563	-0.295987
47	0.100778	-0.224458	-0.224861	0.189367
48	-0.155009	0.198119	-0.168769	0.018753
49	-0.25671	-0.717325	0.492818	-0.841201
50	-0.70736	0.485955	-0.785833	-0.237742
51	0.545243	-0.847704	-0.798058	-0.722822
52	-0.733121	-0.932208	0.555571	-0.981775
53	-0.448847	-0.220626	-0.545445	0.440554
54	-0.622398	-0.784194	-0.765889	0.534741
55	0.189304	-0.172434	-0.0645711	-0.0364404
56	0.172986	0.0208269	-0.124721	-0.148017
57	-0.0869457	0.129445	-0.0449965	-0.0302981
58	-0.456364	-0.619602	0.503797	-0.657182
59	-0.31638	-0.674694	0.47987	-0.542398
60	0.53533	-0.814638	-0.765362	-0.611129
61	0.274292	-0.0734643	-0.0721175	-0.368509
62	-0.560991	-0.517665	-0.61684	0.50242
63	0.50987	-0.568068	-0.642015	-0.574052
64	0.143442	0.0134529	-0.109952	-0.0964551
65	-0.430568	-0.108141	-0.198579	0.345638
66	-0.517893	-0.610587	-0.568174	0.502579
67	0.0653437	-0.0473122	0.0278848	-0.0582229
68	-0.138778	-0.0159331	0.125026	-0.0105753
69	-0.381235	-0.221919	0.0427559	0.274378
70	0	0	0	0


TF	Unknown
TF Name	Unknown
Gene	CM000681.2_52553075-52556028(+)_1
Motif	CM000681.2_52553075-52556028(+)_1|2|1x0
Family	C2H2 ZF
Species	Unknown
Pos	A	C	G	T
1	0.306109	-0.539274	-0.205056	0.0269134
2	0.0794569	-0.0316773	-0.095155	0.0278964
3	-1.1603	-0.566598	-0.692821	0.538667
4	0	0	0	0


TF	Unknown
TF Name	Unknown
Gene	CM000681.2_52582170-52583454(+)_1
Motif	CM000681.2_52582170-52583454(+)_1|1|1x0
Family	C2H2 ZF
Species	Unknown
Pos	A	C	G	T
1	-0.699363	-0.839536	0.548173	-0.912769
2	0.511666	-0.681601	-0.568285	-0.563446
3	-0.698074	-1.11695	0.559279	-1.00683
4	0.428611	-0.227736	-0.363693	-0.534141
5	0.495021	-0.706655	-0.29844	-0.75874
6	-0.901661	-0.794404	-0.515832	0.532644
7	0.280133	0.0408086	-0.16818	-0.499608
8	-0.997045	-0.72968	-1.02828	0.558622
9	0.559915	-0.973942	-0.976461	-0.800861
10	0.227188	-0.098686	-0.336494	0.02333
11	-0.359595	-0.667525	0.47348	-0.428164
12	-0.692311	-0.981605	0.554022	-0.952957
13	-0.260448	-0.432076	0.394202	-0.219909
14	-0.279551	-0.626575	0.423543	-0.231692
15	-0.336229	-1.07777	0.518964	-0.818447
16	-0.756479	-0.987526	0.562164	-1.13681
17	0.556585	-0.860978	-0.897567	-0.875069
18	0.518671	-0.608196	-0.783284	-0.541198
19	0.241344	-0.281928	0.168839	-0.586413
20	-0.501722	-0.581287	-0.667873	0.506225
21	-0.643062	-0.770288	-0.617373	0.526529
22	0	0	0	0


TF	Unknown
TF Name	Unknown
Gene	CM000681.2_52595849-52597410(+)_1
Motif	CM000681.2_52595849-52597410(+)_1|1|1x0
Family	C2H2 ZF
Species	Unknown
Pos	A	C	G	T
1	0.200143	-0.279031	-0.105915	0.0433708
2	0.137405	-0.326831	-0.037344	0.0930974
3	-0.115366	-0.176474	0.0865121	0.129296
4	0.174549	0.18861	-0.158448	-0.573257
5	-1.10573	-0.875206	-1.05823	0.568304
6	0.575627	-1.07494	-1.11484	-1.12334
7	-0.0372309	-0.183192	0.119808	0.0447853
8	-0.165436	-0.0550052	0.0936944	0.0773526
9	0.191111	-0.278186	0.000745009	-0.036923
10	-0.515343	-0.808104	0.513146	-0.553262
11	-0.747364	0.458016	-0.674797	-0.131498
12	-0.460019	-0.529272	-0.663376	0.49701
13	0	0	0	0


TF	Unknown
TF Name	Unknown
Gene	CM000681.2_52595849-52597410(+)_1
Motif	CM000681.2_52595849-52597410(+)_1|2|1x0
Family	C2H2 ZF
Species	Unknown
Pos	A	C	G	T
1	-0.0577617	-0.0169939	-0.123772	0.149494
2	-0.880476	-0.854591	0.553052	-0.808571
3	-1.00695	-1.12761	0.571363	-0.999917
4	0	0	0	0


TF	Unknown
TF Name	Unknown
Gene	CM000681.2_52613016-52614621(-)_1
Motif	CM000681.2_52613016-52614621(-)_1|1|1x0
Family	C2H2 ZF
Species	Unknown
Pos	A	C	G	T
1	-0.141422	-0.472196	0.397101	-0.351034
2	0.271726	-0.0300402	-0.216536	-0.229189
3	-0.473683	0.474976	-0.527907	-0.417648
4	0.339772	-0.218969	-0.154813	-0.293066
5	0.0256627	0.0776525	-0.342462	0.1102
6	0.0594687	-0.309424	-0.198951	0.238131
7	0.0924303	-0.170819	0.103658	-0.08701
8	-0.0602276	0.0290229	-0.173896	0.14312
9	-0.046321	-0.107185	-0.318083	0.264611
10	0.138311	-0.0575489	-0.308901	0.099702
11	-0.117808	0.00714839	0.0812541	0.00657172
12	0.376265	-0.236477	-0.270594	-0.296463
13	0.366347	-0.00263113	-0.551838	-0.397075
14	-0.0797892	-0.770086	0.448583	-0.723905
15	0.571122	-1.08863	-1.00243	-1.02661
16	0.258576	-0.0554129	-0.174958	-0.195428
17	-0.110164	0.0304729	-0.0906531	0.127024
18	-0.670887	-0.742699	0.537632	-0.803323
19	0.432825	-0.478505	-0.19405	-0.496259
20	-0.105587	0.210676	-0.529755	0.112673
21	-1.03969	-1.12703	-0.991097	0.571944
22	0.432825	-0.478505	-0.19405	-0.496259
23	-0.105587	0.210676	-0.529755	0.112673
24	-1.03969	-1.12703	-0.991097	0.571944
25	0.300515	-0.136154	-0.158428	-0.238711
26	-0.255469	-0.609893	0.464979	-0.549943
27	-0.467542	-0.814079	-0.760222	0.522719
28	0.258576	-0.0554129	-0.174958	-0.195428
29	-0.110164	0.0304729	-0.0906531	0.127024
30	-0.670887	-0.742699	0.537632	-0.803323
31	0.366347	-0.00263113	-0.551838	-0.397075
32	-0.0797892	-0.770086	0.448583	-0.723905
33	0.571122	-1.08863	-1.00243	-1.02661
34	0.366347	-0.00263113	-0.551838	-0.397075
35	-0.0797892	-0.770086	0.448583	-0.723905
36	0.571122	-1.08863	-1.00243	-1.02661
37	0.413284	-0.214898	-0.554643	-0.282683
38	-0.0189656	-0.537981	0.350634	-0.291587
39	0.081456	-0.265655	-0.309869	0.245843
40	-0.0864883	-0.164146	-0.234414	0.281584
41	0.355652	-0.810431	0.113121	-0.553331
42	-0.3541	-0.429093	0.430366	-0.308567
43	0	0	0	0


TF	Unknown
TF Name	Unknown
Gene	CM000681.2_52652670-52654434(-)_1
Motif	CM000681.2_52652670-52654434(-)_1|1|1x0
Family	C2H2 ZF
Species	Unknown
Pos	A	C	G	T
1	0.0669784	-0.151846	0.0814934	-0.035316
2	-0.115789	0.0312449	-0.199847	0.184196
3	0.0853733	0.0901655	-0.227409	-0.0178811
4	0.270785	-0.0258866	-0.133515	-0.340015
5	-0.391368	-0.0062499	-0.2507	0.311065
6	-0.856404	-0.956035	-0.880414	0.558524
7	0.334216	-0.130295	-0.174449	-0.365337
8	-0.321104	0.325717	-0.206537	-0.105643
9	-1.10312	-1.12261	-1.12176	0.576362
10	0.324857	0.0428351	-0.383377	-0.431907
11	0.459808	-0.455264	-0.36228	-0.47824
12	0.487913	-0.463317	-0.57955	-0.498777
13	0.155934	0.0168418	-0.0525902	-0.192101
14	-0.583643	-0.298337	-0.484952	0.463697
15	-0.759831	-0.828889	0.543937	-0.747336
16	0.134853	0.141026	-0.107893	-0.325868
17	-0.455223	-0.217959	-0.365649	0.417165
18	0.512179	-0.678166	-0.620741	-0.525059
19	0.0589315	0.10871	-0.237469	-0.00373529
20	-0.69582	-0.786472	0.535234	-0.687153
21	0.526274	-0.756867	-0.603358	-0.665117
22	0.241449	-0.0478209	-0.157955	-0.176813
23	-0.100697	0.0288679	-0.0827223	0.117818
24	-0.590977	-0.657136	0.522401	-0.712987
25	-0.362178	-0.597233	0.463586	-0.392623
26	-0.560833	0.406956	-0.50257	-0.0663596
27	-0.323928	-0.379531	-0.487202	0.444462
28	0.198896	-0.17347	-0.13815	0.00898312
29	0.202179	-0.290334	-0.111538	0.04967
30	-0.132208	0.0761729	-0.0670471	0.0841425
31	0.134853	0.141026	-0.107893	-0.325868
32	-0.455223	-0.217959	-0.365649	0.417165
33	0.512179	-0.678166	-0.620741	-0.525059
34	-0.733121	-0.932208	0.555571	-0.981775
35	-0.448847	-0.220626	-0.545445	0.440554
36	-0.622398	-0.784194	-0.765889	0.534741
37	-0.0277656	-0.144956	0.0983195	0.0380846
38	-0.130941	-0.0422771	0.0771125	0.0639919
39	0.158125	-0.218669	0.00528161	-0.0249617
40	-0.563325	-0.722222	0.511264	-0.535006
41	-0.290517	-0.522475	0.443238	-0.384441
42	-0.135641	-0.443179	-0.472221	0.410053
43	0	0	0	0


TF	Unknown
TF Name	Unknown
Gene	CM000681.2_52704939-52706895(-)_1
Motif	CM000681.2_52704939-52706895(-)_1|1|1x0
Family	C2H2 ZF
Species	Unknown
Pos	A	C	G	T
1	0.174549	0.18861	-0.158448	-0.573257
2	-1.10573	-0.875206	-1.05823	0.568304
3	0.575627	-1.07494	-1.11484	-1.12334
4	0.0804421	-0.0598706	0.0337871	-0.0734599
5	-0.175919	-0.0229161	0.152648	-0.016243
6	-0.495112	-0.296683	0.032968	0.321453
7	0	0	0	0


TF	Unknown
TF Name	Unknown
Gene	CM000681.2_52704939-52706895(-)_1
Motif	CM000681.2_52704939-52706895(-)_1|2|1x0
Family	C2H2 ZF
Species	Unknown
Pos	A	C	G	T
1	-0.456364	-0.619602	0.503797	-0.657182
2	-0.31638	-0.674694	0.47987	-0.542398
3	0.53533	-0.814638	-0.765362	-0.611129
4	-0.253035	-0.467337	0.447221	-0.522528
5	-0.217609	-0.255913	-0.283919	0.365354
6	-0.513812	-0.680047	0.5126	-0.63941
7	0.334216	-0.130295	-0.174449	-0.365337
8	-0.321104	0.325717	-0.206537	-0.105643
9	-1.10312	-1.12261	-1.12176	0.576362
10	0.191808	0.0545578	-0.208635	-0.159688
11	-0.574893	-0.279363	-0.408026	0.449859
12	-0.707577	-0.73746	0.535256	-0.718542
13	0.161706	-0.17117	-0.10156	0.034679
14	-0.044654	-0.0327096	0.0615406	0.00775916
15	-0.311349	-0.105294	-0.102527	0.2872
16	-0.0773136	-0.256315	-0.0937765	0.25601
17	0.183796	0.0857071	-0.0948957	-0.34557
18	-0.218045	0.38669	-0.321271	-0.317479
19	0.289973	-0.0384502	-0.195345	-0.303426
20	-0.384321	-0.201783	-0.35186	0.400385
21	-0.623975	-0.784407	0.533695	-0.743218
22	-0.0626176	-0.156292	-0.147066	0.236478
23	-0.499499	0.446862	-0.486949	-0.252247
24	0.375322	-0.51212	-0.318056	-0.0764634
25	0.0335576	-0.479097	0.059861	0.158381
26	-0.0365074	-0.07464	-0.0578371	0.134566
27	-0.460896	-0.0970535	-0.325157	0.376807
28	0.270785	-0.0258866	-0.133515	-0.340015
29	-0.391368	-0.0062499	-0.2507	0.311065
30	-0.856404	-0.956035	-0.880414	0.558524
31	-0.4985	-0.78736	0.487371	-0.348852
32	-0.211861	-0.15704	-0.221741	0.320007
33	-0.610707	-0.573749	-0.433467	0.494086
34	0.104768	0.17791	-0.0270528	-0.550875
35	0.0656459	-0.455555	-0.112755	0.23431
36	-0.594747	-0.888506	0.539768	-0.821105
37	0	0	0	0


TF	Unknown
TF Name	Unknown
Gene	CM000681.2_52765589-52767803(-)_1
Motif	CM000681.2_52765589-52767803(-)_1|1|1x0
Family	C2H2 ZF
Species	Unknown
Pos	A	C	G	T
1	-0.0750346	-0.180115	-0.169766	0.260478
2	-0.586882	0.474707	-0.572803	-0.309525
3	0.403633	-0.591862	-0.37417	-0.103161
4	-0.632803	-0.823228	0.503119	-0.36474
5	-0.323872	-0.529903	0.461125	-0.469906
6	-0.19416	-0.562227	-0.502273	0.442779
7	0.296035	-0.0367593	-0.157492	-0.389136
8	-0.450219	-0.018209	-0.292423	0.337742
9	-1.01461	-1.12637	-1.04154	0.572602
10	-0.594056	-0.918087	0.511854	-0.426186
11	-0.247801	-0.186306	-0.258884	0.348826
12	-0.720805	-0.679348	-0.521985	0.518507
13	0.163994	0.00703903	-0.187526	-0.057733
14	-0.521965	-0.0971096	-0.357251	0.391014
15	-0.950739	-1.00386	0.566178	-0.974379
16	-0.717446	-0.94087	0.557695	-1.08523
17	0.551644	-0.819153	-0.854535	-0.832779
18	0.511855	-0.577836	-0.747148	-0.513048
19	0.299713	-0.0903853	-0.0888745	-0.421355
20	-0.666885	-0.618283	-0.729534	0.526006
21	0.532526	-0.676661	-0.759611	-0.683373
22	0.163842	0.176506	-0.136072	-0.50967
23	-0.953114	-0.74549	-0.910333	0.554608
24	0.563782	-0.922799	-0.958743	-0.966397
25	0.0728785	-0.0534943	0.0308586	-0.0657335
26	-0.157049	-0.0192462	0.138876	-0.013236
27	-0.436827	-0.258112	0.0387888	0.298613
28	0	0	0	0


TF	Unknown
TF Name	Unknown
Gene	CM000681.2_52765589-52767803(-)_1
Motif	CM000681.2_52765589-52767803(-)_1|2|1x0
Family	C2H2 ZF
Species	Unknown
Pos	A	C	G	T
1	-0.0859438	-0.206765	0.024506	0.176175
2	-0.363812	0.113241	0.0599516	0.0497511
3	-0.47693	-0.454107	0.427587	-0.19489
4	0.361382	-0.0947184	-0.419748	-0.286196
5	0.0573431	-0.820943	0.394528	-0.643243
6	0.187647	-0.38962	-0.0383424	0.0554995
7	-0.286319	-0.468936	0.410248	-0.243185
8	-0.309138	-0.678382	0.438975	-0.258215
9	-0.380065	-1.16908	0.529886	-0.893159
10	0.224822	-0.117812	-0.11719	-0.0991017
11	-0.403921	-0.456466	-0.24004	0.428218
12	0.385622	-0.319912	-0.350502	-0.190429
13	-0.157509	-0.321555	0.343648	-0.20687
14	0.0922548	0.0423049	-0.116697	-0.0473792
15	-0.836082	-0.808039	0.550886	-0.844111
16	0.159579	0.0188751	-0.0859465	-0.160466
17	-0.0690737	0.0433973	-0.321038	0.194367
18	-0.601557	-0.742701	-0.624445	0.52263
19	0.151179	-0.0158651	-0.196751	-0.0070947
20	-0.0814693	-0.135875	0.0498683	0.119921
21	0.344334	-0.111824	-0.178706	-0.450215
22	0.0969374	-0.261249	-0.042717	0.112483
23	0.190328	-0.305253	0.160739	-0.295035
24	0.00177684	0.190977	-0.174191	-0.111256
25	-0.108427	-0.32937	-0.128748	0.302995
26	0.216143	0.0950706	-0.127848	-0.437257
27	-0.305185	0.441242	-0.432598	-0.427917
28	0	0	0	0


TF	Unknown
TF Name	Unknown
Gene	CM000681.2_52799012-52799429(-)_1
Motif	CM000681.2_52799012-52799429(-)_1|1|1x0
Family	C2H2 ZF
Species	Unknown
Pos	A	C	G	T
1	0.116161	0.104839	-0.469622	0.0338957
2	-0.960803	-1.12666	0.572305	-1.09298
3	0.57355	-1.08099	-1.04238	-1.09439
4	0	0	0	0


TF	Unknown
TF Name	Unknown
Gene	CM000681.2_52799690-52801790(-)_1
Motif	CM000681.2_52799690-52801790(-)_1|1|1x0
Family	C2H2 ZF
Species	Unknown
Pos	A	C	G	T
1	0.121994	-0.213584	-0.00896004	0.0352571
2	-0.4882	-0.158014	-0.603371	0.436292
3	-1.1252	-1.04344	-1.0613	0.573768
4	0	0	0	0


TF	Unknown
TF Name	Unknown
Gene	CM000681.2_52799690-52801790(-)_1
Motif	CM000681.2_52799690-52801790(-)_1|2|1x0
Family	C2H2 ZF
Species	Unknown
Pos	A	C	G	T
1	0.330445	0.00781908	-0.453181	-0.310289
2	0.389987	-0.244469	-0.266259	-0.362371
3	0.515401	-0.613893	-0.672803	-0.572084
4	0.242928	0.0939672	-0.434327	-0.193121
5	-0.761636	-1.05095	0.559095	-0.940351
6	0.570376	-1.12859	-0.925751	-1.05348
7	0.274191	0.0821928	-0.278549	-0.414601
8	-0.649798	-0.332109	-0.680138	0.491598
9	0.556704	-0.933916	-0.918224	-0.797206
10	0.226392	0.0548376	-0.0724477	-0.475128
11	-0.91522	-0.740414	-0.919748	0.55344
12	0.55545	-0.90993	-0.881167	-0.816612
13	0.21995	-0.0931883	-0.321702	0.0240591
14	-0.336573	-0.632469	0.463944	-0.402462
15	-0.649614	-0.927602	0.54801	-0.900073
16	-0.245173	-0.410094	0.383892	-0.206219
17	-0.262092	-0.595554	0.413524	-0.216104
18	-0.310259	-1.02282	0.511512	-0.773631
19	0.230898	-0.0502662	-0.089675	-0.226142
20	0.40979	-0.487287	-0.139558	-0.420155
21	-0.317906	-0.464115	-0.197498	0.405002
22	0.150852	0.0252238	-0.197056	-0.0507851
23	-0.0497765	0.0478412	-0.0826864	0.0664008
24	0.0798067	-0.209167	0.131792	-0.0830447
25	-0.468387	-0.6063	0.481917	-0.421345
26	-0.142435	-0.608273	0.417065	-0.376118
27	0.215609	-0.184087	-0.101093	-0.0408292
28	-0.321006	-0.83445	0.514487	-0.972534
29	-0.821906	0.508273	-0.909379	-0.298426
30	0.561293	-0.991415	-0.936075	-0.85221
31	-0.180486	-0.339415	0.0423909	0.250374
32	-0.0496531	0.128195	0.0726867	-0.234718
33	-0.371198	0.0668452	-0.519726	0.323462
34	-0.245173	-0.410094	0.383892	-0.206219
35	-0.262092	-0.595554	0.413524	-0.216104
36	-0.310259	-1.02282	0.511512	-0.773631
37	-0.323443	-0.671347	0.493053	-0.699149
38	-0.521657	0.188863	-0.558968	0.273767
39	-0.941442	-1.09008	0.566836	-0.935859
40	-0.0919211	-0.291453	-0.110272	0.279632
41	0.200064	0.0907241	-0.110592	-0.390017
42	-0.259094	0.414999	-0.374161	-0.369933
43	0	0	0	0


TF	Unknown
TF Name	Unknown
Gene	CM000681.2_52840727-52842182(-)_1
Motif	CM000681.2_52840727-52842182(-)_1|1|1x0
Family	C2H2 ZF
Species	Unknown
Pos	A	C	G	T
1	0.270653	0.0820812	-0.272224	-0.405848
2	-0.633438	-0.321418	-0.663236	0.487591
3	0.554104	-0.909918	-0.894505	-0.775647
4	0.223333	0.0548398	-0.0701743	-0.465669
5	-0.891718	-0.720031	-0.896165	0.550735
6	0.552801	-0.886431	-0.858181	-0.794778
7	0.216735	-0.0908155	-0.315252	0.0243398
8	-0.326663	-0.617279	0.459569	-0.391376
9	-0.6311	-0.904128	0.545153	-0.877091
10	-0.638769	-0.77106	0.53862	-0.840175
11	0.499236	-0.626935	-0.519991	-0.515424
12	-0.635557	-1.03088	0.551097	-0.926956
13	-0.238598	-0.400575	0.379243	-0.200338
14	-0.25458	-0.582092	0.40898	-0.209413
15	-0.299068	-0.998911	0.508039	-0.754171
16	-0.312838	-0.654534	0.489089	-0.68184
17	-0.510169	0.187672	-0.546815	0.271061
18	-0.91674	-1.06273	0.564624	-0.911257
19	-0.17631	-0.332403	0.0425904	0.246862
20	-0.0484286	0.126246	0.0717281	-0.230192
21	-0.362622	0.067605	-0.508499	0.319642
22	-0.238598	-0.400575	0.379243	-0.200338
23	-0.25458	-0.582092	0.40898	-0.209413
24	-0.299068	-0.998911	0.508039	-0.754171
25	0.357715	-0.271133	-0.0719484	-0.470834
26	-0.329651	-0.0216523	-0.579997	0.365019
27	-0.916967	-1.12888	-1.05331	0.570094
28	0.100587	0.064821	-0.133926	-0.0737805
29	0.131777	0.0373406	-0.0278378	-0.209145
30	-0.0538297	-0.0206286	0.220597	-0.300081
31	0	0	0	0


TF	Unknown
TF Name	Unknown
Gene	CM000681.2_52880598-52882014(-)_1
Motif	CM000681.2_52880598-52882014(-)_1|1|1x0
Family	C2H2 ZF
Species	Unknown
Pos	A	C	G	T
1	-0.47599	-0.519381	0.474034	-0.414969
2	-0.272225	-0.774583	0.450586	-0.322864
3	0.299317	-0.507246	-0.122371	-0.0257498
4	-0.286319	-0.468936	0.410248	-0.243185
5	-0.309138	-0.678382	0.438975	-0.258215
6	-0.380065	-1.16908	0.529886	-0.893159
7	0.0347845	-0.144659	-0.146039	0.171865
8	-0.133206	-0.236511	0.127453	0.128072
9	-0.0802207	-0.105553	0.0237671	0.123254
10	0.173264	-0.158146	0.00375426	-0.0935248
11	-0.165811	-0.246132	0.10864	0.166066
12	-0.0458635	-0.082692	-0.0763321	0.156785
13	-0.286319	-0.468936	0.410248	-0.243185
14	-0.309138	-0.678382	0.438975	-0.258215
15	-0.380065	-1.16908	0.529886	-0.893159
16	0.144675	0.229652	-0.340653	-0.345446
17	-0.580952	0.270772	-0.465507	0.18463
18	0.562286	-1.06625	-0.871413	-0.886908
19	0.063712	-0.407316	0.320543	-0.445361
20	-0.913537	-0.599306	-0.757395	0.538015
21	-0.963807	-1.11869	0.569562	-0.984588
22	0.199021	0.179229	-0.600787	-0.182392
23	-0.959092	-1.01054	0.567925	-1.02283
24	0.571948	-1.08969	-0.981057	-1.08541
25	0.281585	0.0863243	-0.233221	-0.547935
26	-0.697966	0.329469	-0.619754	0.153561
27	0.553894	-0.919261	-0.800021	-0.850785
28	0.0879693	-0.466958	0.145843	0.0150087
29	-0.49111	-0.305584	0.456	-0.488308
30	-0.316922	-0.518114	-0.683547	0.478195
31	0.0894288	-0.302903	-0.267554	0.238907
32	-0.191047	-0.516703	0.416773	-0.355752
33	0.0379976	-0.0186251	-0.149832	0.0942352
34	0	0	0	0


TF	Unknown
TF Name	Unknown
Gene	CM000681.2_52906167-52908267(-)_1
Motif	CM000681.2_52906167-52908267(-)_1|1|1x0
Family	C2H2 ZF
Species	Unknown
Pos	A	C	G	T
1	0.134299	-0.0370256	0.0517704	-0.227138
2	-0.00706787	0.19307	-0.358013	0.00767122
3	-0.284283	-0.266677	-0.158852	0.351318
4	0.272141	-0.176801	-0.184802	-0.091674
5	-0.040975	-0.551319	0.378822	-0.380158
6	0.0774497	-0.12118	-0.183398	0.143861
7	0.241449	-0.0478209	-0.157955	-0.176813
8	-0.100697	0.0288679	-0.0827223	0.117818
9	-0.590977	-0.657136	0.522401	-0.712987
10	0.0281918	-0.33311	0.0119117	0.158582
11	-0.0402641	-0.479927	0.361232	-0.337259
12	0.0070844	-0.334363	-0.315531	0.308972
13	0.220204	-0.217328	-0.0573303	-0.067009
14	0.0378295	-0.304513	-0.00793608	0.155667
15	-0.342864	-0.407962	-0.0473731	0.353798
16	0.334216	-0.130295	-0.174449	-0.365337
17	-0.321104	0.325717	-0.206537	-0.105643
18	-1.10312	-1.12261	-1.12176	0.576362
19	0.250787	0.0444778	-0.13568	-0.421387
20	-0.805688	-0.575207	-0.832615	0.535371
21	0.536807	-0.785451	-0.787624	-0.636248
22	0.20108	-0.0798386	-0.28484	0.025345
23	-0.281102	-0.546553	0.437048	-0.340212
24	-0.54493	-0.794315	0.529469	-0.769619
25	-0.208329	-0.35628	0.356011	-0.173383
26	-0.220057	-0.519208	0.386044	-0.1788
27	-0.247591	-0.886833	0.489626	-0.663286
28	-0.596669	-0.795842	0.540065	-0.924529
29	0.532363	-0.689644	-0.721185	-0.701791
30	0.4867	-0.484713	-0.635647	-0.426958
31	0.177898	-0.116167	0.00908866	-0.150399
32	-0.0860219	-0.0304353	-0.183343	0.201873
33	-0.314179	0.341024	-0.305472	-0.082455
34	0.281429	-0.120863	-0.141383	-0.215345
35	-0.218617	-0.545139	0.445113	-0.489909
36	-0.406048	-0.725303	-0.675686	0.506255
37	-0.113556	-0.246461	0.292468	-0.153547
38	0.075863	0.035395	-0.0934241	-0.0372646
39	-0.611025	-0.588305	0.512659	-0.617529
40	-0.596669	-0.795842	0.540065	-0.924529
41	0.532363	-0.689644	-0.721185	-0.701791
42	0.4867	-0.484713	-0.635647	-0.426958
43	0.191924	-0.0444461	0.00743345	-0.280404
44	-0.0813323	-0.176001	-0.43068	0.328996
45	-0.412554	0.480263	-0.571087	-0.490832
46	-0.240248	-0.204868	0.361389	-0.29864
47	-0.0730557	-0.224034	0.259909	-0.131638
48	-0.238496	-0.0868886	0.305796	-0.235212
49	0.0838095	0.0208815	-0.0462715	-0.076263
50	0.0604967	0.0191486	0.0430773	-0.154171
51	-0.0511225	-0.152859	0.272585	-0.272015
52	0	0	0	0


TF	Unknown
TF Name	Unknown
Gene	CM000681.2_52949697-52951615(-)_1
Motif	CM000681.2_52949697-52951615(-)_1|1|1x0
Family	C2H2 ZF
Species	Unknown
Pos	A	C	G	T
1	0.096255	-0.102163	0.0070659	-0.0245227
2	-0.186651	0.304091	-0.30703	-0.0746557
3	0.0144579	0.0528446	-0.127761	0.0380695
4	0.211815	-0.271492	0.127885	-0.306451
5	-0.434043	0.220395	-0.428884	0.203664
6	0.531544	-0.74954	-0.707982	-0.646696
7	0.361784	-0.237657	-0.14062	-0.400394
8	-0.245851	0.183061	-0.464577	0.194484
9	0.534536	-0.8046	-0.693149	-0.664621
10	0.116558	-0.160623	0.0861489	-0.106848
11	0.140462	0.00897584	-0.160222	-0.0429745
12	0.277465	-0.190987	-0.127166	-0.145525
13	-0.171906	-0.301738	0.323319	-0.14124
14	-0.178717	-0.441231	0.353155	-0.142513
15	-0.186245	-0.747199	0.460686	-0.551029
16	-0.702893	-0.887975	0.550994	-0.935136
17	0.504353	-0.572483	-0.514629	-0.633581
18	-1.04352	-1.12581	0.573165	-1.03546
19	0.148451	0.0423491	-0.171211	-0.0883815
20	-0.410247	-0.077227	-0.254431	0.345854
21	-0.575971	-0.643656	0.506688	-0.528705
22	0.139935	0.00731937	-0.282147	0.0336679
23	0.0616821	0.00125889	0.0526212	-0.145283
24	-0.00224627	0.013296	0.0916335	-0.131258
25	-0.171906	-0.301738	0.323319	-0.14124
26	-0.178717	-0.441231	0.353155	-0.142513
27	-0.186245	-0.747199	0.460686	-0.551029
28	0.139222	0.149128	-0.0953955	-0.387654
29	-0.66863	-0.50621	-0.635164	0.510832
30	0.52409	-0.638834	-0.666952	-0.67294
31	0.176142	-0.168481	0.0569508	-0.166692
32	-0.40253	-0.191389	-0.342832	0.399067
33	-0.471093	-0.580016	0.491709	-0.527964
34	0.0594542	-0.0477641	0.0117076	-0.0314643
35	-0.108417	0.0427158	-0.180169	0.163497
36	-0.16986	0.28692	-0.229059	-0.0982608
37	0.139222	0.149128	-0.0953955	-0.387654
38	-0.66863	-0.50621	-0.635164	0.510832
39	0.52409	-0.638834	-0.666952	-0.67294
40	0.0676267	-0.0052564	-0.081868	0.00661231
41	-0.121338	-0.0152668	0.122674	-0.0214098
42	0.216567	-0.291337	-0.0277092	-0.0438287
43	-0.348375	-0.508663	0.466121	-0.499365
44	-0.152139	-0.047351	-0.113294	0.211774
45	-0.23667	-0.382512	-0.291608	0.397018
46	0	0	0	0


TF	Unknown
TF Name	Unknown
Gene	CM000681.2_52969994-52970609(-)_1
Motif	CM000681.2_52969994-52970609(-)_1|1|1x0
Family	C2H2 ZF
Species	Unknown
Pos	A	C	G	T
1	0.158974	-0.124266	-0.363241	0.13784
2	-0.146893	-0.123429	0.22233	-0.0625589
3	0.479887	-0.474642	-0.358196	-0.683485
4	0.244553	-0.163924	-0.102188	-0.114674
5	-0.634488	-0.349765	-0.477418	0.475374
6	-0.895749	-1.13071	-1.00702	0.568256
7	0.202456	-0.0484672	-0.253808	-0.0203222
8	0.179731	0.0836414	-0.0718906	-0.369015
9	-0.0513054	-0.153166	0.27566	-0.282242
10	0	0	0	0


TF	Unknown
TF Name	Unknown
Gene	CM000681.2_53068079-53070320(-)_1
Motif	CM000681.2_53068079-53070320(-)_1|1|1x0
Family	C2H2 ZF
Species	Unknown
Pos	A	C	G	T
1	0.256462	0.0885571	-0.453227	-0.209933
2	0.473476	-0.502071	-0.358225	-0.565352
3	0.52839	-0.625597	-0.784276	-0.651785
4	0.386427	-0.204108	-0.18673	-0.537821
5	-0.256832	-0.12373	-0.653351	0.393082
6	-0.430213	-0.813051	-0.396464	0.487632
7	0.172067	-0.110039	-0.00352016	-0.127419
8	-1.12391	-1.08958	0.575056	-1.0726
9	0.557528	-1.03573	-0.68409	-1.04212
10	0.386427	-0.204108	-0.18673	-0.537821
11	-0.256832	-0.12373	-0.653351	0.393082
12	-0.430213	-0.813051	-0.396464	0.487632
13	0.313621	-0.098302	-0.254782	-0.23096
14	-0.620079	-0.784956	0.539332	-0.872746
15	0.56239	-0.944004	-0.87896	-0.985966
16	0.471035	-0.362715	-0.50229	-0.532556
17	0.546899	-0.884941	-0.67813	-0.863457
18	-0.18702	-0.2959	0.188784	0.113767
19	0.251245	-0.27406	-0.162211	-0.00162488
20	0.0100047	0.120678	-0.0905489	-0.0733619
21	-0.22127	-0.101179	-0.251387	0.311007
22	0.0321111	0.0576097	-0.132692	0.0189829
23	-0.198546	0.271402	-0.46993	0.0644278
24	-0.500791	0.449513	-0.667871	-0.184237
25	-0.432434	-0.815564	0.514274	-0.678414
26	-0.0556503	-0.246598	-0.356734	0.325042
27	0.510511	-0.596886	-0.668523	-0.533526
28	0.111732	0.10106	-0.440451	0.0341859
29	-0.879675	-1.03602	0.565495	-1.00427
30	0.566904	-0.99273	-0.956336	-1.00536
31	0.386427	-0.204108	-0.18673	-0.537821
32	-0.256832	-0.12373	-0.653351	0.393082
33	-0.430213	-0.813051	-0.396464	0.487632
34	0.405535	-0.40593	-0.215065	-0.34319
35	-0.0547345	-0.0305958	-0.00664403	0.079767
36	0.506726	-0.662173	-0.584758	-0.507912
37	0.471035	-0.362715	-0.50229	-0.532556
38	0.546899	-0.884941	-0.67813	-0.863457
39	-0.18702	-0.2959	0.188784	0.113767
40	-0.351878	-0.592112	0.476428	-0.516789
41	0.0841644	0.0212088	-0.0390479	-0.0850795
42	-0.322916	-0.0116924	-0.456674	0.342765
43	0.380941	-0.193307	-0.139764	-0.637561
44	-0.868882	-0.335832	-0.968951	0.517967
45	-0.644418	-0.993924	-0.56263	0.531231
46	0.111732	0.10106	-0.440451	0.0341859
47	-0.879675	-1.03602	0.565495	-1.00427
48	0.566904	-0.99273	-0.956336	-1.00536
49	0.247855	-0.14956	-0.01303	-0.258552
50	0.50824	-0.717422	-0.381906	-0.768468
51	-0.171433	0.142191	-0.221176	0.126407
52	0.251245	-0.27406	-0.162211	-0.00162488
53	0.0100047	0.120678	-0.0905489	-0.0733619
54	-0.22127	-0.101179	-0.251387	0.311007
55	0.345698	-0.160802	-0.141141	-0.431502
56	0.546057	-0.782505	-0.886349	-0.723498
57	-0.694948	-0.744065	-0.613202	0.52817
58	0.256462	0.0885571	-0.453227	-0.209933
59	0.473476	-0.502071	-0.358225	-0.565352
60	0.52839	-0.625597	-0.784276	-0.651785
61	0	0	0	0


TF	Unknown
TF Name	Unknown
Gene	CM000681.2_53108379-53109942(-)_1
Motif	CM000681.2_53108379-53109942(-)_1|1|1x0
Family	C2H2 ZF
Species	Unknown
Pos	A	C	G	T
1	-0.829518	-1.0942	0.566482	-1.06528
2	0.568727	-0.957126	-0.95447	-1.13024
3	-0.559455	-0.560398	-0.403142	0.484844
4	-0.829518	-1.0942	0.566482	-1.06528
5	0.568727	-0.957126	-0.95447	-1.13024
6	-0.559455	-0.560398	-0.403142	0.484844
7	0.35439	-0.165389	-0.150094	-0.459118
8	-0.2102	-0.0930461	-0.55921	0.361844
9	-0.350057	-0.687025	-0.320352	0.457815
10	0.302331	-0.102605	-0.12121	-0.348763
11	0.550241	-0.839216	-0.776193	-0.861151
12	-0.692734	-0.813923	-0.646996	0.533796
13	-0.00439175	-0.283265	-0.0777194	0.218284
14	-0.400115	-0.63912	0.464744	-0.340334
15	-0.405161	-0.623735	-0.600006	0.493818
16	-0.725455	-0.880151	0.554019	-1.00466
17	-0.505369	-0.234451	-0.554298	0.451135
18	0.53253	-0.76973	-0.772316	-0.597035
19	0.334233	-0.0344481	-0.23084	-0.481953
20	-0.593935	-0.382664	-0.694524	0.495392
21	0.543248	-0.793086	-0.796397	-0.731043
22	0.430408	-0.375532	-0.20583	-0.581347
23	-0.417991	0.475529	-0.718441	-0.35873
24	-0.327626	-0.617208	-0.29333	0.44394
25	0.0492079	-0.110326	0.0731257	-0.0357508
26	-0.462095	-0.126382	-0.218117	0.362151
27	-0.642696	-0.477095	0.492224	-0.477799
28	0.0492079	-0.110326	0.0731257	-0.0357508
29	-0.462095	-0.126382	-0.218117	0.362151
30	-0.642696	-0.477095	0.492224	-0.477799
31	-0.612287	-0.814662	0.542726	-0.945419
32	0.535253	-0.706403	-0.738452	-0.718746
33	0.490345	-0.496688	-0.650049	-0.438004
34	0	0	0	0


TF	Unknown
TF Name	Unknown
Gene	CM000681.2_53140310-53142587(-)_1
Motif	CM000681.2_53140310-53142587(-)_1|1|1x0
Family	C2H2 ZF
Species	Unknown
Pos	A	C	G	T
1	-0.255676	-0.561971	0.444913	-0.414291
2	0.0490044	0.102673	-0.0895314	-0.0968313
3	-0.292343	0.214808	-0.410648	0.164819
4	-0.614844	-0.811099	0.53952	-0.856279
5	-0.438121	-0.868908	0.51918	-0.709854
6	0.563451	-1.05956	-1.00032	-0.814892
7	0.396686	-0.218334	-0.200236	-0.565884
8	-0.273826	-0.135205	-0.686786	0.403036
9	-0.459319	-0.85803	-0.424171	0.496583
10	0.323493	-0.10551	-0.268478	-0.243668
11	-0.661421	-0.833134	0.546064	-0.924564
12	0.567459	-1.0014	-0.933654	-1.0451
13	0.3864	-0.0856926	-0.3394	-0.542263
14	0.568667	-1.1303	-0.846625	-1.09909
15	-0.95643	-0.92803	-0.827069	0.55901
16	-0.27503	-0.452907	0.403453	-0.233016
17	-0.296226	-0.655884	0.432465	-0.246626
18	-0.360967	-1.1295	0.52536	-0.86074
19	0.3909	-0.207158	-0.151395	-0.669833
20	-0.919037	-0.363885	-1.02326	0.525316
21	-0.686053	-1.05005	-0.600874	0.538343
22	0.323493	-0.10551	-0.268478	-0.243668
23	-0.661421	-0.833134	0.546064	-0.924564
24	0.567459	-1.0014	-0.933654	-1.0451
25	0.309486	-0.138696	-0.0525462	-0.458393
26	-0.292315	-0.340467	-0.563959	0.440963
27	-0.143085	-0.496652	-0.317523	0.394565
28	-0.614844	-0.811099	0.53952	-0.856279
29	-0.438121	-0.868908	0.51918	-0.709854
30	0.563451	-1.05956	-1.00032	-0.814892
31	0.321492	-0.266009	-0.197091	-0.138868
32	-0.423469	-0.262599	-0.292258	0.40932
33	-1.01351	-1.06908	0.570522	-1.009
34	0.427679	-0.19839	-0.415724	-0.514905
35	0.562592	-1.05178	-0.77015	-1.05082
36	-0.651469	-0.740458	-0.578816	0.522622
37	0	0	0	0


TF	Unknown
TF Name	Unknown
Gene	CM000681.2_53140310-53142587(-)_1
Motif	CM000681.2_53140310-53142587(-)_1|2|1x0
Family	C2H2 ZF
Species	Unknown
Pos	A	C	G	T
1	-0.968136	-0.949934	0.568911	-1.13006
2	-0.517483	-0.695681	0.420209	-0.0638914
3	0.428963	-0.146409	-0.715102	-0.388965
4	-0.603796	-0.79784	0.537568	-0.842511
5	-0.429553	-0.855489	0.516966	-0.698226
6	0.561992	-1.04274	-0.984167	-0.800827
7	0.393826	-0.214268	-0.196374	-0.557904
8	-0.268976	-0.131916	-0.677285	0.400264
9	-0.451019	-0.84524	-0.416267	0.494118
10	-0.968136	-0.949934	0.568911	-1.13006
11	-0.517483	-0.695681	0.420209	-0.0638914
12	0.428963	-0.146409	-0.715102	-0.388965
13	-0.603796	-0.79784	0.537568	-0.842511
14	-0.429553	-0.855489	0.516966	-0.698226
15	0.561992	-1.04274	-0.984167	-0.800827
16	0	0	0	0


TF	Unknown
TF Name	Unknown
Gene	CM000681.2_53164455-53166378(-)_1
Motif	CM000681.2_53164455-53166378(-)_1|1|1x0
Family	C2H2 ZF
Species	Unknown
Pos	A	C	G	T
1	0.32844	-0.292063	0.00238642	-0.45129
2	0.542149	-0.638037	-0.857651	-0.8341
3	0.481536	-0.303321	-0.711366	-0.556567
4	0.324173	-0.0669574	-0.11357	-0.579192
5	-0.0925632	0.324026	-0.581651	-0.0855669
6	-0.483718	-0.743615	-0.30349	0.47626
7	0.327714	-0.108729	-0.274523	-0.249283
8	-0.679648	-0.85434	0.548778	-0.947356
9	0.569467	-1.0266	-0.95768	-1.07106
10	0.346986	-0.140458	-0.162853	-0.436772
11	0.574073	-1.09849	-1.02263	-1.1249
12	-0.913853	-1.05973	-0.858795	0.562589
13	-0.0167267	-0.342702	-0.183295	0.285069
14	-0.101157	0.0567925	-0.197785	0.156518
15	-0.13478	-0.174703	-0.247009	0.307876
16	0.395115	-0.213315	-0.156585	-0.684014
17	-0.941087	-0.376307	-1.04711	0.528315
18	-0.704406	-1.07472	-0.61775	0.541225
19	-0.477562	-0.883498	0.525499	-0.738184
20	-0.0643353	-0.26665	-0.383342	0.339018
21	0.52225	-0.651066	-0.726967	-0.583934
22	0.116067	0.104759	-0.468986	0.0339041
23	-0.959024	-1.12468	0.572171	-1.09103
24	0.573419	-1.07905	-1.04049	-1.09244
25	0.401026	-0.22466	-0.206248	-0.578238
26	-0.281361	-0.140336	-0.701483	0.40724
27	-0.4722	-0.877826	-0.436443	0.50028
28	0.327714	-0.108729	-0.274523	-0.249283
29	-0.679648	-0.85434	0.548778	-0.947356
30	0.569467	-1.0266	-0.95768	-1.07106
31	0.296222	-0.195694	-0.037784	-0.329662
32	0.510699	-0.551642	-0.520478	-0.753476
33	-0.171525	0.166792	-0.0664768	-2.95499e-06
34	-0.125066	-0.403456	0.110559	0.194614
35	0.0114932	0.174877	-0.0596862	-0.217686
36	-0.356408	0.23724	-0.461366	0.172434
37	0.401026	-0.22466	-0.206248	-0.578238
38	-0.281361	-0.140336	-0.701483	0.40724
39	-0.4722	-0.877826	-0.436443	0.50028
40	0.116067	0.104759	-0.468986	0.0339041
41	-0.959024	-1.12468	0.572171	-1.09103
42	0.573419	-1.07905	-1.04049	-1.09244
43	0.166606	-0.0629353	0.0542573	-0.272266
44	0.104026	-0.508112	0.305176	-0.398167
45	-0.125253	-0.19557	-0.0480991	0.235012
46	0.190552	0.196646	-0.354927	-0.361642
47	0.47346	-0.571946	-0.330552	-0.537465
48	0.502623	-0.508682	-0.630833	-0.561261
49	0.360089	-0.176562	-0.15573	-0.463375
50	0.554921	-0.852725	-0.96275	-0.790205
51	-0.757284	-0.809325	-0.670672	0.538642
52	0.10648	-0.226642	0.217789	-0.32096
53	-0.849948	-0.815449	-0.315206	0.508103
54	0.528491	-0.712444	-0.877597	-0.52744
55	0	0	0	0


TF	Unknown
TF Name	Unknown
Gene	CM000681.2_53210946-53213393(+)_1
Motif	CM000681.2_53210946-53213393(+)_1|1|1x0
Family	C2H2 ZF
Species	Unknown
Pos	A	C	G	T
1	0.392023	-0.287241	-0.232216	-0.364661
2	0.0100185	0.168157	-0.0559189	-0.204377
3	0.428883	-0.299953	-0.322953	-0.470121
4	-0.654662	-0.856565	0.535499	-0.682429
5	-0.414584	-0.815327	0.525647	-0.969011
6	-0.820919	-1.14777	0.551201	-0.65788
7	0.240614	0.104138	-0.432152	-0.208266
8	0.563723	-0.92494	-0.903863	-1.02541
9	0.565769	-0.890271	-1.067	-0.973787
10	0.120361	-0.0879229	-0.190194	0.0858451
11	0.38986	-0.619828	-0.127567	-0.251326
12	-0.414357	-0.474591	0.440444	-0.281903
13	0.392023	-0.287241	-0.232216	-0.364661
14	0.0100185	0.168157	-0.0559189	-0.204377
15	0.428883	-0.299953	-0.322953	-0.470121
16	-0.809703	-1.01132	0.553789	-0.77377
17	-0.431336	-0.725657	0.49969	-0.550512
18	-0.224416	-0.614636	-0.651487	0.467988
19	0.292485	0.0777428	-0.508926	-0.273159
20	0.348322	-0.420515	0.00961536	-0.434405
21	0.534389	-0.658767	-0.787659	-0.710671
22	-0.654662	-0.856565	0.535499	-0.682429
23	-0.414584	-0.815327	0.525647	-0.969011
24	-0.820919	-1.14777	0.551201	-0.65788
25	0.240614	0.104138	-0.432152	-0.208266
26	0.563723	-0.92494	-0.903863	-1.02541
27	0.565769	-0.890271	-1.067	-0.973787
28	0.304866	-0.0711657	-0.234776	-0.258852
29	0.547383	-0.666064	-0.953483	-0.835241
30	0.383934	-0.469902	-0.483271	-0.0401152
31	0.21846	-0.0691956	-0.274337	-0.0168814
32	0.120141	-0.297386	0.0434378	0.0301576
33	-1.0018	-1.03289	0.57027	-1.04555
34	0.398156	-0.0627692	-0.463728	-0.538268
35	0.483971	-0.538362	-0.41378	-0.557295
36	0.499397	-0.508139	-0.643638	-0.516304
37	0	0	0	0


TF	Unknown
TF Name	Unknown
Gene	CM000681.2_53236974-53238567(-)_1
Motif	CM000681.2_53236974-53238567(-)_1|1|1x0
Family	C2H2 ZF
Species	Unknown
Pos	A	C	G	T
1	-0.692652	-0.92481	0.55402	-1.01307
2	0.547322	-0.881828	-0.709449	-0.832181
3	0.540525	-0.808488	-0.879431	-0.617953
4	0.316701	-0.130486	-0.136473	-0.34133
5	0.523122	-0.730332	-0.535331	-0.727673
6	-0.468732	0.449594	-0.596015	-0.228479
7	-0.539079	-0.648276	-0.0942551	0.428348
8	-0.523603	-0.82633	0.513563	-0.539493
9	-0.0179519	-0.341664	0.265166	-0.128615
10	0.205303	0.209455	-0.34414	-0.490657
11	-0.694391	-0.327593	-0.531859	0.48197
12	0.542245	-0.822673	-0.728146	-0.751466
13	-0.580571	-0.769932	0.533243	-0.813525
14	-0.41158	-0.827236	0.512092	-0.673769
15	0.558725	-1.00728	-0.950115	-0.7712
16	0.253512	-0.101785	-0.093909	-0.214197
17	-0.0646177	0.111167	-0.294788	0.126876
18	-0.104013	0.327926	-0.480777	-0.122247
19	0.169954	0.138412	-0.513343	-0.0762149
20	-0.829341	-0.908807	0.555561	-0.870824
21	0.554313	-0.909869	-0.83218	-0.834983
22	0.257367	0.0886433	-0.455785	-0.211303
23	0.474635	-0.505672	-0.361124	-0.569262
24	0.529302	-0.630316	-0.789769	-0.656631
25	-0.756479	-0.987526	0.562164	-1.13681
26	0.556585	-0.860978	-0.897567	-0.875069
27	0.518671	-0.608196	-0.783284	-0.541198
28	0.143048	0.0258556	-0.0917233	-0.131392
29	0.412345	-0.464985	-0.128636	-0.482452
30	-0.126748	-0.363654	0.314911	-0.121879
31	-0.0834983	-0.188542	0.0915071	0.111443
32	0.0866454	-0.15078	0.0250039	0.00572031
33	-0.255075	0.0559491	0.0578561	0.0660268
34	0	0	0	0


TF	Unknown
TF Name	Unknown
Gene	CM000681.2_53350786-53353585(+)_1
Motif	CM000681.2_53350786-53353585(+)_1|1|1x0
Family	C2H2 ZF
Species	Unknown
Pos	A	C	G	T
1	-0.259773	-0.282238	0.391974	-0.335196
2	-0.388209	-0.361076	0.369568	-0.0895879
3	-0.483876	-0.604972	0.501811	-0.60557
4	0.142332	-0.395639	0.251245	-0.3699
5	-0.322002	0.107807	-0.504146	0.285239
6	-0.646356	-0.645677	-0.644291	0.521308
7	0.0607824	0.112765	-0.248745	-0.00465964
8	-0.742841	-0.837507	0.542732	-0.733789
9	0.534309	-0.805658	-0.645351	-0.709845
10	-0.482458	-0.707861	0.515647	-0.706636
11	0.450089	-0.513583	-0.393385	-0.327598
12	-0.745619	-0.99913	0.555973	-0.910465
13	0.275791	-0.315412	0.103747	-0.444456
14	-0.327571	-0.162178	-0.533921	0.406336
15	-0.348719	-0.524525	-0.514762	0.46945
16	0.275791	-0.315412	0.103747	-0.444456
17	-0.327571	-0.162178	-0.533921	0.406336
18	-0.348719	-0.524525	-0.514762	0.46945
19	0.208462	-0.0848976	-0.298978	0.0249443
20	-0.302034	-0.579241	0.44792	-0.363762
21	-0.584738	-0.845167	0.537242	-0.819377
22	0.109468	-0.157528	0.081051	-0.0902459
23	-0.498539	-0.018374	-0.30409	0.347845
24	-0.811691	-0.784697	0.54587	-0.777288
25	0.156558	0.168348	-0.122643	-0.470438
26	-0.860101	-0.666817	-0.820275	0.543492
27	0.553933	-0.82998	-0.863441	-0.870566
28	0.203916	-0.206195	0.0620752	-0.204066
29	-0.510363	-0.2591	-0.439321	0.44356
30	-0.617679	-0.747301	0.528084	-0.685357
31	0.0774152	-0.024605	-0.264088	0.11911
32	-0.0820449	-0.0699067	0.0236623	0.102031
33	-0.607577	-0.4744	0.496103	-0.547139
34	-0.959348	-1.05952	0.571525	-1.12744
35	0.511867	-0.593519	-0.589164	-0.624108
36	-0.73656	-0.724752	-0.782127	0.539448
37	0.151127	-0.200027	-0.0611999	0.035155
38	0.0341828	-0.0119799	-0.0383472	0.0127657
39	-0.371369	-0.124757	-0.177187	0.334346
40	0.464473	-0.478699	-0.341698	-0.524793
41	-0.355703	0.38076	-0.229264	-0.246981
42	0.128062	-0.112381	-0.181362	0.0886374
43	0.0326935	-0.184677	0.116879	-0.0180097
44	-0.204818	-0.132731	-0.0402054	0.237484
45	-0.0481256	-0.00656377	-0.291315	0.206443
46	-0.666281	-0.767262	0.538218	-0.79507
47	-0.570864	-0.22277	-0.535933	0.453553
48	-0.730636	-0.95767	0.543656	-0.683733
49	-0.959348	-1.05952	0.571525	-1.12744
50	0.511867	-0.593519	-0.589164	-0.624108
51	-0.73656	-0.724752	-0.782127	0.539448
52	0.261474	0.0816033	-0.256353	-0.383812
53	-0.592487	-0.294864	-0.62091	0.476817
54	0.546852	-0.849618	-0.834917	-0.721543
55	-0.959348	-1.05952	0.571525	-1.12744
56	0.511867	-0.593519	-0.589164	-0.624108
57	-0.73656	-0.724752	-0.782127	0.539448
58	0.261474	0.0816033	-0.256353	-0.383812
59	-0.592487	-0.294864	-0.62091	0.476817
60	0.546852	-0.849618	-0.834917	-0.721543
61	-0.666281	-0.767262	0.538218	-0.79507
62	-0.570864	-0.22277	-0.535933	0.453553
63	-0.730636	-0.95767	0.543656	-0.683733
64	-0.959348	-1.05952	0.571525	-1.12744
65	0.511867	-0.593519	-0.589164	-0.624108
66	-0.73656	-0.724752	-0.782127	0.539448
67	0.134106	-0.0543254	-0.296145	0.0969616
68	-0.113138	0.00707907	0.0783742	0.00652427
69	0.366216	-0.223287	-0.25611	-0.280998
70	0.203916	-0.206195	0.0620752	-0.204066
71	-0.510363	-0.2591	-0.439321	0.44356
72	-0.617679	-0.747301	0.528084	-0.685357
73	0.142529	0.102115	-0.0823797	-0.284612
74	-0.350853	0.135404	-0.247605	0.210289
75	0.339169	-0.15831	-0.172138	-0.347631
76	0.0964025	0.0622864	-0.12729	-0.0699198
77	0.126401	0.0363225	-0.0258484	-0.19879
78	-0.0497029	-0.0180337	0.212061	-0.284592
79	0	0	0	0


TF	Unknown
TF Name	Unknown
Gene	CM000681.2_53380705-53383320(+)_1
Motif	CM000681.2_53380705-53383320(+)_1|1|1x0
Family	C2H2 ZF
Species	Unknown
Pos	A	C	G	T
1	0.0715939	0.138251	-0.0886295	-0.200282
2	-0.329865	-0.203743	-0.231277	0.365387
3	0.328514	-0.184632	-0.170853	-0.266883
4	-1.03693	-1.10066	0.574467	-1.1245
5	-0.891363	-0.115786	-0.808676	0.469859
6	-0.955713	-0.897792	-0.886232	0.560239
7	0.284414	-0.0583019	-0.112685	-0.367305
8	-0.382073	0.307313	-0.274015	0.0102493
9	-0.611829	-0.598812	-0.429607	0.495796
10	0.291965	-0.264689	-0.0867526	-0.168296
11	0.291474	-0.359509	0.078099	-0.387741
12	-0.586466	-0.60186	-0.649695	0.514111
13	0.111699	-0.00794025	-0.137492	-0.00165884
14	-0.055946	-0.0949121	0.0381192	0.0882919
15	0.266981	-0.0597239	-0.107625	-0.302083
16	-0.57401	-0.797626	0.537631	-0.901498
17	-0.517416	-0.481367	-0.595154	0.493054
18	-0.384243	-0.527299	-0.547095	0.47806
19	0.230439	0.0781728	-0.207918	-0.315816
20	-0.468765	-0.216818	-0.492826	0.436434
21	0.516491	-0.665664	-0.653219	-0.557244
22	-0.284194	-0.419761	0.421519	-0.336908
23	0.0704437	-0.113928	0.199618	-0.326846
24	-0.466468	-0.317524	0.449103	-0.438354
25	0	0	0	0


TF	Unknown
TF Name	Unknown
Gene	CM000681.2_53380705-53383320(+)_1
Motif	CM000681.2_53380705-53383320(+)_1|2|1x0
Family	C2H2 ZF
Species	Unknown
Pos	A	C	G	T
1	-0.387993	-0.666532	0.490407	-0.549702
2	-0.609545	0.442715	-0.65203	-0.11922
3	0.521346	-0.746479	-0.661482	-0.551133
4	-0.535448	-0.824526	0.537439	-0.951614
5	0.489569	-0.496476	-0.382837	-0.745179
6	-0.421985	-0.421201	-0.493999	0.465647
7	0.270785	-0.0258866	-0.133515	-0.340015
8	-0.391368	-0.0062499	-0.2507	0.311065
9	-0.856404	-0.956035	-0.880414	0.558524
10	-0.899415	-0.995336	0.566536	-1.06038
11	0.50261	-0.555898	-0.551728	-0.585189
12	-0.690179	-0.678871	-0.733813	0.531716
13	0.334216	-0.130295	-0.174449	-0.365337
14	-0.321104	0.325717	-0.206537	-0.105643
15	-1.10312	-1.12261	-1.12176	0.576362
16	0	0	0	0


TF	Unknown
TF Name	Unknown
Gene	CM000681.2_53383653-53384103(+)_1
Motif	CM000681.2_53383653-53384103(+)_1|1|1x0
Family	C2H2 ZF
Species	Unknown
Pos	A	C	G	T
1	0.306109	-0.539274	-0.205056	0.0269134
2	0.0794569	-0.0316773	-0.095155	0.0278964
3	-1.1603	-0.566598	-0.692821	0.538667
4	0	0	0	0


TF	Unknown
TF Name	Unknown
Gene	CM000681.2_53407666-53409704(+)_1
Motif	CM000681.2_53407666-53409704(+)_1|1|1x0
Family	C2H2 ZF
Species	Unknown
Pos	A	C	G	T
1	0.334216	-0.130295	-0.174449	-0.365337
2	-0.321104	0.325717	-0.206537	-0.105643
3	-1.10312	-1.12261	-1.12176	0.576362
4	0.0333275	-0.038721	-0.321678	0.184338
5	-0.449837	-0.431715	0.452118	-0.353774
6	-0.645245	-0.723421	0.524306	-0.619231
7	0.125064	-0.0102709	-0.156819	-0.00316539
8	-0.0641883	-0.108267	0.0422179	0.0989729
9	0.294338	-0.0752289	-0.129414	-0.349384
10	0.198459	-0.243395	0.0761045	-0.181622
11	-0.252157	-0.327151	0.334148	-0.0908978
12	-0.190477	-0.272911	-0.170675	0.331747
13	0.0655657	0.0981471	-0.19192	-0.0265644
14	-0.0449236	-0.102965	0.0567849	0.0680602
15	0.0512975	-0.0471715	0.147447	-0.241623
16	-0.353906	-0.572173	0.455154	-0.359043
17	0.0629188	-0.192524	0.126352	-0.0632286
18	-0.395866	0.309327	0.0329951	-0.318238
19	0	0	0	0


TF	Unknown
TF Name	Unknown
Gene	CM000681.2_53407666-53409704(+)_1
Motif	CM000681.2_53407666-53409704(+)_1|2|1x0
Family	C2H2 ZF
Species	Unknown
Pos	A	C	G	T
1	0.207398	0.0506929	-0.264719	-0.142386
2	-0.674058	-0.182214	-0.443931	0.442645
3	-1.02825	-1.12821	0.570755	-0.958441
4	0.462867	-0.580854	-0.213785	-0.651472
5	0.43805	-0.62055	-0.146289	-0.516401
6	-1.06674	-1.0141	-0.97876	0.569658
7	0	0	0	0


TF	Unknown
TF Name	Unknown
Gene	CM000681.2_53407666-53409704(+)_1
Motif	CM000681.2_53407666-53409704(+)_1|3|1x0
Family	C2H2 ZF
Species	Unknown
Pos	A	C	G	T
1	0.334216	-0.130295	-0.174449	-0.365337
2	-0.321104	0.325717	-0.206537	-0.105643
3	-1.10312	-1.12261	-1.12176	0.576362
4	0	0	0	0


TF	Unknown
TF Name	Unknown
Gene	CM000681.2_53407666-53409704(+)_1
Motif	CM000681.2_53407666-53409704(+)_1|4|1x0
Family	C2H2 ZF
Species	Unknown
Pos	A	C	G	T
1	-0.646598	-1.14104	0.557933	-1.05277
2	0.127897	0.110338	-0.184662	-0.1459
3	0.511974	-0.300962	-0.988753	-0.833808
4	0	0	0	0


TF	Unknown
TF Name	Unknown
Gene	CM000681.2_53454618-53456821(+)_1
Motif	CM000681.2_53454618-53456821(+)_1|1|1x0
Family	C2H2 ZF
Species	Unknown
Pos	A	C	G	T
1	-0.129575	-0.418414	0.415236	-0.560963
2	-0.390793	0.299003	-0.248129	0.0161591
3	0.414685	-0.358601	-0.260318	-0.382307
4	0.167141	-0.0720916	-0.0507933	-0.100221
5	-0.310815	-0.139694	-0.123748	0.308379
6	-0.441368	-0.512517	-0.348276	0.459748
7	0.0774152	-0.024605	-0.264088	0.11911
8	-0.0820449	-0.0699067	0.0236623	0.102031
9	-0.607577	-0.4744	0.496103	-0.547139
10	-0.959348	-1.05952	0.571525	-1.12744
11	0.511867	-0.593519	-0.589164	-0.624108
12	-0.73656	-0.724752	-0.782127	0.539448
13	0.198911	0.0555818	-0.219267	-0.168152
14	-0.609636	-0.301018	-0.435378	0.460499
15	-0.755108	-0.786316	0.542765	-0.766559
16	0.410136	-0.43084	-0.135075	-0.487741
17	0.384922	-0.468044	-0.0859084	-0.384126
18	-0.779993	-0.737577	-0.709104	0.538531
19	0.280155	-0.0296552	-0.14205	-0.357696
20	-0.412514	-0.0103401	-0.265616	0.321028
21	-0.913327	-1.01737	-0.9384	0.564263
22	0.280155	-0.0296552	-0.14205	-0.357696
23	-0.412514	-0.0103401	-0.265616	0.321028
24	-0.913327	-1.01737	-0.9384	0.564263
25	-0.17878	-0.76169	0.476397	-0.771239
26	-0.695107	0.508108	-0.819788	-0.371701
27	0.54016	-0.754958	-0.804311	-0.701971
28	-0.338573	-0.672581	0.500678	-0.791389
29	-0.634488	0.333404	-0.543862	0.122987
30	-0.362059	-0.305479	-0.328275	0.415148
31	0.156558	0.168348	-0.122643	-0.470438
32	-0.860101	-0.666817	-0.820275	0.543492
33	0.553933	-0.82998	-0.863441	-0.870566
34	0.143266	0.111809	-0.114263	-0.262089
35	0.456459	-0.453881	-0.289812	-0.561229
36	0.171908	0.0335318	-0.0892832	-0.207652
37	0	0	0	0


TF	Unknown
TF Name	Unknown
Gene	CM000681.2_53454618-53456821(+)_1
Motif	CM000681.2_53454618-53456821(+)_1|2|1x0
Family	C2H2 ZF
Species	Unknown
Pos	A	C	G	T
1	0.344451	0.0553171	-0.399745	-0.592577
2	0.489882	-0.551754	-0.446412	-0.565295
3	0.479449	-0.501329	-0.467395	-0.484484
4	0.174549	0.18861	-0.158448	-0.573257
5	-1.10573	-0.875206	-1.05823	0.568304
6	0.575627	-1.07494	-1.11484	-1.12334
7	0.0877197	-0.0339577	-0.319584	0.137448
8	-0.099384	-0.0849071	0.0266906	0.120159
9	-0.784252	-0.625414	0.532083	-0.712169
10	0.00134569	0.0416631	0.112945	-0.222431
11	0.499047	-0.736817	-0.333958	-0.703661
12	-0.514239	-0.67454	-0.467175	0.497115
13	0.229759	0.0588133	-0.268993	-0.208029
14	-0.775279	-0.407196	-0.567445	0.501048
15	-0.980013	-1.01723	0.567933	-0.99367
16	0	0	0	0


TF	Unknown
TF Name	Unknown
Gene	CM000681.2_53490289-53492083(+)_1
Motif	CM000681.2_53490289-53492083(+)_1|1|1x0
Family	C2H2 ZF
Species	Unknown
Pos	A	C	G	T
1	-0.585033	-0.794027	0.537252	-0.873477
2	0.529116	-0.757441	-0.60226	-0.712747
3	0.521318	-0.693097	-0.756962	-0.521573
4	-0.431804	-0.63272	0.501689	-0.652779
5	-0.709711	-0.964998	0.547926	-0.781826
6	0.551274	-0.956052	-0.880926	-0.700602
7	0.0622314	0.0771433	-0.160002	-0.0178542
8	-0.426665	-0.418875	0.417072	-0.199399
9	-0.429272	-0.614885	0.492548	-0.558091
10	0.141455	0.0092512	-0.337139	0.0543618
11	-0.471888	-0.455424	0.449842	-0.305522
12	-0.675764	-0.706421	0.5253	-0.618961
13	0.203916	-0.206195	0.0620752	-0.204066
14	-0.510363	-0.2591	-0.439321	0.44356
15	-0.617679	-0.747301	0.528084	-0.685357
16	0.203916	-0.206195	0.0620752	-0.204066
17	-0.510363	-0.2591	-0.439321	0.44356
18	-0.617679	-0.747301	0.528084	-0.685357
19	-0.430441	-0.186438	0.430028	-0.543384
20	0.470934	-0.705204	-0.258355	-0.532158
21	-0.267293	-0.535379	0.429635	-0.319799
22	0.142529	0.102115	-0.0823797	-0.284612
23	-0.350853	0.135404	-0.247605	0.210289
24	0.339169	-0.15831	-0.172138	-0.347631
25	0.198911	0.0555818	-0.219267	-0.168152
26	-0.609636	-0.301018	-0.435378	0.460499
27	-0.755108	-0.786316	0.542765	-0.766559
28	0.156558	0.168348	-0.122643	-0.470438
29	-0.860101	-0.666817	-0.820275	0.543492
30	0.553933	-0.82998	-0.863441	-0.870566
31	-0.959348	-1.05952	0.571525	-1.12744
32	0.511867	-0.593519	-0.589164	-0.624108
33	-0.73656	-0.724752	-0.782127	0.539448
34	0.0877111	0.230914	-0.256059	-0.284142
35	-0.7087	-0.594362	-0.484353	0.508143
36	0.399061	-0.441402	-0.0916081	-0.492411
37	0.115381	0.127938	-0.12751	-0.216422
38	0.414064	-0.457308	-0.112434	-0.545712
39	-0.842487	-0.521741	0.521139	-0.628029
40	0	0	0	0


TF	Unknown
TF Name	Unknown
Gene	CM000681.2_53576641-53577949(+)_1
Motif	CM000681.2_53576641-53577949(+)_1|1|1x0
Family	C2H2 ZF
Species	Unknown
Pos	A	C	G	T
1	0.189114	-0.144153	0.000986221	-0.133993
2	-0.195246	-0.1287	0.278133	-0.141897
3	-0.261465	-0.404053	-0.0914691	0.351761
4	0.313707	-0.283462	-0.0666476	-0.249965
5	-0.093737	-0.274532	-0.148065	0.290384
6	-0.357862	-0.189558	-0.122997	0.334787
7	0.0246032	-0.255927	0.0990137	0.053434
8	-0.382449	0.156092	-0.218729	0.189956
9	-0.499802	-0.497335	-0.651992	0.49729
10	0.150799	-0.100946	-0.0589717	-0.036575
11	-0.0358006	-0.370443	0.307769	-0.206415
12	-0.186993	-0.261498	0.298787	-0.0901685
13	0.0807735	-0.310029	0.0754307	0.0477284
14	-0.247739	0.174489	-0.161399	0.0971329
15	-0.371265	-0.239384	-0.539206	0.432885
16	0.101453	-0.131435	0.0470403	-0.0537484
17	-0.0858731	-0.026138	-0.123471	0.171808
18	-0.400214	-0.362356	0.44085	-0.38901
19	0.211497	-0.0687103	-0.0464492	-0.207361
20	-0.124337	0.0119793	-0.173616	0.190476
21	-0.0128678	0.0932394	-0.213419	0.0711289
22	0.0911038	0.0111738	-0.0952205	-0.0280659
23	-0.369601	-0.246417	0.222339	0.126287
24	-0.45356	-0.556968	0.489889	-0.550941
25	0.349659	-0.707663	-0.0159042	-0.219711
26	-0.44889	0.284862	-0.906252	0.20229
27	-1.12107	-1.12371	0.575258	-1.053
28	0.176749	-0.121553	-0.044153	-0.0764849
29	-0.195809	-0.0893451	-0.24068	0.295419
30	-0.312336	-0.44922	-0.356397	0.434129
31	0.147732	-0.368636	0.150188	-0.122774
32	-0.0164763	-0.21695	-0.175182	0.246094
33	-0.217036	-0.197946	0.0506853	0.21367
34	0.150121	-0.0756253	-0.194249	0.0443506
35	-0.377834	-0.317384	-0.156195	0.380502
36	-0.499945	-0.547077	0.482619	-0.441569
37	0	0	0	0


TF	Unknown
TF Name	Unknown
Gene	CM000681.2_55481181-55484370(+)_1
Motif	CM000681.2_55481181-55484370(+)_1|1|1x0
Family	C2H2 ZF
Species	Unknown
Pos	A	C	G	T
1	-0.448472	-0.663763	-0.26159	0.459319
2	0.563151	-0.856674	-0.919585	-1.07913
3	-1.0985	-0.579301	-0.660825	0.536367
4	0.241127	0.209966	-0.482476	-0.513209
5	0.562791	-1.01505	-0.879123	-0.931364
6	0.557107	-0.800339	-0.971974	-0.891794
7	-1.02217	-1.12237	0.574546	-1.12442
8	-0.391489	-0.291749	-0.365849	0.423662
9	-0.0884688	-0.353935	-0.35434	0.361615
10	-0.318303	-0.490491	-0.529621	0.462531
11	-0.409102	-0.522995	0.494452	-0.725627
12	-0.644059	-0.659173	-0.522026	0.512319
13	0.199543	-0.185029	0.0267102	-0.154744
14	-0.52623	-0.409336	-0.343761	0.456293
15	-0.655313	-0.665804	0.530337	-0.764709
16	0.0360426	-0.221861	0.135927	-0.0241152
17	-0.251241	-0.165712	-0.055933	0.273537
18	-0.0644097	-0.0150979	-0.352946	0.237629
19	-0.0662889	-0.359543	0.182989	0.0720914
20	-0.233025	-0.343419	0.122693	0.213593
21	-0.295499	-0.0771996	-0.292173	0.331659
22	0	0	0	0


TF	Unknown
TF Name	Unknown
Gene	CM000681.2_55481181-55484370(+)_1
Motif	CM000681.2_55481181-55484370(+)_1|2|1x0
Family	C2H2 ZF
Species	Unknown
Pos	A	C	G	T
1	-0.673043	-1.13902	0.559955	-1.07218
2	-0.464642	-0.454276	0.0363539	0.346021
3	0.044141	-0.340333	-0.326607	0.293335
4	0	0	0	0


TF	Unknown
TF Name	Unknown
Gene	CM000681.2_55481181-55484370(+)_1
Motif	CM000681.2_55481181-55484370(+)_1|3|1x0
Family	C2H2 ZF
Species	Unknown
Pos	A	C	G	T
1	0.281135	0.0496474	-0.320181	-0.309793
2	-0.762645	-0.719353	-0.90955	0.545714
3	0.570288	-1.12868	-1.04032	-0.932949
4	0	0	0	0


TF	Unknown
TF Name	Unknown
Gene	CM000681.2_55481181-55484370(+)_1
Motif	CM000681.2_55481181-55484370(+)_1|4|1x0
Family	C2H2 ZF
Species	Unknown
Pos	A	C	G	T
1	0.0041754	-0.320549	0.31604	-0.354596
2	0.23071	-0.13268	0.0232215	-0.294733
3	-0.12096	0.124494	0.00305404	-0.0437968
4	-0.471719	-0.694442	-0.278387	0.467407
5	0.567342	-0.901492	-0.966574	-1.13163
6	-1.14926	-0.612141	-0.696479	0.542037
7	0.380431	0.018941	-0.52737	-0.589575
8	0.516317	-0.656606	-0.53742	-0.686056
9	0.538521	-0.680748	-0.829734	-0.7262
10	-0.50174	-0.68841	0.491942	-0.424845
11	-0.346703	0.377046	-0.501229	-0.0695562
12	0.0228456	-0.153768	-0.29645	0.240264
13	-0.337047	-0.515179	-0.55566	0.470739
14	-0.432878	-0.550702	0.501865	-0.760328
15	-0.677064	-0.6927	-0.550819	0.519229
16	0.205403	-0.192443	0.0266046	-0.161113
17	-0.551793	-0.430864	-0.363025	0.464644
18	-0.690085	-0.700938	0.536491	-0.803257
19	-0.0402764	-0.357951	-0.100159	0.268567
20	-0.142034	-0.1318	0.0556221	0.147388
21	-0.0278905	-0.0808223	-0.327654	0.245943
22	0	0	0	0


TF	Unknown
TF Name	Unknown
Gene	CM000681.2_55577953-55579726(-)_1
Motif	CM000681.2_55577953-55579726(-)_1|1|1x0
Family	C2H2 ZF
Species	Unknown
Pos	A	C	G	T
1	-0.400957	-0.676815	0.4945	-0.568928
2	-0.0948519	-0.198168	0.043578	0.163467
3	-0.26357	0.408659	-0.517507	-0.230067
4	-0.333802	-0.511245	0.448596	-0.377876
5	-0.70532	-0.952552	0.535542	-0.586031
6	-0.637291	-1.1472	0.551772	-0.867777
7	-0.447889	-0.657365	0.480767	-0.400053
8	0.000711396	-0.03402	0.0914506	-0.0760724
9	-0.256549	-0.288155	0.146154	0.18496
10	0	0	0	0


TF	Unknown
TF Name	Unknown
Gene	CM000681.2_55577953-55579726(-)_1
Motif	CM000681.2_55577953-55579726(-)_1|2|1x0
Family	C2H2 ZF
Species	Unknown
Pos	A	C	G	T
1	0.374173	-0.368918	-0.0470292	-0.511272
2	0.258271	-0.2216	-0.0402816	-0.170204
3	-0.0142996	0.192062	-0.147638	-0.116681
4	-0.733187	-0.489462	0.515078	-0.66322
5	-0.677418	-0.592638	-0.525604	0.510038
6	-1.13215	-1.116	0.566815	-0.791909
7	0	0	0	0


TF	Unknown
TF Name	Unknown
Gene	CM000681.2_55577953-55579726(-)_1
Motif	CM000681.2_55577953-55579726(-)_1|3|1x0
Family	C2H2 ZF
Species	Unknown
Pos	A	C	G	T
1	-0.737879	-0.747155	0.540915	-0.786584
2	-0.580112	-0.432567	-0.315057	0.459933
3	-0.83018	-1.14116	0.55781	-0.776292
4	-0.430986	-0.48604	0.467673	-0.434968
5	-0.751073	0.524767	-0.711119	-0.552429
6	-0.760713	-0.756058	0.527845	-0.553659
7	0.147521	-0.0806418	-0.199298	0.0542256
8	-0.567153	-0.653372	0.502165	-0.482998
9	-0.635196	-0.92417	0.544349	-0.832606
10	0	0	0	0


TF	Unknown
TF Name	Unknown
Gene	CM000681.2_55592452-55593646(-)_1
Motif	CM000681.2_55592452-55593646(-)_1|1|1x0
Family	C2H2 ZF
Species	Unknown
Pos	A	C	G	T
1	-1.05165	-1.1016	0.574833	-1.12414
2	-0.520518	-0.222089	-0.545241	0.449286
3	0.10729	-0.284051	-0.205127	0.197632
4	0	0	0	0


TF	Unknown
TF Name	Unknown
Gene	CM000681.2_55592452-55593646(-)_1
Motif	CM000681.2_55592452-55593646(-)_1|2|1x0
Family	C2H2 ZF
Species	Unknown
Pos	A	C	G	T
1	-0.927824	-1.12811	0.570862	-1.07195
2	0.0750323	-0.442822	-0.345353	0.300855
3	-0.253899	-0.460215	-0.463145	0.43963
4	0.129146	-0.390758	0.145826	-0.0716086
5	-0.130019	0.0894615	-0.0765893	0.0761508
6	-0.624194	-0.248578	-0.0391925	0.358797
7	0	0	0	0


TF	Unknown
TF Name	Unknown
Gene	CM000681.2_55592452-55593646(-)_1
Motif	CM000681.2_55592452-55593646(-)_1|3|1x0
Family	C2H2 ZF
Species	Unknown
Pos	A	C	G	T
1	0.392318	-0.181942	-0.179384	-0.672081
2	-0.620657	0.00132057	-0.742726	0.411047
3	-0.266385	-1.03336	0.29253	0.147564
4	0.0250028	-0.123212	-0.472728	0.267413
5	-0.829504	-1.16701	-0.420112	0.531958
6	0.380061	-0.462724	-0.323083	-0.10734
7	0	0	0	0


TF	Unknown
TF Name	Unknown
Gene	CM000681.2_55592452-55593646(-)_1
Motif	CM000681.2_55592452-55593646(-)_1|4|1x0
Family	C2H2 ZF
Species	Unknown
Pos	A	C	G	T
1	-0.843176	-1.02961	0.565913	-1.0833
2	0.570344	-1.0316	-0.941747	-1.12863
3	-0.412632	-0.57506	-0.476256	0.479038
4	-0.356045	-0.63947	0.473276	-0.447856
5	0.0549838	0.0742515	-0.0673616	-0.0849954
6	-0.396502	0.0834008	-0.337432	0.284918
7	-0.781948	-0.822237	0.544995	-0.752698
8	-0.8225	0.493992	-0.377368	-0.506854
9	-0.37375	0.379963	-0.185398	-0.279074
10	0	0	0	0


TF	Unknown
TF Name	Unknown
Gene	CM000681.2_55613495-55616795(+)_1
Motif	CM000681.2_55613495-55616795(+)_1|1|1x0
Family	C2H2 ZF
Species	Unknown
Pos	A	C	G	T
1	-0.855677	-1.07569	0.568498	-1.13047
2	-0.517969	-0.265755	-0.624723	0.464935
3	-0.727506	-0.906312	-0.886082	0.551285
4	0.370527	-0.00514017	-0.564304	-0.406735
5	-0.0854862	-0.788298	0.452465	-0.74128
6	0.573064	-1.11677	-1.02902	-1.05363
7	0	0	0	0


TF	Unknown
TF Name	Unknown
Gene	CM000681.2_55613495-55616795(+)_1
Motif	CM000681.2_55613495-55616795(+)_1|2|1x0
Family	C2H2 ZF
Species	Unknown
Pos	A	C	G	T
1	-0.103728	-0.33021	0.100424	0.171667
2	0.25507	0.0445001	-0.146582	-0.420903
3	-0.440658	0.486227	-0.513588	-0.572803
4	-0.734193	-0.837571	0.548538	-0.87284
5	-0.48371	-0.0726936	-0.438553	0.391203
6	-1.05638	-1.12743	0.571536	-0.962227
7	-0.0790154	-0.44701	0.0518315	0.22591
8	0.0646062	-0.5562	0.312205	-0.292744
9	-0.14948	-0.448608	0.323373	-0.0810952
10	0	0	0	0


TF	Unknown
TF Name	Unknown
Gene	CM000681.2_55613495-55616795(+)_1
Motif	CM000681.2_55613495-55616795(+)_1|3|1x0
Family	C2H2 ZF
Species	Unknown
Pos	A	C	G	T
1	-0.97816	-1.09961	0.572933	-1.12604
2	-0.241338	-0.32566	-0.283263	0.386146
3	-0.401548	-0.645908	-0.393557	0.473233
4	0	0	0	0


TF	Unknown
TF Name	Unknown
Gene	CM000681.2_55613495-55616795(+)_1
Motif	CM000681.2_55613495-55616795(+)_1|4|1x0
Family	C2H2 ZF
Species	Unknown
Pos	A	C	G	T
1	-0.651191	-0.846775	0.543542	-0.858014
2	-0.185803	-0.207149	-0.272047	0.341021
3	-0.747071	-0.923753	-0.711672	0.545003
4	0.0101676	-0.390468	0.140124	0.0750326
5	-0.088815	-0.339098	0.381609	-0.495976
6	-0.182865	0.285716	-0.392518	0.00342698
7	-0.323888	-0.698466	0.49752	-0.74201
8	-0.495641	0.278482	-0.485304	0.162761
9	-1.11757	-1.12322	0.57575	-1.07805
10	0	0	0	0


TF	Unknown
TF Name	Unknown
Gene	CM000681.2_55613495-55616795(+)_1
Motif	CM000681.2_55613495-55616795(+)_1|5|1x0
Family	C2H2 ZF
Species	Unknown
Pos	A	C	G	T
1	-0.0528927	-0.805736	0.244689	0.0797558
2	0.445692	-0.66377	-0.396827	-0.228025
3	-0.236455	-0.125665	0.0941599	0.155028
4	0.0866357	-0.332596	0.098083	0.025673
5	-0.741801	-1.13769	0.56128	-0.981059
6	-0.604124	0.523888	-1.03385	-0.498123
7	0	0	0	0


TF	Unknown
TF Name	Unknown
Gene	CM000681.2_55613495-55616795(+)_1
Motif	CM000681.2_55613495-55616795(+)_1|6|1x0
Family	C2H2 ZF
Species	Unknown
Pos	A	C	G	T
1	-0.0806873	-0.38477	-0.0550191	0.273285
2	-0.103238	-0.441099	0.0322848	0.248523
3	-0.281867	-0.158611	0.322056	-0.164827
4	0.0754883	-0.399731	0.0842821	0.0783225
5	0.34917	0.0647482	-0.489236	-0.551887
6	-0.702316	0.525619	-0.663183	-0.638414
7	-0.909548	-1.11252	0.571146	-1.12782
8	-0.491144	-0.157736	-0.434304	0.417296
9	-0.741343	-0.916946	-0.837358	0.550484
10	0.277357	0.0326677	-0.269155	-0.30989
11	0.252147	-0.148	-0.0043373	-0.291042
12	-0.609109	-0.509662	-0.432538	0.487899
13	0.209759	0.214073	-0.361146	-0.513386
14	-0.731685	-0.350559	-0.562804	0.490626
15	0.548482	-0.869751	-0.771531	-0.795762
16	0.0700797	0.173423	-0.387228	-0.0342876
17	-0.0481331	-0.0927159	-0.166981	0.208535
18	-0.803398	-0.641734	0.5291	-0.632366
19	-0.556832	-0.747655	0.522824	-0.67602
20	-0.0744034	-0.0563899	-0.0870923	0.164628
21	-0.198069	0.392895	-0.512254	-0.230862
22	-0.129233	-0.219628	0.100313	0.144409
23	-0.303934	0.228464	-0.166191	0.052711
24	-0.257171	-0.264954	0.212197	0.105007
25	0.166549	-0.0536822	-0.17244	-0.0102933
26	-0.232375	-0.0585624	-0.0871145	0.236101
27	-0.401064	-0.230777	0.076699	0.260528
28	0	0	0	0


TF	Unknown
TF Name	Unknown
Gene	CM000681.2_55621753-55622710(-)_1
Motif	CM000681.2_55621753-55622710(-)_1|1|1x0
Family	C2H2 ZF
Species	Unknown
Pos	A	C	G	T
1	-0.0864377	-1.12115	0.339859	-0.0372672
2	-0.379219	0.128538	-0.0108006	0.101236
3	-1.12614	-0.994653	-1.07396	0.572828
4	0	0	0	0


TF	Unknown
TF Name	Unknown
Gene	CM000681.2_55621753-55622710(-)_1
Motif	CM000681.2_55621753-55622710(-)_1|2|1x0
Family	C2H2 ZF
Species	Unknown
Pos	A	C	G	T
1	-0.799734	-1.13183	0.567142	-1.11569
2	-0.323099	-0.497024	-0.327776	0.437153
3	-0.262637	-0.195489	-0.432152	0.388553
4	0.0509231	-0.142002	0.0835936	-0.0258402
5	-0.24602	-0.183765	-0.533344	0.395262
6	0.0439876	0.100098	-0.613724	0.143272
7	0	0	0	0


TF	Unknown
TF Name	Unknown
Gene	CM000681.2_55621753-55622710(-)_1
Motif	CM000681.2_55621753-55622710(-)_1|3|1x0
Family	C2H2 ZF
Species	Unknown
Pos	A	C	G	T
1	0.158062	-0.16977	0.11426	-0.233879
2	0.570392	-0.997463	-0.973316	-1.12858
3	-0.613258	0.477171	-0.684214	-0.260341
4	0.0960182	-0.11041	0.179071	-0.33094
5	-0.5199	0.00448763	-0.439195	0.366198
6	0.505631	-0.716637	-0.602114	-0.450435
7	-0.0317326	0.103671	-0.206075	0.0713874
8	-0.692122	0.481446	-0.491325	-0.352432
9	-0.885668	-0.752339	0.527328	-0.487642
10	0	0	0	0


TF	Unknown
TF Name	Unknown
Gene	CM000681.2_56088025-56089213(-)_1
Motif	CM000681.2_56088025-56089213(-)_1|1|1x0
Family	C2H2 ZF
Species	Unknown
Pos	A	C	G	T
1	-0.881166	-0.9056	0.561096	-0.981739
2	-0.201139	-0.078242	-0.113186	0.246741
3	0.347551	-0.425379	-0.0174144	-0.35886
4	0.122142	-0.327976	0.203407	-0.216146
5	-0.152633	0.0702577	-0.29514	0.207879
6	0.392555	-0.341501	-0.175703	-0.389305
7	0.353853	-0.195195	-0.247751	-0.269144
8	0.43022	-0.472113	-0.191484	-0.486183
9	-0.633312	-0.452039	-0.547516	0.495649
10	0.371782	-0.00591595	-0.568101	-0.40968
11	-0.0872354	-0.793845	0.453623	-0.746573
12	0.57363	-1.12534	-1.03711	-1.06186
13	-0.599176	-0.649257	0.518382	-0.647667
14	-0.503705	-0.406767	0.402779	-0.115489
15	-0.0377252	-0.164201	-0.421951	0.305253
16	0	0	0	0


TF	Unknown
TF Name	Unknown
Gene	CM000681.2_56088025-56089213(-)_1
Motif	CM000681.2_56088025-56089213(-)_1|2|1x0
Family	C2H2 ZF
Species	Unknown
Pos	A	C	G	T
1	0.256352	-0.564097	-0.223744	0.122313
2	-0.475487	-0.545995	-0.437249	0.47937
3	-0.894925	-1.07613	-1.12908	0.569891
4	0	0	0	0


TF	Unknown
TF Name	Unknown
Gene	CM000681.2_56088025-56089213(-)_1
Motif	CM000681.2_56088025-56089213(-)_1|3|1x0
Family	C2H2 ZF
Species	Unknown
Pos	A	C	G	T
1	-0.4203	-0.675476	0.511145	-0.783902
2	-0.469686	-0.488178	-0.500848	0.480057
3	0.564025	-1.13495	-0.993495	-0.794216
4	0	0	0	0


TF	Unknown
TF Name	Unknown
Gene	CM000681.2_56189829-56190606(-)_1
Motif	CM000681.2_56189829-56190606(-)_1|1|1x0
Family	C2H2 ZF
Species	Unknown
Pos	A	C	G	T
1	-0.564011	-1.02009	0.551501	-1.14747
2	-0.812046	0.470774	-1.02476	-0.0996808
3	0.569637	-1.11562	-1.01971	-0.937184
4	0.291765	-0.0120713	-0.16537	-0.413075
5	0.550613	-0.854744	-0.765611	-0.867794
6	-0.746469	-0.842077	-0.892163	0.550067
7	0.199716	0.0093566	-0.0483129	-0.30134
8	-0.39395	0.331654	-0.322928	-0.0110957
9	-0.559771	-0.770891	-0.627171	0.521007
10	-0.00611274	-0.0952793	-0.194071	0.196269
11	-0.484468	0.47609	-0.508112	-0.43298
12	0.429457	-0.60561	-0.371919	-0.194388
13	0.190012	-0.321359	-0.100631	0.0721886
14	-0.306768	-0.259308	-0.127489	0.344498
15	-0.445634	-0.609005	-0.423831	0.479822
16	0	0	0	0


TF	Unknown
TF Name	Unknown
Gene	CM000681.2_56208405-56209197(+)_1
Motif	CM000681.2_56208405-56209197(+)_1|1|1x0
Family	C2H2 ZF
Species	Unknown
Pos	A	C	G	T
1	-0.314718	-0.671435	0.491505	-0.695939
2	-0.592724	0.242983	-0.56635	0.236378
3	-0.895357	-1.1315	0.567469	-0.978344
4	0.189849	0.0887287	-0.215277	-0.210489
5	0.270585	-0.112155	-0.110215	-0.23126
6	-0.350799	-0.415093	-0.203772	0.405539
7	0.139189	-0.0131189	-0.178047	-0.00512224
8	-0.0733338	-0.12294	0.0464173	0.11029
9	0.321963	-0.0939538	-0.154935	-0.402492
10	0.152413	-0.121347	0.0240468	-0.115525
11	-0.0694227	-0.160543	-0.190204	0.258017
12	0.500433	-0.567345	-0.624488	-0.486325
13	0.159898	-0.142418	0.0452985	-0.139933
14	-0.300165	-0.329377	0.244807	0.104983
15	-0.252946	-0.476061	-0.377757	0.429475
16	0	0	0	0


TF	Unknown
TF Name	Unknown
Gene	CM000681.2_56221577-56222369(-)_1
Motif	CM000681.2_56221577-56222369(-)_1|1|1x0
Family	C2H2 ZF
Species	Unknown
Pos	A	C	G	T
1	-0.836089	-0.992783	0.565717	-1.13325
2	0.00131547	-0.0334687	-0.104409	0.108846
3	-0.66375	-0.651056	0.525464	-0.684991
4	0.273621	-0.0263481	-0.174016	-0.291302
5	-0.713781	-0.0711066	-0.477199	0.41904
6	-0.361354	-0.817049	-0.595909	0.499534
7	0.167537	-0.0201298	-0.223346	-0.0102767
8	-0.0931559	-0.154278	0.0543957	0.133097
9	0.373204	-0.139269	-0.214407	-0.519435
10	0.0767018	0.0618241	0.0756381	-0.333861
11	-0.413433	-0.199225	-0.481303	0.42354
12	0.554035	-0.917622	-1.06491	-0.674189
13	0.194463	-0.0933765	-0.117054	-0.0630304
14	-0.168489	-0.349538	0.326649	-0.12328
15	0.0830629	0.0329181	-0.0754017	-0.0605477
16	0	0	0	0


TF	Unknown
TF Name	Unknown
Gene	CM000681.2_56246702-56247494(+)_1
Motif	CM000681.2_56246702-56247494(+)_1|1|1x0
Family	C2H2 ZF
Species	Unknown
Pos	A	C	G	T
1	0.174009	0.102291	-0.202841	-0.211304
2	-0.60908	0.142653	-0.427537	0.299184
3	-1.12867	-1.04758	0.570302	-0.927804
4	-0.0103345	0.0514931	0.138395	-0.282047
5	0.416413	-0.124003	-0.535045	-0.458375
6	-0.588511	-0.577715	0.486832	-0.387396
7	0.224487	0.0697223	-0.237395	-0.244026
8	-0.698316	-0.218636	-0.502966	0.459569
9	-0.855939	-0.823775	0.525484	-0.447057
10	-0.0124035	-0.117137	-0.233177	0.225312
11	-0.616032	0.512227	-0.643805	-0.555556
12	0.468409	-0.747367	-0.472876	-0.264351
13	0.1783	-0.0829947	-0.104488	-0.0554472
14	-0.146053	-0.310405	0.303424	-0.105012
15	0.075822	0.0303015	-0.0680289	-0.0545448
16	0	0	0	0


TF	Unknown
TF Name	Unknown
Gene	CM000681.2_56377180-56377969(+)_1
Motif	CM000681.2_56377180-56377969(+)_1|1|1x0
Family	C2H2 ZF
Species	Unknown
Pos	A	C	G	T
1	-0.51894	-0.666404	0.497177	-0.46864
2	-0.164737	-0.662837	0.433511	-0.414604
3	0.22838	-0.198997	-0.110256	-0.0458182
4	0.553674	-0.759682	-0.817121	-1.02019
5	0.354139	-0.0342596	-0.617652	-0.2407
6	-0.882686	-1.16829	-0.390034	0.530682
7	0.307084	-0.0816417	-0.110516	-0.434185
8	0.0525947	-0.25939	-0.425707	0.28908
9	-0.10682	-0.398581	-0.367909	0.378398
10	0.307084	-0.0816417	-0.110516	-0.434185
11	0.0525947	-0.25939	-0.425707	0.28908
12	-0.10682	-0.398581	-0.367909	0.378398
13	-0.0607623	-0.337527	0.126609	0.124632
14	-0.209253	-0.592414	0.0439303	0.305412
15	-0.751597	-0.582177	0.501933	-0.414847
16	0.26799	-0.0117491	-0.0913863	-0.440141
17	-0.422804	0.176724	-0.402336	0.236563
18	-0.680556	-0.751428	-0.483396	0.516607
19	-0.265297	-0.707263	0.485006	-0.686253
20	-0.0768259	-0.348056	-0.0638747	0.267223
21	0.544444	-0.769505	-0.919993	-0.68461
22	0.114948	0.0883259	-0.0978973	-0.171811
23	-0.346606	-0.243014	-0.28983	0.391868
24	-0.889345	-0.912479	0.553241	-0.759593
25	0.237121	0.128384	-0.426554	-0.255523
26	-0.614137	-1.0167	0.546201	-0.843474
27	0.571722	-1.04401	-1.0078	-1.08989
28	0	0	0	0


TF	Unknown
TF Name	Unknown
Gene	CM000681.2_56383865-56385302(-)_1
Motif	CM000681.2_56383865-56385302(-)_1|1|1x0
Family	C2H2 ZF
Species	Unknown
Pos	A	C	G	T
1	0.194825	-0.258314	-0.0181553	-0.0347309
2	-0.210315	-0.0463468	-0.228034	0.277278
3	-0.43659	-0.508248	-0.31241	0.452815
4	0.17574	-0.04212	-0.357159	0.0623043
5	-0.533348	-0.563334	0.469605	-0.313985
6	-0.793637	-0.900372	0.551724	-0.82063
7	0.33443	-0.303012	-0.188991	-0.157867
8	0.148037	-0.21021	-0.0151622	0.00511486
9	-0.502806	-0.557832	-0.15469	0.432755
10	-0.383599	-0.945408	0.530597	-1.0965
11	-0.93048	0.524999	-1.02619	-0.357689
12	0.572111	-1.12686	-1.06631	-0.974541
13	0.330513	-0.269308	-0.168673	-0.19147
14	-0.210102	-0.253237	-0.168247	0.331744
15	-0.701339	-0.657712	-0.462091	0.51002
16	0.17574	-0.04212	-0.357159	0.0623043
17	-0.533348	-0.563334	0.469605	-0.313985
18	-0.793637	-0.900372	0.551724	-0.82063
19	0.276236	-0.192792	-0.316323	-0.0057852
20	-0.434381	0.0100631	-0.250829	0.31122
21	-0.987629	-0.994731	0.561215	-0.809847
22	0.424244	-0.128224	-0.607777	-0.452442
23	0.524851	-0.893791	-0.392669	-0.92481
24	-0.183381	-0.245687	0.20993	0.0625545
25	0.101198	-0.448752	0.245562	-0.206517
26	-0.33878	-0.486825	0.128058	0.272472
27	-0.574254	-0.443566	-0.505665	0.485896
28	0	0	0	0


TF	Unknown
TF Name	Unknown
Gene	CM000681.2_56422880-56424365(+)_1
Motif	CM000681.2_56422880-56424365(+)_1|1|1x0
Family	C2H2 ZF
Species	Unknown
Pos	A	C	G	T
1	-0.0278839	0.193076	-0.300294	0.000657446
2	-0.901951	-1.00464	0.56277	-0.914617
3	0.555783	-0.935154	-0.839457	-0.843214
4	0.0148485	-0.0880911	0.137993	-0.110817
5	-0.701542	-0.677407	-0.521012	0.517157
6	-0.536231	-0.67925	-0.76937	0.522408
7	0.471278	-0.290743	-0.535952	-0.625249
8	-0.650118	-0.858028	-0.940872	0.546905
9	0.542165	-0.908627	-0.790191	-0.638687
10	0.300817	0.107085	-0.394472	-0.497379
11	-0.269042	-0.202657	-0.0606057	0.293346
12	-0.0716169	-0.328454	-0.395591	0.358021
13	0.381041	-0.188193	-0.363823	-0.28872
14	0.0634901	0.0601775	-0.106052	-0.0406613
15	0.405384	-0.273333	-0.21463	-0.503352
16	0.242928	0.0939672	-0.434327	-0.193121
17	-0.761636	-1.05095	0.559095	-0.940351
18	0.570376	-1.12859	-0.925751	-1.05348
19	0.122924	-0.114434	-0.0474707	0.00346944
20	0.156769	0.00215926	-0.136405	-0.0810093
21	-0.426605	-0.133149	-0.265941	0.370609
22	0.345336	-0.274711	-0.079894	-0.374703
23	0.285302	0.0249391	-0.239299	-0.360851
24	0.0510443	-0.0175815	-0.0593655	0.0181667
25	0.242928	0.0939672	-0.434327	-0.193121
26	-0.761636	-1.05095	0.559095	-0.940351
27	0.570376	-1.12859	-0.925751	-1.05348
28	0.242928	0.0939672	-0.434327	-0.193121
29	-0.761636	-1.05095	0.559095	-0.940351
30	0.570376	-1.12859	-0.925751	-1.05348
31	0.36663	0.0151636	-0.513974	-0.478672
32	0.440914	-0.447789	-0.299284	-0.418702
33	0.523431	-0.61309	-0.697261	-0.661728
34	0.155009	0.0799823	-0.0559095	-0.31011
35	-0.861867	-0.559958	-0.783427	0.534337
36	0.534946	-0.735765	-0.771451	-0.658097
37	0	0	0	0


TF	Unknown
TF Name	Unknown
Gene	CM000681.2_56441164-56442799(-)_1
Motif	CM000681.2_56441164-56442799(-)_1|1|1x0
Family	C2H2 ZF
Species	Unknown
Pos	A	C	G	T
1	0.321535	0.0372953	-0.326049	-0.466449
2	-0.723826	0.0781006	-0.848849	0.393133
3	0.562709	-0.857368	-1.06407	-0.91599
4	0.181139	0.0898425	-0.0755174	-0.384842
5	-1.13494	-0.767564	-1.03949	0.564029
6	0.564837	-0.981426	-1.02485	-0.886915
7	0.110478	-0.0220458	-0.0114902	-0.104612
8	-0.966143	-0.659109	-0.686143	0.539913
9	-1.14492	-0.980884	0.543554	-0.484108
10	0	0	0	0


TF	Unknown
TF Name	Unknown
Gene	CM000681.2_56441164-56442799(-)_1
Motif	CM000681.2_56441164-56442799(-)_1|2|1x0
Family	C2H2 ZF
Species	Unknown
Pos	A	C	G	T
1	0.181139	0.0898425	-0.0755174	-0.384842
2	-1.13494	-0.767564	-1.03949	0.564029
3	0.564837	-0.981426	-1.02485	-0.886915
4	0	0	0	0


TF	Unknown
TF Name	Unknown
Gene	CM000681.2_56441164-56442799(-)_1
Motif	CM000681.2_56441164-56442799(-)_1|3|1x0
Family	C2H2 ZF
Species	Unknown
Pos	A	C	G	T
1	-0.734902	-0.842518	0.548751	-0.872154
2	-0.623016	-0.252046	-0.585789	0.468722
3	-0.80448	-1.04643	0.553553	-0.754495
4	-0.461732	-0.575612	0.472804	-0.378179
5	-0.589089	0.49686	-0.555444	-0.488659
6	-0.032503	-0.0468818	0.103311	-0.0429318
7	0.0586531	0.136764	-0.0975165	-0.163434
8	-0.850309	-0.507121	-0.824442	0.531216
9	0.533951	-0.728689	-0.756171	-0.660548
10	0.242643	0.0939201	-0.43353	-0.192709
11	-0.759744	-1.0486	0.558877	-0.938173
12	0.570197	-1.12606	-0.92354	-1.05107
13	-0.749245	-0.99951	0.562147	-1.13682
14	-0.406536	0.0552952	-0.508776	0.334887
15	-0.686442	-1.04106	-0.992765	0.556482
16	0.156906	-0.0957223	-0.176491	0.0400396
17	0.0638876	0.181742	-0.190671	-0.169269
18	-0.56184	-0.550419	0.49637	-0.511138
19	0.212685	-0.203388	0.00687178	-0.138987
20	0.437487	-0.417458	-0.412758	-0.307454
21	0.000816436	0.1582	-0.287965	0.0184449
22	0.21694	0.0340746	-0.182102	-0.212579
23	-0.565784	-0.238481	-0.468103	0.448774
24	-0.822087	-0.958436	0.556067	-0.84993
25	0.137585	-0.119424	0.0613696	-0.145144
26	-0.625785	-0.238412	-0.47702	0.4552
27	-0.914023	-0.89398	0.557871	-0.861919
28	0.057156	-0.248195	0.107929	0.00541133
29	-0.472107	-0.385669	-0.184529	0.414554
30	-0.606115	-0.469716	0.48679	-0.461273
31	0	0	0	0


TF	Unknown
TF Name	Unknown
Gene	CM000681.2_56524313-56525945(+)_1
Motif	CM000681.2_56524313-56525945(+)_1|1|1x0
Family	C2H2 ZF
Species	Unknown
Pos	A	C	G	T
1	0.0742509	0.154677	-0.231684	-0.097373
2	-0.467613	-0.145919	-0.233122	0.372918
3	-0.526497	-0.402052	0.450891	-0.316877
4	0.192249	-0.0109732	-0.0608499	-0.222695
5	-0.19941	0.00788983	-0.378388	0.28588
6	-0.350925	0.459003	-0.594941	-0.373947
7	0.348332	0.0349771	-0.438589	-0.49251
8	0.485118	-0.531621	-0.428306	-0.55715
9	0.511104	-0.545811	-0.674959	-0.585211
10	0.371782	-0.00591595	-0.568101	-0.40968
11	-0.0872354	-0.793845	0.453623	-0.746573
12	0.57363	-1.12534	-1.03711	-1.06186
13	0.186998	-0.310266	0.00616699	-0.0186013
14	0.221106	-0.375367	-0.248706	0.130599
15	-0.13031	-0.30364	-0.169467	0.319169
16	0.0740923	0.0832179	-0.334331	0.0567828
17	-0.340202	-0.93806	0.514188	-0.794516
18	0.531748	-0.659499	-0.640941	-0.823108
19	0.241689	-0.0223079	-0.0662387	-0.349735
20	-0.45305	-0.052818	-0.436377	0.379498
21	-0.60513	-0.79409	-0.800311	0.535639
22	0.119532	0.0548384	-0.0485736	-0.184162
23	-0.166833	-0.135712	-0.0598622	0.234544
24	0.136939	-0.262223	-0.106189	0.113771
25	0.0604521	-0.15974	0.0783318	-0.0173893
26	-0.0223889	-0.229724	-0.123359	0.232563
27	-0.179318	-0.284481	0.012533	0.252748
28	-0.777345	-0.96073	0.559842	-1.02642
29	-0.301283	-0.173286	-0.312119	0.36957
30	-0.532303	-0.72611	-0.657408	0.518313
31	-0.652428	-0.876202	0.547786	-0.941958
32	-0.463219	-0.16014	-0.652777	0.438031
33	-0.756422	0.540388	-0.922759	-0.62921
34	0.242353	0.0938719	-0.432721	-0.192292
35	-0.757823	-1.04621	0.558655	-0.935962
36	0.570014	-1.12349	-0.921295	-1.04861
37	0.260273	-0.0952479	-0.175219	-0.149919
38	0.00698316	-0.684949	0.394814	-0.529941
39	0.348938	-0.335668	-0.0647553	-0.353009
40	0.229049	0.088435	-0.274771	-0.260852
41	-0.488282	-0.886657	0.527224	-0.74848
42	0.526323	-0.794637	-0.615442	-0.62479
43	0.306811	-0.126378	-0.0718312	-0.422367
44	-0.290885	0.00256218	-0.450275	0.327906
45	-1.05399	-1.04291	-0.955849	0.56942
46	0	0	0	0


TF	Unknown
TF Name	Unknown
Gene	CM000681.2_56553604-56555389(+)_1
Motif	CM000681.2_56553604-56555389(+)_1|1|1x0
Family	C2H2 ZF
Species	Unknown
Pos	A	C	G	T
1	0.232307	0.0506672	-0.240203	-0.226361
2	-0.423926	-0.826979	0.52416	-0.882378
3	0.572459	-1.10321	-1.01807	-1.05171
4	0.20828	0.046512	-0.097339	-0.325738
5	-0.304761	-0.0576797	-0.390035	0.346607
6	-0.789758	-0.773294	-0.663884	0.538116
7	0.183235	0.0554078	-0.115143	-0.242653
8	-0.19413	-0.245674	-0.238467	0.345376
9	-0.159851	-0.44926	-0.250876	0.378635
10	0.192787	-0.0110916	-0.0611294	-0.223497
11	-0.200278	0.00769184	-0.379834	0.28658
12	-0.352751	0.459793	-0.597556	-0.375848
13	0.226051	0.124357	-0.394638	-0.234684
14	-0.550153	-0.926642	0.535031	-0.764636
15	0.563807	-0.947275	-0.913416	-0.990189
16	0.242928	0.0939672	-0.434327	-0.193121
17	-0.761636	-1.05095	0.559095	-0.940351
18	0.570376	-1.12859	-0.925751	-1.05348
19	0.187501	-0.311369	0.00608632	-0.018762
20	0.221621	-0.376779	-0.249709	0.130822
21	-0.130977	-0.304867	-0.17026	0.319954
22	0.272134	-0.152929	-0.204541	-0.0962816
23	-0.282542	-0.73587	0.487225	-0.649882
24	0.5464	-0.7089	-0.844568	-0.845751
25	0.242318	-0.0225316	-0.0666044	-0.351017
26	-0.454953	-0.0534285	-0.438227	0.380284
27	-0.608245	-0.797816	-0.804057	0.536209
28	0.20789	-0.0772742	-0.0882548	-0.134928
29	-0.333904	-0.260566	-0.236221	0.381504
30	-0.652796	-0.7705	-0.536974	0.520813
31	0.273695	-0.360787	0.138635	-0.508327
32	0.0515926	-0.0341055	-0.250811	0.142419
33	-0.0557584	0.313964	-0.346039	-0.215203
34	-0.789894	-0.99247	0.562257	-1.06383
35	-0.530808	-0.287486	-0.634145	0.470909
36	0.544845	-0.895279	-0.819611	-0.667613
37	-0.655801	-0.880298	0.54829	-0.946267
38	-0.465351	-0.161294	-0.655522	0.43881
39	-0.760068	0.540932	-0.926942	-0.632444
40	0.253174	0.0668972	-0.157222	-0.461084
41	-0.760468	-0.519106	-0.762006	0.52515
42	0.553543	-0.8821	-0.828554	-0.844029
43	0	0	0	0


TF	Unknown
TF Name	Unknown
Gene	CM000681.2_56576702-56578580(+)_1
Motif	CM000681.2_56576702-56578580(+)_1|1|1x0
Family	C2H2 ZF
Species	Unknown
Pos	A	C	G	T
1	0.0393407	0.172836	-0.190383	-0.112776
2	-0.302634	-0.791838	0.489359	-0.594122
3	0.532806	-0.760307	-0.627595	-0.744219
4	0.104664	0.0246797	-0.310957	0.0719957
5	-0.889267	-0.880079	0.552549	-0.769204
6	0.5524	-0.895123	-0.784643	-0.851708
7	-0.0730402	-0.168642	0.107525	0.0776117
8	0.0125924	-0.0395801	-0.349198	0.206874
9	-0.470974	-0.182392	-0.0369837	0.319415
10	0.191716	0.113039	-0.174959	-0.319347
11	-0.760098	-0.489142	-0.655769	0.51602
12	0.549851	-0.844635	-0.820525	-0.798884
13	0.256929	-0.209313	-0.0060296	-0.229634
14	0.251325	-0.0820168	-0.151549	-0.16561
15	-0.26636	0.361364	-0.121264	-0.393617
16	0.242928	0.0939672	-0.434327	-0.193121
17	-0.761636	-1.05095	0.559095	-0.940351
18	0.570376	-1.12859	-0.925751	-1.05348
19	0.242928	0.0939672	-0.434327	-0.193121
20	-0.761636	-1.05095	0.559095	-0.940351
21	0.570376	-1.12859	-0.925751	-1.05348
22	0.0630342	0.157265	-0.218206	-0.0956214
23	-0.609438	-0.781198	0.528483	-0.673486
24	0.538201	-0.762253	-0.747045	-0.709869
25	0.108887	-0.131209	0.0839166	-0.117679
26	-0.361393	-0.362849	-0.496625	0.449096
27	-0.791357	-0.804561	-0.77568	0.545786
28	0.307554	-0.127034	-0.0723118	-0.42398
29	-0.292142	0.00225318	-0.452047	0.328648
30	-1.05887	-1.04775	-0.960408	0.569789
31	0.273695	-0.360787	0.138635	-0.508327
32	0.0515926	-0.0341055	-0.250811	0.142419
33	-0.0557584	0.313964	-0.346039	-0.215203
34	-0.740262	-0.957505	0.558217	-1.03644
35	-0.597921	-0.260545	-0.569689	0.46678
36	0.553369	-0.965346	-0.869102	-0.742916
37	0.156126	-0.0926914	-0.0195668	-0.094938
38	-0.123339	0.054696	-0.455857	0.246241
39	-0.708459	0.522149	-0.786611	-0.504266
40	0.242928	0.0939672	-0.434327	-0.193121
41	-0.761636	-1.05095	0.559095	-0.940351
42	0.570376	-1.12859	-0.925751	-1.05348
43	0.242928	0.0939672	-0.434327	-0.193121
44	-0.761636	-1.05095	0.559095	-0.940351
45	0.570376	-1.12859	-0.925751	-1.05348
46	0.242928	0.0939672	-0.434327	-0.193121
47	-0.761636	-1.05095	0.559095	-0.940351
48	0.570376	-1.12859	-0.925751	-1.05348
49	0.036449	-0.228793	0.0641355	0.0655161
50	-0.50293	0.00737361	0.0952889	0.153337
51	-0.173565	-0.156225	0.249326	-0.0675009
52	0	0	0	0


TF	Unknown
TF Name	Unknown
Gene	CM000681.2_56621077-56622754(+)_1
Motif	CM000681.2_56621077-56622754(+)_1|1|1x0
Family	C2H2 ZF
Species	Unknown
Pos	A	C	G	T
1	-0.469901	-0.631544	0.510411	-0.724714
2	0.465576	-0.579644	-0.522688	-0.287919
3	-0.68768	-1.14176	0.55721	-0.93912
4	-0.00987722	-0.0552032	-0.0187798	0.0734141
5	-0.200194	-0.0914889	0.0133023	0.184172
6	-0.297552	-0.382554	0.391272	-0.207855
7	0.211715	-0.0338134	-0.371811	0.00939751
8	-0.140353	0.110519	0.0394219	-0.0499547
9	0.353137	-0.20383	-0.181388	-0.336255
10	0.202961	-0.123598	-0.00235188	-0.182205
11	-0.195779	0.0457862	-0.224578	0.218917
12	0.041605	-0.032376	-0.1872	0.121057
13	0.166341	-0.0967768	-0.0628154	-0.0616201
14	-0.179998	-0.131203	-0.0309848	0.222431
15	-0.0249958	-0.343445	0.246877	-0.0773185
16	0.405595	-0.1826	-0.411301	-0.386252
17	0.10111	0.034463	-0.123266	-0.0446146
18	0.367769	-0.188522	-0.14803	-0.510374
19	0.00562692	-0.230906	0.0844309	0.0736264
20	-0.441697	-0.283311	0.244913	0.133522
21	-0.20691	-0.0475539	-0.00951754	0.177362
22	0.087509	0.0952609	-0.259419	-0.0082301
23	-0.087539	-0.387945	0.381074	-0.433606
24	0.43723	-0.488459	-0.208314	-0.495466
25	0.135758	0.0529835	-0.181907	-0.0728955
26	-0.07312	-0.550541	0.394032	-0.402456
27	0.437144	-0.324928	-0.313434	-0.516168
28	0.166341	-0.0967768	-0.0628154	-0.0616201
29	-0.179998	-0.131203	-0.0309848	0.222431
30	-0.0249958	-0.343445	0.246877	-0.0773185
31	0.193672	0.029617	-0.17434	-0.156083
32	0.48306	-0.541373	-0.447214	-0.502921
33	0.371164	-0.205496	-0.270319	-0.309964
34	0.126801	-0.139683	-0.085115	0.0468638
35	-0.176801	0.084892	-0.347483	0.222524
36	-0.156565	0.354248	-0.394429	-0.194701
37	0.115002	-0.167582	0.084926	-0.0963722
38	-0.534522	-0.0263219	-0.328719	0.36128
39	-0.882197	-0.853627	0.554626	-0.845785
40	0	0	0	0


TF	Unknown
TF Name	Unknown
Gene	CM000681.2_56663587-56665522(-)_1
Motif	CM000681.2_56663587-56665522(-)_1|1|1x0
Family	C2H2 ZF
Species	Unknown
Pos	A	C	G	T
1	-0.748565	-0.853964	0.551232	-0.908693
2	-0.471658	-0.369075	-0.527416	0.468063
3	-0.343214	-0.371518	-0.390457	0.433648
4	0.567076	-0.828274	-1.13189	-1.05912
5	0.322163	0.01269	-0.570649	-0.220496
6	0.143707	0.0507837	-0.101601	-0.159686
7	0.124914	0.0670119	-0.0378621	-0.234041
8	-0.596972	-0.363975	-0.536436	0.480544
9	0.480597	-0.500069	-0.52761	-0.440129
10	0.206425	0.00452049	-0.0529585	-0.304676
11	-0.28638	0.146336	-0.271606	0.189526
12	-0.422799	-0.473952	-0.280497	0.441266
13	0.354193	-0.143663	-0.412922	-0.197384
14	0.00448565	-0.406853	0.297406	-0.211577
15	0.0744006	-0.200697	-0.235738	0.204683
16	0.31303	0.020602	-0.414664	-0.292008
17	-0.0227531	-0.569838	0.396	-0.533238
18	0.53792	-0.777489	-0.709178	-0.728337
19	0.18582	0.114784	-0.249979	-0.221029
20	-0.441346	-0.0641019	-0.313918	0.359814
21	0.469226	-0.527811	-0.398376	-0.446321
22	0.199224	0.0842638	-0.323445	-0.137295
23	-0.504458	-0.727735	0.514811	-0.64238
24	0.532129	-0.779044	-0.622501	-0.721077
25	-0.748565	-0.853964	0.551232	-0.908693
26	-0.471658	-0.369075	-0.527416	0.468063
27	-0.343214	-0.371518	-0.390457	0.433648
28	0.0749723	0.182223	-0.317195	-0.0923128
29	-0.486323	-0.151628	-0.102159	0.338051
30	-0.0772564	-0.174897	0.214304	-0.0672735
31	0.217371	-0.0416681	-0.321569	-0.0154684
32	-0.310843	-0.434461	0.398464	-0.193541
33	-0.353656	-0.585315	0.477986	-0.535732
34	0.0155838	-0.0520524	-0.21137	0.164877
35	-0.00248192	-0.0503874	0.0480705	-0.000783472
36	0.355231	-0.194188	-0.174218	-0.371461
37	0.0864466	0.0423452	-0.260116	0.0522888
38	0.060127	-0.667546	0.372051	-0.551023
39	0.455453	-0.337724	-0.413371	-0.522182
40	0.000488019	-0.19888	0.176643	-0.0632943
41	-0.352515	-0.304038	-0.203773	0.386293
42	-0.319319	-0.278437	-0.29553	0.395771
43	0	0	0	0


TF	Unknown
TF Name	Unknown
Gene	CM000681.2_56774690-56775554(-)_1
Motif	CM000681.2_56774690-56775554(-)_1|1|1x0
Family	C2H2 ZF
Species	Unknown
Pos	A	C	G	T
1	-0.722024	-1.07641	0.555725	-0.881891
2	-0.0786254	-1.12161	0.481361	-1.21761
3	-0.0806476	-0.563011	-0.661906	0.427833
4	-0.915599	-0.741493	0.554197	-0.940773
5	0.0426648	-0.52396	-0.547593	0.364385
6	0.122278	-0.323284	0.0592969	0.0226301
7	0	0	0	0


TF	Unknown
TF Name	Unknown
Gene	CM000681.2_56774690-56775554(-)_1
Motif	CM000681.2_56774690-56775554(-)_1|2|1x0
Family	C2H2 ZF
Species	Unknown
Pos	A	C	G	T
1	0.226775	0.164367	-0.35593	-0.383369
2	0.0406062	-0.929988	0.417807	-0.776051
3	0.567537	-1.08595	-0.824698	-1.13143
4	0	0	0	0


TF	Unknown
TF Name	Unknown
Gene	CM000681.2_56774690-56775554(-)_1
Motif	CM000681.2_56774690-56775554(-)_1|3|1x0
Family	C2H2 ZF
Species	Unknown
Pos	A	C	G	T
1	0.312392	-0.0854278	-0.23689	-0.262825
2	-0.143283	0.0349012	-0.118563	0.15723
3	-0.959837	-1.05082	0.571338	-1.12763
4	0.312392	-0.0854278	-0.23689	-0.262825
5	-0.143283	0.0349012	-0.118563	0.15723
6	-0.959837	-1.05082	0.571338	-1.12763
7	0	0	0	0


TF	Unknown
TF Name	Unknown
Gene	CM000681.2_56813677-56817664(-)_1
Motif	CM000681.2_56813677-56817664(-)_1|1|1x0
Family	C2H2 ZF
Species	Unknown
Pos	A	C	G	T
1	0.339204	-0.800269	-0.169162	-0.00856882
2	-0.160116	0.262423	-0.627162	0.0943001
3	-0.951909	-1.37513	0.240117	0.323843
4	0	0	0	0


TF	Unknown
TF Name	Unknown
Gene	CM000681.2_56813677-56817664(-)_1
Motif	CM000681.2_56813677-56817664(-)_1|2|1x0
Family	C2H2 ZF
Species	Unknown
Pos	A	C	G	T
1	0.191136	-0.390885	-0.404057	0.216475
2	-0.659309	-0.128986	-0.263262	0.396618
3	-0.1561	-1.25467	0.444298	-0.332851
4	0	0	0	0


TF	Unknown
TF Name	Unknown
Gene	CM000681.2_56813677-56817664(-)_1
Motif	CM000681.2_56813677-56817664(-)_1|3|1x0
Family	C2H2 ZF
Species	Unknown
Pos	A	C	G	T
1	0.366617	-0.389864	0.0298221	-0.709135
2	-0.757848	-0.0913901	-0.854366	0.458681
3	-1.01503	-1.14456	-0.606651	0.55441
4	0	0	0	0


TF	Unknown
TF Name	Unknown
Gene	CM000681.2_56813677-56817664(-)_1
Motif	CM000681.2_56813677-56817664(-)_1|4|1x0
Family	C2H2 ZF
Species	Unknown
Pos	A	C	G	T
1	0.331525	-0.0432824	-0.149984	-0.61726
2	-0.603923	0.199352	-0.576498	0.279527
3	-1.03962	-1.13458	-0.775459	0.564389
4	0	0	0	0


TF	Unknown
TF Name	Unknown
Gene	CM000681.2_56813677-56817664(-)_1
Motif	CM000681.2_56813677-56817664(-)_1|5|1x0
Family	C2H2 ZF
Species	Unknown
Pos	A	C	G	T
1	0.074894	-0.326614	-0.063099	0.168975
2	-1.12508	0.573886	-1.004	-1.11239
3	-0.712962	-0.375551	-0.111435	0.416889
4	0	0	0	0


TF	Unknown
TF Name	Unknown
Gene	CM000681.2_56813677-56817664(-)_1
Motif	CM000681.2_56813677-56817664(-)_1|6|1x0
Family	C2H2 ZF
Species	Unknown
Pos	A	C	G	T
1	-0.15003	0.163926	-0.187351	0.0733274
2	-1.12498	0.573992	-1.06431	-1.05009
3	-0.999521	0.481889	-0.693099	-0.177798
4	0	0	0	0


TF	Unknown
TF Name	Unknown
Gene	CM000681.2_56813677-56817664(-)_1
Motif	CM000681.2_56813677-56817664(-)_1|7|1x0
Family	C2H2 ZF
Species	Unknown
Pos	A	C	G	T
1	0.38662	-0.72009	-0.0499164	-0.316598
2	0.0555058	0.411002	-0.651841	-1.19104
3	-1.1372	-1.00612	-0.737822	0.561769
4	0	0	0	0


TF	Unknown
TF Name	Unknown
Gene	CM000681.2_56813677-56817664(-)_1
Motif	CM000681.2_56813677-56817664(-)_1|8|1x0
Family	C2H2 ZF
Species	Unknown
Pos	A	C	G	T
1	0.366617	-0.389864	0.0298221	-0.709135
2	-0.757848	-0.0913901	-0.854366	0.458681
3	-1.01503	-1.14456	-0.606651	0.55441
4	0	0	0	0


TF	Unknown
TF Name	Unknown
Gene	CM000681.2_56813677-56817664(-)_1
Motif	CM000681.2_56813677-56817664(-)_1|9|1x0
Family	C2H2 ZF
Species	Unknown
Pos	A	C	G	T
1	0.545648	-0.989832	-0.502214	-1.15332
2	-0.804614	0.0891101	0.279891	-0.148464
3	-0.901921	-0.961135	0.508694	-0.268343
4	0	0	0	0


TF	Unknown
TF Name	Unknown
Gene	CM000681.2_56813677-56817664(-)_1
Motif	CM000681.2_56813677-56817664(-)_1|10|1x0
Family	C2H2 ZF
Species	Unknown
Pos	A	C	G	T
1	0.167862	-0.53095	0.240518	-0.306445
2	-0.428081	0.332547	-0.556342	0.0786484
3	-1.14249	-0.61818	-1.06751	0.556481
4	0	0	0	0


TF	Unknown
TF Name	Unknown
Gene	CM000681.2_56813677-56817664(-)_1
Motif	CM000681.2_56813677-56817664(-)_1|11|1x0
Family	C2H2 ZF
Species	Unknown
Pos	A	C	G	T
1	0.267674	0.270924	-1.17052	-0.669017
2	-1.24022	-0.0503805	-0.753756	0.458746
3	0.0474069	-1.2072	0.353057	-0.245601
4	0	0	0	0


TF	Unknown
TF Name	Unknown
Gene	CM000681.2_56813677-56817664(-)_1
Motif	CM000681.2_56813677-56817664(-)_1|12|1x0
Family	C2H2 ZF
Species	Unknown
Pos	A	C	G	T
1	-0.736542	-0.863263	0.557197	-1.14177
2	-0.581432	-0.0357849	-0.770063	0.422776
3	-0.864505	0.501436	-0.354476	-0.604613
4	0	0	0	0


TF	Unknown
TF Name	Unknown
Gene	CM000681.2_57134920-57136138(-)_1
Motif	CM000681.2_57134920-57136138(-)_1|1|1x0
Family	C2H2 ZF
Species	Unknown
Pos	A	C	G	T
1	-0.113552	-0.410304	0.36958	-0.301604
2	0.24869	-0.022038	-0.189352	-0.200704
3	-0.402859	0.448225	-0.451505	-0.352587
4	-0.0788835	-0.0683805	-0.0887167	0.175089
5	0.134425	-0.276262	-0.179627	0.160354
6	-0.615014	-0.384654	0.477249	-0.46339
7	0.225878	0.0842391	-0.372792	-0.167557
8	0.431189	-0.391749	-0.270405	-0.445131
9	0.49301	-0.480454	-0.61431	-0.502545
10	0.166064	0.0461327	-0.0481503	-0.278098
11	0.352065	-0.350748	-0.0978158	-0.295538
12	0.158324	-0.237257	0.167347	-0.291627
13	0.110825	0.188999	-0.291554	-0.185071
14	0.408349	-0.433438	-0.183958	-0.380854
15	0.364443	-0.314341	-0.186402	-0.259918
16	-0.616099	-0.466153	-0.0516325	0.402809
17	-1.1281	0.570873	-0.98116	-1.00753
18	-0.965902	-0.96115	-0.991015	0.565893
19	0.307434	0.0876284	-0.31985	-0.571982
20	-0.448925	0.358796	-0.522519	0.0251137
21	0.537324	-0.783199	-0.684634	-0.738783
22	0.25212	-0.278774	-0.0219455	-0.133121
23	-0.0425267	0.0333259	-0.230083	0.153752
24	-0.220777	-0.51414	-0.357272	0.423762
25	0.319006	0.0443706	-0.370678	-0.417937
26	0.453202	-0.437903	-0.347354	-0.460277
27	0.481739	-0.444576	-0.557765	-0.479108
28	0.00583234	-0.028636	-0.00529994	0.026296
29	-0.0417343	-0.0560915	0.210551	-0.229945
30	-0.185673	0.229058	0.0179677	-0.213904
31	0.00803981	-0.294917	0.162144	0.00929598
32	-0.146688	-0.546901	0.145037	0.205824
33	0.0716543	-0.119593	-0.0700367	0.0828803
34	0	0	0	0


TF	Unknown
TF Name	Unknown
Gene	CM000681.2_57211322-57212978(+)_1
Motif	CM000681.2_57211322-57212978(+)_1|1|1x0
Family	C2H2 ZF
Species	Unknown
Pos	A	C	G	T
1	0.220953	0.0340123	-0.186983	-0.218139
2	-0.582996	-0.248397	-0.483138	0.454176
3	-0.849715	-0.989104	0.559156	-0.878179
4	-0.79193	-1.00158	0.5557	-0.84195
5	0.493831	-0.551142	-0.495404	-0.550315
6	-0.549388	-0.372985	-0.544809	0.478405
7	-0.361892	-0.693748	0.490514	-0.570234
8	-0.366566	-0.294341	-0.427175	0.42948
9	-0.759954	-1.13785	0.56112	-0.945983
10	-0.481726	-0.257175	0.419599	-0.310498
11	-0.240599	0.3667	-0.167878	-0.377296
12	-0.255896	-0.0174074	0.173803	-0.00330685
13	0.188852	-0.231477	0.038003	-0.10959
14	-0.41802	0.283176	-0.477953	0.135429
15	-0.837512	-0.773086	-0.738617	0.544496
16	-0.231926	-0.521776	0.431053	-0.382025
17	0.046813	0.0976004	-0.0842855	-0.0911935
18	-0.273002	0.206923	-0.384955	0.159618
19	0.0547538	-0.159333	0.0284314	0.0433944
20	-0.119752	-0.0293833	-0.0811295	0.169323
21	-0.0965494	0.338721	-0.537382	-0.137953
22	-0.082927	-0.370292	0.00592757	0.238996
23	-0.0341544	-0.0632279	-0.0557845	0.124393
24	-0.237343	0.0483549	-0.244784	0.239078
25	-0.336375	-0.806894	0.499305	-0.646155
26	-0.0439409	-0.195896	-0.345819	0.302823
27	-0.37074	-0.488621	-0.527256	0.470195
28	-0.395134	-0.592824	-0.223531	0.43844
29	0.551204	-0.752542	-0.810309	-0.956812
30	-0.980355	-0.503605	-0.578464	0.52085
31	0.268769	-0.060339	-0.18564	-0.207096
32	-0.116021	0.0313872	-0.0955709	0.132587
33	-0.721142	-0.796413	0.545567	-0.859956
34	0.166784	-0.321773	-0.129067	0.118006
35	-0.0895419	-0.548694	0.363945	-0.227785
36	-0.0638028	-0.423454	0.296415	-0.107576
37	-0.326832	-0.0417935	0.101961	0.132249
38	-0.42268	-0.608151	0.297431	0.143683
39	-0.189764	-0.391435	0.218882	0.111477
40	0	0	0	0


TF	Unknown
TF Name	Unknown
Gene	CM000681.2_57253041-57254700(+)_1
Motif	CM000681.2_57253041-57254700(+)_1|1|1x0
Family	C2H2 ZF
Species	Unknown
Pos	A	C	G	T
1	0.220953	0.0340123	-0.186983	-0.218139
2	-0.582996	-0.248397	-0.483138	0.454176
3	-0.849715	-0.989104	0.559156	-0.878179
4	-0.79193	-1.00158	0.5557	-0.84195
5	0.493831	-0.551142	-0.495404	-0.550315
6	-0.549388	-0.372985	-0.544809	0.478405
7	-0.361892	-0.693748	0.490514	-0.570234
8	-0.366566	-0.294341	-0.427175	0.42948
9	-0.759954	-1.13785	0.56112	-0.945983
10	-0.438588	-0.50417	0.470996	-0.438244
11	-0.489526	0.480565	-0.457708	-0.517697
12	-0.112644	0.111746	-0.0525798	0.0207972
13	0.188852	-0.231477	0.038003	-0.10959
14	-0.41802	0.283176	-0.477953	0.135429
15	-0.837512	-0.773086	-0.738617	0.544496
16	-0.231926	-0.521776	0.431053	-0.382025
17	0.046813	0.0976004	-0.0842855	-0.0911935
18	-0.273002	0.206923	-0.384955	0.159618
19	0.0547538	-0.159333	0.0284314	0.0433944
20	-0.119752	-0.0293833	-0.0811295	0.169323
21	-0.0965494	0.338721	-0.537382	-0.137953
22	-0.082927	-0.370292	0.00592757	0.238996
23	-0.0341544	-0.0632279	-0.0557845	0.124393
24	-0.237343	0.0483549	-0.244784	0.239078
25	-0.128227	-0.723601	0.454628	-0.661329
26	0.15066	-0.143329	-0.257626	0.118548
27	-0.51932	0.504262	-0.727476	-0.499246
28	0.188852	-0.231477	0.038003	-0.10959
29	-0.41802	0.283176	-0.477953	0.135429
30	-0.837512	-0.773086	-0.738617	0.544496
31	0.223641	-0.095965	-0.329199	0.0237043
32	-0.348191	-0.650199	0.468861	-0.415441
33	-0.671214	-0.954944	0.551148	-0.926847
34	0.167297	-0.196894	0.0548092	-0.119145
35	-0.059402	-0.186844	0.167859	0.00244277
36	-0.0383573	-0.0142517	0.179504	-0.218257
37	-0.768785	-0.654659	0.528493	-0.635427
38	0.21513	-0.402467	0.0135034	-0.0308235
39	-0.400307	-0.231259	0.375836	-0.194438
40	0	0	0	0


TF	Unknown
TF Name	Unknown
Gene	CM000681.2_57290670-57292227(+)_1
Motif	CM000681.2_57290670-57292227(+)_1|1|1x0
Family	C2H2 ZF
Species	Unknown
Pos	A	C	G	T
1	-0.335579	-0.715381	0.489764	-0.590012
2	-0.479052	-0.455036	-0.531297	0.480464
3	-0.386861	-0.610787	0.479554	-0.484407
4	-0.469901	-0.631544	0.510411	-0.724714
5	0.465576	-0.579644	-0.522688	-0.287919
6	-0.68768	-1.14176	0.55721	-0.93912
7	-0.344126	-0.666514	0.48396	-0.546524
8	-0.351331	-0.281167	-0.410211	0.422003
9	-0.726169	-1.09328	0.557214	-0.906891
10	-0.380306	-0.315897	0.438056	-0.445722
11	-0.190367	0.368816	-0.201228	-0.411318
12	-0.244045	-0.227017	0.197198	0.10116
13	0.184242	-0.224095	0.037697	-0.105685
14	-0.403236	0.277954	-0.46146	0.134423
15	-0.802954	-0.740366	-0.70688	0.539625
16	0.295042	-0.201155	-0.209997	-0.107067
17	-0.0611955	-0.625258	0.402788	-0.436081
18	0.0832557	-0.136281	-0.205048	0.156657
19	0.231595	-0.161277	0.0289986	-0.270304
20	-0.026048	-0.16348	-0.26428	0.261918
21	-0.158188	0.357408	-0.451171	-0.171221
22	0.0814463	-0.171918	0.0210125	0.0298093
23	0.292402	-0.382055	-0.0725931	-0.108814
24	-0.880826	-0.54408	-0.638071	0.525383
25	-0.242045	-0.405569	0.381696	-0.20342
26	-0.258518	-0.589157	0.41138	-0.212919
27	-0.304935	-1.01146	0.50988	-0.764385
28	-0.242045	-0.405569	0.381696	-0.20342
29	-0.258518	-0.589157	0.41138	-0.212919
30	-0.304935	-1.01146	0.50988	-0.764385
31	0.175425	-0.259175	-0.0564468	0.0308407
32	0.131828	-0.47393	0.217767	-0.181458
33	-0.152221	-0.229982	0.278857	-0.0934801
34	0	0	0	0


TF	Unknown
TF Name	Unknown
Gene	CM000681.2_57327675-57329262(+)_1
Motif	CM000681.2_57327675-57329262(+)_1|1|1x0
Family	C2H2 ZF
Species	Unknown
Pos	A	C	G	T
1	0.154841	-0.00577192	-0.079413	-0.123816
2	-0.492187	-0.0684705	-0.438801	0.390901
3	-0.761027	-0.833703	0.541968	-0.705852
4	-0.55785	-0.804105	0.532593	-0.802768
5	0.471813	-0.581011	-0.449693	-0.37782
6	-0.854511	-1.13147	0.567495	-1.03461
7	-0.253953	-0.422751	0.389899	-0.214083
8	-0.272126	-0.613427	0.419372	-0.225057
9	-0.325193	-1.0545	0.515896	-0.799457
10	-0.320037	-0.531405	0.472385	-0.585392
11	-0.517884	0.509072	-0.913664	-0.461543
12	-0.715123	0.513113	-0.677971	-0.470854
13	0.189301	-0.232203	0.0380306	-0.109975
14	-0.419474	0.28368	-0.479576	0.135521
15	-0.840916	-0.77631	-0.741744	0.544954
16	0.224148	-0.0963508	-0.330236	0.0236528
17	-0.349807	-0.652658	0.469528	-0.417245
18	-0.67421	-0.958733	0.551567	-0.930557
19	0.1474	-0.2216	-0.0386289	0.0336869
20	-0.0885988	0.382851	-0.448332	-0.383283
21	-0.273063	0.229368	-0.180358	0.0456441
22	0.00395154	-0.195203	-0.120641	0.202879
23	-0.104367	-0.111037	-0.0399807	0.183888
24	-0.476761	-0.385481	0.456309	-0.403265
25	-0.129228	-0.726265	0.455255	-0.663819
26	0.150994	-0.143816	-0.258432	0.118793
27	-0.521582	0.504859	-0.73032	-0.501452
28	0.189301	-0.232203	0.0380306	-0.109975
29	-0.419474	0.28368	-0.479576	0.135521
30	-0.840916	-0.77631	-0.741744	0.544954
31	-0.253953	-0.422751	0.389899	-0.214083
32	-0.272126	-0.613427	0.419372	-0.225057
33	-0.325193	-1.0545	0.515896	-0.799457
34	0.167145	-0.322777	-0.129533	0.11823
35	-0.0901271	-0.550562	0.364626	-0.228757
36	-0.0641826	-0.424839	0.297042	-0.108078
37	0.151217	-0.267722	0.102572	-0.109445
38	-0.0707309	-0.221075	0.0108566	0.182959
39	-0.101823	-0.569266	0.313057	-0.0539262
40	0	0	0	0


TF	Unknown
TF Name	Unknown
Gene	CM000681.2_57355881-57357846(+)_1
Motif	CM000681.2_57355881-57357846(+)_1|1|1x0
Family	C2H2 ZF
Species	Unknown
Pos	A	C	G	T
1	0.0260773	0.245352	-0.451329	-0.0835257
2	-0.890721	-0.806881	0.561404	-1.13757
3	-0.455398	-0.0792524	0.0828368	0.205808
4	0	0	0	0


TF	Unknown
TF Name	Unknown
Gene	CM000681.2_57355881-57357846(+)_1
Motif	CM000681.2_57355881-57357846(+)_1|2|1x0
Family	C2H2 ZF
Species	Unknown
Pos	A	C	G	T
1	0.454568	-0.544033	-0.185679	-0.669653
2	0.474413	-0.654948	-0.307298	-0.516439
3	-0.901866	-1.06083	-1.12919	0.569777
4	0	0	0	0


TF	Unknown
TF Name	Unknown
Gene	CM000681.2_57355881-57357846(+)_1
Motif	CM000681.2_57355881-57357846(+)_1|3|1x0
Family	C2H2 ZF
Species	Unknown
Pos	A	C	G	T
1	-0.150988	-0.26965	0.301631	-0.12296
2	-0.155143	-0.395073	0.33097	-0.122054
3	-0.151759	-0.664452	0.439514	-0.485159
4	0.20455	-0.125411	-0.0560433	-0.113342
5	-0.368877	-0.226114	-0.292157	0.39232
6	-0.570039	-0.51914	0.488235	-0.455294
7	0.260494	-0.0358733	-0.247073	-0.160293
8	0.0867915	-0.483906	0.30589	-0.368439
9	0.131457	-0.243643	-0.0153876	0.0455895
10	0.0655901	-0.178475	0.0379625	0.0344714
11	-0.20631	0.00948767	-0.270453	0.259972
12	-0.734132	-0.635545	-0.610022	0.523571
13	0.272952	-0.0595546	-0.135619	-0.282684
14	0.482265	-0.534738	-0.426515	-0.52606
15	-0.43011	-0.356549	-0.345713	0.437345
16	0.471628	-0.513664	-0.35407	-0.53947
17	-0.546779	0.343791	-0.805682	0.131198
18	-1.05741	-1.12506	0.573909	-1.05326
19	0.327972	-0.286644	-0.0843592	-0.274332
20	-0.0464132	0.229942	-0.410037	0.00617846
21	-0.280606	-0.156013	0.306498	-0.123566
22	0.155924	-0.306905	0.204912	-0.326189
23	-0.317955	0.345391	-0.376678	-0.0535703
24	-0.679509	-0.608648	-0.702591	0.524559
25	0.132574	0.123421	-0.325163	-0.0750156
26	-0.310006	-0.31559	0.415482	-0.372979
27	0.46536	-0.494631	-0.367424	-0.480338
28	0.471628	-0.513664	-0.35407	-0.53947
29	-0.546779	0.343791	-0.805682	0.131198
30	-1.05741	-1.12506	0.573909	-1.05326
31	0.166575	-0.058731	-0.223149	0.0256298
32	-0.195619	-0.408519	0.380361	-0.243027
33	-0.378586	-0.578601	0.483117	-0.558794
34	0.471628	-0.513664	-0.35407	-0.53947
35	-0.546779	0.343791	-0.805682	0.131198
36	-1.05741	-1.12506	0.573909	-1.05326
37	0.0659611	-0.0646288	-0.0330819	0.0201926
38	-0.268678	-0.288068	0.353208	-0.160608
39	-0.466155	-0.444257	-0.353354	0.455661
40	0.16815	-0.169817	0.0707851	-0.171478
41	-0.000571914	0.0578734	-0.160821	0.0675347
42	-0.0942575	0.2947	-0.216965	-0.209537
43	0	0	0	0


TF	Unknown
TF Name	Unknown
Gene	CM000681.2_57377054-57378182(+)_1
Motif	CM000681.2_57377054-57378182(+)_1|1|1x0
Family	C2H2 ZF
Species	Unknown
Pos	A	C	G	T
1	0.116131	0.198886	-0.306796	-0.208174
2	-1.40156	-0.199837	0.128961	0.29741
3	-1.0172	0.0342959	-0.0645919	0.292236
4	0	0	0	0


TF	Unknown
TF Name	Unknown
Gene	CM000681.2_57377054-57378182(+)_1
Motif	CM000681.2_57377054-57378182(+)_1|2|1x0
Family	C2H2 ZF
Species	Unknown
Pos	A	C	G	T
1	0.0808222	-0.143745	-0.0626486	0.0833495
2	-0.127269	-0.530603	0.397065	-0.333173
3	-0.200751	-0.485702	-0.11805	0.358188
4	0.332267	-0.379782	-0.0187041	-0.322463
5	0.0694852	0.00107386	-0.200986	0.0771832
6	-0.146735	-0.368223	-0.388692	0.389126
7	-0.361533	-0.786999	0.506503	-0.717305
8	-0.532974	0.431426	-0.502991	-0.159611
9	-0.65658	0.524682	-0.78203	-0.573311
10	-0.773645	-1.01354	0.562339	-1.0743
11	0.569246	-0.959544	-0.970016	-1.12972
12	-0.501989	0.429173	-0.540559	-0.148271
13	0.111975	-0.051133	0.049718	-0.157604
14	-0.15029	0.267721	-0.179366	-0.108726
15	-0.380097	-0.500518	-0.33037	0.447164
16	-0.439461	-0.571742	0.472034	-0.39434
17	-0.129932	-0.576746	0.406719	-0.354071
18	0.207943	-0.17543	-0.0958258	-0.038023
19	-0.361533	-0.786999	0.506503	-0.717305
20	-0.532974	0.431426	-0.502991	-0.159611
21	-0.65658	0.524682	-0.78203	-0.573311
22	-0.00623916	-0.155331	0.189543	-0.114771
23	-0.408968	-0.461682	0.347065	0.0174463
24	-0.54437	-0.508817	-0.496429	0.489364
25	0	0	0	0


TF	Unknown
TF Name	Unknown
Gene	CM000681.2_57377054-57378182(+)_1
Motif	CM000681.2_57377054-57378182(+)_1|3|1x0
Family	C2H2 ZF
Species	Unknown
Pos	A	C	G	T
1	-0.67492	-1.13772	0.561249	-1.12753
2	-0.577897	0.379881	-0.547228	0.0227894
3	-0.799083	-0.866032	-0.927314	0.55471
4	0	0	0	0


TF	Unknown
TF Name	Unknown
Gene	CM000681.2_57398356-57399886(+)_1
Motif	CM000681.2_57398356-57399886(+)_1|1|1x0
Family	C2H2 ZF
Species	Unknown
Pos	A	C	G	T
1	-0.0243955	0.0559082	-0.197455	0.108081
2	-0.514376	-0.515135	0.468734	-0.35061
3	-0.519248	-0.826419	0.527214	-0.740949
4	0.177234	-0.198356	0.119994	-0.264037
5	-0.38029	-0.0134904	-0.0401811	0.231052
6	-0.505521	-0.552249	-0.256131	0.455291
7	0.208437	-0.265343	0.101153	-0.237379
8	0.452962	-0.320706	-0.332401	-0.658917
9	-0.801561	-0.441936	-0.809854	0.521881
10	-0.420962	-0.616564	0.477759	-0.426601
11	-0.0492602	-0.431208	0.166944	0.103116
12	-0.553574	-0.444482	-0.468341	0.480148
13	0.0254447	-0.357125	0.126921	0.0647624
14	-0.548129	0.186299	-0.324859	0.23248
15	-0.804896	-0.801532	-1.01244	0.554874
16	-0.497329	-0.883337	0.533721	-0.874835
17	-0.459516	0.339337	-0.433936	0.041498
18	-0.605427	-0.661267	-0.712381	0.52373
19	0.112464	-0.426582	0.225514	-0.187649
20	-0.976714	0.565638	-1.03504	-0.906507
21	-1.0697	0.573225	-1.12574	-1.01359
22	-0.497329	-0.883337	0.533721	-0.874835
23	-0.459516	0.339337	-0.433936	0.041498
24	-0.605427	-0.661267	-0.712381	0.52373
25	-0.295003	-0.450855	0.399536	-0.200872
26	-0.326805	-0.392902	0.218492	0.167409
27	-0.474163	-0.73819	0.346443	0.100783
28	0.176231	-0.287194	0.0975218	-0.135745
29	0.451087	-0.382995	-0.314264	-0.559791
30	-0.508823	-0.480127	-0.737179	0.501873
31	-0.0562004	0.105787	-0.0369631	-0.0328453
32	-0.434375	-0.237632	-0.39865	0.423943
33	-0.60277	-0.743557	0.522985	-0.62751
34	0	0	0	0


TF	Unknown
TF Name	Unknown
Gene	CM000681.2_57419564-57421478(+)_1
Motif	CM000681.2_57419564-57421478(+)_1|1|1x0
Family	C2H2 ZF
Species	Unknown
Pos	A	C	G	T
1	0.0260773	0.245352	-0.451329	-0.0835257
2	-0.890721	-0.806881	0.561404	-1.13757
3	-0.455398	-0.0792524	0.0828368	0.205808
4	0	0	0	0


TF	Unknown
TF Name	Unknown
Gene	CM000681.2_57419564-57421478(+)_1
Motif	CM000681.2_57419564-57421478(+)_1|2|1x0
Family	C2H2 ZF
Species	Unknown
Pos	A	C	G	T
1	0.341208	0.0101815	-0.482536	-0.343691
2	-0.0495369	-0.668833	0.424489	-0.627402
3	0.557502	-0.931533	-0.854205	-0.875893
4	0.0253183	-0.291639	0.109391	0.0578928
5	-0.440272	0.168198	-0.255294	0.206458
6	-0.603761	-0.600974	-0.775713	0.522802
7	0.1675	0.00844648	-0.0991567	-0.146381
8	-0.304647	0.37373	-0.387228	-0.136851
9	-0.479142	0.478762	-0.493694	-0.473658
10	-0.437002	-0.595964	0.498011	-0.632559
11	-0.301694	-0.650624	0.4737	-0.521793
12	0.530522	-0.784089	-0.736103	-0.585909
13	-0.579274	-0.801416	0.53319	-0.782149
14	0.538958	-0.712357	-0.746982	-0.774847
15	-0.336312	-0.0650927	-0.465919	0.368503
16	0.191546	0.0740541	-0.124859	-0.292764
17	0.0862075	0.217955	-0.323527	-0.184504
18	-0.102364	0.210122	-0.167228	-0.0422466
19	0.161032	-0.064841	-0.00385159	-0.155745
20	-0.209499	0.237276	-0.256868	0.0422767
21	-0.439626	0.446798	-0.456126	-0.310616
22	-0.223396	-0.526111	0.45753	-0.625835
23	-0.3548	0.144606	-0.288918	0.217216
24	-0.633996	-0.483341	-0.5207	0.496601
25	0.250469	-0.124799	-0.00770281	-0.312349
26	-0.28523	0.373459	-0.571538	-0.0704276
27	-0.481099	0.474098	-0.451372	-0.4726
28	-0.357654	-0.67746	0.496566	-0.670417
29	-0.363661	0.298185	-0.342468	0.0514265
30	-0.452333	-0.498597	-0.540944	0.483168
31	0.260424	-0.175048	0.0484725	-0.406523
32	-0.175459	0.290764	-0.586557	0.0492185
33	-0.450146	0.450901	-0.392756	-0.380626
34	-0.717143	-0.914611	0.553323	-0.954347
35	-0.334125	-0.287434	-0.332746	0.407561
36	-0.378286	-0.529426	-0.550455	0.477762
37	-0.248037	-0.0786595	0.0337438	0.181838
38	-0.732739	-0.912773	0.539492	-0.639395
39	0.104485	-0.244727	-0.271454	0.210468
40	0.196657	-0.076904	-0.276536	0.0255248
41	-0.269021	-0.527519	0.430319	-0.326583
42	-0.521786	-0.764639	0.524472	-0.74059
43	0.283759	-0.172469	-0.0657254	-0.262674
44	0.363092	-0.560626	-0.00821238	-0.360048
45	-0.64888	-0.673174	0.111852	0.355941
46	-0.616099	-0.466153	-0.0516325	0.402809
47	-1.1281	0.570873	-0.98116	-1.00753
48	-0.965902	-0.96115	-0.991015	0.565893
49	0.248897	-0.0711055	-0.0766406	-0.268383
50	-0.40819	0.252753	-0.184407	0.0665941
51	-0.574145	-0.663456	-0.569996	0.51151
52	0	0	0	0


TF	Unknown
TF Name	Unknown
Gene	CM000681.2_57443034-57445482(+)_1
Motif	CM000681.2_57443034-57445482(+)_1|1|1x0
Family	C2H2 ZF
Species	Unknown
Pos	A	C	G	T
1	0.0260773	0.245352	-0.451329	-0.0835257
2	-0.890721	-0.806881	0.561404	-1.13757
3	-0.455398	-0.0792524	0.0828368	0.205808
4	0	0	0	0


TF	Unknown
TF Name	Unknown
Gene	CM000681.2_57443034-57445482(+)_1
Motif	CM000681.2_57443034-57445482(+)_1|2|1x0
Family	C2H2 ZF
Species	Unknown
Pos	A	C	G	T
1	0.223884	-0.0961491	-0.329694	0.0236798
2	-0.348962	-0.651373	0.46918	-0.416302
3	-0.672644	-0.956752	0.551348	-0.928618
4	0.492376	-0.676505	-0.355304	-0.61822
5	0.322878	-0.955313	0.1612	-0.472972
6	-0.998722	-1.04713	-0.606283	0.551744
7	0.320782	-0.116182	-0.10307	-0.452315
8	-0.451923	0.374537	-0.558672	0.000711257
9	-0.944095	-0.910739	-0.878759	0.560055
10	-0.0583183	-0.505334	0.414696	-0.667658
11	-0.777396	0.488914	-1.07898	-0.175812
12	-0.856756	0.530581	-0.829512	-0.495023
13	-0.752028	-0.775688	0.543867	-0.804086
14	-0.450674	-0.413102	0.386506	-0.0838523
15	-0.194756	-0.287944	-0.608401	0.414924
16	-0.29545	-0.0972987	0.0341992	0.207451
17	-0.925409	-1.13603	0.562943	-0.816208
18	0.112943	-0.295591	-0.326859	0.23693
19	0	0	0	0


TF	Unknown
TF Name	Unknown
Gene	CM000681.2_57443034-57445482(+)_1
Motif	CM000681.2_57443034-57445482(+)_1|3|1x0
Family	C2H2 ZF
Species	Unknown
Pos	A	C	G	T
1	0.223884	-0.0961491	-0.329694	0.0236798
2	-0.348962	-0.651373	0.46918	-0.416302
3	-0.672644	-0.956752	0.551348	-0.928618
4	-0.29545	-0.0972987	0.0341992	0.207451
5	-0.925409	-1.13603	0.562943	-0.816208
6	0.112943	-0.295591	-0.326859	0.23693
7	0	0	0	0


TF	Unknown
TF Name	Unknown
Gene	CM000681.2_57443034-57445482(+)_1
Motif	CM000681.2_57443034-57445482(+)_1|4|1x0
Family	C2H2 ZF
Species	Unknown
Pos	A	C	G	T
1	0.241028	-0.0926455	-0.0942073	-0.190312
2	-0.346741	-0.408607	-0.388333	0.439445
3	-0.182068	-0.643576	-0.405219	0.43487
4	0.0721795	-0.376797	0.197293	-0.0839725
5	-0.689658	0.411704	-0.464311	-0.0595582
6	-0.942301	-0.867339	-1.13353	0.565439
7	0.170612	-0.142226	-0.157502	0.04228
8	-0.182682	-0.260184	0.289494	-0.0723778
9	-0.149247	0.133945	0.172462	-0.354542
10	-0.434332	-0.952532	0.531613	-0.922453
11	-0.337468	0.230209	-0.410728	0.162201
12	-0.648438	-0.525618	-0.748668	0.51836
13	0.170612	-0.142226	-0.157502	0.04228
14	-0.182682	-0.260184	0.289494	-0.0723778
15	-0.149247	0.133945	0.172462	-0.354542
16	0	0	0	0


TF	Unknown
TF Name	Unknown
Gene	CM000681.2_57473276-57474479(-)_1
Motif	CM000681.2_57473276-57474479(-)_1|1|1x0
Family	C2H2 ZF
Species	Unknown
Pos	A	C	G	T
1	0.454568	-0.544033	-0.185679	-0.669653
2	0.474413	-0.654948	-0.307298	-0.516439
3	-0.901866	-1.06083	-1.12919	0.569777
4	0.0290428	0.14379	-0.220787	-0.0283132
5	-0.332549	-0.288675	0.427358	-0.461724
6	-0.224302	-0.0274625	0.0573599	0.121711
7	0	0	0	0


TF	Unknown
TF Name	Unknown
Gene	CM000681.2_57473276-57474479(-)_1
Motif	CM000681.2_57473276-57474479(-)_1|2|1x0
Family	C2H2 ZF
Species	Unknown
Pos	A	C	G	T
1	-0.70615	-0.916975	0.553971	-0.993574
2	-0.573625	-0.246216	-0.546228	0.459622
3	0.548813	-0.925037	-0.831636	-0.709177
4	0.252382	-0.478564	0.188506	-0.473383
5	-0.213134	-0.122091	-0.164997	0.289809
6	-0.814682	-0.71002	-0.658943	0.53561
7	-0.159252	-0.21674	-0.34878	0.352556
8	-0.354152	0.452374	-0.519563	-0.375267
9	0.394222	-0.585805	-0.376262	-0.0750466
10	-0.23925	-0.257503	0.205903	0.101841
11	-0.36792	-0.226112	0.225345	0.112972
12	-0.327957	-0.263249	0.201714	0.144092
13	0.353758	-0.0241968	-0.264843	-0.597625
14	-0.512414	0.446354	-0.47785	-0.247885
15	-0.933641	-0.979901	-0.904163	0.562776
16	0.34312	-0.105357	-0.207951	-0.406308
17	0.543025	-0.828685	-0.682715	-0.81698
18	-0.661517	-0.562299	-0.547684	0.508486
19	0.284252	-0.287214	-0.0975807	-0.118693
20	-0.281765	-0.0830475	-0.380723	0.349316
21	-0.571217	-0.705822	0.515235	-0.58578
22	0.280157	-0.0428618	-0.322221	-0.14774
23	-0.518564	-0.0279006	-0.503138	0.388328
24	-1.12527	-1.09146	0.573702	-1.01372
25	0	0	0	0


TF	Unknown
TF Name	Unknown
Gene	CM000681.2_57492767-57494313(+)_1
Motif	CM000681.2_57492767-57494313(+)_1|1|1x0
Family	C2H2 ZF
Species	Unknown
Pos	A	C	G	T
1	0.183819	-0.44799	0.250693	-0.474316
2	-0.483313	0.422222	-0.563476	-0.122401
3	-1.0719	-0.975171	-1.10341	0.571774
4	-0.147154	-0.429044	-0.1328	0.338157
5	-0.385464	0.476269	-0.50782	-0.547239
6	-0.711923	0.529347	-0.741239	-0.617842
7	0.331189	0.0840608	-0.37407	-0.657542
8	-0.522818	0.385307	-0.60556	0.010146
9	0.556037	-0.928634	-0.817816	-0.878697
10	-0.37756	-0.813248	0.511331	-0.741879
11	-0.550316	0.437254	-0.519612	-0.167983
12	-0.680463	0.529179	-0.808927	-0.595193
13	0.285698	0.0297482	-0.174332	-0.482667
14	-0.74065	-0.554994	-0.800482	0.529093
15	0.562113	-1.00413	-0.920084	-0.878583
16	0.222265	-0.349642	0.162996	-0.367302
17	0.534611	-0.631779	-0.835346	-0.708126
18	-0.623254	0.00591286	-0.604558	0.397876
19	0.164488	-0.384901	0.158652	-0.163425
20	-0.592199	0.264952	-0.382936	0.173078
21	-1.12929	-0.889403	-1.07514	0.569682
22	0.35657	-0.0259605	-0.26952	-0.60633
23	-0.521035	0.449339	-0.486053	-0.253304
24	-0.950215	-0.997034	-0.92038	0.564317
25	0.0751755	0.0424061	-0.442671	0.12956
26	-0.534663	-0.311666	0.458455	-0.460499
27	-0.91683	-0.979193	0.561464	-0.882907
28	0.239904	0.0429588	-0.218551	-0.256462
29	0.545046	-0.687151	-0.911705	-0.785036
30	-0.712205	0.535097	-0.759986	-0.690848
31	0.199537	-0.0257454	-0.0990438	-0.168594
32	-0.420556	-0.422693	-0.260014	0.430226
33	0.257546	-0.464752	0.135952	-0.318749
34	0	0	0	0


TF	Unknown
TF Name	Unknown
Gene	CM000681.2_57506188-57507421(+)_1
Motif	CM000681.2_57506188-57507421(+)_1|1|1x0
Family	C2H2 ZF
Species	Unknown
Pos	A	C	G	T
1	0.183111	-0.443271	0.24941	-0.46937
2	-0.477645	0.420112	-0.55712	-0.119833
3	-1.05873	-0.962831	-1.08997	0.570826
4	-0.145093	-0.424562	-0.130862	0.33605
5	-0.380118	0.474213	-0.501423	-0.540503
6	-0.702884	0.527724	-0.731948	-0.60961
7	0.2839	0.0301489	-0.172178	-0.477865
8	-0.731356	-0.547294	-0.790673	0.527481
9	0.560972	-0.991813	-0.908492	-0.867348
10	0.432825	-0.478505	-0.19405	-0.496259
11	-0.105587	0.210676	-0.529755	0.112673
12	-1.03969	-1.12703	-0.991097	0.571944
13	0.163497	-0.381173	0.157711	-0.1616
14	-0.586183	0.263605	-0.378717	0.172521
15	-1.11568	-0.877856	-1.062	0.568696
16	0.354554	-0.0246908	-0.266158	-0.600075
17	-0.514838	0.4472	-0.480156	-0.249407
18	-0.938306	-0.984723	-0.908727	0.563216
19	0.123612	-0.219897	-0.0700671	0.0852997
20	-0.507203	0.473124	-0.530117	-0.375288
21	-0.751348	-0.817654	0.527004	-0.515135
22	0.350852	-0.238972	-0.161361	-0.309437
23	0.502307	-0.506075	-0.607144	-0.581776
24	-0.602853	-0.456153	-0.553697	0.494319
25	0.198032	-0.0253147	-0.0979836	-0.166936
26	-0.41546	-0.417579	-0.256297	0.428014
27	0.256058	-0.460036	0.135508	-0.315287
28	0	0	0	0


TF	Unknown
TF Name	Unknown
Gene	CM000681.2_57536998-57538924(+)_1
Motif	CM000681.2_57536998-57538924(+)_1|1|1x0
Family	C2H2 ZF
Species	Unknown
Pos	A	C	G	T
1	0.185889	0.0895998	-0.146776	-0.28115
2	0.0845064	-0.523357	0.30703	-0.339416
3	0.00273133	0.0139811	-0.0966825	0.0646659
4	0.0905066	-0.216003	-0.0445607	0.0995703
5	-0.240046	-0.023679	0.238153	-0.126529
6	0.2047	-0.104235	-0.193104	-0.0131451
7	-0.652052	-0.67867	0.508505	-0.464963
8	-1.13004	0.568934	-1.08407	-0.86254
9	-0.850278	-0.802933	0.527157	-0.47485
10	-0.0169978	-0.178704	0.184579	-0.0725731
11	-0.0864357	-0.0711024	0.0893602	0.0425886
12	-0.30713	-0.197894	0.0926419	0.213564
13	0.024718	0.0984321	0.0261653	-0.204158
14	-0.443972	-0.274888	0.0510812	0.297627
15	-0.862484	-0.83589	-0.342391	0.513517
16	-0.482394	-0.441793	0.458141	-0.359126
17	-0.611469	0.504531	-0.584693	-0.523286
18	-0.449585	-0.38763	0.180756	0.235286
19	0.164072	-0.0340963	0.041149	-0.286452
20	-0.478978	0.311016	-0.536933	0.124217
21	-1.02832	-1.08679	-0.867798	0.56689
22	-0.210769	0.302657	-0.667789	0.0652435
23	-0.422764	-0.547244	-0.30393	0.453612
24	-0.343196	-0.742425	0.500664	-0.702912
25	0.164072	-0.0340963	0.041149	-0.286452
26	-0.478978	0.311016	-0.536933	0.124217
27	-1.02832	-1.08679	-0.867798	0.56689
28	0	0	0	0


TF	Unknown
TF Name	Unknown
Gene	CM000681.2_57536998-57538924(+)_1
Motif	CM000681.2_57536998-57538924(+)_1|2|1x0
Family	C2H2 ZF
Species	Unknown
Pos	A	C	G	T
1	-0.211013	-0.738645	0.446711	-0.39235
2	-0.327598	-0.277568	0.246005	0.0933939
3	-1.2638	-0.907379	0.040609	0.435165
4	0	0	0	0


TF	Unknown
TF Name	Unknown
Gene	CM000681.2_57536998-57538924(+)_1
Motif	CM000681.2_57536998-57538924(+)_1|3|1x0
Family	C2H2 ZF
Species	Unknown
Pos	A	C	G	T
1	-0.823955	-0.755919	0.549227	-0.876885
2	-0.482574	-0.469685	-0.279308	0.448102
3	-0.703323	-1.09541	0.532829	-0.50706
4	0.0666389	-0.239326	0.248149	-0.312373
5	-0.580772	-0.173297	0.286629	0.0537323
6	-0.613441	-0.533669	-0.229277	0.458487
7	0.288826	0.0144223	-0.172843	-0.455954
8	-0.345947	0.0495455	-0.475157	0.32086
9	-0.909905	-1.06768	-1.12877	0.570197
10	0	0	0	0


TF	Unknown
TF Name	Unknown
Gene	CM000681.2_57546977-57548003(-)_1
Motif	CM000681.2_57546977-57548003(-)_1|1|1x0
Family	C2H2 ZF
Species	Unknown
Pos	A	C	G	T
1	0.236526	-0.106109	-0.356148	0.0221831
2	-0.390778	-0.714547	0.485146	-0.462874
3	-0.749474	-1.05365	0.560964	-1.02353
4	0.262431	-0.0463408	-0.29338	-0.117813
5	-0.134051	0.0302874	-0.0406216	0.108104
6	-0.632242	-0.608296	0.523579	-0.740792
7	0.107174	-0.510123	0.240087	-0.171977
8	-0.0406604	0.10327	-0.367509	0.143609
9	-0.479341	0.0101727	0.277595	-0.125095
10	0.288359	-0.0329291	-0.377079	-0.148225
11	-0.501747	-0.773261	0.499269	-0.444263
12	0.155759	-0.199023	-0.307606	0.15949
13	-0.20165	-0.899496	0.494237	-0.903772
14	-0.914934	0.537966	-0.988161	-0.488873
15	-0.911386	-1.04378	-0.958525	0.565486
16	0.284323	-0.0684979	-0.202828	-0.225829
17	-0.125311	0.0327188	-0.103387	0.14121
18	-0.801793	-0.882487	0.556187	-0.950608
19	-0.383599	-0.945408	0.530597	-1.0965
20	-0.93048	0.524999	-1.02619	-0.357689
21	0.572111	-1.12686	-1.06631	-0.974541
22	-0.416012	-0.175575	0.380581	-0.262174
23	-0.00130356	-0.167022	0.0141844	0.110274
24	-0.804508	-0.66372	0.527942	-0.595482
25	0	0	0	0


TF	Unknown
TF Name	Unknown
Gene	CM000681.2_57572121-57573753(-)_1
Motif	CM000681.2_57572121-57573753(-)_1|1|1x0
Family	C2H2 ZF
Species	Unknown
Pos	A	C	G	T
1	0.285165	-0.117412	-0.230027	-0.142773
2	-0.552754	-0.585103	-0.586701	0.505284
3	0.495839	-0.587221	-0.573629	-0.465627
4	0.300678	0.0259226	-0.193152	-0.524142
5	-0.82142	-0.622122	-0.885647	0.541617
6	0.570701	-1.11062	-1.0204	-0.975848
7	0.279542	0.181591	-0.644612	-0.454985
8	-0.746695	0.163654	-0.3646	0.285837
9	0.280472	-0.566786	0.179682	-0.510236
10	-0.969843	-0.941213	0.562638	-0.901674
11	-0.749309	-0.510071	0.409855	-0.0253157
12	-0.142048	-0.290228	-0.444247	0.381446
13	0.353368	-0.421345	-0.0293726	-0.366298
14	-0.660175	0.47378	-0.806282	-0.188366
15	0.558561	-0.805843	-0.979184	-0.921009
16	0.344138	-0.303771	0.00475447	-0.547551
17	0.0633153	-0.321592	-0.060109	0.174764
18	-0.212276	-0.36137	-0.288044	0.386733
19	0.186958	0.0634983	-0.190474	-0.180716
20	-0.561423	-0.4334	-0.763099	0.503013
21	0.424644	-0.448535	-0.33981	-0.277239
22	-0.311485	-0.73255	0.498836	-0.762047
23	-0.359503	0.262292	-0.229641	0.0585489
24	0.167513	-0.271254	0.00777842	-0.0106472
25	0.299082	0.135609	-0.494233	-0.492145
26	0.366351	-0.209772	-0.196675	-0.374006
27	0.415612	-0.220844	-0.35372	-0.453565
28	0.262844	-0.41561	0.160274	-0.471157
29	-0.995769	0.545897	-1.01334	-0.541705
30	0.57544	-1.11429	-1.12353	-1.06696
31	-0.0945181	0.351658	-0.474453	-0.212602
32	-0.621708	-0.995836	0.54464	-0.808322
33	0.53806	-0.911002	-0.611656	-0.742779
34	0	0	0	0


TF	Unknown
TF Name	Unknown
Gene	CM000681.2_57589853-57591272(+)_1
Motif	CM000681.2_57589853-57591272(+)_1|1|1x0
Family	C2H2 ZF
Species	Unknown
Pos	A	C	G	T
1	0.247352	0.0345943	-0.142545	-0.367128
2	-0.341226	-0.0600115	-0.488365	0.370781
3	0.532213	-0.729553	-0.741038	-0.645287
4	0.40019	-0.0818652	-0.42671	-0.545987
5	-0.390606	-0.674308	-0.686974	0.501867
6	0.535941	-0.814467	-0.757327	-0.62574
7	0.467917	-0.363138	-0.394887	-0.644521
8	-0.209903	0.202874	-0.641378	0.192982
9	0.540724	-0.830802	-0.726907	-0.717453
10	0.241087	-0.35262	0.151329	-0.401228
11	-0.826111	0.522981	-0.841491	-0.428766
12	0.559738	-0.918926	-0.92701	-0.877502
13	0.546447	-0.647965	-0.876355	-0.910405
14	0.0912455	0.232328	-0.917237	-0.0278753
15	0.571822	-1.12715	-1.11192	-0.931353
16	0.241087	-0.35262	0.151329	-0.401228
17	-0.826111	0.522981	-0.841491	-0.428766
18	0.559738	-0.918926	-0.92701	-0.877502
19	0.0504264	0.229579	-0.231491	-0.226613
20	-0.428533	-0.0512937	-0.233817	0.333431
21	0.489186	-0.635235	-0.454156	-0.478285
22	-0.0710109	0.319432	-0.403487	-0.174344
23	-0.499834	-0.827228	0.520823	-0.663137
24	0.51277	-0.755285	-0.493332	-0.608076
25	0.131409	-0.0872009	0.0595832	-0.166525
26	-0.253117	-0.18955	-0.135793	0.314682
27	0.02048	-0.221236	0.112748	0.023022
28	0	0	0	0


TF	Unknown
TF Name	Unknown
Gene	CM000681.2_57605603-57607322(+)_1
Motif	CM000681.2_57605603-57607322(+)_1|1|1x0
Family	C2H2 ZF
Species	Unknown
Pos	A	C	G	T
1	-0.819424	-1.12287	0.568048	-1.12845
2	-0.299439	-0.335909	-0.561805	0.441298
3	0.562482	-0.997678	-1.01873	-0.817872
4	0.210326	-0.29946	-0.00826646	-0.0486547
5	-0.388542	-0.550047	0.41144	-0.136374
6	-0.788598	-1.0519	0.560591	-0.947567
7	0.357785	-0.0364414	-0.306925	-0.511428
8	-0.86888	-0.980037	-1.03123	0.56431
9	0.566438	-1.10317	-0.982405	-0.879397
10	-0.276451	-0.462191	0.397368	-0.201221
11	-0.380523	-0.68938	0.440593	-0.206787
12	-0.351807	-1.17544	0.523534	-0.823793
13	-0.537461	-0.726339	0.519908	-0.674669
14	-0.758033	0.545326	-0.905065	-0.719325
15	-0.309361	0.36328	-0.238694	-0.204751
16	-0.819424	-1.12287	0.568048	-1.12845
17	-0.299439	-0.335909	-0.561805	0.441298
18	0.562482	-0.997678	-1.01873	-0.817872
19	0.358964	-0.328825	0.000801251	-0.613066
20	-0.332681	0.0132348	-0.654862	0.358472
21	0.529981	-0.783208	-0.790007	-0.545479
22	-0.000755425	-0.047428	0.0297593	0.0146329
23	0.16121	-0.229445	-0.00473936	-0.0124307
24	-0.11548	0.0830263	0.0640818	-0.0635773
25	-0.780134	-1.07921	0.563152	-1.02904
26	0.560371	-0.861723	-0.923297	-0.961363
27	-0.35685	-0.376747	-0.64034	0.464101
28	-0.780134	-1.07921	0.563152	-1.02904
29	0.560371	-0.861723	-0.923297	-0.961363
30	-0.35685	-0.376747	-0.64034	0.464101
31	0.358964	-0.328825	0.000801251	-0.613066
32	-0.332681	0.0132348	-0.654862	0.358472
33	0.529981	-0.783208	-0.790007	-0.545479
34	0.290177	-0.0837755	-0.487844	-0.0459533
35	-0.534889	-0.713344	0.489075	-0.36555
36	-0.650273	-0.984699	0.550294	-0.913119
37	-0.819424	-1.12287	0.568048	-1.12845
38	-0.299439	-0.335909	-0.561805	0.441298
39	0.562482	-0.997678	-1.01873	-0.817872
40	0	0	0	0


TF	Unknown
TF Name	Unknown
Gene	CM000681.2_57619990-57621400(+)_1
Motif	CM000681.2_57619990-57621400(+)_1|1|1x0
Family	C2H2 ZF
Species	Unknown
Pos	A	C	G	T
1	0.0260773	0.245352	-0.451329	-0.0835257
2	-0.890721	-0.806881	0.561404	-1.13757
3	-0.455398	-0.0792524	0.0828368	0.205808
4	0	0	0	0


TF	Unknown
TF Name	Unknown
Gene	CM000681.2_57619990-57621400(+)_1
Motif	CM000681.2_57619990-57621400(+)_1|2|1x0
Family	C2H2 ZF
Species	Unknown
Pos	A	C	G	T
1	-0.455177	-0.564953	0.482844	-0.471988
2	-0.0829546	-0.535359	0.408607	-0.494567
3	-0.0544172	-0.416231	-0.382001	0.365359
4	-0.150988	-0.26965	0.301631	-0.12296
5	-0.155143	-0.395073	0.33097	-0.122054
6	-0.151759	-0.664452	0.439514	-0.485159
7	-0.0142701	-0.0362923	-0.169055	0.156833
8	-0.162211	0.314103	-0.200586	-0.207289
9	-0.498586	-0.393072	0.434059	-0.250711
10	0.0590834	-0.227812	0.0642319	0.0425963
11	-0.255395	0.214981	-0.212807	0.0760794
12	-0.327118	-0.289002	-0.029674	0.318304
13	0.286207	0.0059861	-0.172432	-0.419161
14	-0.340948	0.369895	-0.315322	-0.144823
15	-0.597757	-0.632055	-0.575902	0.511706
16	0.272952	-0.0595546	-0.135619	-0.282684
17	0.482265	-0.534738	-0.426515	-0.52606
18	-0.43011	-0.356549	-0.345713	0.437345
19	0.148513	0.0678648	-0.327466	-0.021052
20	0.39314	-0.196393	-0.313475	-0.392131
21	-0.903117	-0.824516	0.55456	-0.855014
22	0.231423	-0.0808076	-0.179686	-0.0943152
23	-0.371115	0.154758	-0.371923	0.235963
24	-0.645697	-0.673875	0.519053	-0.588543
25	0.471628	-0.513664	-0.35407	-0.53947
26	-0.546779	0.343791	-0.805682	0.131198
27	-1.05741	-1.12506	0.573909	-1.05326
28	0	0	0	0


TF	Unknown
TF Name	Unknown
Gene	CM000681.2_57640630-57642178(+)_1
Motif	CM000681.2_57640630-57642178(+)_1|1|1x0
Family	C2H2 ZF
Species	Unknown
Pos	A	C	G	T
1	0.0260773	0.245352	-0.451329	-0.0835257
2	-0.890721	-0.806881	0.561404	-1.13757
3	-0.455398	-0.0792524	0.0828368	0.205808
4	0	0	0	0


TF	Unknown
TF Name	Unknown
Gene	CM000681.2_57640630-57642178(+)_1
Motif	CM000681.2_57640630-57642178(+)_1|2|1x0
Family	C2H2 ZF
Species	Unknown
Pos	A	C	G	T
1	0.322916	-0.38327	0.00427759	-0.325149
2	0.0465267	0.171659	-0.277533	-0.0583136
3	-0.169738	0.210887	-0.307353	0.0812072
4	0.302914	0.0252738	-0.196101	-0.530566
5	-0.833998	-0.632608	-0.8989	0.543349
6	0.57185	-1.12712	-1.03595	-0.990937
7	0.190588	-0.25979	0.108228	-0.210226
8	0.551404	-0.698301	-0.89943	-0.94305
9	-0.704537	0.49639	-0.670121	-0.344182
10	0.426859	-0.417981	-0.191109	-0.520149
11	0.517899	-0.519943	-0.734121	-0.661173
12	-0.75596	-0.568129	-0.65162	0.522606
13	0.252859	0.103505	-0.249108	-0.423253
14	-0.907055	-0.685029	-0.916036	0.550018
15	0.569202	-1.07272	-1.02593	-0.94813
16	0.160585	-0.00660869	-0.083267	-0.129489
17	-0.518555	-0.0774782	-0.462982	0.400715
18	-0.807875	-0.88353	0.548506	-0.75044
19	0.169646	0.0301922	-0.149155	-0.130311
20	-0.487548	-0.324028	-0.55515	0.465657
21	0.434384	-0.394848	-0.508067	-0.245737
22	0.363295	0.0283547	-0.477832	-0.535468
23	0.50018	-0.586597	-0.476166	-0.613885
24	0.524517	-0.605203	-0.743247	-0.647317
25	0.155577	0.10729	-0.29353	-0.10776
26	-0.902348	-0.92752	-0.758769	0.554168
27	0.440795	-0.627858	-0.147845	-0.532133
28	0.210021	-0.132477	-0.0807134	-0.0911825
29	-0.498656	-0.259921	-0.366956	0.431938
30	-0.684133	-0.881145	-0.777432	0.543401
31	0.407609	-0.206503	-0.49058	-0.301921
32	0.323937	-0.096104	-0.307262	-0.223797
33	-0.693191	-0.725103	0.512395	-0.44956
34	0	0	0	0


TF	Unknown
TF Name	Unknown
Gene	CM000681.2_57686323-57688285(+)_1
Motif	CM000681.2_57686323-57688285(+)_1|1|1x0
Family	C2H2 ZF
Species	Unknown
Pos	A	C	G	T
1	-0.232776	-0.409991	0.059274	0.27407
2	-0.322708	-0.988616	0.492932	-0.507993
3	-0.36355	-0.344125	0.424842	-0.342455
4	0.217948	-0.928105	0.33975	-1.35922
5	-0.266529	0.310909	-0.87885	0.107369
6	-0.471691	0.0167695	-0.0956931	0.260276
7	0	0	0	0


TF	Unknown
TF Name	Unknown
Gene	CM000681.2_57686323-57688285(+)_1
Motif	CM000681.2_57686323-57688285(+)_1|2|1x0
Family	C2H2 ZF
Species	Unknown
Pos	A	C	G	T
1	-0.650481	-0.784311	0.540601	-0.85423
2	0.501776	-0.637494	-0.529306	-0.524685
3	-0.647651	-1.04757	0.552804	-0.942439
4	0.167434	-0.185739	0.0162348	-0.0759813
5	-0.64995	0.517783	-0.518241	-0.748532
6	-0.488696	-0.259487	-0.248777	0.408463
7	0.288106	0.0291924	-0.177251	-0.489156
8	-0.753231	-0.565424	-0.813755	0.531215
9	0.563602	-1.02077	-0.935757	-0.893776
10	0.30929	0.0282728	-0.238691	-0.498727
11	-0.760203	-0.561412	-0.862851	0.533345
12	0.559404	-1.00256	-0.872583	-0.85173
13	0.418206	-0.100897	-0.472245	-0.600688
14	-0.443924	-0.74943	-0.763069	0.517139
15	0.548314	-0.90588	-0.844348	-0.702647
16	0.142789	-0.233018	-0.0634869	0.0651902
17	-0.578086	0.485418	-0.547967	-0.40364
18	-0.782936	-0.767338	0.522333	-0.474769
19	0.364965	-0.436418	-0.0476141	-0.376189
20	-0.582969	-0.145762	-0.676474	0.449207
21	-0.990749	-1.06026	0.560547	-0.755864
22	-0.703058	-0.923649	0.555915	-1.06617
23	0.549682	-0.803733	-0.838667	-0.817187
24	0.509196	-0.566678	-0.733843	-0.502712
25	0.103296	-0.457237	0.223986	-0.150185
26	-0.0340315	0.0966636	-0.330825	0.133293
27	-0.429269	0.0152306	0.258061	-0.107599
28	-0.867479	-0.936863	0.564053	-1.07653
29	0.557216	-0.741237	-0.905517	-1.06215
30	0.421989	-0.642214	-0.301876	-0.20017
31	-0.829063	-0.997683	0.565574	-1.1334
32	-0.570799	-0.275496	-0.624132	0.471798
33	0.547217	-0.872257	-0.875076	-0.684018
34	0.259792	0.034958	-0.242374	-0.279804
35	0.235274	-0.132403	-0.000398156	-0.263839
36	-0.540107	-0.448729	-0.377863	0.467888
37	0	0	0	0


TF	Unknown
TF Name	Unknown
Gene	CM000681.2_57701637-57702804(-)_1
Motif	CM000681.2_57701637-57702804(-)_1|1|1x0
Family	C2H2 ZF
Species	Unknown
Pos	A	C	G	T
1	0.184964	-0.455816	0.252787	-0.482515
2	-0.492729	0.425663	-0.57403	-0.126692
3	-1.09373	-0.995626	-1.12569	0.573281
4	0.123861	-0.382601	0.185806	-0.141667
5	-0.302297	-0.240371	-0.104044	0.330321
6	0.538555	-0.728454	-0.807556	-0.695687
7	0.0255595	-0.335857	0.121425	0.0627031
8	-0.512868	0.180951	-0.301943	0.224578
9	-0.7384	-0.735223	-0.934471	0.546183
10	0.331229	-0.0212601	-0.263107	-0.44596
11	-0.732997	-0.832385	-0.878162	0.548461
12	0.551166	-0.941683	-0.833701	-0.741598
13	0.200182	0.204157	-0.325755	-0.466005
14	-0.654232	-0.303126	-0.498653	0.471804
15	0.53464	-0.771887	-0.681404	-0.703726
16	0.0255595	-0.335857	0.121425	0.0627031
17	-0.512868	0.180951	-0.301943	0.224578
18	-0.7384	-0.735223	-0.934471	0.546183
19	0.331229	-0.0212601	-0.263107	-0.44596
20	-0.732997	-0.832385	-0.878162	0.548461
21	0.551166	-0.941683	-0.833701	-0.741598
22	0.147717	-0.153867	0.107423	-0.212844
23	0.560084	-0.882246	-0.860032	-1.00286
24	-0.545448	0.457679	-0.610724	-0.220787
25	0.288648	0.0290643	-0.177913	-0.490626
26	-0.756083	-0.567791	-0.816764	0.531687
27	0.563931	-1.02455	-0.939309	-0.897218
28	0.0175355	0.0816314	-0.193177	0.045737
29	-0.325001	-0.32385	0.0877808	0.262082
30	-0.369723	-0.478044	0.392655	-0.11308
31	0	0	0	0


TF	Unknown
TF Name	Unknown
Gene	CM000681.2_57720483-57721719(-)_1
Motif	CM000681.2_57720483-57721719(-)_1|1|1x0
Family	C2H2 ZF
Species	Unknown
Pos	A	C	G	T
1	0.184133	0.0620029	-0.283855	-0.0978148
2	-0.280772	-0.436911	0.434588	-0.408563
3	0.490863	-0.531955	-0.474494	-0.561608
4	-0.0794983	-0.132179	0.10107	0.06731
5	-0.46477	-0.00189686	-0.27753	0.329115
6	-0.637104	-0.642042	0.48817	-0.333422
7	-0.439592	-0.589306	0.500987	-0.678492
8	0.509586	-0.659497	-0.482446	-0.659856
9	0.00218215	0.000522941	-0.0822977	0.0668412
10	0.278939	-0.0542741	-0.318389	-0.132969
11	-0.238161	-0.0854357	-0.256854	0.311153
12	0.416032	-0.37238	-0.294114	-0.33594
13	-0.107785	-0.306523	-0.176069	0.313734
14	-0.350095	0.394052	-0.283711	-0.255429
15	0.183642	-0.28493	0.0219604	-0.0443389
16	-0.543254	-0.788357	0.529277	-0.774312
17	-0.566957	0.361347	-0.757815	0.0990973
18	-1.06323	-1.12481	0.574165	-1.05861
19	0	0	0	0


TF	Unknown
TF Name	Unknown
Gene	CM000681.2_57720483-57721719(-)_1
Motif	CM000681.2_57720483-57721719(-)_1|2|1x0
Family	C2H2 ZF
Species	Unknown
Pos	A	C	G	T
1	-0.0278914	-0.232572	0.187659	-0.028563
2	-0.507822	-0.0523092	-0.264456	0.353909
3	-0.958977	-0.926122	0.547854	-0.618159
4	-0.776548	-1.04993	0.564687	-1.13428
5	0.572412	-1.03066	-1.04589	-1.09259
6	0.486659	-0.69202	-0.60928	-0.3149
7	0.183902	-0.0651162	-0.0326755	-0.164631
8	-0.0358143	-0.300149	0.275902	-0.160788
9	0.0557179	0.0483897	-0.101212	-0.0208478
10	0	0	0	0


TF	Unknown
TF Name	Unknown
Gene	CM000681.2_57753184-57754684(+)_1
Motif	CM000681.2_57753184-57754684(+)_1|1|1x0
Family	C2H2 ZF
Species	Unknown
Pos	A	C	G	T
1	0.283945	-0.229056	0.026872	-0.373459
2	0.543635	-0.682058	-0.865882	-0.797608
3	0.516599	-0.506354	-0.745387	-0.651395
4	-0.875363	-1.003	0.567447	-1.13152
5	-0.557013	-0.206755	-0.72354	0.46426
6	0.555235	-0.958727	-0.905464	-0.758086
7	0.232021	-0.00702393	-0.0281712	-0.428655
8	-0.669941	-0.47407	-0.733294	0.513975
9	0.552116	-0.90816	-0.848256	-0.771697
10	0.0546777	-0.123495	-0.0506369	0.0875646
11	-0.285752	-0.190576	0.357152	-0.250725
12	-0.311856	-0.51996	-0.324495	0.437209
13	0.0938628	0.088717	-0.343814	0.033025
14	-0.0767054	-0.232743	0.340743	-0.414248
15	0.131558	-0.307433	0.0866171	-0.030219
16	0.279277	-0.0148022	-0.149421	-0.37435
17	0.423393	-0.34347	-0.306603	-0.395744
18	-0.565133	-0.534633	-0.567967	0.50043
19	0.0570953	-0.025578	0.0405966	-0.0868704
20	-0.115647	0.0607782	-0.240076	0.178467
21	-0.348907	-0.0557543	-0.277156	0.331309
22	-0.0015472	-0.0800808	0.16732	-0.153702
23	-0.377812	-0.146966	-0.151166	0.33487
24	-0.68888	-0.698808	-0.536088	0.519068
25	-0.00678105	-0.0955974	-0.0657674	0.13149
26	-0.387614	-0.240285	0.398036	-0.288393
27	-0.231037	-0.39335	-0.16059	0.365005
28	0	0	0	0


TF	Unknown
TF Name	Unknown
Gene	CM000681.2_57778659-57779793(+)_1
Motif	CM000681.2_57778659-57779793(+)_1|1|1x0
Family	C2H2 ZF
Species	Unknown
Pos	A	C	G	T
1	-0.855677	-1.07569	0.568498	-1.13047
2	-0.517969	-0.265755	-0.624723	0.464935
3	-0.727506	-0.906312	-0.886082	0.551285
4	-0.14942	-0.433956	-0.134932	0.340445
5	-0.391337	0.478483	-0.514841	-0.55463
6	-0.721835	0.531082	-0.751427	-0.626871
7	0.170277	0.0165619	-0.0601696	-0.214348
8	-0.670293	-0.354992	-0.561226	0.487156
9	-0.881761	-0.95808	0.559073	-0.867953
10	0.13423	-0.213727	0.11418	-0.139182
11	0.487811	-0.69885	-0.371944	-0.522139
12	-0.160909	-0.0455954	-0.3467	0.292076
13	0.215673	0.0340869	-0.180579	-0.210843
14	-0.560421	-0.235406	-0.463423	0.447045
15	-0.813464	-0.948861	0.555055	-0.841112
16	-0.14942	-0.433956	-0.134932	0.340445
17	-0.391337	0.478483	-0.514841	-0.55463
18	-0.721835	0.531082	-0.751427	-0.626871
19	0.0255625	-0.334138	0.120973	0.0625298
20	-0.510028	0.180498	-0.300104	0.223918
21	-0.73307	-0.729908	-0.928211	0.545416
22	0.225904	-0.158454	-0.100705	-0.0807331
23	0.0844085	0.181734	-0.381665	-0.0702854
24	-0.0181452	0.299989	-0.323715	-0.243247
25	0	0	0	0


TF	Unknown
TF Name	Unknown
Gene	CM000681.2_57808042-57809191(-)_1
Motif	CM000681.2_57808042-57809191(-)_1|1|1x0
Family	C2H2 ZF
Species	Unknown
Pos	A	C	G	T
1	-0.200206	0.280641	-0.0209043	-0.294083
2	-0.369537	-1.17332	0.525646	-0.820356
3	-0.39333	0.195205	-0.0363727	0.0447668
4	0	0	0	0


TF	Unknown
TF Name	Unknown
Gene	CM000681.2_57808042-57809191(-)_1
Motif	CM000681.2_57808042-57809191(-)_1|2|1x0
Family	C2H2 ZF
Species	Unknown
Pos	A	C	G	T
1	0.306864	0.0229688	-0.213398	-0.513071
2	-0.509302	-0.134061	-0.705637	0.440769
3	0.573668	-1.10998	-1.1253	-0.997535
4	-0.213761	-0.567103	-0.19577	0.394563
5	-0.554987	0.525172	-0.708357	-0.757768
6	-0.991196	0.564701	-1.02794	-0.873267
7	0.33419	-0.13897	-0.0409069	-0.688141
8	-0.54575	0.410141	-0.643307	-0.0377199
9	-1.05131	-1.01085	-0.929829	0.567741
10	0.051652	-0.0409161	-0.212077	0.130322
11	-0.310348	-0.717166	0.486002	-0.590329
12	-0.458992	-0.773318	0.149661	0.316492
13	0.181044	-0.0377029	-0.215875	-0.0187985
14	-0.341037	-0.731069	0.483588	-0.50411
15	0.122746	-0.271829	-0.0432067	0.091071
16	0.159278	-0.0684158	-0.0723064	-0.0674839
17	-0.0872458	-0.176069	0.136147	0.0596039
18	-0.459221	-0.496575	0.429951	-0.192008
19	0	0	0	0


TF	Unknown
TF Name	Unknown
Gene	CM000681.2_57840749-57842573(+)_1
Motif	CM000681.2_57840749-57842573(+)_1|1|1x0
Family	C2H2 ZF
Species	Unknown
Pos	A	C	G	T
1	-0.200206	0.280641	-0.0209043	-0.294083
2	-0.369537	-1.17332	0.525646	-0.820356
3	-0.39333	0.195205	-0.0363727	0.0447668
4	0	0	0	0


TF	Unknown
TF Name	Unknown
Gene	CM000681.2_57840749-57842573(+)_1
Motif	CM000681.2_57840749-57842573(+)_1|2|1x0
Family	C2H2 ZF
Species	Unknown
Pos	A	C	G	T
1	-0.181286	-0.734553	-0.338944	0.431169
2	-0.923208	0.55369	-0.636993	-1.14528
3	-0.165452	0.282065	-0.288593	-0.0517188
4	0	0	0	0


TF	Unknown
TF Name	Unknown
Gene	CM000681.2_57840749-57842573(+)_1
Motif	CM000681.2_57840749-57842573(+)_1|3|1x0
Family	C2H2 ZF
Species	Unknown
Pos	A	C	G	T
1	-0.176867	-0.145184	-0.111935	0.266206
2	-0.268287	0.00432214	0.0804225	0.096009
3	-0.288025	-0.404273	0.351052	-0.0724034
4	0.313933	-0.354926	0.053615	-0.435755
5	0.0758241	0.0576832	-0.395467	0.10206
6	0.14486	-0.0954435	-0.307838	0.11699
7	0.12539	-0.266663	-0.089089	0.117129
8	0.263095	-0.417992	0.0173461	-0.128087
9	-0.122284	0.00828041	-0.135864	0.174578
10	0.141769	-0.0196239	0.076948	-0.333186
11	-0.202082	-0.253096	-0.406496	0.384087
12	-0.445583	-0.458027	-0.42053	0.464418
13	0.124763	0.000870639	-0.0369988	-0.126759
14	-0.344355	-0.596416	0.473808	-0.498938
15	-0.306031	-0.466011	-0.469099	0.450896
16	-0.435777	-0.491323	0.0689712	0.330139
17	-0.263493	-0.719285	0.459539	-0.416767
18	-0.452794	-0.574106	0.467573	-0.350588
19	-0.0459117	-0.238867	-0.124125	0.248456
20	0.555805	-0.905534	-0.842151	-0.86649
21	-0.840435	-0.768851	-0.807848	0.547735
22	0.0485105	-0.358511	0.0120967	0.150929
23	-0.157305	-0.8458	0.473356	-0.727844
24	-0.0408142	0.299769	-0.453192	-0.128846
25	0.111658	-0.200833	-0.1459	0.134309
26	-0.257015	-0.804433	0.48534	-0.633622
27	0.0496716	-0.0592438	-0.0810527	0.0706281
28	-0.0739903	0.100268	-0.296499	0.143546
29	-0.452031	-0.251734	-0.246624	0.401403
30	-0.62474	-0.823807	0.51961	-0.51663
31	0.132915	-0.103993	-0.399895	0.163368
32	0.435145	-0.730529	-0.109557	-0.503944
33	0.103422	-0.136003	-0.0189862	0.0181838
34	-0.781966	-1.11572	0.557234	-0.822607
35	0.521275	-0.592407	-0.613731	-0.744813
36	-0.35237	0.432449	-0.690338	-0.190456
37	0.302914	0.0252738	-0.196101	-0.530566
38	-0.833998	-0.632608	-0.8989	0.543349
39	0.57185	-1.12712	-1.03595	-0.990937
40	0.231741	-0.180603	-0.0308271	-0.152625
41	-0.0313373	-0.201597	0.101495	0.0710375
42	-0.00902496	-0.136285	-0.0206193	0.125896
43	0	0	0	0


TF	Unknown
TF Name	Unknown
Gene	CM000681.2_57858502-57860137(+)_1
Motif	CM000681.2_57858502-57860137(+)_1|1|1x0
Family	C2H2 ZF
Species	Unknown
Pos	A	C	G	T
1	-0.107569	-0.18469	0.364833	-0.603286
2	-0.554275	-1.15416	0.54481	-0.839181
3	-0.573397	0.248982	-0.585845	0.230275
4	0	0	0	0


TF	Unknown
TF Name	Unknown
Gene	CM000681.2_57858502-57860137(+)_1
Motif	CM000681.2_57858502-57860137(+)_1|2|1x0
Family	C2H2 ZF
Species	Unknown
Pos	A	C	G	T
1	0.142039	-0.00961324	-0.0406986	-0.139982
2	-0.345508	0.0435233	-0.427273	0.315842
3	-0.799516	-0.921009	0.55163	-0.79612
4	-0.162325	-0.461586	-0.147087	0.352892
5	-0.424643	0.490191	-0.554538	-0.596387
6	-0.777695	0.540063	-0.808817	-0.677816
7	0.0820099	0.186272	-0.0799911	-0.371815
8	-0.474179	-0.386724	-0.385436	0.453663
9	0.123467	-0.222738	-0.07304	0.088916
10	0.0179755	0.0312816	-0.0657025	0.0100681
11	-0.516652	-0.468292	-0.0562654	0.393926
12	-0.272497	-0.499994	-0.355103	0.432705
13	-0.103147	-0.0796798	-0.35898	0.288134
14	-0.574637	-0.585535	0.410086	-0.0442623
15	-0.968693	-0.970912	0.564044	-0.917754
16	0.0609113	-0.141476	-0.0587159	0.0982677
17	-0.340064	-0.231954	0.390213	-0.300277
18	-0.382076	-0.618462	-0.396433	0.468789
19	0.204704	0.0868733	-0.197319	-0.266369
20	0.510273	-0.606207	-0.567329	-0.613339
21	0.516011	-0.616609	-0.68723	-0.56588
22	0.208059	-0.105936	0.0182102	-0.252547
23	-0.418087	-0.0126945	-0.486535	0.365629
24	0.447621	-0.564635	-0.339143	-0.331128
25	0.296711	0.0591276	-0.402017	-0.320865
26	0.559164	-0.880183	-0.878666	-0.950021
27	0.553094	-0.824851	-0.885003	-0.834129
28	0.267096	0.0926705	-0.1943	-0.563563
29	-0.964246	-0.969222	-1.08947	0.568518
30	0.573254	-1.12572	-1.08346	-1.00297
31	0.2249	0.0339158	-0.191859	-0.223689
32	-0.600234	-0.258399	-0.498216	0.459369
33	-0.877318	-1.01972	0.562024	-0.906397
34	0.183017	-0.0266234	-0.0309182	-0.218917
35	-0.423631	-0.248643	-0.362459	0.4191
36	-0.60685	-0.609524	0.507207	-0.534903
37	0	0	0	0


TF	Unknown
TF Name	Unknown
Gene	CM000681.2_57872655-57875314(-)_1
Motif	CM000681.2_57872655-57875314(-)_1|1|1x0
Family	C2H2 ZF
Species	Unknown
Pos	A	C	G	T
1	-0.200206	0.280641	-0.0209043	-0.294083
2	-0.369537	-1.17332	0.525646	-0.820356
3	-0.39333	0.195205	-0.0363727	0.0447668
4	0	0	0	0


TF	Unknown
TF Name	Unknown
Gene	CM000681.2_57872655-57875314(-)_1
Motif	CM000681.2_57872655-57875314(-)_1|2|1x0
Family	C2H2 ZF
Species	Unknown
Pos	A	C	G	T
1	-0.142243	-1.37928	0.319686	0.0606054
2	-0.316128	-0.29955	0.204562	0.150372
3	0.0493897	0.393804	-0.614428	-0.795143
4	0	0	0	0


TF	Unknown
TF Name	Unknown
Gene	CM000681.2_57872655-57875314(-)_1
Motif	CM000681.2_57872655-57875314(-)_1|3|1x0
Family	C2H2 ZF
Species	Unknown
Pos	A	C	G	T
1	-0.435777	-0.491323	0.0689712	0.330139
2	-0.263493	-0.719285	0.459539	-0.416767
3	-0.452794	-0.574106	0.467573	-0.350588
4	-0.16819	-0.47397	-0.152621	0.358248
5	-0.439706	0.495054	-0.572431	-0.615191
6	-0.80277	0.54369	-0.83457	-0.700716
7	-0.16819	-0.47397	-0.152621	0.358248
8	-0.439706	0.495054	-0.572431	-0.615191
9	-0.80277	0.54369	-0.83457	-0.700716
10	0.302443	-0.107026	-0.0221626	-0.582274
11	-0.45075	0.376471	-0.535174	-0.0111043
12	-0.853409	-0.818399	-0.748283	0.547701
13	-0.144739	-0.198643	-0.224475	0.312624
14	0.0944	-0.709402	-0.0962793	0.245707
15	-0.254391	-0.479137	0.26277	0.107271
16	-0.435777	-0.491323	0.0689712	0.330139
17	-0.263493	-0.719285	0.459539	-0.416767
18	-0.452794	-0.574106	0.467573	-0.350588
19	-0.0459117	-0.238867	-0.124125	0.248456
20	0.555805	-0.905534	-0.842151	-0.86649
21	-0.840435	-0.768851	-0.807848	0.547735
22	0.22316	-0.301537	0.0595679	-0.166302
23	0.0402432	-0.819637	0.413808	-0.800263
24	-0.00927351	0.218467	-0.145914	-0.185252
25	0.0655961	-0.0303582	0.046447	-0.101497
26	-0.139416	0.0653505	-0.283834	0.201945
27	-0.421566	-0.0813197	-0.338288	0.367923
28	0.0447716	-0.116824	-0.216078	0.181626
29	-0.287336	-0.803452	0.496145	-0.715757
30	0.131318	-0.0565843	-0.252596	0.0828231
31	0.18765	-0.156481	0.0639025	-0.219277
32	-0.292617	0.22113	-0.544327	0.187737
33	-0.643206	-0.727069	-0.784497	0.534138
34	0.118771	-0.187493	0.183198	-0.291298
35	-0.141087	-0.794323	0.470063	-0.782091
36	0.224537	-0.107605	-0.140506	-0.0867939
37	0.137162	-0.035832	-0.226837	0.0471392
38	0.554587	-0.836185	-0.894844	-0.850856
39	0.526799	-0.714861	-0.703392	-0.609681
40	0.0655961	-0.0303582	0.046447	-0.101497
41	-0.139416	0.0653505	-0.283834	0.201945
42	-0.421566	-0.0813197	-0.338288	0.367923
43	0.0447716	-0.116824	-0.216078	0.181626
44	-0.287336	-0.803452	0.496145	-0.715757
45	0.131318	-0.0565843	-0.252596	0.0828231
46	0.302914	0.0252738	-0.196101	-0.530566
47	-0.833998	-0.632608	-0.8989	0.543349
48	0.57185	-1.12712	-1.03595	-0.990937
49	0.0468011	-0.257924	0.175765	-0.0782267
50	-0.296044	-0.080353	-0.0237016	0.234581
51	-0.0791464	-0.433518	0.26192	-0.0130949
52	0.231741	-0.180603	-0.0308271	-0.152625
53	-0.0313373	-0.201597	0.101495	0.0710375
54	-0.00902496	-0.136285	-0.0206193	0.125896
55	0.0468011	-0.257924	0.175765	-0.0782267
56	-0.296044	-0.080353	-0.0237016	0.234581
57	-0.0791464	-0.433518	0.26192	-0.0130949
58	0.231741	-0.180603	-0.0308271	-0.152625
59	-0.0313373	-0.201597	0.101495	0.0710375
60	-0.00902496	-0.136285	-0.0206193	0.125896
61	0.231741	-0.180603	-0.0308271	-0.152625
62	-0.0313373	-0.201597	0.101495	0.0710375
63	-0.00902496	-0.136285	-0.0206193	0.125896
64	0.0468011	-0.257924	0.175765	-0.0782267
65	-0.296044	-0.080353	-0.0237016	0.234581
66	-0.0791464	-0.433518	0.26192	-0.0130949
67	0	0	0	0


TF	Unknown
TF Name	Unknown
Gene	CM000681.2_57908552-57910187(-)_1
Motif	CM000681.2_57908552-57910187(-)_1|1|1x0
Family	C2H2 ZF
Species	Unknown
Pos	A	C	G	T
1	-0.107569	-0.18469	0.364833	-0.603286
2	-0.554275	-1.15416	0.54481	-0.839181
3	-0.573397	0.248982	-0.585845	0.230275
4	0	0	0	0


TF	Unknown
TF Name	Unknown
Gene	CM000681.2_57908552-57910187(-)_1
Motif	CM000681.2_57908552-57910187(-)_1|2|1x0
Family	C2H2 ZF
Species	Unknown
Pos	A	C	G	T
1	0.267096	0.0926705	-0.1943	-0.563563
2	-0.964246	-0.969222	-1.08947	0.568518
3	0.573254	-1.12572	-1.08346	-1.00297
4	0.2249	0.0339158	-0.191859	-0.223689
5	-0.600234	-0.258399	-0.498216	0.459369
6	-0.877318	-1.01972	0.562024	-0.906397
7	0.183017	-0.0266234	-0.0309182	-0.218917
8	-0.423631	-0.248643	-0.362459	0.4191
9	-0.60685	-0.609524	0.507207	-0.534903
10	0	0	0	0


TF	Unknown
TF Name	Unknown
Gene	CM000681.2_57908552-57910187(-)_1
Motif	CM000681.2_57908552-57910187(-)_1|3|1x0
Family	C2H2 ZF
Species	Unknown
Pos	A	C	G	T
1	0.155762	-0.0120945	-0.0465014	-0.156394
2	-0.393683	0.0369171	-0.484185	0.338333
3	-0.929937	-1.06441	0.565582	-0.926178
4	-0.191985	-0.523223	-0.175119	0.378283
5	-0.500296	0.512291	-0.644071	-0.690391
6	-0.902529	0.556034	-0.936977	-0.791978
7	0.0860985	0.201501	-0.0932127	-0.416218
8	-0.548527	-0.451728	-0.450303	0.478456
9	0.134371	-0.248827	-0.0831342	0.0961271
10	0.039772	-0.146162	-0.00880586	0.0827639
11	-0.295779	-0.118736	-0.107239	0.290465
12	-0.0855833	-0.117411	-0.119067	0.218939
13	-0.121673	-0.0956987	-0.404843	0.311417
14	-0.656524	-0.668587	0.433419	-0.0694773
15	-1.12099	-1.12345	0.575521	-1.06461
16	0.0662454	-0.157767	-0.0661642	0.107593
17	-0.391614	-0.271952	0.416694	-0.347576
18	-0.449362	-0.711007	-0.465253	0.49242
19	0.318415	0.0554449	-0.454974	-0.365151
20	0.571665	-1.02148	-1.0198	-1.09878
21	0.566796	-0.958385	-1.02496	-0.968654
22	0.226438	-0.121109	0.0163029	-0.283385
23	-0.477836	-0.0291269	-0.553598	0.389621
24	0.472422	-0.647996	-0.39841	-0.389539
25	0	0	0	0


TF	Unknown
TF Name	Unknown
Gene	CM000681.2_57926152-57928078(-)_1
Motif	CM000681.2_57926152-57928078(-)_1|1|1x0
Family	C2H2 ZF
Species	Unknown
Pos	A	C	G	T
1	-0.200206	0.280641	-0.0209043	-0.294083
2	-0.369537	-1.17332	0.525646	-0.820356
3	-0.39333	0.195205	-0.0363727	0.0447668
4	0	0	0	0


TF	Unknown
TF Name	Unknown
Gene	CM000681.2_57926152-57928078(-)_1
Motif	CM000681.2_57926152-57928078(-)_1|2|1x0
Family	C2H2 ZF
Species	Unknown
Pos	A	C	G	T
1	-0.645894	-0.789577	0.542486	-0.905219
2	-0.455592	-0.203962	-0.501037	0.432813
3	0.518411	-0.691133	-0.693535	-0.530733
4	-0.615297	-0.738479	0.535273	-0.838435
5	-0.272897	-0.207051	-0.410983	0.390507
6	0.494998	-0.73599	-0.636991	-0.337624
7	0.148511	-0.136232	0.0305169	-0.10306
8	0.210007	-0.1044	-0.206555	-0.0130777
9	-0.280871	0.390307	-0.333837	-0.254784
10	0.0135412	-0.118304	0.0406403	0.0448088
11	-0.0671167	-0.173167	0.292204	-0.290514
12	0.0189401	-0.174244	-0.00740254	0.114883
13	0.276818	-0.0152833	-0.317509	-0.179374
14	0.41764	-0.320736	-0.294068	-0.40002
15	-0.561084	-0.621236	0.507803	-0.574376
16	0.0793701	-0.244401	0.157831	-0.101494
17	-0.380301	-0.589355	0.480487	-0.519046
18	-0.637056	-0.91154	0.54159	-0.778128
19	0.502944	-0.277319	-0.806665	-0.879152
20	-0.895558	0.44713	-0.922486	-0.0206993
21	0.566611	-1.13236	-0.983324	-0.86682
22	0.254271	0.0613673	-0.313055	-0.247164
23	0.524568	-0.644098	-0.642866	-0.700802
24	0.516128	-0.602683	-0.651522	-0.610216
25	0.278714	-0.257079	0.076567	-0.450842
26	-0.620844	0.39372	-0.693637	0.0343421
27	0.542983	-0.734592	-0.804105	-0.776018
28	0.234165	-0.0319337	-0.0448018	-0.342658
29	-0.0814764	-0.0250994	-0.297721	0.236383
30	-0.369094	-0.646066	-0.656094	0.494971
31	0.234165	-0.0319337	-0.0448018	-0.342658
32	-0.0814764	-0.0250994	-0.297721	0.236383
33	-0.369094	-0.646066	-0.656094	0.494971
34	0.11229	-0.0442878	-0.0469633	-0.043647
35	-0.0564227	-0.117504	0.0971973	0.0445613
36	-0.276275	-0.301963	0.335181	-0.092521
37	0	0	0	0


TF	Unknown
TF Name	Unknown
Gene	CM000681.2_57926152-57928078(-)_1
Motif	CM000681.2_57926152-57928078(-)_1|3|1x0
Family	C2H2 ZF
Species	Unknown
Pos	A	C	G	T
1	-0.805409	-0.919683	0.557658	-0.951152
2	-0.676754	-0.282835	-0.637224	0.482524
3	-0.880184	-1.13711	0.561865	-0.827106
4	0.0675358	-0.153627	0.12573	-0.10022
5	-0.116431	0.0243687	-0.327506	0.232238
6	-0.223746	-0.0307861	0.106546	0.0766423
7	0.0967586	-0.281881	0.182245	-0.150894
8	-0.65015	-0.454247	-0.569746	0.499073
9	-0.748325	-0.88592	0.548686	-0.812387
10	0	0	0	0


TF	Unknown
TF Name	Unknown
Gene	CM000681.2_57940926-57942816(-)_1
Motif	CM000681.2_57940926-57942816(-)_1|1|1x0
Family	C2H2 ZF
Species	Unknown
Pos	A	C	G	T
1	0.135269	0.230203	-0.659458	-0.144793
2	-0.7424	-0.986939	0.559251	-1.03879
3	0.546486	-1.10425	-0.479633	-1.15248
4	0	0	0	0


TF	Unknown
TF Name	Unknown
Gene	CM000681.2_57940926-57942816(-)_1
Motif	CM000681.2_57940926-57942816(-)_1|2|1x0
Family	C2H2 ZF
Species	Unknown
Pos	A	C	G	T
1	0.284916	-0.397195	0.0791517	-0.325833
2	0.462318	-0.393562	-0.39189	-0.536296
3	-0.668771	-0.203627	-0.73542	0.473631
4	0.429313	-0.155168	-0.391116	-0.684415
5	0.478845	-0.365124	-0.559902	-0.551008
6	0.517657	-0.576401	-0.64936	-0.663363
7	-0.0267146	-0.341786	0.180927	0.0364899
8	-0.344392	0.226113	-0.0654405	0.0018544
9	-0.119179	0.305085	-0.517596	-0.0373683
10	-0.829063	-0.997683	0.565574	-1.1334
11	-0.570799	-0.275496	-0.624132	0.471798
12	0.547217	-0.872257	-0.875076	-0.684018
13	0.359263	-0.0276962	-0.274076	-0.614786
14	-0.529429	0.452182	-0.494041	-0.258598
15	-0.966316	-1.01368	-0.936136	0.565753
16	0.00451449	-0.218989	-0.268203	0.266309
17	0.191363	-0.144371	0.0328668	-0.186742
18	-0.0227554	0.07744	-0.0558654	-0.0103038
19	0.0805656	-0.0689032	-0.118252	0.072339
20	-0.376275	0.340217	-0.464445	0.0201444
21	-0.840264	-0.596367	0.512022	-0.454432
22	0.0976518	-0.401727	0.228741	-0.181767
23	-0.299802	-0.434233	0.124107	0.255241
24	-0.499846	-0.381175	-0.437564	0.462817
25	0.188252	-0.268768	0.0652337	-0.121035
26	-0.224613	-0.581053	0.453	-0.517848
27	0.546996	-0.837568	-0.843713	-0.726643
28	0.413272	-0.27649	-0.236878	-0.520701
29	-0.241325	0.174192	-0.418994	0.190832
30	-0.847289	-1.0458	-0.953475	0.563073
31	0.413272	-0.27649	-0.236878	-0.520701
32	-0.241325	0.174192	-0.418994	0.190832
33	-0.847289	-1.0458	-0.953475	0.563073
34	-0.0215471	-0.126372	-0.18778	0.217987
35	-0.390119	0.23779	-0.298621	0.133849
36	-0.82645	-0.610152	0.511299	-0.443867
37	0.354708	-0.0471575	-0.261226	-0.534941
38	-0.673737	-0.443449	-0.783379	0.513638
39	0.556567	-0.900047	-0.903656	-0.83242
40	-0.0172251	0.0777028	0.0992019	-0.231843
41	-0.115529	-0.264299	-0.050905	0.255284
42	-0.243091	-0.416145	-0.0204743	0.320377
43	0	0	0	0


TF	Unknown
TF Name	Unknown
Gene	CM000681.2_57978303-57980349(-)_1
Motif	CM000681.2_57978303-57980349(-)_1|1|1x0
Family	C2H2 ZF
Species	Unknown
Pos	A	C	G	T
1	0.243024	-0.20449	0.0956824	-0.421229
2	-0.107309	-0.243449	-0.227213	0.312898
3	-0.0164816	0.118419	-0.282181	0.0797584
4	0.0462909	-0.268118	-0.0435225	0.159421
5	-0.239711	-0.151137	-0.121749	0.292821
6	-0.169918	-0.382093	0.344743	-0.156682
7	0.157245	-0.12446	-0.129355	0.0295703
8	-0.165268	0.155763	-0.211	0.103779
9	-0.326416	0.310237	-0.299824	-0.00694065
10	-0.0225431	-0.221681	-0.231155	0.27023
11	0.0239471	-0.71808	0.381127	-0.459854
12	0.0110394	-0.0228211	-0.142296	0.115554
13	0.17646	0.109283	-0.189487	-0.247041
14	-0.526055	-0.868296	0.53096	-0.767472
15	0.556559	-0.962116	-0.81848	-0.863699
16	-0.52295	-0.748574	0.525335	-0.771099
17	-0.847982	-1.13466	0.564308	-0.928965
18	0.566945	-1.12574	-1.04137	-0.838875
19	0.122597	-0.365243	0.0873983	0.00844613
20	-0.21673	0.363946	-0.359051	-0.19136
21	-0.789545	0.552057	-0.898354	-0.834746
22	-0.18247	-0.466156	-0.221552	0.380354
23	-0.320682	-0.635764	0.468554	-0.456687
24	-0.463747	-0.577848	-0.461129	0.48374
25	0.0248035	-0.389899	0.284205	-0.214846
26	-0.119285	-0.166327	-0.345901	0.323753
27	-0.790134	0.557648	-1.02644	-0.877444
28	-0.18247	-0.466156	-0.221552	0.380354
29	-0.320682	-0.635764	0.468554	-0.456687
30	-0.463747	-0.577848	-0.461129	0.48374
31	-0.231466	-0.255363	-0.234192	0.356889
32	-0.3867	-0.57338	0.483623	-0.557218
33	-0.212365	-0.491129	-0.364705	0.420317
34	0.0925114	-0.291601	-0.20483	0.211559
35	-0.253986	-0.509692	0.449568	-0.497619
36	-0.435011	-0.523587	-0.42183	0.470502
37	-0.238776	-0.364491	0.394292	-0.29088
38	-0.0630507	-0.0656272	-0.0705173	0.153893
39	-0.00971608	0.365491	-0.653385	-0.318781
40	0	0	0	0


TF	Unknown
TF Name	Unknown
Gene	CM000681.2_58066649-58068458(+)_1
Motif	CM000681.2_58066649-58068458(+)_1|1|1x0
Family	C2H2 ZF
Species	Unknown
Pos	A	C	G	T
1	0.184964	-0.455816	0.252787	-0.482515
2	-0.492729	0.425663	-0.57403	-0.126692
3	-1.09373	-0.995626	-1.12569	0.573281
4	0.225421	0.124119	-0.392879	-0.233541
5	-0.546655	-0.921695	0.534352	-0.760312
6	0.563313	-0.941952	-0.908223	-0.984701
7	0.28889	-0.00740804	-0.12684	-0.487685
8	-0.343871	0.0753545	-0.300922	0.268899
9	-0.910583	-1.04317	-1.04638	0.567818
10	0.18783	-0.0686415	-0.0722992	-0.120071
11	-0.296462	-0.0941588	-0.295559	0.339112
12	0.446236	-0.553415	-0.237897	-0.458328
13	0.324393	-0.0617871	-0.269557	-0.314709
14	-0.274607	-0.454141	-0.361999	0.428569
15	0.52092	-0.665709	-0.6423	-0.623657
16	0.184964	-0.455816	0.252787	-0.482515
17	-0.492729	0.425663	-0.57403	-0.126692
18	-1.09373	-0.995626	-1.12569	0.573281
19	0.225421	0.124119	-0.392879	-0.233541
20	-0.546655	-0.921695	0.534352	-0.760312
21	0.563313	-0.941952	-0.908223	-0.984701
22	0.28889	-0.00740804	-0.12684	-0.487685
23	-0.343871	0.0753545	-0.300922	0.268899
24	-0.910583	-1.04317	-1.04638	0.567818
25	0.217652	0.0104053	-0.159194	-0.199285
26	-0.238759	-0.0310223	-0.258743	0.287963
27	0.468328	-0.62063	-0.312186	-0.477194
28	0.281345	0.00236562	-0.227005	-0.309585
29	-0.356862	-0.492996	-0.360283	0.447579
30	0.514864	-0.571497	-0.674894	-0.605562
31	0.184964	-0.455816	0.252787	-0.482515
32	-0.492729	0.425663	-0.57403	-0.126692
33	-1.09373	-0.995626	-1.12569	0.573281
34	0.338469	-0.186125	-0.107281	-0.411872
35	0.100723	-0.630426	0.350822	-0.581995
36	0.556143	-0.922618	-0.835312	-0.867402
37	0.31985	-0.296877	0.0291677	-0.472172
38	-0.459663	-0.0068265	-0.304842	0.337051
39	-0.692054	-0.931675	-0.849211	0.548787
40	0.324393	-0.0617871	-0.269557	-0.314709
41	-0.274607	-0.454141	-0.361999	0.428569
42	0.52092	-0.665709	-0.6423	-0.623657
43	-0.219373	-0.338409	0.380062	-0.268709
44	-0.0590938	-0.0615335	-0.0661638	0.146325
45	-0.00233736	0.352936	-0.611811	-0.294983
46	0.245824	-0.179277	0.0565641	-0.358689
47	-0.355916	0.0185969	-0.410154	0.327707
48	-0.445667	-0.518458	-0.216182	0.436271
49	0	0	0	0


TF	Unknown
TF Name	Unknown
Gene	CM000681.2_58127880-58129536(-)_1
Motif	CM000681.2_58127880-58129536(-)_1|1|1x0
Family	C2H2 ZF
Species	Unknown
Pos	A	C	G	T
1	-0.570367	-0.225016	0.451601	-0.513365
2	-0.515854	-0.0684375	-0.30466	0.370155
3	-0.188626	-0.487094	0.309438	-0.00549196
4	0.251857	0.0701093	-0.444579	-0.167724
5	-0.538885	-0.771244	0.52568	-0.729058
6	0.563124	-0.958987	-0.873475	-1.00311
7	-0.0457048	-0.44198	0.184958	0.0818968
8	-0.380411	0.445547	-0.444186	-0.362211
9	-0.603446	0.523924	-0.815472	-0.590933
10	-0.356728	-0.795034	0.507357	-0.736212
11	-0.013881	-0.360312	-0.156544	0.278272
12	0.114085	-0.103525	-0.245339	0.128159
13	-0.35728	-0.577104	0.47085	-0.469846
14	0.0490342	0.05946	0.0720442	-0.257035
15	-0.395751	0.449733	-0.506672	-0.327972
16	0.174933	-0.0416787	-0.354912	0.0621471
17	-0.528976	-0.55879	0.468228	-0.31087
18	-0.786801	-0.892925	0.550848	-0.81364
19	0.274889	-0.232348	-0.0111903	-0.254456
20	0.269571	-0.0930808	-0.168727	-0.184024
21	-0.300156	0.382762	-0.142302	-0.438601
22	0.108703	-0.0847702	0.0102824	-0.0610029
23	-0.176502	-0.744418	0.471881	-0.721669
24	-0.154199	0.31749	-0.27205	-0.162976
25	0.117836	-0.0618365	-0.0406032	-0.0408329
26	-0.71623	-0.391029	-0.465972	0.485633
27	-1.12642	-0.98423	0.567403	-0.891595
28	0.302467	-0.121297	-0.0479577	-0.466475
29	-0.346791	-0.43776	-0.596859	0.467169
30	-0.740109	0.545163	-0.936789	-0.713149
31	-0.147138	-0.10683	-0.627042	0.355914
32	0.529713	-0.777917	-0.518477	-0.841695
33	-1.12701	-0.974795	0.571961	-1.05942
34	0.117836	-0.0618365	-0.0406032	-0.0408329
35	-0.71623	-0.391029	-0.465972	0.485633
36	-1.12642	-0.98423	0.567403	-0.891595
37	0	0	0	0


TF	Unknown
TF Name	Unknown
Gene	CM000681.2_58212084-58213140(+)_1
Motif	CM000681.2_58212084-58213140(+)_1|1|1x0
Family	C2H2 ZF
Species	Unknown
Pos	A	C	G	T
1	0.172665	0.140372	-0.526897	-0.0793634
2	-0.858986	-0.940343	0.558882	-0.901456
3	0.557689	-0.941345	-0.861807	-0.864676
4	-0.602917	-0.796785	0.53741	-0.841415
5	-0.428872	-0.854421	0.516787	-0.697301
6	0.561873	-1.0414	-0.982881	-0.799708
7	0.297802	-0.117203	-0.0453803	-0.455249
8	-0.33504	-0.424129	-0.579939	0.462099
9	-0.716994	0.541716	-0.909609	-0.690591
10	0.302914	0.0252738	-0.196101	-0.530566
11	-0.833998	-0.632608	-0.8989	0.543349
12	0.57185	-1.12712	-1.03595	-0.990937
13	0.12794	-0.0807447	-0.162769	0.0567712
14	0.247761	-0.167556	-0.00213927	-0.255019
15	-0.323803	0.087339	0.139338	-0.034089
16	0	0	0	0


TF	Unknown
TF Name	Unknown
Gene	CM000681.2_58260825-58262751(+)_1
Motif	CM000681.2_58260825-58262751(+)_1|1|1x0
Family	C2H2 ZF
Species	Unknown
Pos	A	C	G	T
1	0.328386	-0.0942662	-0.182775	-0.388703
2	-0.265342	-0.435197	-0.308946	0.414822
3	0.499998	-0.608884	-0.531099	-0.526868
4	0.214818	-0.196545	-0.0421199	-0.0880268
5	0.461613	-0.768225	-0.140766	-0.674573
6	-0.0732406	0.137804	-0.401534	0.14147
7	0.00402257	-0.0835384	-0.255353	0.206887
8	-0.173321	-0.129871	-0.030809	0.219065
9	-0.866288	-0.716795	0.544499	-0.773361
10	-0.272245	-0.596083	0.451042	-0.412152
11	-0.557397	-0.492549	-0.415042	0.479527
12	-0.844135	-1.13762	0.561347	-0.847934
13	0.0578901	0.042685	-0.262232	0.0818542
14	-0.113395	-0.75662	-0.463488	0.433081
15	0.0692212	-0.514973	0.2827	-0.218709
16	0.356173	-0.27903	-0.210772	-0.230806
17	0.457732	-0.463434	-0.35282	-0.464459
18	-0.694628	-0.470555	-0.485563	0.495914
19	0.227981	0.0487432	-0.137013	-0.335902
20	-0.640011	-0.734497	0.492463	-0.319882
21	0.417052	-0.25882	-0.39904	-0.359019
22	0.195221	-0.0395616	-0.384505	0.0441283
23	-0.446461	0.392476	-0.320458	-0.157756
24	0.168403	-0.340868	0.1458	-0.173145
25	0.221888	-0.123348	-0.159961	-0.0513236
26	-0.324743	-0.0949562	0.0398185	0.211372
27	0.340617	-0.564424	0.08434	-0.49193
28	0.348598	-0.21101	-0.215253	-0.264281
29	0.483067	-0.605854	-0.339793	-0.596003
30	-0.804626	-0.565345	-0.506353	0.513151
31	0.227981	0.0487432	-0.137013	-0.335902
32	-0.640011	-0.734497	0.492463	-0.319882
33	0.417052	-0.25882	-0.39904	-0.359019
34	0.23463	-0.161698	-0.298344	0.0379535
35	-0.418537	0.348473	-0.344618	-0.0289971
36	0.215573	-0.33764	0.0772334	-0.153023
37	0	0	0	0


TF	Unknown
TF Name	Unknown
Gene	CM000681.2_58293928-58295533(+)_1
Motif	CM000681.2_58293928-58295533(+)_1|1|1x0
Family	C2H2 ZF
Species	Unknown
Pos	A	C	G	T
1	0.288338	-0.00719497	-0.126319	-0.486232
2	-0.342801	0.075342	-0.299963	0.268387
3	-0.907073	-1.03932	-1.04252	0.567511
4	0.086101	-0.0592641	0.0151784	-0.0591256
5	-0.541739	-0.116622	-0.213058	0.368469
6	-0.604116	-0.543518	0.49849	-0.503348
7	-0.829063	-0.997683	0.565574	-1.1334
8	-0.570799	-0.275496	-0.624132	0.471798
9	0.547217	-0.872257	-0.875076	-0.684018
10	0.212224	-0.154648	-0.0665391	-0.0907076
11	-0.375274	-0.476541	0.451449	-0.379876
12	-0.350073	-0.595362	-0.532515	0.478002
13	0.288106	0.0291924	-0.177251	-0.489156
14	-0.753231	-0.565424	-0.813755	0.531215
15	0.563602	-1.02077	-0.935757	-0.893776
16	0.117715	-0.152771	-0.0141268	0.00741599
17	-0.452459	-0.574726	0.476295	-0.41268
18	-0.341425	-0.4981	-0.482009	0.461977
19	0	0	0	0


TF	Unknown
TF Name	Unknown
Gene	CM000681.2_58293928-58295533(+)_1
Motif	CM000681.2_58293928-58295533(+)_1|2|1x0
Family	C2H2 ZF
Species	Unknown
Pos	A	C	G	T
1	-0.661338	-0.866776	0.54705	-0.914071
2	-0.474289	-0.925238	0.527812	-0.758739
3	0.568982	-1.12999	-1.06797	-0.873866
4	0	0	0	0


TF	Unknown
TF Name	Unknown
Gene	CM000681.2_58318829-58320390(+)_1
Motif	CM000681.2_58318829-58320390(+)_1|1|1x0
Family	C2H2 ZF
Species	Unknown
Pos	A	C	G	T
1	0.298484	-0.308507	-0.0656631	-0.180099
2	-0.238951	-1.01973	0.495711	-0.706833
3	0.0367289	0.223691	-0.531884	-0.0249579
4	-0.238104	-0.615035	-0.218911	0.410833
5	-0.615246	0.537025	-0.778855	-0.831564
6	-1.08755	0.572217	-1.12675	-0.961752
7	-0.0489042	-0.465381	0.225567	0.0346426
8	-0.472871	0.281251	-0.104139	-0.0151852
9	-0.191572	0.36924	-0.718219	-0.0834311
10	0	0	0	0


TF	Unknown
TF Name	Unknown
Gene	CM000681.2_58338009-58339323(+)_1
Motif	CM000681.2_58338009-58339323(+)_1|1|1x0
Family	C2H2 ZF
Species	Unknown
Pos	A	C	G	T
1	0.215009	-0.132254	0.0671686	-0.34233
2	-0.565303	-0.430019	-0.635929	0.494872
3	-0.876456	-0.976298	0.560937	-0.910588
4	0.202993	0.207064	-0.335698	-0.479349
5	-0.67593	-0.31631	-0.516579	0.477411
6	0.538871	-0.799338	-0.70666	-0.729524
7	-0.692132	-1.1366	0.56237	-1.1357
8	-0.583262	-0.542217	-1.03422	0.526286
9	-0.868839	0.561232	-1.09406	-0.844308
10	0.229349	0.12559	-0.403944	-0.240742
11	-0.568712	-0.952847	0.538508	-0.787551
12	0.566313	-0.975453	-0.940907	-1.01924
13	0.271528	-0.0709418	-0.440992	-0.0363037
14	-0.469098	-0.63253	0.46866	-0.314015
15	-0.563573	-0.869843	0.535921	-0.80429
16	0.271528	-0.0709418	-0.440992	-0.0363037
17	-0.469098	-0.63253	0.46866	-0.314015
18	-0.563573	-0.869843	0.535921	-0.80429
19	0.271528	-0.0709418	-0.440992	-0.0363037
20	-0.469098	-0.63253	0.46866	-0.314015
21	-0.563573	-0.869843	0.535921	-0.80429
22	0.131031	0.0387395	-0.0734569	-0.148657
23	-0.154073	-0.469876	-0.214944	0.371087
24	0.0818883	-0.223709	-0.131094	0.163047
25	0	0	0	0


TF	Unknown
TF Name	Unknown
Gene	CM000681.2_58356141-58357677(-)_1
Motif	CM000681.2_58356141-58357677(-)_1|1|1x0
Family	C2H2 ZF
Species	Unknown
Pos	A	C	G	T
1	0.231643	0.0658752	-0.119826	-0.428704
2	0.402422	-0.16129	-0.364942	-0.452579
3	-0.474078	-0.413361	-0.236751	0.431125
4	0.109834	-0.677127	-0.0682469	0.216785
5	-0.409418	-0.124799	-0.115227	0.320817
6	-0.914929	-0.895176	0.561309	-0.961282
7	0.1049	-0.518795	0.274106	-0.264258
8	-0.14443	0.157392	-0.321863	0.136578
9	-0.229377	-0.0977923	0.185699	0.032772
10	0.073896	-0.247378	0.0226327	0.0774673
11	0.0449442	-0.113371	-0.0494611	0.0893272
12	0.0559993	0.11424	-0.219923	-0.0182628
13	0.261439	0.0889988	-0.467423	-0.217555
14	0.479781	-0.522121	-0.374389	-0.587112
15	0.533311	-0.651852	-0.814818	-0.678747
16	0.245059	-0.132932	-0.279325	-0.00882308
17	0.0559691	0.0358209	-0.0226326	-0.0823608
18	-0.149408	0.0351589	-0.00150482	0.0828655
19	0.331433	-0.387289	-0.0905027	-0.198493
20	0.198793	-0.126591	-0.106385	-0.0507966
21	-0.273572	0.288323	-0.143582	-0.0933679
22	0.403912	-0.37449	-0.222177	-0.352963
23	-0.503712	-0.386836	-0.493565	0.47058
24	-0.854704	-1.13422	0.564752	-0.935052
25	0.300677	0.135774	-0.499578	-0.497471
26	0.368587	-0.212576	-0.199364	-0.378246
27	0.417851	-0.224171	-0.35821	-0.458928
28	0.267711	-0.0978149	-0.129778	-0.216326
29	0.333584	-0.167653	-0.145931	-0.346821
30	-0.454013	-0.235403	-0.0903335	0.353085
31	0.400949	-0.269337	-0.283342	-0.372654
32	-0.574701	0.132175	-0.595266	0.327168
33	-0.861883	-0.992844	0.561509	-0.930028
34	0.147868	-0.238442	0.0300948	-0.0245132
35	0.196549	-0.401442	-0.127461	0.108973
36	-0.222966	-0.223679	-0.0194523	0.266671
37	0.370598	-0.215254	-0.271333	-0.294159
38	0.446342	-0.516475	-0.217036	-0.531489
39	-0.69493	-0.501505	-0.603382	0.509707
40	0.423564	-0.207379	-0.4527	-0.425831
41	0.107838	0.0363475	-0.132845	-0.048477
42	0.385339	-0.211381	-0.167946	-0.556623
43	0	0	0	0


TF	Unknown
TF Name	Unknown
Gene	CM000681.2_58367739-58369587(-)_1
Motif	CM000681.2_58367739-58369587(-)_1|1|1x0
Family	C2H2 ZF
Species	Unknown
Pos	A	C	G	T
1	-0.361892	-0.693748	0.490514	-0.570234
2	-0.366566	-0.294341	-0.427175	0.42948
3	-0.759954	-1.13785	0.56112	-0.945983
4	0.220953	0.0340123	-0.186983	-0.218139
5	-0.582996	-0.248397	-0.483138	0.454176
6	-0.849715	-0.989104	0.559156	-0.878179
7	0	0	0	0


TF	Unknown
TF Name	Unknown
Gene	CM000681.2_58367739-58369587(-)_1
Motif	CM000681.2_58367739-58369587(-)_1|2|1x0
Family	C2H2 ZF
Species	Unknown
Pos	A	C	G	T
1	0.294065	0.135013	-0.477796	-0.475764
2	0.359333	-0.201209	-0.188467	-0.361002
3	0.408545	-0.210698	-0.339981	-0.437126
4	-0.673516	-0.931123	0.549462	-0.896188
5	-0.658057	-0.127125	-0.511737	0.43556
6	-0.956638	-1.14481	0.554158	-0.627841
7	0.104175	-0.497391	0.267377	-0.251885
8	-0.137963	0.15315	-0.309101	0.133074
9	-0.220324	-0.0934079	0.180025	0.0325238
10	0.321807	-0.286694	-0.0289841	-0.347007
11	0.032244	-0.178404	-0.0675858	0.147343
12	-0.0254586	0.0538505	-0.282611	0.147139
13	-0.739582	-0.96734	0.560292	-1.1145
14	0.554512	-0.842873	-0.878941	-0.856764
15	0.51579	-0.595037	-0.767633	-0.528993
16	0.138154	-0.2016	0.0200135	-0.0224265
17	-0.301605	-0.341355	0.444026	-0.576557
18	-0.230215	-0.563494	-0.363197	0.432154
19	0	0	0	0


TF	Unknown
TF Name	Unknown
Gene	CM000681.2_58416740-58417781(+)_1
Motif	CM000681.2_58416740-58417781(+)_1|1|1x0
Family	C2H2 ZF
Species	Unknown
Pos	A	C	G	T
1	0.169382	-0.251587	0.252841	-0.762574
2	-0.70158	-1.20774	-0.193716	0.491231
3	-0.885188	-1.08127	0.356434	0.180318
4	0	0	0	0


TF	Unknown
TF Name	Unknown
Gene	CM000681.2_58416740-58417781(+)_1
Motif	CM000681.2_58416740-58417781(+)_1|2|1x0
Family	C2H2 ZF
Species	Unknown
Pos	A	C	G	T
1	0.306114	-0.000773091	-0.19617	-0.466377
2	-0.385213	0.393275	-0.357148	-0.170424
3	-0.685322	-0.722883	-0.661387	0.529719
4	-0.186628	-0.371565	0.365538	-0.218963
5	0.243385	-0.167958	-0.175237	-0.0451044
6	-0.0602299	0.0535206	-0.0522743	0.0460073
7	0.453596	-0.397807	-0.456068	-0.389158
8	0.0859598	-0.35143	-0.0298534	0.146853
9	-0.325093	-0.583372	-0.250079	0.431961
10	-0.0440269	-0.153047	0.23002	-0.157959
11	-0.59279	-0.54163	-0.361675	0.480359
12	-0.676277	-0.606588	-0.566784	0.514642
13	-0.32301	-0.593536	0.478955	-0.59002
14	-0.464395	0.428333	-0.583915	-0.145778
15	-0.470886	-0.576982	-0.332641	0.467177
16	0.116079	-0.152635	-0.00288401	-0.00150221
17	-0.343954	-0.40973	-0.367522	0.435963
18	-1.09936	-1.12337	0.575601	-1.08832
19	-0.027513	-0.191717	0.13029	0.0287403
20	-0.324205	0.0332793	0.164365	-0.00599126
21	-0.264204	-0.173636	-0.557289	0.399355
22	0	0	0	0


TF	Unknown
TF Name	Unknown
Gene	CM000681.2_58433325-58435236(-)_1
Motif	CM000681.2_58433325-58435236(-)_1|1|1x0
Family	C2H2 ZF
Species	Unknown
Pos	A	C	G	T
1	0.407123	-0.462322	-0.0454613	-0.69664
2	0.536661	-1.16231	-0.519875	-0.72517
3	-0.451152	-0.549345	-0.796337	0.505697
4	0	0	0	0


TF	Unknown
TF Name	Unknown
Gene	CM000681.2_58433325-58435236(-)_1
Motif	CM000681.2_58433325-58435236(-)_1|2|1x0
Family	C2H2 ZF
Species	Unknown
Pos	A	C	G	T
1	0.476042	-0.711336	-0.168656	-0.870047
2	-0.766672	0.517377	-0.545154	-0.597747
3	-0.396629	-1.21543	0.483543	-0.306973
4	0	0	0	0


TF	Unknown
TF Name	Unknown
Gene	CM000681.2_58433325-58435236(-)_1
Motif	CM000681.2_58433325-58435236(-)_1|3|1x0
Family	C2H2 ZF
Species	Unknown
Pos	A	C	G	T
1	0.307098	-0.0262872	-0.178899	-0.433892
2	0.455405	-0.413957	-0.372161	-0.473217
3	-0.681661	-0.647084	-0.684873	0.526325
4	-0.41923	-0.880852	0.522572	-0.805235
5	-0.595102	0.451253	-0.56257	-0.19001
6	-0.742119	0.539527	-0.878229	-0.651773
7	-0.433978	-0.474758	0.458877	-0.37663
8	-0.243791	-0.715919	0.435523	-0.291383
9	0.285891	-0.472136	-0.110421	-0.0196142
10	0.216937	0.0577227	-0.247588	-0.190808
11	-0.703442	-0.360618	-0.50987	0.4853
12	-0.882896	-0.917562	0.558826	-0.895616
13	0.223842	-0.408537	0.163354	-0.319971
14	-0.508496	0.425216	-0.632258	-0.0998276
15	0.548753	-0.800141	-0.818658	-0.818795
16	0.366083	-0.0665405	-0.271674	-0.546818
17	-0.547927	0.418465	-0.523898	-0.098799
18	-0.64827	-0.830941	-0.555218	0.524937
19	0.224533	0.0339262	-0.191403	-0.22317
20	-0.598619	-0.257459	-0.496803	0.458892
21	-0.874735	-1.01686	0.561765	-0.903757
22	0.493155	-0.323784	-0.613533	-0.771572
23	-0.222987	0.326762	-0.326387	-0.0926703
24	-0.123875	-0.1813	-0.20722	0.294221
25	-0.580571	-0.769932	0.533243	-0.813525
26	-0.41158	-0.827236	0.512092	-0.673769
27	0.558725	-1.00728	-0.950115	-0.7712
28	0.451481	-0.185109	-0.629883	-0.545866
29	0.514804	-0.704946	-0.552171	-0.601415
30	-0.102486	0.0297765	-0.254515	0.199402
31	0.262883	-0.186396	0.021109	-0.330367
32	-0.619616	-0.542475	-0.620961	0.509711
33	-0.764383	-0.968356	0.553706	-0.84813
34	-0.756479	-0.987526	0.562164	-1.13681
35	0.556585	-0.860978	-0.897567	-0.875069
36	0.518671	-0.608196	-0.783284	-0.541198
37	-0.578378	-0.571312	0.489635	-0.420274
38	-0.0828058	-0.629707	0.390993	-0.319953
39	0.207343	-0.349526	-0.259753	0.143345
40	0.0983538	0.0727521	-0.111254	-0.102668
41	-0.366538	0.286409	-0.329847	0.0675617
42	-0.512873	-0.333767	-0.150198	0.401692
43	-0.0119688	-0.326002	0.245084	-0.0986192
44	-0.352216	-0.0221199	0.271697	-0.133198
45	-0.26925	-0.0334719	-0.553311	0.353439
46	0	0	0	0


TF	Unknown
TF Name	Unknown
Gene	CM000681.2_58454785-58456576(+)_1
Motif	CM000681.2_58454785-58456576(+)_1|1|1x0
Family	C2H2 ZF
Species	Unknown
Pos	A	C	G	T
1	-0.0377483	-0.24398	-0.0898326	0.230427
2	0.00290907	-0.107664	-0.10163	0.152744
3	-0.143746	0.324514	-0.34957	-0.140541
4	-0.397371	-0.464467	-0.1812	0.414542
5	-0.305441	-0.188083	0.117485	0.189181
6	-0.119463	-0.0864456	0.242795	-0.172661
7	0.321017	-0.0507061	-0.352095	-0.243009
8	0.355068	-0.327458	-0.18694	-0.21162
9	-0.761909	-0.837854	0.548296	-0.831256
10	0.153928	0.0795445	-0.0551817	-0.307202
11	-0.851431	-0.552112	-0.773664	0.532798
12	0.533393	-0.726419	-0.761799	-0.649417
13	0.218408	-0.0920448	-0.318599	0.0241971
14	-0.331795	-0.625153	0.461856	-0.397119
15	-0.640698	-0.916301	0.546655	-0.889009
16	0.339846	-0.00630257	-0.275056	-0.527824
17	0.506637	-0.717704	-0.394506	-0.71154
18	-0.966155	-0.82245	-0.912693	0.558603
19	-0.855677	-1.07569	0.568498	-1.13047
20	-0.517969	-0.265755	-0.624723	0.464935
21	-0.727506	-0.906312	-0.886082	0.551285
22	0.370527	-0.00514017	-0.564304	-0.406735
23	-0.0854862	-0.788298	0.452465	-0.74128
24	0.573064	-1.11677	-1.02902	-1.05363
25	-0.584437	-0.629324	-0.330872	0.482597
26	-0.899489	0.524117	-0.708733	-0.474241
27	-0.444338	0.188751	-0.0392556	0.0728323
28	0	0	0	0


TF	Unknown
TF Name	Unknown
Gene	CM000681.2_58470474-58472151(+)_1
Motif	CM000681.2_58470474-58472151(+)_1|1|1x0
Family	C2H2 ZF
Species	Unknown
Pos	A	C	G	T
1	-0.0377483	-0.24398	-0.0898326	0.230427
2	0.00290907	-0.107664	-0.10163	0.152744
3	-0.143746	0.324514	-0.34957	-0.140541
4	-0.397371	-0.464467	-0.1812	0.414542
5	-0.305441	-0.188083	0.117485	0.189181
6	-0.119463	-0.0864456	0.242795	-0.172661
7	0.339846	-0.00630257	-0.275056	-0.527824
8	0.506637	-0.717704	-0.394506	-0.71154
9	-0.966155	-0.82245	-0.912693	0.558603
10	0.178759	-0.353791	0.222942	-0.423557
11	-0.573963	0.207961	-0.648389	0.277465
12	0.562077	-0.919667	-0.975802	-0.900453
13	0.218408	-0.0920448	-0.318599	0.0241971
14	-0.331795	-0.625153	0.461856	-0.397119
15	-0.640698	-0.916301	0.546655	-0.889009
16	0.339846	-0.00630257	-0.275056	-0.527824
17	0.506637	-0.717704	-0.394506	-0.71154
18	-0.966155	-0.82245	-0.912693	0.558603
19	-0.855677	-1.07569	0.568498	-1.13047
20	-0.517969	-0.265755	-0.624723	0.464935
21	-0.727506	-0.906312	-0.886082	0.551285
22	0.370527	-0.00514017	-0.564304	-0.406735
23	-0.0854862	-0.788298	0.452465	-0.74128
24	0.573064	-1.11677	-1.02902	-1.05363
25	-0.584437	-0.629324	-0.330872	0.482597
26	-0.899489	0.524117	-0.708733	-0.474241
27	-0.444338	0.188751	-0.0392556	0.0728323
28	0	0	0	0


TF	Unknown
TF Name	Unknown
Gene	CM000681.2_58562074-58563529(-)_1
Motif	CM000681.2_58562074-58563529(-)_1|1|1x0
Family	C2H2 ZF
Species	Unknown
Pos	A	C	G	T
1	0.358007	0.0308536	-0.463565	-0.519861
2	0.494957	-0.566553	-0.458689	-0.593206
3	0.519901	-0.583553	-0.718388	-0.624688
4	0.217884	-0.0941903	-0.156674	-0.0724726
5	-0.519376	-0.147048	0.188508	0.158752
6	-0.637037	-0.606175	0.473965	-0.264862
7	-0.260448	-0.432076	0.394202	-0.219909
8	-0.279551	-0.626575	0.423543	-0.231692
9	-0.336229	-1.07777	0.518964	-0.818447
10	-0.756479	-0.987526	0.562164	-1.13681
11	0.556585	-0.860978	-0.897567	-0.875069
12	0.518671	-0.608196	-0.783284	-0.541198
13	0	0	0	0


TF	Unknown
TF Name	Unknown
Gene	CM000681.2_58562074-58563529(-)_1
Motif	CM000681.2_58562074-58563529(-)_1|2|1x0
Family	C2H2 ZF
Species	Unknown
Pos	A	C	G	T
1	0.145859	0.141486	-0.142944	-0.304333
2	-0.397322	-0.673256	0.465416	-0.330673
3	0.501577	-0.545704	-0.533662	-0.603912
4	0.419025	-0.226367	-0.260527	-0.632706
5	-0.466116	0.29018	-0.715306	0.180368
6	0.550825	-0.886378	-0.801648	-0.803191
7	0.401139	-0.00784781	-0.623583	-0.582503
8	0.478214	-0.555933	-0.383123	-0.522085
9	0.550007	-0.772514	-0.87046	-0.829112
10	0.244732	-0.127593	0.00520043	-0.313645
11	-0.661482	-0.386725	0.0441379	0.354978
12	0.396585	-0.333398	-0.625655	-0.0931701
13	-0.481493	-0.383347	0.479691	-0.622451
14	-0.138298	-0.405516	0.319319	-0.10039
15	0.284418	-0.0860034	-0.154132	-0.256908
16	0.419025	-0.226367	-0.260527	-0.632706
17	-0.466116	0.29018	-0.715306	0.180368
18	0.550825	-0.886378	-0.801648	-0.803191
19	0.383097	0.0172805	-0.535568	-0.598517
20	0.518715	-0.668243	-0.547631	-0.698046
21	0.540567	-0.693293	-0.844062	-0.739289
22	0.275211	-0.53756	0.19525	-0.58879
23	-0.585751	-0.417172	-0.690207	0.498818
24	-0.953818	-1.06192	0.562123	-0.813917
25	0.299447	-0.179218	-0.088751	-0.275543
26	-0.621431	0.0364679	-0.447829	0.364873
27	-1.02159	-1.1308	0.568166	-0.882191
28	0	0	0	0


TF	Unknown
TF Name	Unknown
Gene	CM000682.2_663673-664729(-)_1
Motif	CM000682.2_663673-664729(-)_1|1|1x0
Family	C2H2 ZF
Species	Unknown
Pos	A	C	G	T
1	-0.843176	-1.02961	0.565913	-1.0833
2	0.570344	-1.0316	-0.941747	-1.12863
3	-0.412632	-0.57506	-0.476256	0.479038
4	0	0	0	0


TF	Unknown
TF Name	Unknown
Gene	CM000682.2_663673-664729(-)_1
Motif	CM000682.2_663673-664729(-)_1|2|1x0
Family	C2H2 ZF
Species	Unknown
Pos	A	C	G	T
1	-0.805485	-0.767182	-1.1426	0.55637
2	-0.257811	-0.757067	-0.231097	0.429003
3	-0.0373382	-0.502606	0.381544	-0.442888
4	0	0	0	0


TF	Unknown
TF Name	Unknown
Gene	CM000682.2_663673-664729(-)_1
Motif	CM000682.2_663673-664729(-)_1|3|1x0
Family	C2H2 ZF
Species	Unknown
Pos	A	C	G	T
1	0.0369875	-0.152779	0.0443792	0.0414248
2	0.148274	-0.0490503	0.0933013	-0.337046
3	-0.0930597	0.370704	-0.368833	-0.37974
4	0.0138732	0.251853	-0.277762	-0.184331
5	0.515216	-0.629304	-0.646327	-0.577746
6	-0.681968	0.527344	-0.722041	-0.62971
7	-0.958632	0.554527	-1.00483	-0.68656
8	-0.894465	-1.13444	-0.88507	0.564526
9	-1.02295	-0.958436	0.551429	-0.62842
10	0	0	0	0


TF	Unknown
TF Name	Unknown
Gene	CM000682.2_2483163-2484738(-)_1
Motif	CM000682.2_2483163-2484738(-)_1|1|1x0
Family	C2H2 ZF
Species	Unknown
Pos	A	C	G	T
1	-0.524101	-0.732897	0.521534	-0.714788
2	0.527708	-0.648436	-0.680982	-0.707173
3	-0.309149	-0.0542227	-0.43097	0.353325
4	0.203615	-0.153373	0.0115303	-0.172318
5	-0.346718	-0.336037	-0.279435	0.408776
6	-0.591901	-0.503673	0.498715	-0.556608
7	0.172649	-0.0357807	0.00334695	-0.234189
8	-0.186992	0.322844	-0.416691	-0.0636172
9	-0.377668	0.410647	-0.298333	-0.297963
10	-0.516361	-0.698665	0.524101	-0.816454
11	0.515154	-0.603359	-0.632229	-0.614477
12	0.465728	-0.423415	-0.561566	-0.370551
13	0.203615	-0.153373	0.0115303	-0.172318
14	-0.346718	-0.336037	-0.279435	0.408776
15	-0.591901	-0.503673	0.498715	-0.556608
16	0.238146	-0.114579	-0.00451707	-0.290862
17	-0.260681	0.358439	-0.529789	-0.058782
18	-0.438876	0.458939	-0.410934	-0.430888
19	-0.930436	-0.917867	-0.439969	0.531314
20	-1.05141	0.568876	-1.13009	-0.88175
21	0.454587	-0.823052	-0.746661	-0.0850242
22	0.0984125	-0.321356	0.186447	-0.135292
23	-0.674925	0.526142	-0.720344	-0.620254
24	-0.74111	0.538276	-0.784755	-0.697421
25	-0.731701	-0.82264	0.54135	-0.730676
26	-0.363042	0.157522	-0.29289	0.209476
27	-0.28772	0.406178	-0.476239	-0.220005
28	-0.119842	-0.460366	0.401056	-0.424005
29	-0.195518	0.223743	-0.205546	0.0275924
30	0.0936686	-0.100439	0.0343097	-0.0537624
31	-0.516361	-0.698665	0.524101	-0.816454
32	0.515154	-0.603359	-0.632229	-0.614477
33	0.465728	-0.423415	-0.561566	-0.370551
34	-0.0464313	-0.469053	0.389296	-0.50713
35	-0.505481	0.474603	-0.655285	-0.315228
36	-0.658941	0.522228	-0.684403	-0.609898
37	0	0	0	0


TF	Unknown
TF Name	Unknown
Gene	CM000682.2_18315013-18316813(+)_1
Motif	CM000682.2_18315013-18316813(+)_1|1|1x0
Family	C2H2 ZF
Species	Unknown
Pos	A	C	G	T
1	0.236744	-0.13055	-0.00135658	-0.269278
2	0.0455658	-0.283711	-0.175916	0.230985
3	0.142706	-0.11289	-0.244351	0.103867
4	-0.271057	-0.657132	0.474553	-0.582141
5	-0.331547	-0.232393	-0.193634	0.363244
6	-0.282614	-0.421781	-0.456067	0.439304
7	0.272803	0.0916063	-0.343365	-0.359054
8	0.457917	-0.461832	-0.345505	-0.477348
9	0.407847	-0.205473	-0.411183	-0.365246
10	-0.583025	-0.779381	0.537631	-0.906248
11	0.529726	-0.674998	-0.706093	-0.686973
12	0.483407	-0.474267	-0.623066	-0.417328
13	-0.626088	-0.761024	0.526925	-0.646753
14	-0.14689	-0.702984	0.457336	-0.652843
15	-0.0999972	-0.544737	-0.502662	0.415991
16	0.208451	0.17724	-0.277491	-0.453278
17	-0.473556	0.306129	-0.470917	0.114667
18	0.541912	-0.78895	-0.72796	-0.775541
19	0.555391	-0.782655	-0.795545	-1.08368
20	-0.682537	0.55237	-1.1466	-0.814208
21	0.546152	-0.708818	-0.992422	-0.730739
22	0.0806782	0.129844	-0.269979	-0.0408059
23	0.530988	-0.672813	-0.638367	-0.791884
24	-0.761215	0.544773	-0.856746	-0.740059
25	-0.645412	-0.865431	0.548059	-0.978337
26	-0.550997	-0.568826	-0.668502	0.509793
27	0.530565	-0.735602	-0.769623	-0.596279
28	0.312809	0.00658178	-0.282772	-0.389047
29	0.444991	-0.397511	-0.382793	-0.398655
30	0.4279	-0.30293	-0.404011	-0.367358
31	0.203102	-0.1274	0.0353741	-0.241752
32	-0.473678	-0.0966497	-0.418072	0.394741
33	-0.79637	-0.838815	0.547154	-0.768836
34	-0.711712	-0.766655	0.542012	-0.820526
35	-0.0146625	0.0163653	-0.105993	0.0832713
36	-0.211802	-0.182898	0.184024	0.0799072
37	-0.0281677	-0.0314448	-0.237456	0.191402
38	0.345834	-0.597742	0.0472494	-0.381725
39	-0.28849	-0.356762	0.383673	-0.203175
40	0	0	0	0


TF	Unknown
TF Name	Unknown
Gene	CM000682.2_18315013-18316813(+)_1
Motif	CM000682.2_18315013-18316813(+)_1|2|1x0
Family	C2H2 ZF
Species	Unknown
Pos	A	C	G	T
1	-0.951704	-1.1297	0.569268	-0.978963
2	-0.282546	-1.0161	0.514506	-0.949962
3	-0.200499	-0.787168	-0.731666	0.480155
4	0.16156	0.0816731	-0.39716	-0.0260717
5	-0.700988	-0.839276	0.540383	-0.731147
6	0.553461	-0.851294	-0.820969	-0.880665
7	0	0	0	0


TF	Unknown
TF Name	Unknown
Gene	CM000682.2_20368078-20369797(+)_1
Motif	CM000682.2_20368078-20369797(+)_1|1|1x0
Family	C2H2 ZF
Species	Unknown
Pos	A	C	G	T
1	0.353469	-0.185368	-0.364561	-0.18125
2	0.548984	-1.14425	-0.498087	-1.14999
3	-0.379436	0.24067	-0.430953	0.167726
4	0	0	0	0


TF	Unknown
TF Name	Unknown
Gene	CM000682.2_20368078-20369797(+)_1
Motif	CM000682.2_20368078-20369797(+)_1|2|1x0
Family	C2H2 ZF
Species	Unknown
Pos	A	C	G	T
1	-0.178605	-0.407725	-0.240511	0.374992
2	-0.163166	0.0157691	0.161286	-0.0827631
3	-1.08561	-0.825967	0.56758	-1.13139
4	0	0	0	0


TF	Unknown
TF Name	Unknown
Gene	CM000682.2_20368078-20369797(+)_1
Motif	CM000682.2_20368078-20369797(+)_1|3|1x0
Family	C2H2 ZF
Species	Unknown
Pos	A	C	G	T
1	-0.325202	-0.798458	0.478967	-0.449484
2	-0.0926702	-0.379674	-0.245312	0.343709
3	0.185643	-0.174436	-0.129891	0.0236372
4	-1.0945	-1.07817	0.575281	-1.12369
5	-0.566101	-0.517535	-0.865016	0.516965
6	0.0825192	-0.159902	-0.338423	0.214845
7	0	0	0	0


TF	Unknown
TF Name	Unknown
Gene	CM000682.2_23364311-23365934(+)_1
Motif	CM000682.2_23364311-23365934(+)_1|1|1x0
Family	C2H2 ZF
Species	Unknown
Pos	A	C	G	T
1	-0.516174	-1.2011	0.497866	-0.313702
2	-0.191189	0.12334	-0.634081	0.254173
3	-0.598785	-0.310258	0.408706	-0.157472
4	0	0	0	0


TF	Unknown
TF Name	Unknown
Gene	CM000682.2_23364311-23365934(+)_1
Motif	CM000682.2_23364311-23365934(+)_1|2|1x0
Family	C2H2 ZF
Species	Unknown
Pos	A	C	G	T
1	-0.15805	-0.043513	0.0113157	0.137985
2	-0.765271	-0.69817	-0.224583	0.481688
3	0.0561969	-0.25986	0.00956333	0.110547
4	-1.05413	-0.898297	0.569175	-1.11335
5	-0.985951	0.5518	-0.793111	-0.762414
6	-1.15034	-0.761053	0.548628	-0.659641
7	0.217545	-0.125765	-0.432635	0.090578
8	0.490822	-1.00867	-0.296236	-0.52248
9	-0.205679	-0.0674554	-0.288093	0.302327
10	0	0	0	0


TF	Unknown
TF Name	Unknown
Gene	CM000682.2_25675034-25677122(-)_1
Motif	CM000682.2_25675034-25677122(-)_1|1|1x0
Family	C2H2 ZF
Species	Unknown
Pos	A	C	G	T
1	0.0227931	-0.304301	-0.186797	0.255136
2	0.313205	-0.0636203	-0.166523	-0.400237
3	-0.0770077	0.34385	-0.384063	-0.265796
4	0.023959	0.000784857	-0.193398	0.114228
5	-0.245075	0.371745	-0.219395	-0.324056
6	-0.196292	-0.0060525	0.0832683	0.0667455
7	-0.573858	-0.680088	0.508698	-0.525647
8	-0.227734	-0.0565293	-0.196667	0.27745
9	-0.360684	0.173916	-0.288181	0.192191
10	0.267894	-0.126539	-0.168902	-0.141532
11	0.414223	-0.403074	-0.214198	-0.399541
12	-0.48329	-0.497973	-0.503394	0.482858
13	0.208511	-0.314421	0.084306	-0.164513
14	0.457909	-0.413626	-0.408363	-0.451619
15	-0.600063	0.079316	-0.590117	0.360121
16	0.118425	-0.0121186	0.0268153	-0.186857
17	-0.189992	0.190449	-0.108422	0.0106572
18	-0.091225	-0.212513	-0.318609	0.321444
19	-0.883417	-0.994311	0.563371	-0.963315
20	0.559877	-1.00558	-0.756363	-1.01644
21	-0.215597	-0.296273	-0.623729	0.422911
22	0.147658	-0.154544	0.0141652	-0.0648322
23	0.434381	-0.498751	-0.26093	-0.38125
24	-0.159863	-0.135568	-0.371093	0.332555
25	-0.0852593	-0.337998	0.0808529	0.180246
26	-0.321559	0.453541	-0.444218	-0.492062
27	-0.659863	0.525955	-0.740951	-0.615185
28	0.207291	0.13663	-0.199833	-0.411885
29	-0.57233	-0.0381598	-0.534125	0.402102
30	0.500513	-0.527678	-0.604989	-0.539161
31	0.189282	-0.263283	0.167965	-0.360366
32	-0.718955	0.502157	-0.791657	-0.328448
33	0.535859	-0.6838	-0.757677	-0.735852
34	0.24684	0.147506	-0.320472	-0.453389
35	-0.688581	0.451834	-0.625174	-0.137985
36	0.53756	-0.81969	-0.665593	-0.733729
37	-0.979713	-1.12221	0.573434	-1.12554
38	-0.376571	-0.188843	-0.733097	0.438948
39	-0.245292	-0.618617	-0.242267	0.418042
40	0.137713	-0.209327	-0.168343	0.124063
41	0.0234688	-0.594334	0.366541	-0.438476
42	0.105894	-0.120951	-0.176403	0.114199
43	0.412853	-0.410273	-0.414756	-0.194461
44	0.317304	-0.146707	-0.292989	-0.154309
45	-0.0486402	0.0481092	-0.0670279	0.0537801
46	-0.0852593	-0.337998	0.0808529	0.180246
47	-0.321559	0.453541	-0.444218	-0.492062
48	-0.659863	0.525955	-0.740951	-0.615185
49	0.15937	-0.0926762	-0.149811	0.0172689
50	0.0760564	-0.0947206	0.024056	-0.0233721
51	-0.0190602	-0.0166086	0.0391016	-0.00601435
52	-0.883417	-0.994311	0.563371	-0.963315
53	0.559877	-1.00558	-0.756363	-1.01644
54	-0.215597	-0.296273	-0.623729	0.422911
55	0.0594969	-0.198314	0.113674	-0.035943
56	-0.307725	-0.203115	-0.441173	0.401246
57	-0.440185	0.462577	-0.415396	-0.453906
58	0	0	0	0


TF	Unknown
TF Name	Unknown
Gene	CM000682.2_30550564-30551467(+)_1
Motif	CM000682.2_30550564-30551467(+)_1|1|1x0
Family	C2H2 ZF
Species	Unknown
Pos	A	C	G	T
1	0.473823	-0.14287	-0.725583	-0.939603
2	0.576086	-1.12058	-1.09094	-1.12288
3	0.568678	-0.903098	-1.10666	-1.03285
4	0.369362	-0.745499	0.0380431	-0.411189
5	-0.445824	-0.214564	-0.118949	0.356254
6	-0.763289	-0.944834	-0.549099	0.535492
7	0.464923	-0.620313	-0.229474	-0.595468
8	-0.210288	0.328768	-0.789669	0.037268
9	0.0260669	0.104219	-0.33202	0.0796741
10	0	0	0	0


TF	Unknown
TF Name	Unknown
Gene	CM000682.2_30550564-30551467(+)_1
Motif	CM000682.2_30550564-30551467(+)_1|2|1x0
Family	C2H2 ZF
Species	Unknown
Pos	A	C	G	T
1	0.013937	-0.201998	-0.04442	0.157321
2	-0.547107	0.485365	-0.484651	-0.479933
3	-0.605111	-0.311286	-0.149234	0.407259
4	-0.0207734	-0.19372	-0.0677613	0.190618
5	-0.172607	-0.108754	0.161756	0.0406774
6	-0.308157	-0.12721	-0.338658	0.362397
7	0.328215	-0.66675	0.143397	-0.5781
8	-0.190459	-0.237126	-0.164046	0.320219
9	-0.65035	-1.01926	-0.918827	0.551462
10	0.266841	-0.0312095	-0.46368	-0.0570308
11	-0.678649	-0.986351	0.552145	-0.915333
12	0.574737	-1.09589	-1.0526	-1.12423
13	0	0	0	0


TF	Unknown
TF Name	Unknown
Gene	CM000682.2_32196454-32197729(-)_1
Motif	CM000682.2_32196454-32197729(-)_1|1|1x0
Family	C2H2 ZF
Species	Unknown
Pos	A	C	G	T
1	-0.0165855	0.339178	-0.513799	-0.26161
2	-0.227829	0.129695	-0.113193	0.110465
3	-0.119742	-0.0748273	0.176921	-0.0475104
4	-0.200419	-0.397631	0.405866	-0.37333
5	-0.0565926	-0.0742171	0.0221594	0.0888144
6	-0.174983	-0.195156	0.201518	0.0426352
7	0.0958614	-0.247684	0.101455	-0.034086
8	-0.302345	-0.66635	0.496322	-0.823029
9	-1.1231	-1.09873	0.575874	-1.10198
10	0	0	0	0


TF	Unknown
TF Name	Unknown
Gene	CM000682.2_32196454-32197729(-)_1
Motif	CM000682.2_32196454-32197729(-)_1|2|1x0
Family	C2H2 ZF
Species	Unknown
Pos	A	C	G	T
1	-0.653776	-0.80173	0.524695	-0.563994
2	-0.10764	-0.70109	0.455722	-0.78322
3	-1.09655	-1.12369	0.575282	-1.07623
4	-0.508602	-0.373939	0.471982	-0.519224
5	-0.214412	0.366931	-0.129231	-0.49581
6	-0.190929	-0.150146	0.267821	-0.0994969
7	0	0	0	0


TF	Unknown
TF Name	Unknown
Gene	CM000682.2_46490648-46492637(+)_1
Motif	CM000682.2_46490648-46492637(+)_1|1|1x0
Family	C2H2 ZF
Species	Unknown
Pos	A	C	G	T
1	0.164606	-0.412804	-0.0721975	0.115865
2	-0.629605	-0.427863	0.0713308	0.345078
3	-0.982312	-1.13977	-0.700574	0.5592
4	0	0	0	0


TF	Unknown
TF Name	Unknown
Gene	CM000682.2_46490648-46492637(+)_1
Motif	CM000682.2_46490648-46492637(+)_1|2|1x0
Family	C2H2 ZF
Species	Unknown
Pos	A	C	G	T
1	0.337279	-0.345976	0.0285524	-0.512708
2	-0.501784	-0.0786156	-0.421888	0.393068
3	-0.992038	-1.12556	-1.10429	0.573406
4	0.204034	-0.0659683	-0.00668304	-0.254526
5	-0.531198	-0.557565	0.420474	-0.0993171
6	-0.680601	-0.732235	0.538728	-0.827166
7	0	0	0	0


TF	Unknown
TF Name	Unknown
Gene	CM000682.2_46490648-46492637(+)_1
Motif	CM000682.2_46490648-46492637(+)_1|3|1x0
Family	C2H2 ZF
Species	Unknown
Pos	A	C	G	T
1	-0.550942	-0.529705	0.497172	-0.550212
2	-0.213598	-0.336315	0.384554	-0.298093
3	-0.00381945	-0.0634835	-0.298634	0.215369
4	0.123525	-0.12011	0.0909728	-0.167755
5	0.524972	-0.640213	-0.622267	-0.737654
6	-0.405562	0.404813	-0.458295	-0.143285
7	0.171816	-0.0664957	0.0458112	-0.263275
8	-0.0190525	0.00125515	-0.174856	0.137184
9	-0.394831	-0.418884	0.225807	0.185835
10	0.1675	-0.19408	0.0856226	-0.172738
11	0.384563	-0.205884	-0.214809	-0.464
12	-0.547169	-0.27271	-0.553498	0.462855
13	0.118889	-0.185492	-0.0481818	0.0560388
14	-0.427712	0.433661	-0.403318	-0.286422
15	-0.580172	-0.567538	0.477017	-0.330576
16	-0.349999	-0.527997	0.464953	-0.468883
17	-0.554444	0.496706	-0.572875	-0.501321
18	0.428352	-0.513792	-0.429914	-0.193339
19	0.132428	-0.199804	0.0808681	-0.0928237
20	0.425648	-0.502328	-0.11024	-0.610929
21	0.0309306	0.144011	-0.161325	-0.0740357
22	-0.13632	-0.0349415	0.0816239	0.0568799
23	-0.228938	-0.247431	0.248091	0.0308249
24	-0.107509	-0.0149165	0.0869038	0.0134785
25	-0.0795899	-0.72836	0.395465	-0.305619
26	-0.582638	-0.171414	-0.742129	0.459935
27	-1.0675	-1.1252	0.573765	-1.03745
28	0	0	0	0


TF	Unknown
TF Name	Unknown
Gene	CM000682.2_46490648-46492637(+)_1
Motif	CM000682.2_46490648-46492637(+)_1|4|1x0
Family	C2H2 ZF
Species	Unknown
Pos	A	C	G	T
1	-0.857236	-0.828659	0.553091	-0.856252
2	-0.344099	-0.509225	0.460766	-0.457794
3	-0.0216547	-0.101938	-0.418353	0.273282
4	0.158062	-0.16977	0.11426	-0.233879
5	0.570392	-0.997463	-0.973316	-1.12858
6	-0.613258	0.477171	-0.684214	-0.260341
7	0.225363	0.00592817	-0.0656421	-0.350349
8	-0.0815089	-0.582237	0.357188	-0.198347
9	-0.332365	-0.358601	0.207288	0.171775
10	0.212787	-0.27375	0.102614	-0.245033
11	0.459425	-0.335071	-0.347081	-0.682389
12	-0.832204	-0.462896	-0.84072	0.526869
13	0.153599	-0.255971	-0.071209	0.0690287
14	-0.654432	0.50462	-0.621607	-0.464314
15	-0.884565	-0.867565	0.537973	-0.548712
16	-0.461901	-0.385875	0.472708	-0.562499
17	-0.407079	0.480114	-0.530318	-0.533602
18	0.371384	-0.316678	-0.350094	-0.14303
19	0	0	0	0


TF	Unknown
TF Name	Unknown
Gene	CM000682.2_46501298-46503188(-)_1
Motif	CM000682.2_46501298-46503188(-)_1|1|1x0
Family	C2H2 ZF
Species	Unknown
Pos	A	C	G	T
1	0.315435	-0.177797	-0.0310067	-0.471852
2	-0.392983	0.35853	-0.519039	0.00415731
3	-0.734872	-0.774464	-0.692992	0.53719
4	0.248024	-0.0336591	-0.184088	-0.187178
5	0.0107682	-0.396135	-0.143429	0.268225
6	-0.239653	-0.387449	-0.201853	0.377679
7	0.207339	-0.0429983	0.00748472	-0.332569
8	-0.0216131	-0.26411	-0.33861	0.310827
9	-0.0483956	-0.0132674	-0.205497	0.1797
10	0.169811	0.00626262	-0.0336015	-0.235477
11	0.0102108	-0.296781	-0.36626	0.309849
12	-0.143341	0.197702	-0.283909	0.0735283
13	-0.143937	-0.168777	0.111523	0.117715
14	-0.0165588	-0.162355	0.120006	0.0132786
15	-0.341757	-0.184543	0.362463	-0.231331
16	0.318237	-0.124014	-0.334803	-0.151824
17	-0.303993	0.0860581	-0.363478	0.267456
18	-0.682078	-0.782868	0.53323	-0.67068
19	0.194591	-0.0456769	0.007058	-0.285524
20	-0.0841683	-0.180397	-0.439275	0.332924
21	-0.423447	0.484089	-0.584593	-0.503016
22	-0.954616	-1.12823	0.570742	-1.03222
23	-0.501473	-0.220594	-0.619647	0.453781
24	-0.349202	-0.709712	-0.260856	0.44854
25	0.0504435	-0.107896	0.0312993	0.00948834
26	-0.269662	0.188007	-0.1007	0.0522228
27	-0.458149	-0.397152	0.438212	-0.294013
28	0	0	0	0


TF	Unknown
TF Name	Unknown
Gene	CM000682.2_46501298-46503188(-)_1
Motif	CM000682.2_46501298-46503188(-)_1|2|1x0
Family	C2H2 ZF
Species	Unknown
Pos	A	C	G	T
1	-0.33644	-0.513687	-0.182582	0.410938
2	0.53299	-0.635942	-0.687736	-0.81909
3	-0.847403	-0.419951	-0.487069	0.49857
4	0.12591	0.243996	-0.439389	-0.262627
5	-0.47518	0.142936	-0.544524	0.298855
6	-1.11109	-1.13354	0.565434	-0.763105
7	0.222355	-0.237784	0.158598	-0.505533
8	-0.409207	-0.479173	-0.555312	0.477131
9	-0.528405	-0.640281	-0.505815	0.500076
10	0.210739	0.0992578	-0.229084	-0.276903
11	-0.412033	-0.141421	-0.465025	0.406192
12	0.369918	-0.42416	-0.198879	-0.189057
13	0.135944	-0.167905	0.069834	-0.108661
14	-0.308873	-0.177131	-0.325644	0.37501
15	-0.397702	-0.634305	0.480014	-0.458892
16	0	0	0	0


TF	Unknown
TF Name	Unknown
Gene	CM000682.2_51789911-51792422(-)_1
Motif	CM000682.2_51789911-51792422(-)_1|1|1x0
Family	C2H2 ZF
Species	Unknown
Pos	A	C	G	T
1	0.344035	-0.835063	-0.695144	0.159522
2	0.11452	0.16086	-0.296621	-0.127922
3	-0.578176	-1.15561	0.543361	-0.7653
4	0	0	0	0


TF	Unknown
TF Name	Unknown
Gene	CM000682.2_51789911-51792422(-)_1
Motif	CM000682.2_51789911-51792422(-)_1|2|1x0
Family	C2H2 ZF
Species	Unknown
Pos	A	C	G	T
1	0.316238	-0.0795133	-0.250916	-0.271752
2	0.570306	-1.07383	-0.954221	-1.06277
3	-1.06852	-1.11273	-1.12353	0.575443
4	0.204244	-0.0712833	-0.072573	-0.15193
5	-0.25956	-0.310645	-0.293904	0.389623
6	-0.122359	-0.503443	-0.306624	0.387069
7	0	0	0	0


TF	Unknown
TF Name	Unknown
Gene	CM000682.2_51789911-51792422(-)_1
Motif	CM000682.2_51789911-51792422(-)_1|3|1x0
Family	C2H2 ZF
Species	Unknown
Pos	A	C	G	T
1	0.344366	-0.118103	-0.299136	-0.278975
2	0.568794	-1.01432	-0.933686	-1.08778
3	-1.05572	-1.07637	-1.12458	0.574391
4	0.0996325	-0.0738375	0.0531519	-0.11447
5	-0.26355	0.00381823	-0.314423	0.292541
6	-0.215251	0.106847	-0.0935652	0.115843
7	0	0	0	0


TF	Unknown
TF Name	Unknown
Gene	CM000682.2_51789911-51792422(-)_1
Motif	CM000682.2_51789911-51792422(-)_1|4|1x0
Family	C2H2 ZF
Species	Unknown
Pos	A	C	G	T
1	0.402622	-0.164728	-1.29635	-0.131932
2	0.0282689	-0.477491	-0.119736	0.264972
3	-0.278416	-0.907909	-0.830841	0.505425
4	0	0	0	0


TF	Unknown
TF Name	Unknown
Gene	CM000682.2_52084559-52085333(-)_1
Motif	CM000682.2_52084559-52085333(-)_1|1|1x0
Family	C2H2 ZF
Species	Unknown
Pos	A	C	G	T
1	0.40755	-0.301303	-0.498977	-0.202453
2	0.414538	-0.738508	-0.0299143	-0.542769
3	-0.124858	-0.428074	0.146428	0.169
4	-0.986562	-1.13099	0.567977	-0.903766
5	-0.821037	0.558367	-1.04237	-0.85034
6	-0.267904	-0.479603	-0.189415	0.394874
7	0	0	0	0


TF	Unknown
TF Name	Unknown
Gene	CM000682.2_52084559-52085333(-)_1
Motif	CM000682.2_52084559-52085333(-)_1|2|1x0
Family	C2H2 ZF
Species	Unknown
Pos	A	C	G	T
1	0.132666	-0.201475	0.0971031	-0.117273
2	-0.658065	-0.0571441	-0.414714	0.401175
3	-1.12373	-1.08995	0.57524	-1.08068
4	-0.00343067	0.284216	-0.193095	-0.35384
5	-0.642295	-0.243561	-0.458305	0.455345
6	0.166355	-0.152012	-0.141674	0.0441216
7	0.153288	-0.00401487	-0.257904	0.0144077
8	-0.535289	0.504512	-0.752175	-0.473394
9	-0.248295	0.151659	-0.0853736	0.0777192
10	0	0	0	0


TF	Unknown
TF Name	Unknown
Gene	CM000682.2_52084559-52085333(-)_1
Motif	CM000682.2_52084559-52085333(-)_1|3|1x0
Family	C2H2 ZF
Species	Unknown
Pos	A	C	G	T
1	0.204927	0.160759	-0.444198	-0.229538
2	-0.55703	-0.0191484	-0.455354	0.382981
3	-1.12786	-1.01377	0.571107	-0.983863
4	0	0	0	0


TF	Unknown
TF Name	Unknown
Gene	CM000682.2_52152148-52153552(-)_1
Motif	CM000682.2_52152148-52153552(-)_1|1|1x0
Family	C2H2 ZF
Species	Unknown
Pos	A	C	G	T
1	0.373729	-0.37939	-0.0220101	-0.572648
2	0.569317	-0.863103	-1.12965	-1.10107
3	0.522102	-0.430497	-0.925751	-0.737868
4	0.212412	-0.0672499	-0.171899	-0.0759891
5	-0.293501	-0.185426	-0.381647	0.384438
6	0.214954	-0.172488	-0.0201609	-0.135059
7	0.185771	-0.446759	0.175144	-0.213255
8	-0.320057	0.12755	0.193877	-0.209467
9	0.358065	-0.121916	-0.344356	-0.291112
10	0.360096	-0.13862	-0.391748	-0.239471
11	0.541897	-0.946738	-0.572054	-0.864786
12	0.0390637	-0.327432	0.00422225	0.153999
13	-0.88272	-1.0166	0.558279	-0.805971
14	-0.731559	0.547095	-0.936726	-0.758722
15	-0.238913	-0.43515	-0.166157	0.375457
16	0	0	0	0


TF	Unknown
TF Name	Unknown
Gene	CM000682.2_52152148-52153552(-)_1
Motif	CM000682.2_52152148-52153552(-)_1|2|1x0
Family	C2H2 ZF
Species	Unknown
Pos	A	C	G	T
1	0.0161297	0.088864	-0.494564	0.150724
2	-0.51885	-0.101315	-0.357676	0.392067
3	-1.13374	-0.881993	0.565235	-0.91911
4	0	0	0	0


TF	Unknown
TF Name	Unknown
Gene	CM000682.2_53581248-53582832(-)_1
Motif	CM000682.2_53581248-53582832(-)_1|1|1x0
Family	C2H2 ZF
Species	Unknown
Pos	A	C	G	T
1	-0.785749	-1.05914	-0.11593	0.474687
2	-1.14004	0.558926	-0.721154	-0.936634
3	-0.255999	-0.0270992	0.138345	0.0533591
4	0	0	0	0


TF	Unknown
TF Name	Unknown
Gene	CM000682.2_53581248-53582832(-)_1
Motif	CM000682.2_53581248-53582832(-)_1|2|1x0
Family	C2H2 ZF
Species	Unknown
Pos	A	C	G	T
1	0.163971	0.0337943	-0.225156	-0.0630281
2	0.259336	0.0698255	-0.24589	-0.355597
3	-0.264692	-0.0315704	0.282951	-0.216079
4	0.0677865	-0.250656	0.0286644	0.0796708
5	-0.75295	0.540083	-1.15889	-0.543661
6	-0.731818	-0.228728	-0.357367	0.444798
7	0	0	0	0


TF	Unknown
TF Name	Unknown
Gene	CM000682.2_53581248-53582832(-)_1
Motif	CM000682.2_53581248-53582832(-)_1|3|1x0
Family	C2H2 ZF
Species	Unknown
Pos	A	C	G	T
1	-0.00511633	0.156051	-0.411506	0.0761518
2	-0.721908	-0.654758	-0.201851	0.471377
3	-0.90535	-1.13947	0.559502	-0.753254
4	0	0	0	0


TF	Unknown
TF Name	Unknown
Gene	CM000682.2_53581248-53582832(-)_1
Motif	CM000682.2_53581248-53582832(-)_1|4|1x0
Family	C2H2 ZF
Species	Unknown
Pos	A	C	G	T
1	-0.0872322	-0.743228	0.235023	0.108345
2	-0.470176	-1.08376	-0.182492	0.465668
3	-1.14468	-1.10452	-0.574451	0.554285
4	0	0	0	0


TF	Unknown
TF Name	Unknown
Gene	CM000683.2_13096919-13097627(-)_1
Motif	CM000683.2_13096919-13097627(-)_1|1|1x0
Family	C2H2 ZF
Species	Unknown
Pos	A	C	G	T
1	0.140204	-0.539563	-0.139427	0.205443
2	-0.441769	-0.465791	-0.452343	0.468842
3	-1.0633	-0.895393	-0.750326	0.557343
4	0.136186	0.251704	-0.34881	-0.399566
5	-0.661668	-0.363615	0.482552	-0.506658
6	0.417211	-0.139398	-0.481953	-0.479541
7	0.416913	-0.38513	-0.298944	-0.32424
8	0.511479	-0.651639	-0.511971	-0.652932
9	-0.961597	-0.678671	-0.69762	0.541649
10	0.435604	-0.417793	-0.247678	-0.486743
11	-0.343428	-0.568013	-0.36179	0.453532
12	-0.835154	-1.1355	-0.918136	0.563468
13	0	0	0	0


TF	Unknown
TF Name	Unknown
Gene	CM000683.2_41990897-41994104(-)_1
Motif	CM000683.2_41990897-41994104(-)_1|1|1x0
Family	C2H2 ZF
Species	Unknown
Pos	A	C	G	T
1	0.118267	-0.200176	0.154431	-0.201166
2	-0.14438	-0.940679	0.438081	-0.370474
3	-0.439078	-0.850419	-0.0214258	0.405375
4	-0.569843	-1.14225	0.554724	-1.14425
5	-0.63332	-0.678652	-0.268029	0.479764
6	0.249551	-0.229654	-0.179708	-0.0118396
7	0	0	0	0


TF	Unknown
TF Name	Unknown
Gene	CM000683.2_41990897-41994104(-)_1
Motif	CM000683.2_41990897-41994104(-)_1|2|1x0
Family	C2H2 ZF
Species	Unknown
Pos	A	C	G	T
1	0.41738	-0.891794	-0.165426	-0.241072
2	-0.00634429	-0.281859	-0.061174	0.210405
3	-1.13863	-1.13795	-0.655747	0.560339
4	0	0	0	0


TF	Unknown
TF Name	Unknown
Gene	CM000683.2_41990897-41994104(-)_1
Motif	CM000683.2_41990897-41994104(-)_1|3|1x0
Family	C2H2 ZF
Species	Unknown
Pos	A	C	G	T
1	-0.0730403	-0.291033	-0.661874	0.38477
2	-0.385279	-0.392086	0.283746	0.100637
3	-0.837379	-1.00383	0.566063	-1.13291
4	0	0	0	0


TF	Unknown
TF Name	Unknown
Gene	CM000683.2_41990897-41994104(-)_1
Motif	CM000683.2_41990897-41994104(-)_1|4|1x0
Family	C2H2 ZF
Species	Unknown
Pos	A	C	G	T
1	-1.00429	-0.812064	0.565064	-1.13391
2	-0.866693	-0.582245	-0.806504	0.537349
3	-0.447113	-0.227434	-0.116604	0.359068
4	-0.0761775	-0.234699	0.108338	0.112286
5	-0.0149849	-0.168252	0.0315487	0.107128
6	-0.0904885	-0.555096	0.386813	-0.325347
7	0	0	0	0


TF	Unknown
TF Name	Unknown
Gene	CM000683.2_41990897-41994104(-)_1
Motif	CM000683.2_41990897-41994104(-)_1|5|1x0
Family	C2H2 ZF
Species	Unknown
Pos	A	C	G	T
1	-0.198999	-0.537977	0.378194	-0.161807
2	-0.533117	-0.915846	0.109316	0.361612
3	-0.519487	-0.690379	-0.27678	0.472016
4	-0.843287	-1.13963	0.559341	-0.799237
5	0.399736	-0.582823	-0.423304	-0.0700667
6	-0.293091	-0.160253	0.325559	-0.165493
7	0	0	0	0


TF	Unknown
TF Name	Unknown
Gene	CM000683.2_41990897-41994104(-)_1
Motif	CM000683.2_41990897-41994104(-)_1|6|1x0
Family	C2H2 ZF
Species	Unknown
Pos	A	C	G	T
1	0.0902414	-0.255591	0.121755	-0.0504613
2	-0.902832	-1.07024	-0.665716	0.553148
3	-0.909639	-1.16059	-0.451801	0.538377
4	0	0	0	0


TF	Unknown
TF Name	Unknown
Gene	CM000684.2_11477798-11478540(+)_1
Motif	CM000684.2_11477798-11478540(+)_1|1|1x0
Family	C2H2 ZF
Species	Unknown
Pos	A	C	G	T
1	0.265752	-0.299591	0.131773	-0.52303
2	-1.03712	-1.05872	0.554426	-0.62643
3	-0.851894	-0.946551	-0.818699	0.555633
4	-0.0714284	-0.310445	-0.631603	0.385395
5	-0.284398	-0.280985	-0.193242	0.36474
6	0.561272	-0.832304	-0.858201	-1.1377
7	0	0	0	0


TF	Unknown
TF Name	Unknown
Gene	CM000684.2_11478850-11479701(+)_1
Motif	CM000684.2_11478850-11479701(+)_1|1|1x0
Family	C2H2 ZF
Species	Unknown
Pos	A	C	G	T
1	0.338583	-0.141963	-0.192038	-0.341449
```
