## Supplementary Data 3 for "Transposable elements drive the evolution of metazoan zinc finger genes": results.PWM.txt (part 2 of 2)

```
2	0.503959	-0.557505	-0.583306	-0.567472
3	-0.841921	-0.454892	-0.500093	0.503667
4	0.229878	-0.23425	0.151535	-0.520588
5	-0.718677	-0.101194	-0.69409	0.449396
6	0.556804	-0.99898	-0.889978	-0.777862
7	0.398188	-0.363061	-0.111826	-0.534417
8	0.560078	-0.839449	-0.92265	-0.981533
9	0.561898	-0.7594	-1.13707	-0.973202
10	-0.00410786	-0.142073	-0.327451	0.259579
11	-0.138544	-0.136574	-0.0859267	0.236151
12	0.45191	-0.352488	-0.367437	-0.528767
13	0	0	0	0


TF	Unknown
TF Name	Unknown
Gene	CM000684.2_15325828-15326973(-)_1
Motif	CM000684.2_15325828-15326973(-)_1|1|1x0
Family	C2H2 ZF
Species	Unknown
Pos	A	C	G	T
1	0.395183	-0.231167	-0.406381	-0.270627
2	-1.0705	-1.12083	-1.12332	0.575649
3	0.570953	-1.11413	-1.09298	-0.924947
4	0.14293	0.275064	-0.411827	-0.469885
5	-0.796884	-0.455958	0.51192	-0.619577
6	0.450156	-0.186516	-0.578344	-0.575584
7	-0.149266	-0.57995	-0.20733	0.381549
8	-0.795448	0.541324	-0.90051	-0.626824
9	-0.676161	-0.500872	-0.246368	0.463379
10	0.47408	-0.526018	-0.472126	-0.413522
11	0.0742556	-0.388718	-0.0934387	0.20372
12	-0.377027	0.30455	-0.501507	0.0965131
13	0	0	0	0


TF	Unknown
TF Name	Unknown
Gene	CM000684.2_15325828-15326973(-)_1
Motif	CM000684.2_15325828-15326973(-)_1|2|1x0
Family	C2H2 ZF
Species	Unknown
Pos	A	C	G	T
1	0.448375	-0.458095	-0.360687	-0.389278
2	0.535182	-0.779374	-0.621521	-0.780836
3	-1.1389	-0.819138	-0.840554	0.560069
4	0	0	0	0


TF	Unknown
TF Name	Unknown
Gene	CM000684.2_15327099-15327954(-)_1
Motif	CM000684.2_15327099-15327954(-)_1|1|1x0
Family	C2H2 ZF
Species	Unknown
Pos	A	C	G	T
1	-0.0932118	-0.213436	-0.201595	0.290653
2	-0.709784	0.504795	-0.693676	-0.392456
3	0.43634	-0.70262	-0.453555	-0.14349
4	0.246268	-0.114269	-0.377372	0.0207261
5	-0.425131	-0.765816	0.496556	-0.500994
6	-0.811595	-1.13166	0.567309	-1.09997
7	0	0	0	0


TF	Unknown
TF Name	Unknown
Gene	CM000684.2_15327099-15327954(-)_1
Motif	CM000684.2_15327099-15327954(-)_1|2|1x0
Family	C2H2 ZF
Species	Unknown
Pos	A	C	G	T
1	0.380204	-0.22928	-0.16022	-0.49656
2	-0.465037	0.256606	-0.411719	0.165606
3	-1.01652	-1.12851	-0.958502	0.570463
4	0	0	0	0


TF	Unknown
TF Name	Unknown
Gene	CM000684.2_16196046-16197344(-)_1
Motif	CM000684.2_16196046-16197344(-)_1|1|1x0
Family	C2H2 ZF
Species	Unknown
Pos	A	C	G	T
1	0.416913	-0.38513	-0.298944	-0.32424
2	0.511479	-0.651639	-0.511971	-0.652932
3	-0.961597	-0.678671	-0.69762	0.541649
4	0.435604	-0.417793	-0.247678	-0.486743
5	-0.343428	-0.568013	-0.36179	0.453532
6	-0.835154	-1.1355	-0.918136	0.563468
7	0	0	0	0


TF	Unknown
TF Name	Unknown
Gene	CM000684.2_16196046-16197344(-)_1
Motif	CM000684.2_16196046-16197344(-)_1|2|1x0
Family	C2H2 ZF
Species	Unknown
Pos	A	C	G	T
1	0.395183	-0.231167	-0.406381	-0.270627
2	-1.0705	-1.12083	-1.12332	0.575649
3	0.570953	-1.11413	-1.09298	-0.924947
4	0	0	0	0


TF	Unknown
TF Name	Unknown
Gene	CM000684.2_16196046-16197344(-)_1
Motif	CM000684.2_16196046-16197344(-)_1|3|1x0
Family	C2H2 ZF
Species	Unknown
Pos	A	C	G	T
1	-0.168238	-1.26694	-0.249552	0.432033
2	-0.901312	0.0605283	-0.480756	0.379193
3	-1.17137	-0.621331	-0.469816	0.525624
4	0	0	0	0


TF	Unknown
TF Name	Unknown
Gene	CM000684.2_20405039-20406965(+)_1
Motif	CM000684.2_20405039-20406965(+)_1|1|1x0
Family	C2H2 ZF
Species	Unknown
Pos	A	C	G	T
1	0.0236584	-0.298439	-0.30397	0.288785
2	-0.286703	-0.315526	0.422578	-0.451345
3	-0.321156	-0.579882	-0.133445	0.402105
4	-0.0403082	-0.390646	0.389154	-0.634646
5	-0.955253	-0.921154	-0.928279	0.562446
6	0.561958	-0.978377	-1.08357	-0.781957
7	0.27062	-0.070204	-0.151385	-0.237455
8	-0.0557125	0.0395325	-0.360215	0.201068
9	-0.210573	-0.0210701	-0.257584	0.27392
10	0.155628	-0.0803951	-0.18591	0.035936
11	-0.0552602	-0.0896021	0.110217	0.00732528
12	-0.0145909	-0.00494919	0.0210471	-0.00230188
13	0.118261	-0.14282	-0.146125	0.0979419
14	0.210109	-0.155767	-0.0405378	-0.114472
15	-0.130765	0.0191682	-0.0378877	0.113412
16	-0.529418	-0.661027	0.487208	-0.381189
17	-0.522899	-1.06197	-0.0289122	0.427765
18	-0.514542	0.18841	-0.542658	0.270535
19	0.27062	-0.070204	-0.151385	-0.237455
20	-0.0557125	0.0395325	-0.360215	0.201068
21	-0.210573	-0.0210701	-0.257584	0.27392
22	-0.781612	-1.06662	0.562871	-1.0268
23	-0.619642	-1.09007	0.552146	-0.947168
24	0.570493	-1.12552	-1.12848	-0.882274
25	0.0587516	-0.14581	0.0772413	-0.0242551
26	-0.0172302	-0.12748	-0.0896338	0.17019
27	-0.17778	0.101497	0.0561525	-0.0293642
28	0.27062	-0.070204	-0.151385	-0.237455
29	-0.0557125	0.0395325	-0.360215	0.201068
30	-0.210573	-0.0210701	-0.257584	0.27392
31	0.230642	0.0253732	-0.188534	-0.228235
32	0.395077	-0.2052	-0.27945	-0.434734
33	-0.306899	-0.268394	-0.0549956	0.319446
34	0.175056	0.0876759	-0.0705905	-0.366646
35	-1.06778	-0.716166	-0.97643	0.558305
36	0.559091	-0.920843	-0.962405	-0.830387
37	0	0	0	0


TF	Unknown
TF Name	Unknown
Gene	CM000684.2_21444829-21446740(+)_1
Motif	CM000684.2_21444829-21446740(+)_1|1|1x0
Family	C2H2 ZF
Species	Unknown
Pos	A	C	G	T
1	-0.11493	-0.476667	-0.317046	0.383265
2	-0.337335	-1.17816	-0.806171	0.52081
3	-0.267775	-0.217491	0.387842	-0.385507
4	0	0	0	0


TF	Unknown
TF Name	Unknown
Gene	CM000684.2_21444829-21446740(+)_1
Motif	CM000684.2_21444829-21446740(+)_1|2|1x0
Family	C2H2 ZF
Species	Unknown
Pos	A	C	G	T
1	0.133172	0.051023	-0.169846	-0.0756367
2	0.453054	-0.48451	-0.272251	-0.523218
3	0.201104	0.0236466	-0.117519	-0.227539
4	0.114184	0.0190848	-0.260389	0.0434826
5	-0.521762	-0.223817	0.0884402	0.273252
6	-0.660829	-0.654093	0.498697	-0.390336
7	-0.564011	-1.02009	0.551501	-1.14747
8	-0.812046	0.470774	-1.02476	-0.0996808
9	0.569637	-1.11562	-1.01971	-0.937184
10	0.325431	-0.246164	-0.00901579	-0.471559
11	-0.377523	0.409844	-0.817397	-0.066003
12	-0.25993	0.358873	-0.359463	-0.137639
13	0	0	0	0


TF	Unknown
TF Name	Unknown
Gene	CM000684.2_23743802-23745176(-)_1
Motif	CM000684.2_23743802-23745176(-)_1|1|1x0
Family	C2H2 ZF
Species	Unknown
Pos	A	C	G	T
1	-0.686948	-0.939658	0.536088	-0.614031
2	-0.1737	-0.662896	0.460627	-0.649495
3	0.0960393	-0.00941409	-0.348433	0.122429
4	0.270339	-0.211469	0.0558323	-0.414815
5	-0.418285	0.00618711	-0.479758	0.356531
6	-0.532676	-0.615177	-0.272579	0.466909
7	0.292685	-0.204746	0.0752994	-0.64851
8	-0.60135	-0.558934	-0.553723	0.504343
9	-0.693036	-0.873714	-0.78401	0.543952
10	0.214732	0.219236	-0.381364	-0.540322
11	-0.776182	-0.37824	-0.59985	0.500063
12	0.555022	-0.925791	-0.823237	-0.848537
13	0.311616	0.136568	-0.537875	-0.535638
14	0.383982	-0.232936	-0.218912	-0.408799
15	0.433113	-0.248411	-0.390696	-0.497611
16	-0.636534	-0.972487	0.536838	-0.656938
17	-0.590543	-0.892325	0.532586	-0.685149
18	-0.00985178	-0.708265	-0.602619	0.411112
19	0.448563	-0.14131	-0.563283	-0.709238
20	-0.551614	-0.898769	-0.914268	0.540471
21	0.56611	-1.08633	-1.01641	-0.855394
22	0.128516	-0.193254	0.0942698	-0.112169
23	-0.627813	-0.0491398	-0.393471	0.392211
24	-1.0648	-1.03227	0.571272	-1.02334
25	0.360976	-0.0385338	-0.312643	-0.519887
26	-0.886438	-0.999084	-1.05097	0.565963
27	0.568024	-1.12397	-1.00158	-0.89719
28	-0.661338	-0.866776	0.54705	-0.914071
29	-0.474289	-0.925238	0.527812	-0.758739
30	0.568982	-1.12999	-1.06797	-0.873866
31	-0.661338	-0.866776	0.54705	-0.914071
32	-0.474289	-0.925238	0.527812	-0.758739
33	0.568982	-1.12999	-1.06797	-0.873866
34	0	0	0	0


TF	Unknown
TF Name	Unknown
Gene	CM000684.2_31344330-31345620(-)_1
Motif	CM000684.2_31344330-31345620(-)_1|1|1x0
Family	C2H2 ZF
Species	Unknown
Pos	A	C	G	T
1	0.110404	-1.2567	0.413763	-1.20472
2	-0.370233	-1.30926	0.0300014	0.389709
3	-0.7495	0.487337	-0.717977	-0.25249
4	0	0	0	0


TF	Unknown
TF Name	Unknown
Gene	CM000684.2_31344330-31345620(-)_1
Motif	CM000684.2_31344330-31345620(-)_1|2|1x0
Family	C2H2 ZF
Species	Unknown
Pos	A	C	G	T
1	-0.0477781	-0.100222	0.128481	-0.0150213
2	-0.76716	-0.566067	0.352324	0.116184
3	-0.864547	-0.792386	0.546953	-0.747691
4	-0.814734	-1.01209	0.556988	-0.842066
5	-0.527535	-1.15399	0.544976	-0.90056
6	-0.163611	0.156089	0.166104	-0.381411
7	0	0	0	0


TF	Unknown
TF Name	Unknown
Gene	CM000685.2_24210161-24211373(+)_1
Motif	CM000685.2_24210161-24211373(+)_1|1|1x0
Family	C2H2 ZF
Species	Unknown
Pos	A	C	G	T
1	-0.662938	-1.14656	0.552409	-0.84323
2	0.343083	0.0546677	-0.405729	-0.569251
3	-0.00791299	0.148776	-0.227172	0.00723651
4	0	0	0	0


TF	Unknown
TF Name	Unknown
Gene	CM000685.2_24210161-24211373(+)_1
Motif	CM000685.2_24210161-24211373(+)_1|2|1x0
Family	C2H2 ZF
Species	Unknown
Pos	A	C	G	T
1	0.337531	-0.70519	0.104671	-0.449837
2	-0.491881	-0.30315	-0.525891	0.459741
3	0.0173663	-1.40441	0.294563	-0.0225723
4	0	0	0	0


TF	Unknown
TF Name	Unknown
Gene	CM000685.2_24210161-24211373(+)_1
Motif	CM000685.2_24210161-24211373(+)_1|3|1x0
Family	C2H2 ZF
Species	Unknown
Pos	A	C	G	T
1	0.405684	-0.228856	-0.198463	-0.63558
2	-0.552343	-0.528594	-0.894028	0.517983
3	-0.562755	-1.05595	-1.14666	0.552311
4	0	0	0	0


TF	Unknown
TF Name	Unknown
Gene	CM000685.2_24210161-24211373(+)_1
Motif	CM000685.2_24210161-24211373(+)_1|4|1x0
Family	C2H2 ZF
Species	Unknown
Pos	A	C	G	T
1	-0.0795899	-0.72836	0.395465	-0.305619
2	-0.582638	-0.171414	-0.742129	0.459935
3	-1.0675	-1.1252	0.573765	-1.03745
4	-0.242154	-0.572085	0.45592	-0.519303
5	0.0638602	-0.0492362	-0.205858	0.122633
6	-0.507092	0.49639	-0.608998	-0.513209
7	0.00188324	-0.414905	0.114537	0.117006
8	-0.230234	0.232079	-0.224135	0.0446306
9	0.405484	-0.139894	-0.40363	-0.472644
10	-0.00589475	-0.266291	0.338164	-0.532668
11	-0.264291	0.168384	-0.433808	0.207891
12	-0.492468	0.45594	-0.513121	-0.288845
13	-0.016453	-0.390489	0.0979379	0.139026
14	-0.216755	0.0941997	-0.171929	0.16956
15	-0.628299	-0.322388	0.487613	-0.666959
16	-0.358016	-0.411031	0.409493	-0.217552
17	-0.452484	0.473662	-0.485779	-0.463121
18	-0.138359	0.110505	-0.078924	0.0604131
19	0.0936928	-0.217416	0.180785	-0.196015
20	-0.0235068	0.160175	-0.278674	0.033525
21	-0.304378	0.171908	0.143178	-0.202252
22	0.0722625	0.16187	-0.15462	-0.175983
23	0.531036	-0.742407	-0.639061	-0.714627
24	-0.694405	0.532447	-0.751949	-0.67107
25	-0.0198508	-0.369687	0.171013	0.0550835
26	-0.17863	0.288316	-0.224483	-0.0976993
27	-0.414082	-0.0630546	-0.246823	0.339107
28	-0.59371	-0.805161	0.52763	-0.660485
29	0.0166669	-0.0832166	-0.349581	0.227407
30	-0.106661	0.326374	-0.517415	-0.1003
31	0	0	0	0


TF	Unknown
TF Name	Unknown
Gene	CM000685.2_46499845-46501375(-)_1
Motif	CM000685.2_46499845-46501375(-)_1|1|1x0
Family	C2H2 ZF
Species	Unknown
Pos	A	C	G	T
1	-0.475267	-0.423016	0.410811	-0.147226
2	-0.349787	-0.722653	0.454066	-0.284985
3	0.155785	-0.547213	0.256363	-0.31845
4	0.225143	-0.369143	0.197151	-0.496627
5	-1.05301	0.550495	-1.14847	-0.540212
6	0.574129	-1.02746	-1.12448	-1.09582
7	0.299924	0.147889	-0.398127	-0.699897
8	-0.485695	0.354277	-0.631357	0.0713712
9	0.566926	-1.00496	-0.950221	-1.00068
10	0.287842	-0.00428143	-0.29767	-0.247379
11	0.507546	-0.672613	-0.42083	-0.720518
12	0.549021	-0.827217	-0.797148	-0.819711
13	0	0	0	0


TF	Unknown
TF Name	Unknown
Gene	CM000685.2_46499845-46501375(-)_1
Motif	CM000685.2_46499845-46501375(-)_1|2|1x0
Family	C2H2 ZF
Species	Unknown
Pos	A	C	G	T
1	0.130826	-0.458141	0.160352	-0.0687289
2	-0.64729	0.497175	-0.524857	-0.475841
3	-0.0228496	0.25989	-0.478811	-0.0457697
4	0.305246	-0.0722457	-0.0843973	-0.508139
5	-0.217554	0.33755	-0.537655	-0.0321632
6	-0.645846	-0.622089	-0.339806	0.488262
7	0.153305	-0.300613	0.162206	-0.205238
8	-0.517967	0.141857	-0.408923	0.283364
9	-1.12472	-1.05801	0.574247	-1.0675
10	-0.0522549	-0.325051	0.00873158	0.209504
11	-0.05553	0.241897	-0.193093	-0.134574
12	-0.400092	0.488361	-0.726438	-0.474207
13	0.239112	-0.125724	-0.103338	-0.137356
14	-0.245577	0.310727	-0.340462	-0.0314504
15	-0.400892	0.356353	-0.245582	-0.11753
16	0.134	-0.196729	-0.0250454	0.0248405
17	-0.0811327	-0.555707	0.398184	-0.408005
18	0.0289919	-0.18606	-0.191937	0.213955
19	0.134	-0.196729	-0.0250454	0.0248405
20	-0.0811327	-0.555707	0.398184	-0.408005
21	0.0289919	-0.18606	-0.191937	0.213955
22	0	0	0	0


TF	Unknown
TF Name	Unknown
Gene	CM000685.2_47412355-47413591(+)_1
Motif	CM000685.2_47412355-47413591(+)_1|1|1x0
Family	C2H2 ZF
Species	Unknown
Pos	A	C	G	T
1	0.0787377	0.0426011	-0.492321	0.13871
2	-0.613281	-0.36737	0.481887	-0.531496
3	-1.0571	-1.12588	0.573094	-1.0197
4	0.116872	-0.0436043	0.00370009	-0.108923
5	-0.159849	-0.228453	0.139636	0.126376
6	-0.103709	-0.191889	0.000684865	0.195345
7	0.159681	-0.00599397	0.011292	-0.265211
8	-0.0294197	-0.134117	0.0365679	0.0945878
9	-0.124023	-0.111627	0.158492	0.0147905
10	0.142072	-0.208178	0.112707	-0.156442
11	-0.479974	-0.206858	0.172044	0.193595
12	-0.151028	-0.411473	-0.0242805	0.292339
13	0.391938	-0.208658	-0.152658	-0.673296
14	-0.924421	-0.366913	-1.02908	0.526061
15	-0.690532	-1.05607	-0.604991	0.53906
16	0.272297	-0.135526	-0.023254	-0.348494
17	-0.0978811	0.183182	-0.198201	0.0184999
18	-0.0469338	-0.0742056	-0.0461676	0.13365
19	0.181656	-0.108986	0.0933539	-0.334619
20	0.0189123	-0.191181	-0.157993	0.20859
21	-0.050811	-0.19192	0.181842	-0.0233703
22	0.304851	-0.203741	0.025487	-0.528215
23	-0.206869	-0.060191	-0.401467	0.324611
24	-0.154259	-0.566455	-0.271048	0.396525
25	0.21355	-0.229495	-0.0248058	-0.0804694
26	-0.181963	0.22318	-0.401759	0.105171
27	-0.229168	0.396399	-0.353394	-0.322687
28	0.135211	-0.348366	-0.000735168	0.0748445
29	-0.522465	-0.491341	-0.167749	0.430965
30	-1.07066	-0.990241	0.55832	-0.707793
31	0.213664	-0.153812	-0.129688	-0.0358132
32	0.411091	-0.391171	-0.23791	-0.35789
33	-0.414026	-0.024452	-0.0478648	0.248868
34	0.296095	0.0971922	-0.531841	-0.320651
35	0.303005	-0.132793	-0.197543	-0.207758
36	-0.9715	-0.951373	0.565593	-0.984925
37	0	0	0	0


TF	Unknown
TF Name	Unknown
Gene	CM000685.2_47447432-47449526(-)_1
Motif	CM000685.2_47447432-47449526(-)_1|1|1x0
Family	C2H2 ZF
Species	Unknown
Pos	A	C	G	T
1	0.195965	0.179765	-0.614128	-0.171422
2	-0.739967	-0.749851	0.543985	-0.851416
3	0.570738	-1.12823	-0.903104	-1.10294
4	0	0	0	0


TF	Unknown
TF Name	Unknown
Gene	CM000685.2_47447432-47449526(-)_1
Motif	CM000685.2_47447432-47449526(-)_1|2|1x0
Family	C2H2 ZF
Species	Unknown
Pos	A	C	G	T
1	0.0213474	-0.187671	0.1938	-0.131906
2	0.568769	-0.894995	-1.04854	-1.10576
3	-1.05342	0.571255	-1.12772	-0.954864
4	0.298297	0.0742972	-0.292712	-0.499907
5	-0.638084	0.19047	-0.695024	0.304831
6	0.56209	-0.967675	-0.926992	-0.900769
7	0.027389	-0.38655	0.218597	-0.0604606
8	-0.412877	-0.423707	0.0690472	0.314761
9	-0.371405	-0.303122	-0.249644	0.400434
10	0.0846098	0.200569	-0.208994	-0.23664
11	0.569629	-1.07831	-0.944571	-1.04236
12	-1.01712	0.570522	-1.09159	-0.986925
13	-0.0629317	-0.303193	0.0842991	0.153252
14	-0.0197813	-0.273888	0.072179	0.124333
15	-0.507048	-0.45912	0.441309	-0.237409
16	0.236488	0.00720488	-0.379609	-0.074573
17	-0.648729	-0.958979	0.547756	-0.86735
18	0.556713	-0.893491	-0.87287	-0.870319
19	0.243091	0.147735	-0.225906	-0.601754
20	-0.558835	0.268465	-0.579678	0.205501
21	0.56386	-0.949314	-0.920732	-0.981282
22	0.027389	-0.38655	0.218597	-0.0604606
23	-0.412877	-0.423707	0.0690472	0.314761
24	-0.371405	-0.303122	-0.249644	0.400434
25	0.0213474	-0.187671	0.1938	-0.131906
26	0.568769	-0.894995	-1.04854	-1.10576
27	-1.05342	0.571255	-1.12772	-0.954864
28	0.318234	-0.0712287	-0.228544	-0.319094
29	0.49529	-0.575742	-0.534047	-0.503303
30	-0.614149	-0.631634	-0.682325	0.52055
31	-0.0629317	-0.303193	0.0842991	0.153252
32	-0.0197813	-0.273888	0.072179	0.124333
33	-0.507048	-0.45912	0.441309	-0.237409
34	0.238845	0.0569607	-0.412981	-0.1306
35	-0.802861	-1.01894	0.560396	-0.947987
36	0.563327	-0.954601	-0.90161	-0.979431
37	0.0974988	-0.109462	-0.0235049	0.0102062
38	-0.513842	-0.367166	-0.418551	0.459824
39	-0.734067	-0.85231	0.543264	-0.741124
40	-0.0792515	-0.187993	-0.177283	0.26795
41	-0.615912	0.48266	-0.601343	-0.328892
42	0.412032	-0.618144	-0.392868	-0.112418
43	-0.674154	-0.889544	0.545097	-0.8211
44	-0.861909	0.551607	-0.963908	-0.715315
45	0.41079	-0.64128	-0.546247	-0.0398979
46	0.275421	-0.182232	-0.0239742	-0.291642
47	0.56138	-1.05476	-0.798783	-0.956325
48	-0.531721	-0.520182	-0.703263	0.505983
49	0	0	0	0


TF	Unknown
TF Name	Unknown
Gene	CM000685.2_47914871-47916629(+)_1
Motif	CM000685.2_47914871-47916629(+)_1|1|1x0
Family	C2H2 ZF
Species	Unknown
Pos	A	C	G	T
1	0.168088	-0.123876	0.142107	-0.410663
2	-0.556543	-0.0891165	-0.586437	0.423038
3	0.490293	-0.667915	-0.600904	-0.354454
4	0.0215286	-0.177892	0.186063	-0.124688
5	0.563034	-0.833519	-0.980011	-1.03461
6	-0.984287	0.565788	-1.05517	-0.890255
7	-0.0559227	-0.129532	-0.139134	0.218228
8	-0.257621	-0.54643	0.436216	-0.363568
9	-0.142998	-0.396597	0.362356	-0.239594
10	0.241485	-0.313658	-0.035244	-0.0713367
11	-0.329247	0.0128142	-0.0668209	0.215933
12	0.469462	-0.503815	-0.327328	-0.571279
13	0.0215286	-0.177892	0.186063	-0.124688
14	0.563034	-0.833519	-0.980011	-1.03461
15	-0.984287	0.565788	-1.05517	-0.890255
16	0.429466	-0.221067	-0.433871	-0.4654
17	0.520812	-0.711324	-0.523121	-0.725223
18	-0.155216	-0.0348729	-0.0683365	0.182774
19	0.106621	-0.195146	-0.0387255	0.0678126
20	-0.0331944	-0.324057	-0.0132801	0.21206
21	-0.0733024	-0.18894	0.168968	0.0138814
22	0.109869	-0.0236424	-0.297639	0.100785
23	-0.584161	-0.890662	0.53871	-0.813144
24	0.548437	-0.958764	-0.767155	-0.735867
25	0.304159	0.131455	-0.388524	-0.651141
26	-0.658396	0.0851272	-0.743244	0.377171
27	0.556012	-0.879057	-0.894418	-0.84534
28	0.212944	-0.247595	0.097338	-0.259274
29	-0.116675	-0.113722	-0.256862	0.281589
30	-0.0259281	-0.151526	-0.374709	0.285673
31	-0.829063	-0.997683	0.565574	-1.1334
32	-0.570799	-0.275496	-0.624132	0.471798
33	0.547217	-0.872257	-0.875076	-0.684018
34	0.179161	-0.264694	0.00984814	-0.0348968
35	-0.37988	-0.117251	-0.183933	0.335435
36	0.447887	-0.414173	-0.300876	-0.508922
37	0	0	0	0


TF	Unknown
TF Name	Unknown
Gene	CM000685.2_47976169-47977885(-)_1
Motif	CM000685.2_47976169-47977885(-)_1|1|1x0
Family	C2H2 ZF
Species	Unknown
Pos	A	C	G	T
1	0.469592	-0.206202	-0.605118	-0.741587
2	0.564993	-1.01004	-0.848667	-1.05635
3	0.552773	-0.830923	-0.844982	-0.858079
4	0.320584	-0.202178	-0.170101	-0.218845
5	-0.399058	0.398053	-0.535017	-0.0922423
6	-0.637968	0.447067	-0.415428	-0.231946
7	0.450674	-0.21748	-0.482481	-0.616309
8	-0.522101	-0.532623	-0.489099	0.488812
9	0.539361	-0.802125	-0.701484	-0.741915
10	0.0409915	-0.23911	0.141872	-0.0277754
11	-0.554127	-0.991489	0.525118	-0.571409
12	-0.547927	0.513142	-0.710624	-0.580584
13	-0.0177603	-0.183789	-0.406876	0.299564
14	-0.175131	-0.17276	-0.111811	0.275781
15	0.495883	-0.47214	-0.490129	-0.684276
16	0.0707822	-0.152665	-0.189601	0.168239
17	-0.247423	-0.186579	0.0496574	0.22074
18	0.218204	0.174926	-0.330146	-0.416006
19	0.469592	-0.206202	-0.605118	-0.741587
20	0.564993	-1.01004	-0.848667	-1.05635
21	0.552773	-0.830923	-0.844982	-0.858079
22	0.320584	-0.202178	-0.170101	-0.218845
23	-0.399058	0.398053	-0.535017	-0.0922423
24	-0.637968	0.447067	-0.415428	-0.231946
25	0.378512	-0.281102	-0.0752805	-0.610762
26	-0.655144	0.502644	-1.15839	-0.277582
27	-1.10476	0.574205	-1.05251	-1.08982
28	0.0962886	-0.00981197	-0.20357	0.0600685
29	-0.585213	0.46099	-0.519811	-0.261716
30	0.368682	-0.380249	-0.214585	-0.196459
31	0.469592	-0.206202	-0.605118	-0.741587
32	0.564993	-1.01004	-0.848667	-1.05635
33	0.552773	-0.830923	-0.844982	-0.858079
34	0.353024	-0.326329	-0.142021	-0.257387
35	-0.347683	0.352579	-0.638439	0.0289611
36	-0.752224	0.527498	-0.629154	-0.659116
37	0.450674	-0.21748	-0.482481	-0.616309
38	-0.522101	-0.532623	-0.489099	0.488812
39	0.539361	-0.802125	-0.701484	-0.741915
40	-0.696197	-0.776252	0.0312681	0.407674
41	-0.50646	-1.16337	0.535604	-0.727365
42	-0.783171	-0.958011	0.543301	-0.635867
43	0	0	0	0


TF	Unknown
TF Name	Unknown
Gene	CM000685.2_48058470-48060228(-)_1
Motif	CM000685.2_48058470-48060228(-)_1|1|1x0
Family	C2H2 ZF
Species	Unknown
Pos	A	C	G	T
1	0.250558	-0.387769	-0.177631	0.0590513
2	-0.505086	-1.15578	0.543187	-0.904168
3	-0.230493	0.150117	-0.204702	0.138221
4	-0.203177	-0.61646	-0.123284	0.376382
5	-0.120595	-0.368028	0.0515407	0.227356
6	-0.610498	-0.652637	0.501856	-0.447976
7	0	0	0	0


TF	Unknown
TF Name	Unknown
Gene	CM000685.2_48058470-48060228(-)_1
Motif	CM000685.2_48058470-48060228(-)_1|2|1x0
Family	C2H2 ZF
Species	Unknown
Pos	A	C	G	T
1	0.107881	-0.249398	0.0660733	-0.00411218
2	-0.0999356	-0.122321	-0.226706	0.268974
3	0.0253464	0.0770865	-0.194872	0.0442353
4	-0.0840128	-0.396425	0.10289	0.178159
5	-0.534742	-0.891313	0.513339	-0.496571
6	-0.304547	-0.432454	-0.494021	0.449321
7	0.216288	-0.174282	0.0155233	-0.187957
8	-0.465217	-0.434912	-0.345779	0.453166
9	0.501996	-0.682539	-0.452587	-0.580477
10	0.182442	-0.0135098	-0.0157386	-0.264302
11	-0.601584	-0.573402	-0.504573	0.501026
12	0.54164	-0.77897	-0.794733	-0.71503
13	0.187351	0.150756	-0.605414	-0.0982552
14	-1.03282	-1.12502	0.57395	-1.08095
15	0.573051	-1.1257	-1.03557	-1.03882
16	0.187351	0.150756	-0.605414	-0.0982552
17	-1.03282	-1.12502	0.57395	-1.08095
18	0.573051	-1.1257	-1.03557	-1.03882
19	0.169678	-0.0826217	-0.241684	0.0500001
20	-0.627523	-0.373045	-0.365159	0.463785
21	-0.988199	-1.0921	0.568803	-0.953771
22	0.0309426	-0.427015	-0.0764948	0.233897
23	-0.345083	-0.70771	0.486267	-0.540052
24	-0.126998	0.304906	-0.302661	-0.132242
25	0.33218	-0.055687	-0.507457	-0.179943
26	-0.747107	-0.80742	0.544711	-0.795894
27	0.568462	-1.01243	-0.978636	-1.01973
28	0	0	0	0


TF	Unknown
TF Name	Unknown
Gene	CM000685.2_57591745-57594457(+)_1
Motif	CM000685.2_57591745-57594457(+)_1|1|1x0
Family	C2H2 ZF
Species	Unknown
Pos	A	C	G	T
1	0.0966029	-0.382277	-0.0296805	0.146826
2	-0.611573	-0.583272	0.202996	0.27841
3	-1.1542	-0.941847	0.544767	-0.508747
4	0	0	0	0


TF	Unknown
TF Name	Unknown
Gene	CM000685.2_57591745-57594457(+)_1
Motif	CM000685.2_57591745-57594457(+)_1|2|1x0
Family	C2H2 ZF
Species	Unknown
Pos	A	C	G	T
1	0.255669	-0.0941306	-0.026892	-0.34365
2	-0.194934	-0.232515	-0.406947	0.37738
3	-0.0871271	-0.363082	-0.223274	0.332501
4	-0.479673	-0.499607	-0.254486	0.446466
5	-0.38448	-0.928622	0.517443	-0.750373
6	-1.12413	-1.12051	0.574841	-1.03577
7	-0.357692	-0.248113	0.395429	-0.291766
8	-0.373969	-0.544187	0.400874	-0.110855
9	0.255384	-0.240194	0.0178456	-0.234772
10	0.0564415	-0.249614	-0.0567314	0.152542
11	-0.011941	-0.376599	0.0695457	0.156339
12	-0.203744	-0.294377	0.251629	0.0341386
13	0.203658	-0.05366	-0.277524	-0.00431064
14	-0.201281	-0.385302	-0.0133161	0.298697
15	-0.416976	-0.609223	-0.3326	0.46334
16	0.0194803	-0.0801264	0.0469125	0.00368968
17	-0.0445242	-0.481002	0.352523	-0.287931
18	-0.00990639	-0.178473	-0.0112907	0.141511
19	0.00759875	0.119495	-0.310578	0.0705911
20	0.498466	-0.675688	-0.372396	-0.670342
21	-0.630251	-0.908514	0.352108	0.143843
22	-0.217331	-0.207705	0.285085	-0.0726492
23	-0.184865	-0.284681	0.294432	-0.0666939
24	-0.151988	-0.635499	0.432399	-0.446884
25	0	0	0	0


TF	Unknown
TF Name	Unknown
Gene	CM000685.2_57591745-57594457(+)_1
Motif	CM000685.2_57591745-57594457(+)_1|3|1x0
Family	C2H2 ZF
Species	Unknown
Pos	A	C	G	T
1	0.346765	-0.292268	-0.321703	-0.101854
2	-0.701112	-1.15311	-0.665058	0.545858
3	-0.243305	-0.566782	-0.155506	0.390713
4	0	0	0	0


TF	Unknown
TF Name	Unknown
Gene	CM000685.2_57908023-57910675(-)_1
Motif	CM000685.2_57908023-57910675(-)_1|1|1x0
Family	C2H2 ZF
Species	Unknown
Pos	A	C	G	T
1	-0.0970327	-0.620504	-0.0501671	0.31591
2	-0.383258	-0.763228	0.253513	0.209791
3	-1.22179	-0.971523	0.477179	-0.0794499
4	0	0	0	0


TF	Unknown
TF Name	Unknown
Gene	CM000685.2_57908023-57910675(-)_1
Motif	CM000685.2_57908023-57910675(-)_1|2|1x0
Family	C2H2 ZF
Species	Unknown
Pos	A	C	G	T
1	0.255669	-0.0941306	-0.026892	-0.34365
2	-0.194934	-0.232515	-0.406947	0.37738
3	-0.0871271	-0.363082	-0.223274	0.332501
4	-0.479673	-0.499607	-0.254486	0.446466
5	-0.38448	-0.928622	0.517443	-0.750373
6	-1.12413	-1.12051	0.574841	-1.03577
7	-0.357692	-0.248113	0.395429	-0.291766
8	-0.373969	-0.544187	0.400874	-0.110855
9	0.255384	-0.240194	0.0178456	-0.234772
10	0.0564415	-0.249614	-0.0567314	0.152542
11	-0.011941	-0.376599	0.0695457	0.156339
12	-0.203744	-0.294377	0.251629	0.0341386
13	0.203658	-0.05366	-0.277524	-0.00431064
14	-0.201281	-0.385302	-0.0133161	0.298697
15	-0.416976	-0.609223	-0.3326	0.46334
16	0.0194803	-0.0801264	0.0469125	0.00368968
17	-0.0445242	-0.481002	0.352523	-0.287931
18	-0.00990639	-0.178473	-0.0112907	0.141511
19	0.00759875	0.119495	-0.310578	0.0705911
20	0.498466	-0.675688	-0.372396	-0.670342
21	-0.630251	-0.908514	0.352108	0.143843
22	-0.217331	-0.207705	0.285085	-0.0726492
23	-0.184865	-0.284681	0.294432	-0.0666939
24	-0.151988	-0.635499	0.432399	-0.446884
25	0	0	0	0


TF	Unknown
TF Name	Unknown
Gene	CM000685.2_57908023-57910675(-)_1
Motif	CM000685.2_57908023-57910675(-)_1|3|1x0
Family	C2H2 ZF
Species	Unknown
Pos	A	C	G	T
1	0.346765	-0.292268	-0.321703	-0.101854
2	-0.701112	-1.15311	-0.665058	0.545858
3	-0.243305	-0.566782	-0.155506	0.390713
4	0	0	0	0


TF	Unknown
TF Name	Unknown
Gene	CM000685.2_67374320-67374953(+)_1
Motif	CM000685.2_67374320-67374953(+)_1|1|1x0
Family	C2H2 ZF
Species	Unknown
Pos	A	C	G	T
1	-0.684683	-0.441736	0.426514	-0.118238
2	-0.491695	-1.02758	0.506152	-0.424316
3	-0.208911	-1.21084	0.488131	-0.613868
4	0	0	0	0


TF	Unknown
TF Name	Unknown
Gene	CM000685.2_85270616-85271825(+)_1
Motif	CM000685.2_85270616-85271825(+)_1|1|1x0
Family	C2H2 ZF
Species	Unknown
Pos	A	C	G	T
1	-0.662938	-1.14656	0.552409	-0.84323
2	0.343083	0.0546677	-0.405729	-0.569251
3	-0.00791299	0.148776	-0.227172	0.00723651
4	0	0	0	0


TF	Unknown
TF Name	Unknown
Gene	CM000685.2_85270616-85271825(+)_1
Motif	CM000685.2_85270616-85271825(+)_1|2|1x0
Family	C2H2 ZF
Species	Unknown
Pos	A	C	G	T
1	0.549404	-1.14957	-0.532448	-1.03429
2	-0.265188	-0.966704	0.282116	0.156624
3	-0.160737	-0.685084	-0.208509	0.395174
4	0	0	0	0


TF	Unknown
TF Name	Unknown
Gene	CM000685.2_85270616-85271825(+)_1
Motif	CM000685.2_85270616-85271825(+)_1|3|1x0
Family	C2H2 ZF
Species	Unknown
Pos	A	C	G	T
1	-0.700686	-1.1223	0.560534	-1.04534
2	-0.0413502	0.148158	-0.341055	0.0892977
3	-0.733224	0.497704	-0.350018	-0.65189
4	0.0839154	0.198142	-0.205302	-0.232534
5	0.567882	-1.05543	-0.923694	-1.02002
6	-0.995118	0.568806	-1.06847	-0.965372
7	-0.0369497	-0.482902	0.206353	0.0585725
8	-0.247965	0.347273	-0.306416	-0.144799
9	-0.56106	-0.113588	-0.347847	0.399065
10	-0.863906	-1.13345	0.565517	-0.949027
11	0.00618369	-0.121142	-0.460689	0.274824
12	-0.167534	0.384475	-0.69114	-0.159425
13	0	0	0	0


TF	Unknown
TF Name	Unknown
Gene	CM000685.2_85270616-85271825(+)_1
Motif	CM000685.2_85270616-85271825(+)_1|4|1x0
Family	C2H2 ZF
Species	Unknown
Pos	A	C	G	T
1	-0.0795899	-0.72836	0.395465	-0.305619
2	-0.582638	-0.171414	-0.742129	0.459935
3	-1.0675	-1.1252	0.573765	-1.03745
4	-0.242154	-0.572085	0.45592	-0.519303
5	0.0638602	-0.0492362	-0.205858	0.122633
6	-0.507092	0.49639	-0.608998	-0.513209
7	0.118691	-0.440857	0.243698	-0.243601
8	-0.181345	0.0567751	-0.161889	0.179799
9	0.344015	-0.142421	-0.151706	-0.436114
10	0.0640821	-0.0713132	0.0534655	-0.064781
11	-0.201475	0.0712289	-0.129134	0.161417
12	-0.251021	0.270341	-0.0890905	-0.118675
13	-0.016453	-0.390489	0.0979379	0.139026
14	-0.216755	0.0941997	-0.171929	0.16956
15	-0.628299	-0.322388	0.487613	-0.666959
16	-0.358016	-0.411031	0.409493	-0.217552
17	-0.452484	0.473662	-0.485779	-0.463121
18	-0.138359	0.110505	-0.078924	0.0604131
19	0	0	0	0


TF	Unknown
TF Name	Unknown
Gene	CM000685.2_101911524-101912070(+)_1
Motif	CM000685.2_101911524-101912070(+)_1|1|1x0
Family	C2H2 ZF
Species	Unknown
Pos	A	C	G	T
1	0.184964	-0.455816	0.252787	-0.482515
2	-0.492729	0.425663	-0.57403	-0.126692
3	-1.09373	-0.995626	-1.12569	0.573281
4	0.225421	0.124119	-0.392879	-0.233541
5	-0.546655	-0.921695	0.534352	-0.760312
6	0.563313	-0.941952	-0.908223	-0.984701
7	0.153035	-0.190881	0.119756	-0.210635
8	-0.283381	-0.146171	0.0038541	0.244558
9	-0.443419	-0.65011	-0.16556	0.436627
10	0.215319	-0.103409	0.0102684	-0.26268
11	-0.548777	-0.31357	0.0552709	0.321366
12	0.358685	-0.266217	-0.516405	-0.06057
13	0.324393	-0.0617871	-0.269557	-0.314709
14	-0.274607	-0.454141	-0.361999	0.428569
15	0.52092	-0.665709	-0.6423	-0.623657
16	0	0	0	0


TF	Unknown
TF Name	Unknown
Gene	CM000685.2_135287139-135288165(-)_1
Motif	CM000685.2_135287139-135288165(-)_1|1|1x0
Family	C2H2 ZF
Species	Unknown
Pos	A	C	G	T
1	-0.805409	-0.919683	0.557658	-0.951152
2	-0.676754	-0.282835	-0.637224	0.482524
3	-0.880184	-1.13711	0.561865	-0.827106
4	0.223961	-0.156018	-0.113246	-0.0672527
5	-0.597189	-0.628722	0.521466	-0.722263
6	0.564595	-0.969509	-0.963674	-0.940788
7	0.322531	-0.0739513	-0.234102	-0.326285
8	0.499273	-0.591065	-0.548619	-0.51732
9	-0.631091	-0.648891	-0.700497	0.524061
10	-0.426564	-0.585902	-0.114889	0.414719
11	-0.733455	0.532108	-0.713542	-0.663658
12	-0.61881	-0.198852	-0.54797	0.45388
13	-0.403196	-0.611303	-0.202752	0.436656
14	-0.703415	0.547197	-0.87575	-0.842821
15	-0.568056	-0.306294	-0.415015	0.45501
16	0	0	0	0


TF	Unknown
TF Name	Unknown
Gene	CM000685.2_135360086-135361073(+)_1
Motif	CM000685.2_135360086-135361073(+)_1|1|1x0
Family	C2H2 ZF
Species	Unknown
Pos	A	C	G	T
1	0.34075	-0.16918	-0.322499	-0.183616
2	-0.557466	-0.678651	-0.749397	0.523136
3	0.544024	-0.86866	-0.814672	-0.674042
4	0.204959	0.0453918	-0.0961641	-0.313942
5	-0.493709	-0.50179	-0.554915	0.489335
6	0.515209	-0.687276	-0.657297	-0.523724
7	0.169636	-0.110461	-0.0646141	-0.0530824
8	-0.636801	-0.458031	-0.378721	0.477528
9	-0.797571	-0.833547	0.54616	-0.751998
10	-0.855677	-1.07569	0.568498	-1.13047
11	-0.517969	-0.265755	-0.624723	0.464935
12	-0.727506	-0.906312	-0.886082	0.551285
13	0.000187084	-0.0123062	-0.373534	0.205309
14	-0.553646	-0.605576	0.48577	-0.384899
15	-0.499628	-0.783973	0.520851	-0.69627
16	-0.4909	-0.512798	0.463857	-0.336987
17	-0.856376	0.541318	-0.818563	-0.636315
18	-0.646375	-0.607426	0.486801	-0.337521
19	0.122817	-0.062983	-0.24869	0.0948635
20	-0.474562	-0.318417	-0.0193125	0.347879
21	-0.873865	-0.988797	0.5592	-0.855166
22	0	0	0	0


TF	Unknown
TF Name	Unknown
Gene	CM000685.2_153346655-153347972(+)_1
Motif	CM000685.2_153346655-153347972(+)_1|1|1x0
Family	C2H2 ZF
Species	Unknown
Pos	A	C	G	T
1	0.278152	-0.907526	0.0268907	-0.0385669
2	-0.418942	0.448187	-0.915075	-0.160746
3	-0.0874443	-0.406584	0.273935	-0.0403775
4	0.379824	-0.189462	-0.102462	-0.780295
5	-0.165631	-0.950271	-0.388019	0.446492
6	-0.252669	-1.20368	-0.601367	0.495286
7	0	0	0	0


TF	Unknown
TF Name	Unknown
Gene	CM000685.2_153346655-153347972(+)_1
Motif	CM000685.2_153346655-153347972(+)_1|2|1x0
Family	C2H2 ZF
Species	Unknown
Pos	A	C	G	T
1	-0.361892	-0.693748	0.490514	-0.570234
2	-0.366566	-0.294341	-0.427175	0.42948
3	-0.759954	-1.13785	0.56112	-0.945983
4	-0.416636	-0.601465	0.0920746	0.328451
5	-0.734261	0.540625	-0.690735	-0.855687
6	-0.246916	0.229335	-0.422009	0.133402
7	0.203033	0.207105	-0.335843	-0.479542
8	-0.676245	-0.316502	-0.516839	0.477491
9	0.53893	-0.799736	-0.707027	-0.729899
10	-0.0320906	-0.506483	0.112992	0.165104
11	-0.284969	0.109417	-0.228115	0.204997
12	-0.880203	-0.492214	0.535116	-0.929235
13	0.159079	-0.20362	0.0754605	-0.129515
14	-0.0229619	0.0435897	-0.278615	0.152116
15	-0.0615438	-0.164865	0.120096	0.0528689
16	-0.0214357	-0.160122	0.100527	0.0398379
17	-0.010177	0.224476	-0.119793	-0.231034
18	-0.249673	0.327881	-0.0596409	-0.358531
19	-0.802104	-0.996989	0.553422	-0.781517
20	-0.259712	-0.733481	0.488082	-0.724244
21	-0.225172	-0.666162	-0.52998	0.46146
22	0.280925	-0.377658	-0.0808176	-0.0751252
23	-0.0891037	-0.317108	-0.028753	0.247414
24	-0.141286	-0.459978	0.3753	-0.253413
25	0	0	0	0


TF	Unknown
TF Name	Unknown
Gene	CM000685.2_153346655-153347972(+)_1
Motif	CM000685.2_153346655-153347972(+)_1|3|1x0
Family	C2H2 ZF
Species	Unknown
Pos	A	C	G	T
1	0.106845	-0.341569	0.208085	-0.186444
2	-0.827896	-0.595892	-0.732675	0.533102
3	-0.96478	-1.12773	0.571239	-1.04065
4	0	0	0	0


TF	Unknown
TF Name	Unknown
Gene	CM000685.2_153420371-153421625(+)_1
Motif	CM000685.2_153420371-153421625(+)_1|1|1x0
Family	C2H2 ZF
Species	Unknown
Pos	A	C	G	T
1	0.131888	-0.350891	0.162424	-0.127341
2	0.377942	-0.3782	-0.350081	-0.126502
3	-0.868667	-0.893999	0.559925	-0.971042
4	0.336903	-0.311447	-0.0368604	-0.37571
5	0.0332158	-0.191227	-0.0731515	0.155852
6	-0.0287875	0.0557153	-0.30278	0.155113
7	0.0614254	-0.320493	0.0291432	0.114136
8	0.0985496	-0.197655	-0.0448796	0.0824541
9	-0.039927	0.126003	-0.0718437	-0.0439757
10	0.297887	0.0971655	-0.537619	-0.324498
11	0.305183	-0.1346	-0.199942	-0.210251
12	-0.984441	-0.96413	0.566706	-0.997989
13	0.392099	-0.137815	-0.453406	-0.343647
14	-0.217757	0.113161	-0.630183	0.270058
15	-1.11423	-1.1387	0.560274	-0.662758
16	0.225031	-0.244399	-0.028431	-0.0889464
17	0.424827	-0.44016	-0.375495	-0.254791
18	-0.952326	-0.796704	0.558772	-0.965877
19	0.392099	-0.137815	-0.453406	-0.343647
20	-0.217757	0.113161	-0.630183	0.270058
21	-1.11423	-1.1387	0.560274	-0.662758
22	0.225031	-0.244399	-0.028431	-0.0889464
23	0.424827	-0.44016	-0.375495	-0.254791
24	-0.952326	-0.796704	0.558772	-0.965877
25	0	0	0	0


TF	Unknown
TF Name	Unknown
Gene	CM000686.2_2978778-2979990(+)_1
Motif	CM000686.2_2978778-2979990(+)_1|1|1x0
Family	C2H2 ZF
Species	Unknown
Pos	A	C	G	T
1	-0.662938	-1.14656	0.552409	-0.84323
2	0.343083	0.0546677	-0.405729	-0.569251
3	-0.00791299	0.148776	-0.227172	0.00723651
4	0	0	0	0


TF	Unknown
TF Name	Unknown
Gene	CM000686.2_2978778-2979990(+)_1
Motif	CM000686.2_2978778-2979990(+)_1|2|1x0
Family	C2H2 ZF
Species	Unknown
Pos	A	C	G	T
1	0.337531	-0.70519	0.104671	-0.449837
2	-0.491881	-0.30315	-0.525891	0.459741
3	0.0173663	-1.40441	0.294563	-0.0225723
4	0	0	0	0


TF	Unknown
TF Name	Unknown
Gene	CM000686.2_2978778-2979990(+)_1
Motif	CM000686.2_2978778-2979990(+)_1|3|1x0
Family	C2H2 ZF
Species	Unknown
Pos	A	C	G	T
1	0.405684	-0.228856	-0.198463	-0.63558
2	-0.552343	-0.528594	-0.894028	0.517983
3	-0.562755	-1.05595	-1.14666	0.552311
4	0	0	0	0


TF	Unknown
TF Name	Unknown
Gene	CM000686.2_2978778-2979990(+)_1
Motif	CM000686.2_2978778-2979990(+)_1|4|1x0
Family	C2H2 ZF
Species	Unknown
Pos	A	C	G	T
1	-0.0795899	-0.72836	0.395465	-0.305619
2	-0.582638	-0.171414	-0.742129	0.459935
3	-1.0675	-1.1252	0.573765	-1.03745
4	-0.242154	-0.572085	0.45592	-0.519303
5	0.0638602	-0.0492362	-0.205858	0.122633
6	-0.507092	0.49639	-0.608998	-0.513209
7	0.118691	-0.440857	0.243698	-0.243601
8	-0.181345	0.0567751	-0.161889	0.179799
9	0.344015	-0.142421	-0.151706	-0.436114
10	-0.00589475	-0.266291	0.338164	-0.532668
11	-0.264291	0.168384	-0.433808	0.207891
12	-0.492468	0.45594	-0.513121	-0.288845
13	-0.016453	-0.390489	0.0979379	0.139026
14	-0.216755	0.0941997	-0.171929	0.16956
15	-0.628299	-0.322388	0.487613	-0.666959
16	-0.358016	-0.411031	0.409493	-0.217552
17	-0.452484	0.473662	-0.485779	-0.463121
18	-0.138359	0.110505	-0.078924	0.0604131
19	0.0936928	-0.217416	0.180785	-0.196015
20	-0.0235068	0.160175	-0.278674	0.033525
21	-0.304378	0.171908	0.143178	-0.202252
22	0.0722625	0.16187	-0.15462	-0.175983
23	0.531036	-0.742407	-0.639061	-0.714627
24	-0.694405	0.532447	-0.751949	-0.67107
25	-0.0198508	-0.369687	0.171013	0.0550835
26	-0.17863	0.288316	-0.224483	-0.0976993
27	-0.414082	-0.0630546	-0.246823	0.339107
28	-0.59371	-0.805161	0.52763	-0.660485
29	0.0166669	-0.0832166	-0.349581	0.227407
30	-0.106661	0.326374	-0.517415	-0.1003
31	0	0	0	0


TF	Unknown
TF Name	Unknown
Gene	GL000224.1_53892-54327(+)_1
Motif	GL000224.1_53892-54327(+)_1|1|1x0
Family	C2H2 ZF
Species	Unknown
Pos	A	C	G	T
1	0.301563	-0.526078	-0.198874	0.0282264
2	0.0778883	-0.0309134	-0.0930588	0.0274099
3	-1.12824	-0.546994	-0.670568	0.535073
4	-0.183511	-1.0332	0.295837	0.105768
5	0.409317	-0.0447155	-0.427724	-0.801359
6	-1.15106	-0.537454	-0.965895	0.547911
7	0.0891111	-0.664424	-0.680171	0.370484
8	-0.178122	-0.37609	-0.0814317	0.319476
9	-0.589427	0.391181	-0.610108	0.0152834
10	0	0	0	0


TF	Unknown
TF Name	Unknown
Gene	GL000224.1_54598-55156(+)_1
Motif	GL000224.1_54598-55156(+)_1|1|1x0
Family	C2H2 ZF
Species	Unknown
Pos	A	C	G	T
1	0.398188	-0.363061	-0.111826	-0.534417
2	0.560078	-0.839449	-0.92265	-0.981533
3	0.561898	-0.7594	-1.13707	-0.973202
4	0	0	0	0


TF	Unknown
TF Name	Unknown
Gene	GL000224.1_54598-55156(+)_1
Motif	GL000224.1_54598-55156(+)_1|2|1x0
Family	C2H2 ZF
Species	Unknown
Pos	A	C	G	T
1	0.392917	-0.18442	-0.318425	-0.404093
2	0.235551	-0.400264	-0.0427091	-0.0106803
3	-1.12898	-1.00631	-0.951418	0.569994
4	0	0	0	0


TF	Unknown
TF Name	Unknown
Gene	GL000224.1_54598-55156(+)_1
Motif	GL000224.1_54598-55156(+)_1|3|1x0
Family	C2H2 ZF
Species	Unknown
Pos	A	C	G	T
1	0.225022	-0.537025	0.223083	-0.444524
2	-0.709978	-0.114386	-0.751239	0.45625
3	-1.1027	-1.06829	-1.12374	0.575234
4	0	0	0	0


TF	Unknown
TF Name	Unknown
Gene	GL000250.2_260627-262211(-)_1
Motif	GL000250.2_260627-262211(-)_1|1|1x0
Family	C2H2 ZF
Species	Unknown
Pos	A	C	G	T
1	0.00199639	0.0403081	0.108044	-0.210648
2	0.487952	-0.68643	-0.303613	-0.654923
3	-0.475476	-0.627803	-0.430754	0.485565
4	0.123682	0.116329	-0.106863	-0.235461
5	-0.517877	-0.489702	-0.329768	0.463105
6	0.51641	-0.703239	-0.66758	-0.518678
7	0.294435	-0.469061	0.163125	-0.629518
8	-0.209888	0.150701	-0.329455	0.176121
9	-0.851031	-0.831767	-0.911405	0.554991
10	0.307495	-0.314165	0.0748341	-0.527462
11	0.478326	-0.557853	-0.374206	-0.534004
12	-0.0801812	0.171544	-0.320386	0.0813478
13	0.159979	-0.199979	0.0568831	-0.105851
14	-0.158167	0.178814	-0.289961	0.108194
15	-0.0646404	0.290965	-0.264314	-0.193819
16	0.117204	-0.00154406	0.0323847	-0.210184
17	-0.289409	-0.353171	0.331405	-0.0466673
18	-0.241333	-0.281505	-0.203648	0.357487
19	0.11296	-0.32529	-0.0615346	0.134245
20	0.0221331	0.136556	-0.102823	-0.102894
21	-0.141962	-0.100486	-0.227235	0.277101
22	-0.406829	-0.414514	-0.224132	0.419332
23	-0.919689	0.523993	-0.679062	-0.483585
24	-0.778089	-0.750676	0.507457	-0.357818
25	-0.438636	-0.630909	0.0905612	0.336457
26	-0.779097	0.547133	-0.733818	-0.905413
27	-0.259677	0.235754	-0.441821	0.135958
28	0.14416	-0.228374	0.161317	-0.247608
29	-0.428258	-0.243849	-0.240201	0.394703
30	-0.457353	-0.649561	-0.825025	0.515533
31	-0.0533313	-0.317547	0.273189	-0.120097
32	-0.191101	-0.416314	-0.0761597	0.329072
33	-0.310251	-0.143665	-0.15127	0.319372
34	-0.915615	-1.11438	0.571378	-1.12759
35	-0.681152	-0.785729	-0.713163	0.535835
36	0.239276	-0.401329	-0.323834	0.144194
37	0.075725	-0.323641	0.149256	-0.0339721
38	0.0834968	-0.325918	-0.132551	0.198354
39	-0.212324	-0.26304	0.0719931	0.220288
40	-0.206367	-0.369575	0.0185593	0.28048
41	-0.453551	0.389685	-0.251434	-0.197461
42	-0.428276	-0.171886	-0.0221178	0.301787
43	0	0	0	0


TF	Unknown
TF Name	Unknown
Gene	GL000251.2_481473-483057(-)_1
Motif	GL000251.2_481473-483057(-)_1|1|1x0
Family	C2H2 ZF
Species	Unknown
Pos	A	C	G	T
1	0.00199639	0.0403081	0.108044	-0.210648
2	0.487952	-0.68643	-0.303613	-0.654923
3	-0.475476	-0.627803	-0.430754	0.485565
4	0.123682	0.116329	-0.106863	-0.235461
5	-0.517877	-0.489702	-0.329768	0.463105
6	0.51641	-0.703239	-0.66758	-0.518678
7	0.294435	-0.469061	0.163125	-0.629518
8	-0.209888	0.150701	-0.329455	0.176121
9	-0.851031	-0.831767	-0.911405	0.554991
10	0.307495	-0.314165	0.0748341	-0.527462
11	0.478326	-0.557853	-0.374206	-0.534004
12	-0.0801812	0.171544	-0.320386	0.0813478
13	0.159979	-0.199979	0.0568831	-0.105851
14	-0.158167	0.178814	-0.289961	0.108194
15	-0.0646404	0.290965	-0.264314	-0.193819
16	0.117204	-0.00154406	0.0323847	-0.210184
17	-0.289409	-0.353171	0.331405	-0.0466673
18	-0.241333	-0.281505	-0.203648	0.357487
19	0.11296	-0.32529	-0.0615346	0.134245
20	0.0221331	0.136556	-0.102823	-0.102894
21	-0.141962	-0.100486	-0.227235	0.277101
22	-0.406829	-0.414514	-0.224132	0.419332
23	-0.919689	0.523993	-0.679062	-0.483585
24	-0.778089	-0.750676	0.507457	-0.357818
25	-0.438636	-0.630909	0.0905612	0.336457
26	-0.779097	0.547133	-0.733818	-0.905413
27	-0.259677	0.235754	-0.441821	0.135958
28	0.14416	-0.228374	0.161317	-0.247608
29	-0.428258	-0.243849	-0.240201	0.394703
30	-0.457353	-0.649561	-0.825025	0.515533
31	-0.0533313	-0.317547	0.273189	-0.120097
32	-0.191101	-0.416314	-0.0761597	0.329072
33	-0.310251	-0.143665	-0.15127	0.319372
34	-0.915615	-1.11438	0.571378	-1.12759
35	-0.681152	-0.785729	-0.713163	0.535835
36	0.239276	-0.401329	-0.323834	0.144194
37	0.075725	-0.323641	0.149256	-0.0339721
38	0.0834968	-0.325918	-0.132551	0.198354
39	-0.212324	-0.26304	0.0719931	0.220288
40	-0.206367	-0.369575	0.0185593	0.28048
41	-0.453551	0.389685	-0.251434	-0.197461
42	-0.428276	-0.171886	-0.0221178	0.301787
43	0	0	0	0


TF	Unknown
TF Name	Unknown
Gene	GL000251.2_1158975-1160262(-)_1
Motif	GL000251.2_1158975-1160262(-)_1|1|1x0
Family	C2H2 ZF
Species	Unknown
Pos	A	C	G	T
1	-0.439202	-0.849427	0.514738	-0.650956
2	-0.180271	0.305586	-0.475949	-0.00683152
3	-0.644596	0.516474	-0.518356	-0.731317
4	-0.528744	-1.03584	0.544187	-0.954719
5	0.0853463	-0.0884815	-0.329208	0.175679
6	-0.972399	0.569943	-1.12903	-0.9818
7	-0.123153	-0.0640478	-0.0838975	0.193039
8	-0.080376	-0.144118	-0.111855	0.2249
9	-0.170278	-0.18484	-0.0743942	0.262073
10	0.0368728	-0.0926984	-0.436165	0.239874
11	-0.126149	-0.108321	0.106588	0.0772462
12	-0.833605	-0.870579	0.557678	-0.969893
13	0	0	0	0


TF	Unknown
TF Name	Unknown
Gene	GL000251.2_1158975-1160262(-)_1
Motif	GL000251.2_1158975-1160262(-)_1|2|1x0
Family	C2H2 ZF
Species	Unknown
Pos	A	C	G	T
1	-0.930351	-1.1329	0.566073	-0.896004
2	-0.617503	-1.12902	0.0509339	0.40824
3	0.017553	-0.0695885	-0.227272	0.180199
4	-0.452311	-0.171633	0.404134	-0.358913
5	0.0346701	-0.168957	0.0757145	0.0206629
6	-0.41965	-0.082229	0.37185	-0.35876
7	0	0	0	0


TF	Unknown
TF Name	Unknown
Gene	GL000252.2_260606-262190(-)_1
Motif	GL000252.2_260606-262190(-)_1|1|1x0
Family	C2H2 ZF
Species	Unknown
Pos	A	C	G	T
1	0.00199639	0.0403081	0.108044	-0.210648
2	0.487952	-0.68643	-0.303613	-0.654923
3	-0.475476	-0.627803	-0.430754	0.485565
4	0.123682	0.116329	-0.106863	-0.235461
5	-0.517877	-0.489702	-0.329768	0.463105
6	0.51641	-0.703239	-0.66758	-0.518678
7	0.294435	-0.469061	0.163125	-0.629518
8	-0.209888	0.150701	-0.329455	0.176121
9	-0.851031	-0.831767	-0.911405	0.554991
10	0.307495	-0.314165	0.0748341	-0.527462
11	0.478326	-0.557853	-0.374206	-0.534004
12	-0.0801812	0.171544	-0.320386	0.0813478
13	0.159979	-0.199979	0.0568831	-0.105851
14	-0.158167	0.178814	-0.289961	0.108194
15	-0.0646404	0.290965	-0.264314	-0.193819
16	0.117204	-0.00154406	0.0323847	-0.210184
17	-0.289409	-0.353171	0.331405	-0.0466673
18	-0.241333	-0.281505	-0.203648	0.357487
19	0.11296	-0.32529	-0.0615346	0.134245
20	0.0221331	0.136556	-0.102823	-0.102894
21	-0.141962	-0.100486	-0.227235	0.277101
22	-0.406829	-0.414514	-0.224132	0.419332
23	-0.919689	0.523993	-0.679062	-0.483585
24	-0.778089	-0.750676	0.507457	-0.357818
25	-0.438636	-0.630909	0.0905612	0.336457
26	-0.779097	0.547133	-0.733818	-0.905413
27	-0.259677	0.235754	-0.441821	0.135958
28	0.14416	-0.228374	0.161317	-0.247608
29	-0.428258	-0.243849	-0.240201	0.394703
30	-0.457353	-0.649561	-0.825025	0.515533
31	-0.0533313	-0.317547	0.273189	-0.120097
32	-0.191101	-0.416314	-0.0761597	0.329072
33	-0.310251	-0.143665	-0.15127	0.319372
34	-0.915615	-1.11438	0.571378	-1.12759
35	-0.681152	-0.785729	-0.713163	0.535835
36	0.239276	-0.401329	-0.323834	0.144194
37	0.075725	-0.323641	0.149256	-0.0339721
38	0.0834968	-0.325918	-0.132551	0.198354
39	-0.212324	-0.26304	0.0719931	0.220288
40	-0.206367	-0.369575	0.0185593	0.28048
41	-0.453551	0.389685	-0.251434	-0.197461
42	-0.428276	-0.171886	-0.0221178	0.301787
43	0	0	0	0


TF	Unknown
TF Name	Unknown
Gene	GL000252.2_938048-939335(-)_1
Motif	GL000252.2_938048-939335(-)_1|1|1x0
Family	C2H2 ZF
Species	Unknown
Pos	A	C	G	T
1	-0.439202	-0.849427	0.514738	-0.650956
2	-0.180271	0.305586	-0.475949	-0.00683152
3	-0.644596	0.516474	-0.518356	-0.731317
4	-0.528744	-1.03584	0.544187	-0.954719
5	0.0853463	-0.0884815	-0.329208	0.175679
6	-0.972399	0.569943	-1.12903	-0.9818
7	-0.123153	-0.0640478	-0.0838975	0.193039
8	-0.080376	-0.144118	-0.111855	0.2249
9	-0.170278	-0.18484	-0.0743942	0.262073
10	0.0368728	-0.0926984	-0.436165	0.239874
11	-0.126149	-0.108321	0.106588	0.0772462
12	-0.833605	-0.870579	0.557678	-0.969893
13	0	0	0	0


TF	Unknown
TF Name	Unknown
Gene	GL000252.2_938048-939335(-)_1
Motif	GL000252.2_938048-939335(-)_1|2|1x0
Family	C2H2 ZF
Species	Unknown
Pos	A	C	G	T
1	-0.930351	-1.1329	0.566073	-0.896004
2	-0.617503	-1.12902	0.0509339	0.40824
3	0.017553	-0.0695885	-0.227272	0.180199
4	-0.452311	-0.171633	0.404134	-0.358913
5	0.0346701	-0.168957	0.0757145	0.0206629
6	-0.41965	-0.082229	0.37185	-0.35876
7	0	0	0	0


TF	Unknown
TF Name	Unknown
Gene	GL000253.2_260561-262145(-)_1
Motif	GL000253.2_260561-262145(-)_1|1|1x0
Family	C2H2 ZF
Species	Unknown
Pos	A	C	G	T
1	0.00199639	0.0403081	0.108044	-0.210648
2	0.487952	-0.68643	-0.303613	-0.654923
3	-0.475476	-0.627803	-0.430754	0.485565
4	0.123682	0.116329	-0.106863	-0.235461
5	-0.517877	-0.489702	-0.329768	0.463105
6	0.51641	-0.703239	-0.66758	-0.518678
7	0.294435	-0.469061	0.163125	-0.629518
8	-0.209888	0.150701	-0.329455	0.176121
9	-0.851031	-0.831767	-0.911405	0.554991
10	0.307495	-0.314165	0.0748341	-0.527462
11	0.478326	-0.557853	-0.374206	-0.534004
12	-0.0801812	0.171544	-0.320386	0.0813478
13	0.159979	-0.199979	0.0568831	-0.105851
14	-0.158167	0.178814	-0.289961	0.108194
15	-0.0646404	0.290965	-0.264314	-0.193819
16	0.117204	-0.00154406	0.0323847	-0.210184
17	-0.289409	-0.353171	0.331405	-0.0466673
18	-0.241333	-0.281505	-0.203648	0.357487
19	0.11296	-0.32529	-0.0615346	0.134245
20	0.0221331	0.136556	-0.102823	-0.102894
21	-0.141962	-0.100486	-0.227235	0.277101
22	-0.406829	-0.414514	-0.224132	0.419332
23	-0.919689	0.523993	-0.679062	-0.483585
24	-0.778089	-0.750676	0.507457	-0.357818
25	-0.438636	-0.630909	0.0905612	0.336457
26	-0.779097	0.547133	-0.733818	-0.905413
27	-0.259677	0.235754	-0.441821	0.135958
28	0.14416	-0.228374	0.161317	-0.247608
29	-0.428258	-0.243849	-0.240201	0.394703
30	-0.457353	-0.649561	-0.825025	0.515533
31	-0.0533313	-0.317547	0.273189	-0.120097
32	-0.191101	-0.416314	-0.0761597	0.329072
33	-0.310251	-0.143665	-0.15127	0.319372
34	-0.915615	-1.11438	0.571378	-1.12759
35	-0.681152	-0.785729	-0.713163	0.535835
36	0.239276	-0.401329	-0.323834	0.144194
37	0.075725	-0.323641	0.149256	-0.0339721
38	0.0834968	-0.325918	-0.132551	0.198354
39	-0.212324	-0.26304	0.0719931	0.220288
40	-0.206367	-0.369575	0.0185593	0.28048
41	-0.453551	0.389685	-0.251434	-0.197461
42	-0.428276	-0.171886	-0.0221178	0.301787
43	0	0	0	0


TF	Unknown
TF Name	Unknown
Gene	GL000253.2_937616-938903(-)_1
Motif	GL000253.2_937616-938903(-)_1|1|1x0
Family	C2H2 ZF
Species	Unknown
Pos	A	C	G	T
1	-0.439202	-0.849427	0.514738	-0.650956
2	-0.180271	0.305586	-0.475949	-0.00683152
3	-0.644596	0.516474	-0.518356	-0.731317
4	-0.528744	-1.03584	0.544187	-0.954719
5	0.0853463	-0.0884815	-0.329208	0.175679
6	-0.972399	0.569943	-1.12903	-0.9818
7	-0.123153	-0.0640478	-0.0838975	0.193039
8	-0.080376	-0.144118	-0.111855	0.2249
9	-0.170278	-0.18484	-0.0743942	0.262073
10	0.0368728	-0.0926984	-0.436165	0.239874
11	-0.126149	-0.108321	0.106588	0.0772462
12	-0.833605	-0.870579	0.557678	-0.969893
13	0	0	0	0


TF	Unknown
TF Name	Unknown
Gene	GL000253.2_937616-938903(-)_1
Motif	GL000253.2_937616-938903(-)_1|2|1x0
Family	C2H2 ZF
Species	Unknown
Pos	A	C	G	T
1	-0.930351	-1.1329	0.566073	-0.896004
2	-0.617503	-1.12902	0.0509339	0.40824
3	0.017553	-0.0695885	-0.227272	0.180199
4	-0.452311	-0.171633	0.404134	-0.358913
5	0.0346701	-0.168957	0.0757145	0.0206629
6	-0.41965	-0.082229	0.37185	-0.35876
7	0	0	0	0


TF	Unknown
TF Name	Unknown
Gene	GL000254.2_937876-939163(-)_1
Motif	GL000254.2_937876-939163(-)_1|1|1x0
Family	C2H2 ZF
Species	Unknown
Pos	A	C	G	T
1	-0.439202	-0.849427	0.514738	-0.650956
2	-0.180271	0.305586	-0.475949	-0.00683152
3	-0.644596	0.516474	-0.518356	-0.731317
4	-0.528744	-1.03584	0.544187	-0.954719
5	0.0853463	-0.0884815	-0.329208	0.175679
6	-0.972399	0.569943	-1.12903	-0.9818
7	-0.123153	-0.0640478	-0.0838975	0.193039
8	-0.080376	-0.144118	-0.111855	0.2249
9	-0.170278	-0.18484	-0.0743942	0.262073
10	0.0368728	-0.0926984	-0.436165	0.239874
11	-0.126149	-0.108321	0.106588	0.0772462
12	-0.833605	-0.870579	0.557678	-0.969893
13	0	0	0	0


TF	Unknown
TF Name	Unknown
Gene	GL000254.2_937876-939163(-)_1
Motif	GL000254.2_937876-939163(-)_1|2|1x0
Family	C2H2 ZF
Species	Unknown
Pos	A	C	G	T
1	-0.930351	-1.1329	0.566073	-0.896004
2	-0.617503	-1.12902	0.0509339	0.40824
3	0.017553	-0.0695885	-0.227272	0.180199
4	-0.452311	-0.171633	0.404134	-0.358913
5	0.0346701	-0.168957	0.0757145	0.0206629
6	-0.41965	-0.082229	0.37185	-0.35876
7	0	0	0	0


TF	Unknown
TF Name	Unknown
Gene	GL000255.2_260581-262165(-)_1
Motif	GL000255.2_260581-262165(-)_1|1|1x0
Family	C2H2 ZF
Species	Unknown
Pos	A	C	G	T
1	0.00199639	0.0403081	0.108044	-0.210648
2	0.487952	-0.68643	-0.303613	-0.654923
3	-0.475476	-0.627803	-0.430754	0.485565
4	0.123682	0.116329	-0.106863	-0.235461
5	-0.517877	-0.489702	-0.329768	0.463105
6	0.51641	-0.703239	-0.66758	-0.518678
7	0.294435	-0.469061	0.163125	-0.629518
8	-0.209888	0.150701	-0.329455	0.176121
9	-0.851031	-0.831767	-0.911405	0.554991
10	0.307495	-0.314165	0.0748341	-0.527462
11	0.478326	-0.557853	-0.374206	-0.534004
12	-0.0801812	0.171544	-0.320386	0.0813478
13	0.159979	-0.199979	0.0568831	-0.105851
14	-0.158167	0.178814	-0.289961	0.108194
15	-0.0646404	0.290965	-0.264314	-0.193819
16	0.117204	-0.00154406	0.0323847	-0.210184
17	-0.289409	-0.353171	0.331405	-0.0466673
18	-0.241333	-0.281505	-0.203648	0.357487
19	0.11296	-0.32529	-0.0615346	0.134245
20	0.0221331	0.136556	-0.102823	-0.102894
21	-0.141962	-0.100486	-0.227235	0.277101
22	-0.406829	-0.414514	-0.224132	0.419332
23	-0.919689	0.523993	-0.679062	-0.483585
24	-0.778089	-0.750676	0.507457	-0.357818
25	-0.438636	-0.630909	0.0905612	0.336457
26	-0.779097	0.547133	-0.733818	-0.905413
27	-0.259677	0.235754	-0.441821	0.135958
28	0.14416	-0.228374	0.161317	-0.247608
29	-0.428258	-0.243849	-0.240201	0.394703
30	-0.457353	-0.649561	-0.825025	0.515533
31	-0.0533313	-0.317547	0.273189	-0.120097
32	-0.191101	-0.416314	-0.0761597	0.329072
33	-0.310251	-0.143665	-0.15127	0.319372
34	-0.915615	-1.11438	0.571378	-1.12759
35	-0.681152	-0.785729	-0.713163	0.535835
36	0.239276	-0.401329	-0.323834	0.144194
37	0.075725	-0.323641	0.149256	-0.0339721
38	0.0834968	-0.325918	-0.132551	0.198354
39	-0.212324	-0.26304	0.0719931	0.220288
40	-0.206367	-0.369575	0.0185593	0.28048
41	-0.453551	0.389685	-0.251434	-0.197461
42	-0.428276	-0.171886	-0.0221178	0.301787
43	0	0	0	0


TF	Unknown
TF Name	Unknown
Gene	GL000255.2_938003-939290(-)_1
Motif	GL000255.2_938003-939290(-)_1|1|1x0
Family	C2H2 ZF
Species	Unknown
Pos	A	C	G	T
1	-0.439202	-0.849427	0.514738	-0.650956
2	-0.180271	0.305586	-0.475949	-0.00683152
3	-0.644596	0.516474	-0.518356	-0.731317
4	-0.528744	-1.03584	0.544187	-0.954719
5	0.0853463	-0.0884815	-0.329208	0.175679
6	-0.972399	0.569943	-1.12903	-0.9818
7	-0.123153	-0.0640478	-0.0838975	0.193039
8	-0.080376	-0.144118	-0.111855	0.2249
9	-0.170278	-0.18484	-0.0743942	0.262073
10	0.0368728	-0.0926984	-0.436165	0.239874
11	-0.126149	-0.108321	0.106588	0.0772462
12	-0.833605	-0.870579	0.557678	-0.969893
13	0	0	0	0


TF	Unknown
TF Name	Unknown
Gene	GL000255.2_938003-939290(-)_1
Motif	GL000255.2_938003-939290(-)_1|2|1x0
Family	C2H2 ZF
Species	Unknown
Pos	A	C	G	T
1	-0.930351	-1.1329	0.566073	-0.896004
2	-0.617503	-1.12902	0.0509339	0.40824
3	0.017553	-0.0695885	-0.227272	0.180199
4	-0.452311	-0.171633	0.404134	-0.358913
5	0.0346701	-0.168957	0.0757145	0.0206629
6	-0.41965	-0.082229	0.37185	-0.35876
7	0	0	0	0


TF	Unknown
TF Name	Unknown
Gene	GL000256.2_304468-306052(-)_1
Motif	GL000256.2_304468-306052(-)_1|1|1x0
Family	C2H2 ZF
Species	Unknown
Pos	A	C	G	T
1	0.00199639	0.0403081	0.108044	-0.210648
2	0.487952	-0.68643	-0.303613	-0.654923
3	-0.475476	-0.627803	-0.430754	0.485565
4	0.123682	0.116329	-0.106863	-0.235461
5	-0.517877	-0.489702	-0.329768	0.463105
6	0.51641	-0.703239	-0.66758	-0.518678
7	0.294435	-0.469061	0.163125	-0.629518
8	-0.209888	0.150701	-0.329455	0.176121
9	-0.851031	-0.831767	-0.911405	0.554991
10	0.307495	-0.314165	0.0748341	-0.527462
11	0.478326	-0.557853	-0.374206	-0.534004
12	-0.0801812	0.171544	-0.320386	0.0813478
13	0.159979	-0.199979	0.0568831	-0.105851
14	-0.158167	0.178814	-0.289961	0.108194
15	-0.0646404	0.290965	-0.264314	-0.193819
16	0.117204	-0.00154406	0.0323847	-0.210184
17	-0.289409	-0.353171	0.331405	-0.0466673
18	-0.241333	-0.281505	-0.203648	0.357487
19	0.11296	-0.32529	-0.0615346	0.134245
20	0.0221331	0.136556	-0.102823	-0.102894
21	-0.141962	-0.100486	-0.227235	0.277101
22	-0.406829	-0.414514	-0.224132	0.419332
23	-0.919689	0.523993	-0.679062	-0.483585
24	-0.778089	-0.750676	0.507457	-0.357818
25	-0.438636	-0.630909	0.0905612	0.336457
26	-0.779097	0.547133	-0.733818	-0.905413
27	-0.259677	0.235754	-0.441821	0.135958
28	0.14416	-0.228374	0.161317	-0.247608
29	-0.428258	-0.243849	-0.240201	0.394703
30	-0.457353	-0.649561	-0.825025	0.515533
31	-0.0533313	-0.317547	0.273189	-0.120097
32	-0.191101	-0.416314	-0.0761597	0.329072
33	-0.310251	-0.143665	-0.15127	0.319372
34	-0.915615	-1.11438	0.571378	-1.12759
35	-0.681152	-0.785729	-0.713163	0.535835
36	0.239276	-0.401329	-0.323834	0.144194
37	0.075725	-0.323641	0.149256	-0.0339721
38	0.0834968	-0.325918	-0.132551	0.198354
39	-0.212324	-0.26304	0.0719931	0.220288
40	-0.206367	-0.369575	0.0185593	0.28048
41	-0.453551	0.389685	-0.251434	-0.197461
42	-0.428276	-0.171886	-0.0221178	0.301787
43	0	0	0	0


TF	Unknown
TF Name	Unknown
Gene	GL000256.2_981534-982821(-)_1
Motif	GL000256.2_981534-982821(-)_1|1|1x0
Family	C2H2 ZF
Species	Unknown
Pos	A	C	G	T
1	-0.439202	-0.849427	0.514738	-0.650956
2	-0.180271	0.305586	-0.475949	-0.00683152
3	-0.644596	0.516474	-0.518356	-0.731317
4	-0.528744	-1.03584	0.544187	-0.954719
5	0.0853463	-0.0884815	-0.329208	0.175679
6	-0.972399	0.569943	-1.12903	-0.9818
7	-0.123153	-0.0640478	-0.0838975	0.193039
8	-0.080376	-0.144118	-0.111855	0.2249
9	-0.170278	-0.18484	-0.0743942	0.262073
10	0.0368728	-0.0926984	-0.436165	0.239874
11	-0.126149	-0.108321	0.106588	0.0772462
12	-0.833605	-0.870579	0.557678	-0.969893
13	0	0	0	0


TF	Unknown
TF Name	Unknown
Gene	GL000256.2_981534-982821(-)_1
Motif	GL000256.2_981534-982821(-)_1|2|1x0
Family	C2H2 ZF
Species	Unknown
Pos	A	C	G	T
1	-0.930351	-1.1329	0.566073	-0.896004
2	-0.617503	-1.12902	0.0509339	0.40824
3	0.017553	-0.0695885	-0.227272	0.180199
4	-0.452311	-0.171633	0.404134	-0.358913
5	0.0346701	-0.168957	0.0757145	0.0206629
6	-0.41965	-0.082229	0.37185	-0.35876
7	0	0	0	0


TF	Unknown
TF Name	Unknown
Gene	GL383572.1_57117-60741(+)_1
Motif	GL383572.1_57117-60741(+)_1|1|1x0
Family	C2H2 ZF
Species	Unknown
Pos	A	C	G	T
1	0.0225934	-0.601374	-0.554279	0.3833
2	-1.14596	0.553014	-0.560718	-1.09295
3	-0.428312	-1.22762	0.422972	-0.0364574
4	0	0	0	0


TF	Unknown
TF Name	Unknown
Gene	GL383572.1_57117-60741(+)_1
Motif	GL383572.1_57117-60741(+)_1|2|1x0
Family	C2H2 ZF
Species	Unknown
Pos	A	C	G	T
1	0.316238	-0.0795133	-0.250916	-0.271752
2	0.570306	-1.07383	-0.954221	-1.06277
3	-1.06852	-1.11273	-1.12353	0.575443
4	0.217563	-0.113746	-0.0496201	-0.162356
5	-0.168514	-0.280811	-0.268193	0.35382
6	0.107729	-0.218586	0.0642219	-0.02019
7	0	0	0	0


TF	Unknown
TF Name	Unknown
Gene	GL383572.1_57117-60741(+)_1
Motif	GL383572.1_57117-60741(+)_1|3|1x0
Family	C2H2 ZF
Species	Unknown
Pos	A	C	G	T
1	0.344366	-0.118103	-0.299136	-0.278975
2	0.568794	-1.01432	-0.933686	-1.08778
3	-1.05572	-1.07637	-1.12458	0.574391
4	0.0655617	-0.0757935	0.120496	-0.169139
5	-0.196114	-0.218828	-0.314216	0.356817
6	-0.131389	0.143688	0.0111035	-0.0741702
7	0	0	0	0


TF	Unknown
TF Name	Unknown
Gene	GL383572.1_57117-60741(+)_1
Motif	GL383572.1_57117-60741(+)_1|4|1x0
Family	C2H2 ZF
Species	Unknown
Pos	A	C	G	T
1	0.522138	-0.388557	-0.705398	-1.17683
2	0.415171	-0.557486	-0.356659	-0.166275
3	-0.0296673	-0.315526	-0.952487	0.392852
4	0	0	0	0


TF	Unknown
TF Name	Unknown
Gene	GL383572.1_57117-60741(+)_1
Motif	GL383572.1_57117-60741(+)_1|5|1x0
Family	C2H2 ZF
Species	Unknown
Pos	A	C	G	T
1	0.34187	-0.00583739	-0.387666	-0.390859
2	0.57137	-1.1276	-0.908897	-1.12476
3	-0.959318	-1.0587	-0.968607	0.567653
4	0.277853	-0.199884	0.0146631	-0.35806
5	-0.166989	-0.136867	-0.436344	0.347014
6	-0.0844688	0.241785	-0.34913	-0.00691022
7	0	0	0	0


TF	Unknown
TF Name	Unknown
Gene	GL383572.1_57117-60741(+)_1
Motif	GL383572.1_57117-60741(+)_1|6|1x0
Family	C2H2 ZF
Species	Unknown
Pos	A	C	G	T
1	0.450228	-0.436718	-0.265047	-0.566852
2	-0.830339	-1.13097	-1.09719	0.568001
3	0.230425	-0.643151	0.113953	-0.112026
4	0	0	0	0


TF	Unknown
TF Name	Unknown
Gene	GL383573.1_28317-28896(+)_1
Motif	GL383573.1_28317-28896(+)_1|1|1x0
Family	C2H2 ZF
Species	Unknown
Pos	A	C	G	T
1	-0.286011	-0.890677	-0.783409	0.503671
2	-0.208533	-0.198351	-0.365431	0.364902
3	-0.312437	-0.252204	-0.326633	0.394818
4	0.0701541	-0.486533	0.22352	-0.0833328
5	-0.129305	0.0601559	0.12977	-0.118794
6	-0.885292	-1.14726	0.551708	-0.626332
7	0	0	0	0


TF	Unknown
TF Name	Unknown
Gene	GL383573.1_28317-28896(+)_1
Motif	GL383573.1_28317-28896(+)_1|2|1x0
Family	C2H2 ZF
Species	Unknown
Pos	A	C	G	T
1	0.452529	-0.345128	-0.431489	-0.464488
2	0.396187	-0.597808	0.018293	-0.66839
3	-0.959224	-1.12764	-1.05106	0.571326
4	0	0	0	0


TF	Unknown
TF Name	Unknown
Gene	GL383573.1_32448-32994(+)_1
Motif	GL383573.1_32448-32994(+)_1|1|1x0
Family	C2H2 ZF
Species	Unknown
Pos	A	C	G	T
1	-0.158448	-0.653252	-0.263239	0.404497
2	-0.613267	-1.14476	0.554215	-0.991493
3	-0.538405	-0.846799	-0.742526	0.529857
4	0	0	0	0


TF	Unknown
TF Name	Unknown
Gene	GL383573.1_32448-32994(+)_1
Motif	GL383573.1_32448-32994(+)_1|2|1x0
Family	C2H2 ZF
Species	Unknown
Pos	A	C	G	T
1	0.488316	-0.196788	-0.79276	-0.903554
2	0.55875	-0.960812	-0.775637	-0.988953
3	0.567542	-0.930027	-1.13143	-0.942163
4	0	0	0	0


TF	Unknown
TF Name	Unknown
Gene	GL383573.1_32448-32994(+)_1
Motif	GL383573.1_32448-32994(+)_1|3|1x0
Family	C2H2 ZF
Species	Unknown
Pos	A	C	G	T
1	0.407542	-0.225985	-0.278	-0.491376
2	-0.440748	0.397239	-0.568366	-0.0597778
3	-1.02669	-0.997271	-1.12718	0.571792
4	0	0	0	0


TF	Unknown
TF Name	Unknown
Gene	GL383573.1_142672-144277(+)_1
Motif	GL383573.1_142672-144277(+)_1|1|1x0
Family	C2H2 ZF
Species	Unknown
Pos	A	C	G	T
1	-0.790635	-1.00629	0.564213	-1.13476
2	0.569191	-1.1148	-0.859772	-1.11532
3	0.00115943	-0.00123056	-0.120529	0.094297
4	0.293268	-0.0963123	-0.0954435	-0.364899
5	-0.579035	0.375825	-0.413234	-0.0112857
6	-0.79715	-0.933649	-0.945797	0.557587
7	-0.496185	-0.881678	0.533487	-0.873187
8	-0.458746	0.33904	-0.4332	0.0415986
9	-0.604178	-0.659944	-0.710989	0.52347
10	0.294567	-0.13958	-0.0637225	-0.355682
11	0.0663333	0.188574	-0.290062	-0.108767
12	-0.103075	0.131382	-0.065802	-0.000604314
13	0.218026	-0.234228	-0.0261617	-0.0844629
14	0.415208	-0.418132	-0.355832	-0.239545
15	-0.902358	-0.752429	0.553452	-0.915413
16	0.271068	-0.163755	0.028698	-0.4212
17	-0.164994	-0.174897	-0.221997	0.311284
18	-0.769615	-0.999338	0.556683	-0.897169
19	-0.0584618	-0.339268	0.312235	-0.210548
20	-0.350936	0.0712255	-0.27191	0.265145
21	-0.200428	-0.106292	-0.540596	0.361492
22	0.0755945	0.0523937	-0.0753852	-0.0752036
23	-0.233124	-0.343129	-0.247399	0.37946
24	-0.59348	-0.800166	-0.756862	0.532951
25	0.06794	-0.325984	0.177713	-0.0690651
26	-0.585508	0.380808	-0.387793	-0.0326699
27	-0.77587	-0.7101	-0.943652	0.546994
28	-0.0650865	-0.385119	-0.132864	0.299018
29	-0.285133	-0.628892	0.469977	-0.529764
30	-0.25995	-0.459415	-0.391972	0.430987
31	0.313213	-0.212054	-0.217703	-0.140465
32	-0.20713	-0.110115	-0.138176	0.273184
33	-0.467718	-0.71724	-0.647758	0.510891
34	0.271068	-0.163755	0.028698	-0.4212
35	-0.164994	-0.174897	-0.221997	0.311284
36	-0.769615	-0.999338	0.556683	-0.897169
37	0.338976	-0.0612793	-0.335882	-0.311984
38	0.410916	-0.436226	-0.249075	-0.305931
39	-0.883188	-1.01326	0.565271	-1.0131
40	0.0786677	-0.0494065	-0.244378	0.126871
41	-0.53341	-0.697282	0.505067	-0.512829
42	-0.725411	-0.989606	0.555167	-0.925221
43	0	0	0	0


TF	Unknown
TF Name	Unknown
Gene	GL383573.1_291928-293575(+)_1
Motif	GL383573.1_291928-293575(+)_1|1|1x0
Family	C2H2 ZF
Species	Unknown
Pos	A	C	G	T
1	-0.119546	-0.43594	0.223229	0.0799648
2	-0.288296	0.198953	-0.380446	0.172487
3	-0.676872	-0.147402	-0.631227	0.453869
4	0.304601	-0.254022	0.0110634	-0.39737
5	0.523167	-0.539324	-0.737036	-0.715835
6	0.456824	-0.249762	-0.617115	-0.477753
7	-0.04673	-0.258495	0.234518	-0.0785408
8	-0.358124	-0.114241	0.303662	-0.107498
9	0.356063	-0.0287529	-0.59444	-0.268056
10	0.157695	-0.159371	0.0310442	-0.0994814
11	-0.326109	0.323937	-0.501123	0.0430965
12	-0.620439	-0.616803	-0.405629	0.494951
13	-0.696607	-0.915923	0.555091	-1.05763
14	0.548776	-0.796819	-0.831551	-0.810195
15	0.507977	-0.561681	-0.72788	-0.498085
16	0.111822	0.191389	-0.22224	-0.2572
17	-0.398916	-0.193619	0.389214	-0.292146
18	0.324439	-0.0589489	-0.294898	-0.293236
19	0.182333	-0.50717	0.272223	-0.529307
20	-0.819458	0.523855	-0.854899	-0.43421
21	-1.127	-0.949846	-1.09229	0.571972
22	0.193262	-0.272306	-0.0246753	-0.0174799
23	-0.377198	-0.506418	0.464843	-0.452874
24	-0.257187	-0.525339	-0.529769	0.455348
25	0.157729	0.0705692	-0.357338	-0.0238978
26	-0.958202	-1.07588	0.568518	-0.98617
27	0.559944	-0.991721	-0.821203	-0.932466
28	0.363836	-0.0361653	-0.384126	-0.448814
29	0.449524	-0.437678	-0.329563	-0.454109
30	0.466353	-0.408009	-0.525597	-0.415094
31	0.109391	0.189931	-0.0357613	-0.61256
32	0.0659412	-0.507972	-0.130503	0.251663
33	-0.694395	-1.01786	0.554859	-0.943646
34	0.109391	0.189931	-0.0357613	-0.61256
35	0.0659412	-0.507972	-0.130503	0.251663
36	-0.694395	-1.01786	0.554859	-0.943646
37	0.304601	-0.254022	0.0110634	-0.39737
38	0.523167	-0.539324	-0.737036	-0.715835
39	0.456824	-0.249762	-0.617115	-0.477753
40	0.0206941	-0.389012	0.172714	0.0230499
41	-0.521732	0.446288	-0.527866	-0.215928
42	-0.803919	-0.458104	-0.818064	0.524091
43	0.168573	-0.0240106	-0.117149	-0.088333
44	-0.15187	0.108066	-0.152384	0.116774
45	-0.107327	-0.214321	0.0385477	0.180599
46	0	0	0	0


TF	Unknown
TF Name	Unknown
Gene	GL383575.2_7118-7775(+)_1
Motif	GL383575.2_7118-7775(+)_1|1|1x0
Family	C2H2 ZF
Species	Unknown
Pos	A	C	G	T
1	0.335872	-0.0926586	-0.101727	-0.630988
2	-0.30254	0.39461	-0.556727	-0.128822
3	-0.777456	-0.940028	-0.888442	0.55497
4	0.131711	-0.152519	0.0377495	-0.0700446
5	-0.0996066	0.00237585	0.093437	-0.0179901
6	-0.874483	-0.799651	0.550407	-0.805741
7	0.304676	0.148407	-0.412815	-0.722989
8	-0.503334	0.36003	-0.653053	0.0692457
9	0.570133	-1.04553	-0.989266	-1.04113
10	-0.0793095	-0.431287	-0.153853	0.321139
11	-0.338721	-0.716793	0.491764	-0.60777
12	-0.304941	-0.524317	-0.450142	0.454963
13	0.0843212	-0.0565372	-0.27097	0.137336
14	-0.617675	-0.797904	0.524461	-0.595039
15	-0.840807	-1.13137	0.567596	-1.06056
16	0.282971	-0.162352	-0.0170275	-0.364705
17	-0.203235	0.183366	-0.304513	0.131099
18	-0.284092	-0.0617766	0.210619	-0.0049868
19	-0.208334	-0.329428	0.381835	-0.297835
20	-0.0800614	-0.568956	0.417446	-0.547128
21	-0.217653	-0.26708	0.106678	0.197304
22	0	0	0	0


TF	Unknown
TF Name	Unknown
Gene	GL383575.2_87875-89207(-)_1
Motif	GL383575.2_87875-89207(-)_1|1|1x0
Family	C2H2 ZF
Species	Unknown
Pos	A	C	G	T
1	0.153305	-0.300613	0.162206	-0.205238
2	-0.517967	0.141857	-0.408923	0.283364
3	-1.12472	-1.05801	0.574247	-1.0675
4	0.195178	-0.164987	-0.104047	-0.0169536
5	-0.319686	-0.418387	-0.170256	0.391594
6	-1.03838	-1.00863	0.565634	-0.878645
7	0.282295	-0.123395	-0.120854	-0.240568
8	0.518185	-0.750631	-0.443666	-0.782776
9	-0.528583	0.474033	-0.518722	-0.374389
10	0.110694	-0.381842	0.17091	-0.0902451
11	-0.229365	-0.110784	-0.263334	0.320169
12	-0.276924	-0.0445652	-0.502536	0.35307
13	-0.103442	-0.189182	-0.192832	0.284118
14	-0.0201704	0.00754854	0.036808	-0.0271494
15	-0.860364	-0.466839	0.53006	-0.879939
16	0.342922	0.0701553	-0.392803	-0.662759
17	-0.479299	0.350891	-0.647674	0.0791599
18	0.571074	-1.04189	-1.01556	-1.0547
19	0.0796955	-0.0506435	-0.249062	0.128751
20	-0.548047	-0.714816	0.508794	-0.527102
21	-0.745579	-1.01445	0.557645	-0.948921
22	0.0796955	-0.0506435	-0.249062	0.128751
23	-0.548047	-0.714816	0.508794	-0.527102
24	-0.745579	-1.01445	0.557645	-0.948921
25	0.0796955	-0.0506435	-0.249062	0.128751
26	-0.548047	-0.714816	0.508794	-0.527102
27	-0.745579	-1.01445	0.557645	-0.948921
28	0.123623	-0.0586169	0.0540635	-0.177576
29	-0.174057	0.292985	-0.206543	-0.127618
30	-0.449879	-0.584424	-0.394318	0.474417
31	0.207942	-0.0631723	-0.258146	-0.0135237
32	-0.0488418	-0.500206	0.358176	-0.293263
33	-0.204195	-0.259601	0.0784968	0.211375
34	0	0	0	0


TF	Unknown
TF Name	Unknown
Gene	GL383575.2_168799-170221(-)_1
Motif	GL383575.2_168799-170221(-)_1|1|1x0
Family	C2H2 ZF
Species	Unknown
Pos	A	C	G	T
1	0.395698	-0.0605635	-0.457466	-0.531252
2	0.481596	-0.530393	-0.407072	-0.549135
3	0.497145	-0.500197	-0.634324	-0.508279
4	0.0646612	-0.393035	0.00262555	0.154987
5	-0.367997	-0.800221	0.504843	-0.666954
6	-0.364349	-0.601418	-0.624184	0.488534
7	0.303893	0.0969754	-0.557405	-0.337705
8	0.312519	-0.14084	-0.208199	-0.218826
9	-1.02877	-1.00783	0.570259	-1.04274
10	0.211826	-0.0794789	0.0650477	-0.423639
11	0.0692464	0.173629	-0.274573	-0.0946286
12	-0.198817	-0.416762	-0.396591	0.412131
13	0.0179688	-0.449363	0.19137	0.0206559
14	-0.626532	0.477642	-0.633529	-0.277716
15	-0.968042	-0.573587	-0.984177	0.546754
16	0.225143	-0.369143	0.197151	-0.496627
17	-1.05301	0.550495	-1.14847	-0.540212
18	0.574129	-1.02746	-1.12448	-1.09582
19	0.395698	-0.0605635	-0.457466	-0.531252
20	0.481596	-0.530393	-0.407072	-0.549135
21	0.497145	-0.500197	-0.634324	-0.508279
22	0.395698	-0.0605635	-0.457466	-0.531252
23	0.481596	-0.530393	-0.407072	-0.549135
24	0.497145	-0.500197	-0.634324	-0.508279
25	0.113358	-0.449837	0.29637	-0.433977
26	-0.46075	0.390394	-0.422451	-0.0867826
27	-0.396335	-0.219251	-0.330898	0.402803
28	0.118044	-0.0860098	-0.0571249	-0.00410818
29	-0.275039	-0.0828252	0.325206	-0.277119
30	-0.219156	-0.164011	0.00788299	0.228524
31	0.230867	-0.253053	-0.0304184	-0.0928018
32	0.432623	-0.459065	-0.392404	-0.267974
33	-0.99492	-0.834494	0.562823	-1.00889
34	0.395698	-0.0605635	-0.457466	-0.531252
35	0.481596	-0.530393	-0.407072	-0.549135
36	0.497145	-0.500197	-0.634324	-0.508279
37	0.0179688	-0.449363	0.19137	0.0206559
38	-0.626532	0.477642	-0.633529	-0.277716
39	-0.968042	-0.573587	-0.984177	0.546754
40	0.118044	-0.0860098	-0.0571249	-0.00410818
41	-0.275039	-0.0828252	0.325206	-0.277119
42	-0.219156	-0.164011	0.00788299	0.228524
43	0.230867	-0.253053	-0.0304184	-0.0928018
44	0.432623	-0.459065	-0.392404	-0.267974
45	-0.99492	-0.834494	0.562823	-1.00889
46	0.395698	-0.0605635	-0.457466	-0.531252
47	0.481596	-0.530393	-0.407072	-0.549135
48	0.497145	-0.500197	-0.634324	-0.508279
49	0	0	0	0


TF	Unknown
TF Name	Unknown
Gene	GL383576.1_127217-129264(+)_1
Motif	GL383576.1_127217-129264(+)_1|1|1x0
Family	C2H2 ZF
Species	Unknown
Pos	A	C	G	T
1	0.202217	-0.0438955	-0.269616	-0.0151926
2	-0.17575	0.147409	0.0323811	-0.0699358
3	0.0816377	-0.341069	0.0366968	0.0965827
4	-0.805409	-0.919683	0.557658	-0.951152
5	-0.676754	-0.282835	-0.637224	0.482524
6	-0.880184	-1.13711	0.561865	-0.827106
7	0.227212	-0.208263	0.0260758	-0.199504
8	-0.275493	0.0558922	-0.19145	0.227597
9	-0.398991	-0.463108	0.130318	0.280294
10	0.111357	-0.438581	0.252359	-0.255325
11	0.0146325	0.201954	-0.231528	-0.10407
12	-0.21445	-0.170573	-0.149101	0.302133
13	0.100264	-0.435576	0.0929383	0.0549549
14	-0.355864	0.223064	-0.23748	0.116999
15	-0.595757	-0.414932	-0.826026	0.506833
16	0.180137	-0.0791692	-0.0886945	-0.0771042
17	-0.322174	0.0017601	-0.255098	0.293124
18	-0.280475	-0.522075	-0.0295012	0.350419
19	0.0232437	0.29441	-0.359224	-0.269236
20	-0.113947	-0.160745	0.362099	-0.623123
21	0.0505312	-0.122419	0.17359	-0.200069
22	0.0495555	-0.218167	0.123312	-0.0242596
23	-0.0585605	0.0325551	0.0660339	-0.0535055
24	-0.300504	-0.426491	0.390579	-0.175965
25	0.088478	-0.237914	0.249272	-0.376209
26	-0.448013	0.0517512	-0.305648	0.305845
27	-0.951516	-0.983497	0.564867	-0.948409
28	0.180137	-0.0791692	-0.0886945	-0.0771042
29	-0.322174	0.0017601	-0.255098	0.293124
30	-0.280475	-0.522075	-0.0295012	0.350419
31	0.0232437	0.29441	-0.359224	-0.269236
32	-0.113947	-0.160745	0.362099	-0.623123
33	0.0505312	-0.122419	0.17359	-0.200069
34	0.325603	-0.0614264	-0.153366	-0.504474
35	0.0777125	-0.027596	0.0403138	-0.114443
36	0.00120984	-0.303654	0.269396	-0.193329
37	0.088478	-0.237914	0.249272	-0.376209
38	-0.448013	0.0517512	-0.305648	0.305845
39	-0.951516	-0.983497	0.564867	-0.948409
40	-0.233524	-0.335597	-0.0881413	0.329978
41	-0.468908	0.368124	-0.201435	-0.15658
42	-0.30545	0.0343327	0.287342	-0.314392
43	0	0	0	0


TF	Unknown
TF Name	Unknown
Gene	KI270708.1_100914-101656(+)_1
Motif	KI270708.1_100914-101656(+)_1|1|1x0
Family	C2H2 ZF
Species	Unknown
Pos	A	C	G	T
1	0.461555	-0.278042	-0.539839	-0.537695
2	0.569271	-1.1297	-0.950169	-0.980739
3	-0.359329	0.0112463	-0.357362	0.321681
4	0.201335	-0.182299	0.110419	-0.333922
5	-0.599041	-0.613703	0.480959	-0.320353
6	-0.474731	-0.538964	-0.452205	0.480398
7	-0.0156536	-0.177847	-0.395781	0.294341
8	-0.169953	-0.167637	-0.108096	0.270543
9	0.490634	-0.455028	-0.472601	-0.662263
10	0	0	0	0


TF	Unknown
TF Name	Unknown
Gene	KI270708.1_101966-102791(+)_1
Motif	KI270708.1_101966-102791(+)_1|1|1x0
Family	C2H2 ZF
Species	Unknown
Pos	A	C	G	T
1	0.338583	-0.141963	-0.192038	-0.341449
2	0.503959	-0.557505	-0.583306	-0.567472
3	-0.841921	-0.454892	-0.500093	0.503667
4	0.229878	-0.23425	0.151535	-0.520588
5	-0.718677	-0.101194	-0.69409	0.449396
6	0.556804	-0.99898	-0.889978	-0.777862
7	0.398188	-0.363061	-0.111826	-0.534417
8	0.560078	-0.839449	-0.92265	-0.981533
9	0.561898	-0.7594	-1.13707	-0.973202
10	-0.00410786	-0.142073	-0.327451	0.259579
11	-0.138544	-0.136574	-0.0859267	0.236151
12	0.45191	-0.352488	-0.367437	-0.528767
13	0	0	0	0


TF	Unknown
TF Name	Unknown
Gene	KI270708.1_101966-102791(+)_1
Motif	KI270708.1_101966-102791(+)_1|2|1x0
Family	C2H2 ZF
Species	Unknown
Pos	A	C	G	T
1	0.225022	-0.537025	0.223083	-0.444524
2	-0.709978	-0.114386	-0.751239	0.45625
3	-1.1027	-1.06829	-1.12374	0.575234
4	0	0	0	0


TF	Unknown
TF Name	Unknown
Gene	KI270708.1_101966-102791(+)_1
Motif	KI270708.1_101966-102791(+)_1|3|1x0
Family	C2H2 ZF
Species	Unknown
Pos	A	C	G	T
1	-0.661338	-0.866776	0.54705	-0.914071
2	-0.474289	-0.925238	0.527812	-0.758739
3	0.568982	-1.12999	-1.06797	-0.873866
4	0.323806	-0.0839432	-0.304691	-0.242402
5	-0.476703	-0.549181	-0.582459	0.494493
6	0.540238	-0.770216	-0.800571	-0.693119
7	0	0	0	0


TF	Unknown
TF Name	Unknown
Gene	KI270722.1_133570-134862(+)_1
Motif	KI270722.1_133570-134862(+)_1|1|1x0
Family	C2H2 ZF
Species	Unknown
Pos	A	C	G	T
1	-0.060921	-0.279324	0.123527	0.105936
2	0.117093	0.0549141	-0.0939569	-0.124769
3	-0.125292	0.140408	-0.05132	-0.00860468
4	0.244553	-0.163924	-0.102188	-0.114674
5	-0.634488	-0.349765	-0.477418	0.475374
6	-0.895749	-1.13071	-1.00702	0.568256
7	0	0	0	0


TF	Unknown
TF Name	Unknown
Gene	KI270722.1_135177-135962(+)_1
Motif	KI270722.1_135177-135962(+)_1|1|1x0
Family	C2H2 ZF
Species	Unknown
Pos	A	C	G	T
1	0.338583	-0.141963	-0.192038	-0.341449
2	0.503959	-0.557505	-0.583306	-0.567472
3	-0.841921	-0.454892	-0.500093	0.503667
4	0.229878	-0.23425	0.151535	-0.520588
5	-0.718677	-0.101194	-0.69409	0.449396
6	0.556804	-0.99898	-0.889978	-0.777862
7	0.398188	-0.363061	-0.111826	-0.534417
8	0.560078	-0.839449	-0.92265	-0.981533
9	0.561898	-0.7594	-1.13707	-0.973202
10	0	0	0	0


TF	Unknown
TF Name	Unknown
Gene	KI270727.1_201714-202492(-)_1
Motif	KI270727.1_201714-202492(-)_1|1|1x0
Family	C2H2 ZF
Species	Unknown
Pos	A	C	G	T
1	0.312392	-0.0854278	-0.23689	-0.262825
2	-0.143283	0.0349012	-0.118563	0.15723
3	-0.959837	-1.05082	0.571338	-1.12763
4	0.00581148	-0.105387	-0.0289975	0.102633
5	-0.121849	-0.0424112	0.0301092	0.102397
6	-0.598609	-0.452179	0.49379	-0.556597
7	-0.128109	-0.619659	0.0466702	0.279195
8	0.0430034	-0.786239	0.373734	-0.434328
9	-0.237686	-0.637248	0.393927	-0.146341
10	0	0	0	0


TF	Unknown
TF Name	Unknown
Gene	KI270813.1_42260-42866(-)_1
Motif	KI270813.1_42260-42866(-)_1|1|1x0
Family	C2H2 ZF
Species	Unknown
Pos	A	C	G	T
1	-0.914179	-0.986032	0.568303	-1.13067
2	0.561924	-0.782742	-0.952869	-1.11508
3	0.430666	-0.671413	-0.318962	-0.213636
4	-0.570077	-0.757303	0.531184	-0.800405
5	-0.403476	-0.814446	0.509786	-0.662708
6	0.557153	-0.991199	-0.934681	-0.757783
7	-0.198799	-0.248238	0.364023	-0.309376
8	0.280151	-0.134619	-0.149938	-0.185513
9	-0.133431	-0.154639	0.00671143	0.189918
10	0	0	0	0


TF	Unknown
TF Name	Unknown
Gene	KI270815.1_96129-98001(-)_1
Motif	KI270815.1_96129-98001(-)_1|1|1x0
Family	C2H2 ZF
Species	Unknown
Pos	A	C	G	T
1	0.359452	-0.134519	-0.257148	-0.371384
2	-0.49672	-0.0250808	-0.477972	0.381081
3	-1.05831	-1.12578	0.57319	-1.02245
4	0.210967	-0.107603	-0.107024	-0.0902061
5	-0.364204	-0.413059	-0.211834	0.40949
6	0.366792	-0.289189	-0.317631	-0.1688
7	0.359452	-0.134519	-0.257148	-0.371384
8	-0.49672	-0.0250808	-0.477972	0.381081
9	-1.05831	-1.12578	0.57319	-1.02245
10	0.119882	-0.264512	0.0927173	-0.0456372
11	-0.323642	-0.313281	0.426222	-0.430563
12	-0.334692	-0.640673	-0.242726	0.43723
13	0.158704	0.0814611	-0.0584441	-0.320153
14	-0.898044	-0.587219	-0.817288	0.539395
15	0.540049	-0.768191	-0.804931	-0.688229
16	0.222545	0.0339776	-0.18894	-0.220367
17	-0.589909	-0.2524	-0.489183	0.456284
18	-0.860794	-1.0014	0.560333	-0.889505
19	0.348683	-0.196527	-0.318582	-0.185862
20	0.222187	-0.4363	-0.433284	0.203336
21	0.315325	-0.0398848	-0.38957	-0.212512
22	0.359452	-0.134519	-0.257148	-0.371384
23	-0.49672	-0.0250808	-0.477972	0.381081
24	-1.05831	-1.12578	0.57319	-1.02245
25	-0.0661461	-0.332537	0.0932241	0.157405
26	-0.415102	-0.719146	0.478588	-0.382553
27	-0.234317	-0.343381	-0.395879	0.4085
28	-0.400234	-0.599644	-0.227139	0.440591
29	0.552509	-0.762577	-0.820847	-0.968624
30	-0.991758	-0.510861	-0.586371	0.522506
31	-0.787615	-0.843148	0.539627	-0.640107
32	-0.816446	0.537386	-0.635924	-0.770592
33	-0.709637	-0.626038	-0.653468	0.524551
34	0	0	0	0


TF	Unknown
TF Name	Unknown
Gene	KI270815.1_96129-98001(-)_1
Motif	KI270815.1_96129-98001(-)_1|2|1x0
Family	C2H2 ZF
Species	Unknown
Pos	A	C	G	T
1	0.480349	-0.51599	-0.227567	-1.09326
2	-0.710893	0.541657	-1.15731	-0.593152
3	-0.112297	-0.151349	-0.29792	0.30503
4	0	0	0	0


TF	Unknown
TF Name	Unknown
Gene	KI270816.1_125329-126949(+)_1
Motif	KI270816.1_125329-126949(+)_1|1|1x0
Family	C2H2 ZF
Species	Unknown
Pos	A	C	G	T
1	0.36218	0.0288969	-0.474785	-0.532135
2	0.499087	-0.582311	-0.472425	-0.609463
3	0.523554	-0.600574	-0.737934	-0.642479
4	-0.0489651	0.0979436	0.0194083	-0.0926201
5	-0.479354	-0.483672	0.384124	-0.0370099
6	0.276156	0.0435291	-0.339521	-0.260972
7	0.108561	0.128366	-0.491665	0.0210901
8	-0.8723	-0.741605	0.548361	-0.824634
9	0.544247	-0.929979	-0.64732	-0.807421
10	-0.387654	-0.582305	0.47951	-0.505524
11	0.410522	-0.341455	-0.193383	-0.48108
12	-0.299692	0.404078	-0.457713	-0.211614
13	0.36218	0.0288969	-0.474785	-0.532135
14	0.499087	-0.582311	-0.472425	-0.609463
15	0.523554	-0.600574	-0.737934	-0.642479
16	0.193921	-0.0605112	-0.00464473	-0.238196
17	-0.490724	-0.51557	0.406069	-0.0837477
18	-0.621045	-0.669702	0.527969	-0.759158
19	0.0574705	-0.210349	-0.0345757	0.120226
20	-0.623656	0.509616	-0.542885	-0.615189
21	-0.434129	-0.209064	-0.0328899	0.319521
22	-0.805409	-0.919683	0.557658	-0.951152
23	-0.676754	-0.282835	-0.637224	0.482524
24	-0.880184	-1.13711	0.561865	-0.827106
25	-0.542497	-0.874598	0.53447	-0.806094
26	-0.199804	-0.0523423	-0.428418	0.324161
27	0.548951	-0.890506	-0.820124	-0.74368
28	-0.539993	-0.680376	0.503321	-0.499917
29	-1.05801	0.57054	-1.03681	-0.997161
30	-0.364639	0.036838	-0.356298	0.309491
31	0.284536	-0.214478	-0.265342	-0.0355331
32	-0.320165	0.0887264	-0.249762	0.238607
33	-0.442253	-0.476839	-0.229836	0.433959
34	0.174657	0.16117	-0.499799	-0.131218
35	-0.559613	-0.567841	0.509364	-0.652401
36	0.545841	-0.868665	-0.681232	-0.847606
37	-0.777758	-0.882741	0.544526	-0.702262
38	-0.960196	0.536505	-0.781262	-0.544625
39	-0.479212	-0.483353	-0.304855	0.45394
40	0	0	0	0


TF	Unknown
TF Name	Unknown
Gene	KI270816.1_170581-171574(+)_1
Motif	KI270816.1_170581-171574(+)_1|1|1x0
Family	C2H2 ZF
Species	Unknown
Pos	A	C	G	T
1	-0.2875	-0.629708	0.462201	-0.454805
2	0.206649	0.152085	-0.319829	-0.30759
3	-0.161247	-0.0355227	-0.432995	0.305289
4	0.0416744	-0.13982	-0.0366556	0.098813
5	-0.0328366	-0.030533	-0.12716	0.144431
6	-0.165145	-0.0605101	0.124246	0.0473398
7	0.0381798	-0.137542	0.111327	-0.0518953
8	0.393971	-0.454315	-0.175817	-0.29727
9	-0.160141	-0.196914	0.22208	0.00233053
10	-0.732387	-0.958739	0.559466	-1.10499
11	0.5536	-0.835163	-0.871009	-0.848968
12	0.514531	-0.589441	-0.760972	-0.523805
13	0.09673	-0.518633	0.242921	-0.156118
14	-0.158662	-0.498508	0.251657	0.0804979
15	-0.330305	-0.523034	0.303867	0.0862145
16	-0.921391	-1.1322	0.566769	-0.925969
17	0.511744	-0.631711	-0.503646	-0.690466
18	-0.650351	-0.291573	-0.601226	0.479262
19	0.0528582	-0.155637	0.133003	-0.0896781
20	-0.00373108	-0.591002	0.0895261	0.182751
21	-0.402398	0.192529	-0.229148	0.163228
22	0	0	0	0


TF	Unknown
TF Name	Unknown
Gene	KI270852.1_232465-233243(-)_1
Motif	KI270852.1_232465-233243(-)_1|1|1x0
Family	C2H2 ZF
Species	Unknown
Pos	A	C	G	T
1	0.312392	-0.0854278	-0.23689	-0.262825
2	-0.143283	0.0349012	-0.118563	0.15723
3	-0.959837	-1.05082	0.571338	-1.12763
4	0.00581148	-0.105387	-0.0289975	0.102633
5	-0.121849	-0.0424112	0.0301092	0.102397
6	-0.598609	-0.452179	0.49379	-0.556597
7	-0.128109	-0.619659	0.0466702	0.279195
8	0.0430034	-0.786239	0.373734	-0.434328
9	-0.237686	-0.637248	0.393927	-0.146341
10	0	0	0	0


TF	Unknown
TF Name	Unknown
Gene	KI270911.1_57115-60739(+)_1
Motif	KI270911.1_57115-60739(+)_1|1|1x0
Family	C2H2 ZF
Species	Unknown
Pos	A	C	G	T
1	0.0225934	-0.601374	-0.554279	0.3833
2	-1.14596	0.553014	-0.560718	-1.09295
3	-0.428312	-1.22762	0.422972	-0.0364574
4	0	0	0	0


TF	Unknown
TF Name	Unknown
Gene	KI270911.1_57115-60739(+)_1
Motif	KI270911.1_57115-60739(+)_1|2|1x0
Family	C2H2 ZF
Species	Unknown
Pos	A	C	G	T
1	0.316238	-0.0795133	-0.250916	-0.271752
2	0.570306	-1.07383	-0.954221	-1.06277
3	-1.06852	-1.11273	-1.12353	0.575443
4	0.217563	-0.113746	-0.0496201	-0.162356
5	-0.168514	-0.280811	-0.268193	0.35382
6	0.107729	-0.218586	0.0642219	-0.02019
7	0	0	0	0


TF	Unknown
TF Name	Unknown
Gene	KI270911.1_57115-60739(+)_1
Motif	KI270911.1_57115-60739(+)_1|3|1x0
Family	C2H2 ZF
Species	Unknown
Pos	A	C	G	T
1	0.344366	-0.118103	-0.299136	-0.278975
2	0.568794	-1.01432	-0.933686	-1.08778
3	-1.05572	-1.07637	-1.12458	0.574391
4	0.0655617	-0.0757935	0.120496	-0.169139
5	-0.196114	-0.218828	-0.314216	0.356817
6	-0.131389	0.143688	0.0111035	-0.0741702
7	0	0	0	0


TF	Unknown
TF Name	Unknown
Gene	KI270911.1_57115-60739(+)_1
Motif	KI270911.1_57115-60739(+)_1|4|1x0
Family	C2H2 ZF
Species	Unknown
Pos	A	C	G	T
1	0.522138	-0.388557	-0.705398	-1.17683
2	0.415171	-0.557486	-0.356659	-0.166275
3	-0.0296673	-0.315526	-0.952487	0.392852
4	0	0	0	0


TF	Unknown
TF Name	Unknown
Gene	KI270911.1_57115-60739(+)_1
Motif	KI270911.1_57115-60739(+)_1|5|1x0
Family	C2H2 ZF
Species	Unknown
Pos	A	C	G	T
1	0.34187	-0.00583739	-0.387666	-0.390859
2	0.57137	-1.1276	-0.908897	-1.12476
3	-0.959318	-1.0587	-0.968607	0.567653
4	0.277853	-0.199884	0.0146631	-0.35806
5	-0.166989	-0.136867	-0.436344	0.347014
6	-0.0844688	0.241785	-0.34913	-0.00691022
7	0	0	0	0


TF	Unknown
TF Name	Unknown
Gene	KI270911.1_57115-60739(+)_1
Motif	KI270911.1_57115-60739(+)_1|6|1x0
Family	C2H2 ZF
Species	Unknown
Pos	A	C	G	T
1	0.450228	-0.436718	-0.265047	-0.566852
2	-0.830339	-1.13097	-1.09719	0.568001
3	0.230425	-0.643151	0.113953	-0.112026
4	0	0	0	0


TF	Unknown
TF Name	Unknown
Gene	KN196475.1_24501-26022(-)_1
Motif	KN196475.1_24501-26022(-)_1|1|1x0
Family	C2H2 ZF
Species	Unknown
Pos	A	C	G	T
1	0.185042	-0.139141	0.00337824	-0.133662
2	0.212213	-0.212809	-0.158428	0.0265107
3	-0.472321	0.407937	-0.236757	-0.279847
4	0.221076	-0.0848658	-0.0966465	-0.14672
5	-0.367666	-0.288984	-0.262865	0.399869
6	-0.725078	-0.851359	-0.600817	0.534044
7	0.00365801	-0.112343	-0.268209	0.225366
8	-0.111988	-0.110332	-0.0677478	0.203055
9	0.4075	-0.268838	-0.281406	-0.417053
10	-0.358595	-0.500154	0.466498	-0.496966
11	-0.0301707	0.144886	-0.13798	-0.0253521
12	-0.141859	-0.181141	0.19026	0.0293654
13	0.3264	-0.0837472	-0.305317	-0.251828
14	-0.292899	-0.0764636	-0.201149	0.305931
15	0.412745	-0.360688	-0.285397	-0.33804
16	-0.293449	-0.473173	0.446433	-0.444317
17	-0.186339	0.12321	-0.0666074	0.0655908
18	-0.300081	-0.434582	0.434184	-0.383334
19	0.0581121	-0.0213007	0.16949	-0.369248
20	0.429977	-0.676304	-0.0927255	-0.537382
21	-0.283539	0.0938056	0.112433	-0.0255497
22	-0.855268	-1.05617	0.568038	-1.13093
23	0.432017	-0.772626	-0.166704	-0.350763
24	-0.666416	-0.459612	0.502978	-0.596286
25	-0.0426295	0.195927	-0.0554852	-0.191567
26	-0.687541	-0.695101	0.473801	-0.210615
27	0.376447	-0.177987	-0.445164	-0.22318
28	0.32398	-0.157127	-0.181667	-0.270119
29	-0.306441	-0.696933	0.487323	-0.630882
30	-0.550933	-0.932735	-0.873398	0.5401
31	0.314702	-0.0845208	-0.168123	-0.362636
32	-0.242454	-0.402894	-0.283642	0.400005
33	0.487113	-0.5603	-0.486827	-0.48283
34	-0.238053	-0.262423	-0.240833	0.361946
35	-0.399411	-0.589786	0.488138	-0.573303
36	-0.219892	-0.504173	-0.375247	0.425311
37	0	0	0	0


TF	Unknown
TF Name	Unknown
Gene	KN196475.1_95205-96726(+)_1
Motif	KN196475.1_95205-96726(+)_1|1|1x0
Family	C2H2 ZF
Species	Unknown
Pos	A	C	G	T
1	0.263941	0.121116	-0.245168	-0.563155
2	-0.531134	0.390812	-0.696479	0.0191981
3	0.552871	-0.892519	-0.886836	-0.768303
4	0.188139	-0.142214	0.00301813	-0.13663
5	0.215604	-0.217507	-0.162091	0.026367
6	-0.484216	0.412795	-0.244169	-0.288079
7	0.224721	-0.0870439	-0.0990488	-0.150075
8	-0.377349	-0.297169	-0.270554	0.404794
9	-0.745709	-0.874393	-0.619083	0.537375
10	0.309164	-0.0420444	-0.451117	-0.154557
11	-0.642634	-0.697248	0.527092	-0.686811
12	0.555477	-0.876006	-0.845403	-0.882612
13	-0.369732	-0.513986	0.471063	-0.510736
14	-0.0309864	0.147402	-0.140847	-0.026076
15	-0.145065	-0.185096	0.193374	0.0294173
16	0.331008	-0.0869448	-0.312732	-0.258225
17	-0.299826	-0.0792711	-0.206329	0.310401
18	0.417659	-0.370494	-0.29377	-0.347415
19	-0.302805	-0.48595	0.451158	-0.456544
20	-0.190183	0.125258	-0.0681726	0.0665414
21	-0.309234	-0.446295	0.439005	-0.394072
22	0.0585475	-0.0223767	0.172045	-0.376946
23	0.434375	-0.69296	-0.0982749	-0.551394
24	-0.289372	0.0951537	0.114136	-0.0264731
25	-0.900275	-1.01675	0.568658	-1.13031
26	-0.34291	-0.0743732	-0.143316	0.297635
27	-0.518846	-0.538453	0.467994	-0.327755
28	-0.0796055	0.0133443	0.185133	-0.218445
29	-0.450622	-0.496569	0.157487	0.276429
30	0.37576	-0.346665	-0.432008	-0.0944596
31	0.328646	-0.161616	-0.186623	-0.27676
32	-0.317377	-0.7153	0.491494	-0.647992
33	-0.568596	-0.957663	-0.897197	0.543202
34	0.319196	-0.0876243	-0.172818	-0.371033
35	-0.249777	-0.41327	-0.291748	0.404909
36	0.49144	-0.575906	-0.501035	-0.496962
37	-0.00425269	-0.0180296	-0.416369	0.221943
38	-0.638835	-0.696101	0.50737	-0.452751
39	-0.586527	-0.900086	0.538796	-0.803372
40	0	0	0	0


TF	Unknown
TF Name	Unknown
Gene	KN196475.1_119484-120540(+)_1
Motif	KN196475.1_119484-120540(+)_1|1|1x0
Family	C2H2 ZF
Species	Unknown
Pos	A	C	G	T
1	0.321376	-0.351263	-0.0930547	-0.186049
2	-0.147132	-0.331102	-0.203132	0.341314
3	-0.646196	-0.668032	-0.393182	0.498997
4	0.220469	-0.114546	-0.113937	-0.0962517
5	-0.391177	-0.442553	-0.23094	0.422459
6	0.379793	-0.310053	-0.339963	-0.183449
7	0.0583241	-0.0218156	0.170721	-0.372948
8	0.432106	-0.684301	-0.0953807	-0.544107
9	-0.286343	0.0944557	0.113254	-0.025992
10	0.189864	-0.051571	0.00617701	-0.260181
11	-0.251218	0.243669	-0.17779	0.00971684
12	-0.13636	-0.309838	0.0748604	0.201775
13	-0.00771925	0.220541	-0.143009	-0.196183
14	-0.333496	-0.597945	0.427347	-0.215747
15	0.0659522	-0.180558	0.0542127	0.0183681
16	0.342256	-0.0636843	-0.392816	-0.273688
17	0.37774	-0.367612	-0.214159	-0.241111
18	-0.869696	-0.952632	0.561113	-0.945426
19	0.210956	-0.168982	-0.454058	0.128862
20	-0.450659	-0.32633	-0.191972	0.403342
21	-0.949117	-1.12729	0.571681	-1.07979
22	-0.644308	-0.886643	0.528518	-0.574384
23	-0.157383	-0.626495	0.450903	-0.613645
24	0.0932538	-0.00787031	-0.332971	0.11856
25	0.370436	-0.129903	-0.244361	-0.465656
26	0.559569	-0.970765	-0.807916	-0.957707
27	-0.775022	-0.664331	-0.648025	0.53028
28	0.279065	-0.00162662	-0.283533	-0.235211
29	0.499028	-0.634946	-0.393016	-0.680976
30	0.542544	-0.779836	-0.750944	-0.772624
31	0	0	0	0


TF	Unknown
TF Name	Unknown
Gene	KN196475.1_167240-169571(+)_1
Motif	KN196475.1_167240-169571(+)_1|1|1x0
Family	C2H2 ZF
Species	Unknown
Pos	A	C	G	T
1	0.130799	0.0755588	-0.135354	-0.138888
2	0.422039	-0.421736	-0.214857	-0.433036
3	0.191718	-0.195093	0.161784	-0.449125
4	-0.44568	0.0315344	0.105248	0.111295
5	0.404673	-0.618439	-0.103395	-0.364466
6	-0.241308	0.22815	-0.0787502	-0.0452256
7	0.130799	0.0755588	-0.135354	-0.138888
8	0.422039	-0.421736	-0.214857	-0.433036
9	0.191718	-0.195093	0.161784	-0.449125
10	0.00815024	0.00509065	-0.00354823	-0.00992661
11	0.486772	-0.612472	-0.423278	-0.506986
12	-0.353143	0.224709	-0.207628	0.0999864
13	0.105033	0.0742587	-0.0327222	-0.212893
14	0.366805	-0.307502	-0.117174	-0.380054
15	-0.536789	-0.0625242	0.0738689	0.219619
16	0.244829	0.144292	-0.382754	-0.36207
17	0.464113	-0.70604	-0.161093	-0.695377
18	-1.12584	-0.857612	-0.998795	0.566564
19	-0.572551	-0.00684065	0.21846	0.039151
20	-0.110086	-0.0653136	0.0464462	0.0971393
21	-0.102442	-0.132218	0.0492863	0.13111
22	0.088899	0.106131	-0.142931	-0.109882
23	0.412048	-0.300281	-0.193387	-0.559163
24	-0.273487	0.143979	0.13341	-0.145951
25	0.219834	-0.0841314	-0.095836	-0.145586
26	-0.3644	-0.286227	-0.260277	0.398176
27	-0.71811	-0.843574	-0.594651	0.532877
28	0.0931651	0.0362823	-0.0520621	-0.104262
29	-0.0147312	-0.0790538	-0.0824651	0.137581
30	-0.157812	-0.177313	0.216667	-0.00305823
31	0.0579596	-0.0209401	0.168617	-0.366639
32	0.428459	-0.670675	-0.0908665	-0.53265
33	-0.281562	0.0933447	0.111852	-0.0252394
34	-0.0362366	-0.172555	0.203797	-0.0919848
35	-0.164444	-0.0509635	-0.0277986	0.172585
36	-0.283631	-0.0985927	0.0850574	0.166225
37	0.113383	0.0906378	-0.216625	-0.0643224
38	-0.0376404	-0.0252457	0.119954	-0.0854582
39	0.344691	-0.198263	-0.20371	-0.276214
40	0.204434	0.101998	-0.274502	-0.219957
41	0.436912	-0.79827	-0.0475417	-0.678084
42	-0.127847	-0.249193	0.17796	0.0737727
43	-0.035618	-0.0447779	0.116723	-0.0613001
44	-0.296823	-0.223578	-0.119322	0.329958
45	-0.642128	-0.424735	0.468891	-0.344588
46	0.098449	0.115792	-0.217143	-0.0791052
47	-0.0372931	-0.0681303	0.115723	-0.035204
48	0.329059	-0.168842	-0.175576	-0.282896
49	-0.0362366	-0.172555	0.203797	-0.0919848
50	-0.164444	-0.0509635	-0.0277986	0.172585
51	-0.283631	-0.0985927	0.0850574	0.166225
52	0.113383	0.0906378	-0.216625	-0.0643224
53	-0.0376404	-0.0252457	0.119954	-0.0854582
54	0.344691	-0.198263	-0.20371	-0.276214
55	0.243644	-0.132162	-0.111166	-0.133264
56	-0.634655	-0.415186	-0.469306	0.483482
57	-1.09124	-1.12575	0.573221	-0.995339
58	0.314226	-0.244494	-0.0918816	-0.252227
59	-0.110617	0.171629	0.000762007	-0.13169
60	0.425597	-0.351497	-0.250859	-0.482486
61	0.285034	0.0399013	-0.17416	-0.513633
62	-1.03161	-0.75776	-1.06361	0.561813
63	0.563075	-1.00801	-1.01059	-0.830732
64	-0.394456	-0.436078	0.22192	0.194088
65	-0.301586	-0.607121	0.472923	-0.549135
66	-0.0657585	-0.468807	0.319577	-0.146626
67	0	0	0	0


TF	Unknown
TF Name	Unknown
Gene	KN196475.1_184026-185298(+)_1
Motif	KN196475.1_184026-185298(+)_1|1|1x0
Family	C2H2 ZF
Species	Unknown
Pos	A	C	G	T
1	-0.676598	-1.14297	0.555999	-0.920848
2	-0.318102	-0.479062	-0.386416	0.443524
3	-0.970357	-1.0841	-1.06252	0.571004
4	0.418307	-0.126582	-0.448225	-0.558259
5	0.531849	-0.738093	-0.607978	-0.775431
6	0.514238	-0.601429	-0.612764	-0.623324
7	0.309134	-0.0118536	-0.334231	-0.278971
8	0.526258	-0.77051	-0.493849	-0.823148
9	0.562545	-0.949677	-0.916637	-0.94143
10	0.309134	-0.0118536	-0.334231	-0.278971
11	0.526258	-0.77051	-0.493849	-0.823148
12	0.562545	-0.949677	-0.916637	-0.94143
13	0	0	0	0


TF	Unknown
TF Name	Unknown
Gene	KN196475.1_184026-185298(+)_1
Motif	KN196475.1_184026-185298(+)_1|2|1x0
Family	C2H2 ZF
Species	Unknown
Pos	A	C	G	T
1	-0.478684	-0.52224	0.474941	-0.417432
2	-0.274057	-0.77832	0.451493	-0.324888
3	0.300145	-0.509475	-0.123141	-0.0261535
4	0.273405	0.0663576	-0.182751	-0.520494
5	-0.885109	-0.616835	-0.886818	0.543858
6	0.567662	-1.02806	-0.968542	-0.985742
7	-0.0791141	-0.337416	-0.350067	0.354129
8	0.119196	-0.103934	-0.17832	0.0912314
9	-0.0364924	0.154848	-0.170212	-0.010351
10	0.232796	-0.0362817	-0.0592651	-0.302339
11	-0.554797	0.118848	-0.439471	0.310263
12	0.530364	-0.763281	-0.636475	-0.687636
13	0.198375	-0.170965	-0.245479	0.0712258
14	-0.0234436	-0.669866	0.401041	-0.4938
15	0.0176982	-0.184574	-0.216074	0.22958
16	0.284824	-0.00333938	-0.29275	-0.243141
17	0.504671	-0.659488	-0.411119	-0.706743
18	0.546856	-0.810723	-0.781062	-0.80332
19	0.335641	-0.0982209	-0.277622	-0.293444
20	0.456965	-0.518303	-0.407512	-0.354979
21	-1.09965	-1.12461	0.574365	-1.03356
22	0	0	0	0


TF	Unknown
TF Name	Unknown
Gene	KN196475.1_209134-210145(-)_1
Motif	KN196475.1_209134-210145(-)_1|1|1x0
Family	C2H2 ZF
Species	Unknown
Pos	A	C	G	T
1	0.39525	-0.10128	-0.394377	-0.494646
2	0.513752	-0.643482	-0.524915	-0.677507
3	0.494127	-0.522524	-0.532853	-0.542476
4	-0.660591	-0.865884	0.546937	-0.913145
5	-0.473707	-0.924335	0.527682	-0.757955
6	0.5689	-1.12886	-1.06689	-0.872922
7	0.235252	0.0921954	-0.206088	-0.374257
8	-0.823541	-0.594588	-0.830168	0.537527
9	0.570524	-1.12845	-0.97792	-0.9976
10	0	0	0	0


TF	Unknown
TF Name	Unknown
Gene	KN196475.1_209134-210145(-)_1
Motif	KN196475.1_209134-210145(-)_1|2|1x0
Family	C2H2 ZF
Species	Unknown
Pos	A	C	G	T
1	0.183524	0.0888842	-0.478377	-0.0387581
2	-0.905268	-1.06909	0.56535	-0.940997
3	0.574627	-1.08955	-1.05362	-1.12434
4	0.191887	-0.213177	-0.271566	0.11302
5	0.35543	-0.22663	-0.237504	-0.251095
6	-0.202881	-0.0368233	-0.041769	0.189267
7	0	0	0	0


TF	Unknown
TF Name	Unknown
Gene	KN196475.1_246125-247799(+)_1
Motif	KN196475.1_246125-247799(+)_1|1|1x0
Family	C2H2 ZF
Species	Unknown
Pos	A	C	G	T
1	-0.391221	-0.88943	0.523075	-0.886285
2	-0.568771	0.341901	-0.634044	0.114101
3	-0.983037	-0.882471	-1.02573	0.564748
4	-0.279256	-0.563091	-0.033898	0.357155
5	-0.413204	-0.419632	0.459572	-0.453316
6	-0.0671276	-0.565295	0.305087	-0.069377
7	0.267258	-0.0114838	-0.090837	-0.438348
8	-0.420982	0.176408	-0.400587	0.236034
9	-0.677007	-0.747626	-0.48055	0.515888
10	0.215634	0.0230761	-0.120993	-0.26313
11	-0.307574	0.0839129	-0.411654	0.280297
12	0.519473	-0.7262	-0.568487	-0.629364
13	-0.519571	-0.730966	0.521733	-0.727318
14	-0.638312	0.468863	-0.837036	-0.166857
15	0.564634	-1.06576	-0.995236	-0.844004
16	0.134091	-0.298486	0.0946574	-0.0497328
17	-0.447455	-0.350405	-0.389511	0.445448
18	0.521023	-0.545166	-0.803639	-0.622106
19	0.195284	-0.26758	0.119684	-0.240413
20	-0.37996	-0.147529	-0.322154	0.379277
21	0.55218	-0.874122	-0.916031	-0.747003
22	0.359651	-0.0965316	-0.282592	-0.410506
23	0.486861	-0.756587	-0.26759	-0.663959
24	-0.383184	-0.532972	-0.508452	0.474644
25	0.221316	-0.0607097	-0.23731	-0.0521644
26	0.459734	-0.682912	-0.220252	-0.511465
27	-0.326411	-0.305071	0.385423	-0.218934
28	0.0655954	0.165993	-0.23405	-0.103443
29	-0.672521	-0.85552	0.539869	-0.74076
30	0.548721	-0.836838	-0.820635	-0.781026
31	0.0848457	0.00633322	-0.49071	0.160316
32	-0.325606	-0.336996	0.388059	-0.205172
33	-0.0166065	-0.278139	0.113697	0.083213
34	0.154477	-0.209083	0.0485333	-0.0774352
35	0.237334	0.0969092	-0.213866	-0.385413
36	-0.0352868	0.0866059	-0.01756	-0.0472205
37	0.146995	-0.316503	0.15594	-0.165763
38	0.256072	-0.0291956	-0.205593	-0.194624
39	-0.710137	-0.75715	0.539626	-0.780488
40	0.302914	0.0252738	-0.196101	-0.530566
41	-0.833998	-0.632608	-0.8989	0.543349
42	0.57185	-1.12712	-1.03595	-0.990937
43	0	0	0	0


TF	Unknown
TF Name	Unknown
Gene	KN196475.1_259729-260584(+)_1
Motif	KN196475.1_259729-260584(+)_1|1|1x0
Family	C2H2 ZF
Species	Unknown
Pos	A	C	G	T
1	-0.749801	-1.01379	0.562551	-1.13642
2	-0.665228	-0.62267	-0.757002	0.527687
3	-0.503218	-0.672104	-0.695474	0.514777
4	-0.232389	-0.481808	-0.0167813	0.326855
5	-0.340262	-0.345911	0.426686	-0.37551
6	-0.049611	-0.487374	0.277471	-0.0515877
7	0.192879	0.196614	-0.301435	-0.433251
8	-0.601399	-0.271405	-0.455175	0.456929
9	0.522994	-0.704973	-0.61993	-0.64091
10	0.282034	-0.0612564	-0.169604	-0.267247
11	-0.252148	0.144843	-0.401798	0.216986
12	0.490846	-0.64338	-0.464372	-0.477418
13	-0.420451	-0.606214	0.49459	-0.603008
14	-0.533405	0.439521	-0.708033	-0.119115
15	0.546169	-0.886534	-0.82456	-0.691665
16	0.176484	-0.230257	0.11005	-0.206384
17	-0.320748	-0.1165	-0.269951	0.346428
18	0.53046	-0.722897	-0.759724	-0.611192
19	0.473955	-0.425989	-0.416367	-0.579341
20	0.0133199	0.0628752	-0.275181	0.108027
21	0.0543002	-0.417327	-0.20532	0.269747
22	0.197991	-0.0498374	-0.205024	-0.0423282
23	0.428344	-0.575752	-0.169192	-0.425094
24	-0.273526	-0.254774	0.351994	-0.179082
25	0.275785	0.0318104	-0.162722	-0.456631
26	-0.690433	-0.513463	-0.747465	0.519905
27	0.555516	-0.937447	-0.857336	-0.817776
28	0	0	0	0


TF	Unknown
TF Name	Unknown
Gene	KN196484.1_288719-290921(+)_1
Motif	KN196484.1_288719-290921(+)_1|1|1x0
Family	C2H2 ZF
Species	Unknown
Pos	A	C	G	T
1	-0.083056	-0.373604	-0.0181512	0.253325
2	-0.183328	-0.295026	-0.110868	0.314435
3	-1.13437	-1.04596	0.564597	-0.776666
4	-0.463462	-0.482903	0.475619	-0.47179
5	-0.0907863	0.135886	-0.302817	0.121667
6	-0.343721	-0.505204	-0.0576334	0.372659
7	-0.453672	-0.395147	0.47023	-0.533401
8	-0.0306386	0.148206	-0.143419	-0.0256502
9	-0.12329	-0.274845	-0.343599	0.354638
10	0.105357	0.0351387	-0.360932	0.0812017
11	-0.472909	-0.451559	0.383974	-0.0511033
12	-0.681578	-0.781334	0.536584	-0.730077
13	-0.134028	-0.258812	0.187849	0.0694171
14	-0.39404	-0.432694	0.0310077	0.333073
15	-0.38639	-0.300057	0.314823	0.0101131
16	0.105357	0.0351387	-0.360932	0.0812017
17	-0.472909	-0.451559	0.383974	-0.0511033
18	-0.681578	-0.781334	0.536584	-0.730077
19	0.231869	-0.0484637	-0.351373	-0.0201104
20	-0.348818	-0.482597	0.418794	-0.221873
21	-0.40398	-0.654681	0.496023	-0.601022
22	0.156414	-0.317955	0.179763	-0.241981
23	-0.147026	0.0658957	-0.149305	0.15053
24	-0.381076	-0.455377	0.0319592	0.333921
25	0.183236	0.0671493	-0.315803	-0.08374
26	0.191257	-0.309306	-0.107994	0.0705148
27	-0.849774	-0.833974	0.548324	-0.750458
28	0.135295	-0.255348	0.121563	-0.121465
29	-0.259753	-0.462758	-0.233909	0.401751
30	-0.272255	-0.374707	-0.074027	0.342519
31	-0.66256	-0.557056	0.527573	-0.867575
32	-0.0280323	0.240895	-0.485315	-0.00260553
33	0.0138703	-0.175781	-0.556261	0.30591
34	0.205065	0.00589601	-0.301084	-0.0540841
35	-0.0381805	-0.424137	0.297311	-0.139885
36	0.00147938	-0.189515	0.193379	-0.102759
37	-0.0740903	-0.233616	-0.008647	0.202105
38	-0.0157417	-0.36123	-0.115035	0.263166
39	-0.301312	-0.307499	0.301535	0.00233361
40	-0.451794	-0.465349	0.479481	-0.540888
41	-0.0795965	0.126601	-0.16026	0.0559889
42	-0.143135	-0.289887	-0.241249	0.341235
43	-0.437013	-0.487988	0.477702	-0.515267
44	-0.304984	0.177299	-0.0982103	0.0801743
45	-0.292037	-0.331675	-0.245949	0.390227
46	0.309206	-0.181967	-0.113389	-0.272402
47	-0.00122371	0.0653097	-0.0330771	-0.0391149
48	-0.177634	-0.0439753	-0.136241	0.230771
49	0.163211	-0.394079	0.218863	-0.314245
50	-0.0280902	-0.612899	0.408913	-0.593761
51	-0.506803	-0.433375	0.0890904	0.320631
52	0.0581511	-0.102249	-0.0385978	0.0612782
53	-0.170244	-0.104596	0.0679039	0.136431
54	-0.226143	-0.367475	0.188926	0.155896
55	-0.096305	-0.0804007	-0.178889	0.231852
56	-0.27729	0.231534	0.0312932	-0.159305
57	-0.657117	-0.423256	0.466575	-0.323863
58	0.0616421	-0.0563722	-0.0481871	0.0311046
59	-0.380386	-0.397522	0.44055	-0.371204
60	-0.394279	-0.652586	0.153842	0.289808
61	0.150356	-0.0979111	-0.15097	0.0341384
62	-0.352108	0.415788	-0.33725	-0.309267
63	-0.515966	-0.532536	0.463736	-0.307297
64	0.361529	-0.133916	-0.326553	-0.305454
65	0.086227	0.0300895	-0.102768	-0.0365186
66	0.325643	-0.142928	-0.108821	-0.414028
67	0	0	0	0


TF	Unknown
TF Name	Unknown
Gene	KN196484.1_309502-311806(-)_1
Motif	KN196484.1_309502-311806(-)_1|1|1x0
Family	C2H2 ZF
Species	Unknown
Pos	A	C	G	T
1	0.323175	-0.369168	0.0212015	-0.378879
2	-0.107181	-0.3234	0.0158574	0.232135
3	-0.0998146	-0.182607	-0.183061	0.277045
4	-0.110366	-0.335718	-0.408909	0.375255
5	-0.611947	-0.420527	-0.299351	0.458481
6	-0.552786	-0.592896	0.169356	0.298355
7	0.370735	-0.0848773	-0.454282	-0.320578
8	0.40773	-0.428826	-0.256596	-0.286845
9	-1.03124	-1.12432	0.574647	-1.11624
10	0.370735	-0.0848773	-0.454282	-0.320578
11	0.40773	-0.428826	-0.256596	-0.286845
12	-1.03124	-1.12432	0.574647	-1.11624
13	0.0811248	-0.214524	0.0782333	-0.00567004
14	-0.00375302	-0.287783	0.0465244	0.139893
15	-0.00668096	-0.132308	-0.188189	0.212063
16	-0.699161	-0.918785	0.545848	-0.782123
17	-0.0102735	-0.935021	0.444634	-0.908466
18	-0.226063	-0.688731	-0.199102	0.409723
19	0.370735	-0.0848773	-0.454282	-0.320578
20	0.40773	-0.428826	-0.256596	-0.286845
21	-1.03124	-1.12432	0.574647	-1.11624
22	0.267858	-0.123831	-0.0840989	-0.243205
23	-0.0391085	-0.183615	0.0952327	0.073981
24	-0.167052	-0.0393279	-0.0982975	0.206405
25	0.370735	-0.0848773	-0.454282	-0.320578
26	0.40773	-0.428826	-0.256596	-0.286845
27	-1.03124	-1.12432	0.574647	-1.11624
28	-0.606915	-0.954862	0.539882	-0.755971
29	0.0202306	-0.315786	-0.20347	0.265545
30	-0.177825	-0.279326	-0.473046	0.393381
31	0.169408	-0.262346	-0.259742	0.154259
32	-0.585554	-0.667583	-0.504132	0.506788
33	-0.479839	-0.401368	-0.101995	0.394662
34	0.307781	-0.0808128	-0.294835	-0.19978
35	0.333788	-0.282485	-0.240983	-0.126471
36	-1.00362	-1.09239	0.572377	-1.07441
37	0.370735	-0.0848773	-0.454282	-0.320578
38	0.40773	-0.428826	-0.256596	-0.286845
39	-1.03124	-1.12432	0.574647	-1.11624
40	-0.712062	-1.09638	0.557341	-0.930984
41	0.246169	-0.570967	-0.184067	0.118677
42	-0.387602	-0.414178	-0.122138	0.3892
43	-0.781312	-0.860651	0.55139	-0.862636
44	-0.376268	-0.535678	0.463421	-0.418609
45	-0.00447762	-0.0476584	-0.394665	0.233291
46	-0.110366	-0.335718	-0.408909	0.375255
47	-0.611947	-0.420527	-0.299351	0.458481
48	-0.552786	-0.592896	0.169356	0.298355
49	0.370735	-0.0848773	-0.454282	-0.320578
50	0.40773	-0.428826	-0.256596	-0.286845
51	-1.03124	-1.12432	0.574647	-1.11624
52	0.370735	-0.0848773	-0.454282	-0.320578
53	0.40773	-0.428826	-0.256596	-0.286845
54	-1.03124	-1.12432	0.574647	-1.11624
55	-0.606915	-0.954862	0.539882	-0.755971
56	0.0202306	-0.315786	-0.20347	0.265545
57	-0.177825	-0.279326	-0.473046	0.393381
58	-0.387499	-0.73013	0.512731	-0.830438
59	0.223305	-0.139066	-0.325438	0.0527192
60	0.0780889	-0.404077	-0.508719	0.321947
61	0.400617	-0.195926	-0.260694	-0.524361
62	0.563963	-1.09687	-0.750125	-1.10707
63	-0.507816	0.342282	-0.480665	0.0642707
64	0	0	0	0


TF	Unknown
TF Name	Unknown
Gene	KN196484.1_348737-349442(-)_1
Motif	KN196484.1_348737-349442(-)_1|1|1x0
Family	C2H2 ZF
Species	Unknown
Pos	A	C	G	T
1	0.119825	-0.19198	-0.142221	0.120184
2	-0.451148	-0.132081	-0.370577	0.394862
3	-1.1903	-0.965911	-0.220954	0.508674
4	0	0	0	0


TF	Unknown
TF Name	Unknown
Gene	KN196484.1_348737-349442(-)_1
Motif	KN196484.1_348737-349442(-)_1|2|1x0
Family	C2H2 ZF
Species	Unknown
Pos	A	C	G	T
1	0.40484	-0.201676	-0.267527	-0.535602
2	0.565987	-1.12261	-0.770071	-1.13298
3	-0.518469	0.345842	-0.490863	0.0631825
4	0	0	0	0


TF	Unknown
TF Name	Unknown
Gene	KN196484.1_349661-351455(-)_1
Motif	KN196484.1_349661-351455(-)_1|1|1x0
Family	C2H2 ZF
Species	Unknown
Pos	A	C	G	T
1	-0.52494	-0.843111	0.523715	-0.661241
2	0.023028	-0.284232	-0.181528	0.247348
3	-0.151809	-0.244624	-0.421766	0.370514
4	-0.255101	-0.51052	0.442822	-0.439639
5	0.234241	-0.311532	-0.115779	0.01328
6	-0.103709	-0.0593329	-0.174665	0.223045
7	-0.608112	-0.808941	0.53035	-0.683975
8	0.0110397	-0.834569	0.427017	-0.810286
9	-0.193812	-0.616885	-0.169158	0.387565
10	0.348612	-0.0680093	-0.405801	-0.283539
11	0.384477	-0.380487	-0.222996	-0.250657
12	-0.903978	-0.989096	0.564478	-0.981701
13	0.248739	-0.109429	-0.0730979	-0.218588
14	-0.0347727	-0.166913	0.0880717	0.0686387
15	-0.150729	-0.0339355	-0.0878585	0.190768
16	0.236917	0.0333981	-0.207195	-0.241115
17	-0.654688	-0.290416	-0.545974	0.474464
18	-0.964018	-1.11577	0.569796	-0.995006
19	0.101733	-0.208083	-0.0342917	0.0765094
20	-0.107056	-0.0962172	-0.153304	0.234167
21	-0.421236	-0.464952	-0.200769	0.422958
22	0.167259	-0.0967093	-0.233986	0.0593227
23	-0.705638	-0.805387	0.531487	-0.608276
24	-0.799501	-1.13382	0.565147	-1.02789
25	0.348612	-0.0680093	-0.405801	-0.283539
26	0.384477	-0.380487	-0.222996	-0.250657
27	-0.903978	-0.989096	0.564478	-0.981701
28	-0.616893	-0.968326	0.543876	-0.81708
29	0.231411	-0.515796	-0.162006	0.11483
30	-0.343745	-0.368047	-0.101	0.366579
31	-0.681991	-0.75454	0.53666	-0.756356
32	-0.326779	-0.472547	0.44105	-0.365497
33	-0.000282078	-0.0397675	-0.357078	0.217138
34	-0.0912846	-0.297352	-0.364279	0.352777
35	-0.542567	-0.367529	-0.256723	0.436255
36	-0.494696	-0.531373	0.165646	0.283605
37	0.167259	-0.0967093	-0.233986	0.0593227
38	-0.705638	-0.805387	0.531487	-0.608276
39	-0.799501	-1.13382	0.565147	-1.02789
40	0.348612	-0.0680093	-0.405801	-0.283539
41	0.384477	-0.380487	-0.222996	-0.250657
42	-0.903978	-0.989096	0.564478	-0.981701
43	-0.675083	-1.00882	0.552411	-0.910758
44	-0.0698374	-0.313507	-0.413484	0.357319
45	-0.213151	-0.65085	-0.688283	0.47121
46	-0.329155	-0.642464	0.494035	-0.734188
47	0.207703	-0.123656	-0.294079	0.0517159
48	0.0803924	-0.36051	-0.456197	0.303382
49	0.286962	-0.0683765	-0.264083	-0.177162
50	0.311857	-0.251676	-0.213726	-0.109014
51	-0.879451	-0.960627	0.561674	-0.944185
52	0	0	0	0


TF	Unknown
TF Name	Unknown
Gene	KQ458383.1_131950-133225(-)_1
Motif	KQ458383.1_131950-133225(-)_1|1|1x0
Family	C2H2 ZF
Species	Unknown
Pos	A	C	G	T
1	0.101737	-0.309473	0.194578	-0.167219
2	-0.731573	-0.518818	-0.644252	0.516508
3	-0.847896	-0.997327	0.560685	-0.917468
4	0.400912	-0.065305	-0.470868	-0.546264
5	0.486616	-0.547455	-0.421442	-0.566605
6	0.501901	-0.517204	-0.654259	-0.525462
7	-0.574641	-0.728583	-0.219472	0.468878
8	-0.818582	0.561262	-1.0133	-0.959312
9	-0.755472	0.501046	-0.768819	-0.314967
10	0.0839666	-0.0560656	-0.269241	0.136671
11	-0.612113	-0.791285	0.523323	-0.589611
12	-0.833243	-1.12211	0.5669	-1.05171
13	0.246268	-0.114269	-0.377372	0.0207261
14	-0.425131	-0.765816	0.496556	-0.500994
15	-0.811595	-1.13166	0.567309	-1.09997
16	-0.787996	-1.02613	0.560005	-0.950459
17	-0.997437	0.565343	-1.11021	-0.835363
18	0.433668	-0.729498	-0.62443	-0.0646119
19	-0.574641	-0.728583	-0.219472	0.468878
20	-0.818582	0.561262	-1.0133	-0.959312
21	-0.755472	0.501046	-0.768819	-0.314967
22	0.246268	-0.114269	-0.377372	0.0207261
23	-0.425131	-0.765816	0.496556	-0.500994
24	-0.811595	-1.13166	0.567309	-1.09997
25	0.246268	-0.114269	-0.377372	0.0207261
26	-0.425131	-0.765816	0.496556	-0.500994
27	-0.811595	-1.13166	0.567309	-1.09997
28	0.246268	-0.114269	-0.377372	0.0207261
29	-0.425131	-0.765816	0.496556	-0.500994
30	-0.811595	-1.13166	0.567309	-1.09997
31	0.246268	-0.114269	-0.377372	0.0207261
32	-0.425131	-0.765816	0.496556	-0.500994
33	-0.811595	-1.13166	0.567309	-1.09997
34	-0.787996	-1.02613	0.560005	-0.950459
35	-0.997437	0.565343	-1.11021	-0.835363
36	0.433668	-0.729498	-0.62443	-0.0646119
37	0	0	0	0


TF	Unknown
TF Name	Unknown
Gene	KZ208914.1_63790-65032(-)_1
Motif	KZ208914.1_63790-65032(-)_1|1|1x0
Family	C2H2 ZF
Species	Unknown
Pos	A	C	G	T
1	-0.843176	-1.02961	0.565913	-1.0833
2	0.570344	-1.0316	-0.941747	-1.12863
3	-0.412632	-0.57506	-0.476256	0.479038
4	0	0	0	0


TF	Unknown
TF Name	Unknown
Gene	KZ208914.1_63790-65032(-)_1
Motif	KZ208914.1_63790-65032(-)_1|2|1x0
Family	C2H2 ZF
Species	Unknown
Pos	A	C	G	T
1	-0.805485	-0.767182	-1.1426	0.55637
2	-0.257811	-0.757067	-0.231097	0.429003
3	-0.0373382	-0.502606	0.381544	-0.442888
4	0	0	0	0


TF	Unknown
TF Name	Unknown
Gene	KZ208914.1_63790-65032(-)_1
Motif	KZ208914.1_63790-65032(-)_1|3|1x0
Family	C2H2 ZF
Species	Unknown
Pos	A	C	G	T
1	0.0369875	-0.152779	0.0443792	0.0414248
2	0.148274	-0.0490503	0.0933013	-0.337046
3	-0.0930597	0.370704	-0.368833	-0.37974
4	0.0138732	0.251853	-0.277762	-0.184331
5	0.515216	-0.629304	-0.646327	-0.577746
6	-0.681968	0.527344	-0.722041	-0.62971
7	-0.958632	0.554527	-1.00483	-0.68656
8	-0.894465	-1.13444	-0.88507	0.564526
9	-1.02295	-0.958436	0.551429	-0.62842
10	0	0	0	0


TF	Unknown
TF Name	Unknown
Gene	KZ208915.1_860796-861402(+)_1
Motif	KZ208915.1_860796-861402(+)_1|1|1x0
Family	C2H2 ZF
Species	Unknown
Pos	A	C	G	T
1	-0.661338	-0.866776	0.54705	-0.914071
2	-0.474289	-0.925238	0.527812	-0.758739
3	0.568982	-1.12999	-1.06797	-0.873866
4	-0.677361	-0.637323	0.51831	-0.58362
5	-0.241995	-0.792696	0.481839	-0.632174
6	-0.209575	-0.525389	-0.188127	0.386693
7	0	0	0	0


TF	Unknown
TF Name	Unknown
Gene	KZ208915.1_1229095-1229701(-)_1
Motif	KZ208915.1_1229095-1229701(-)_1|1|1x0
Family	C2H2 ZF
Species	Unknown
Pos	A	C	G	T
1	-0.914179	-0.986032	0.568303	-1.13067
2	0.561924	-0.782742	-0.952869	-1.11508
3	0.430666	-0.671413	-0.318962	-0.213636
4	-0.570077	-0.757303	0.531184	-0.800405
5	-0.403476	-0.814446	0.509786	-0.662708
6	0.557153	-0.991199	-0.934681	-0.757783
7	-0.198799	-0.248238	0.364023	-0.309376
8	0.280151	-0.134619	-0.149938	-0.185513
9	-0.133431	-0.154639	0.00671143	0.189918
10	0	0	0	0


TF	Unknown
TF Name	Unknown
Gene	KZ208915.1_5550231-5550837(+)_1
Motif	KZ208915.1_5550231-5550837(+)_1|1|1x0
Family	C2H2 ZF
Species	Unknown
Pos	A	C	G	T
1	-0.661338	-0.866776	0.54705	-0.914071
2	-0.474289	-0.925238	0.527812	-0.758739
3	0.568982	-1.12999	-1.06797	-0.873866
4	-0.677361	-0.637323	0.51831	-0.58362
5	-0.241995	-0.792696	0.481839	-0.632174
6	-0.209575	-0.525389	-0.188127	0.386693
7	0	0	0	0


TF	Unknown
TF Name	Unknown
Gene	KZ208921.1_2-521(+)_1
Motif	KZ208921.1_2-521(+)_1|1|1x0
Family	C2H2 ZF
Species	Unknown
Pos	A	C	G	T
1	0.118381	-0.248029	0.0939667	-0.0554232
2	-0.604956	-0.643728	0.175793	0.306546
3	-1.13363	-0.925889	0.565339	-0.878813
4	0.256092	0.159188	-0.302235	-0.59304
5	-0.863674	-0.131118	-0.81128	0.472653
6	0.557956	-0.852095	-0.95812	-0.867844
7	0.383928	-0.128102	-0.331182	-0.433739
8	-0.351896	-0.359959	-0.326605	0.422803
9	0.484796	-0.543232	-0.466108	-0.497091
10	0.116309	-0.379083	-0.365736	0.265846
11	0.528769	-0.954216	-0.487272	-0.734242
12	-0.645674	-0.547663	0.505162	-0.53695
13	0.212928	-0.133402	-0.0513119	-0.128936
14	-0.24439	-0.0322868	-0.279109	0.295811
15	0.411117	-0.480221	-0.245622	-0.280681
16	0.391489	-0.152324	-0.276727	-0.51725
17	0.569933	-1.09337	-0.916371	-1.07918
18	-0.873879	-0.75357	-0.735848	0.544838
19	0	0	0	0


TF	Unknown
TF Name	Unknown
Gene	ML143371.1_1145758-1146536(-)_1
Motif	ML143371.1_1145758-1146536(-)_1|1|1x0
Family	C2H2 ZF
Species	Unknown
Pos	A	C	G	T
1	0.312392	-0.0854278	-0.23689	-0.262825
2	-0.143283	0.0349012	-0.118563	0.15723
3	-0.959837	-1.05082	0.571338	-1.12763
4	0.00581148	-0.105387	-0.0289975	0.102633
5	-0.121849	-0.0424112	0.0301092	0.102397
6	-0.598609	-0.452179	0.49379	-0.556597
7	-0.128109	-0.619659	0.0466702	0.279195
8	0.0430034	-0.786239	0.373734	-0.434328
9	-0.237686	-0.637248	0.393927	-0.146341
10	0	0	0	0


TF	Unknown
TF Name	Unknown
Gene	ML143371.1_2063738-2064516(-)_1
Motif	ML143371.1_2063738-2064516(-)_1|1|1x0
Family	C2H2 ZF
Species	Unknown
Pos	A	C	G	T
1	0.312392	-0.0854278	-0.23689	-0.262825
2	-0.143283	0.0349012	-0.118563	0.15723
3	-0.959837	-1.05082	0.571338	-1.12763
4	0.00581148	-0.105387	-0.0289975	0.102633
5	-0.121849	-0.0424112	0.0301092	0.102397
6	-0.598609	-0.452179	0.49379	-0.556597
7	-0.128109	-0.619659	0.0466702	0.279195
8	0.0430034	-0.786239	0.373734	-0.434328
9	-0.237686	-0.637248	0.393927	-0.146341
10	0	0	0	0


TF	Unknown
TF Name	Unknown
Gene	ML143371.1_2988644-2989422(+)_1
Motif	ML143371.1_2988644-2989422(+)_1|1|1x0
Family	C2H2 ZF
Species	Unknown
Pos	A	C	G	T
1	0.312392	-0.0854278	-0.23689	-0.262825
2	-0.143283	0.0349012	-0.118563	0.15723
3	-0.959837	-1.05082	0.571338	-1.12763
4	0.00581148	-0.105387	-0.0289975	0.102633
5	-0.121849	-0.0424112	0.0301092	0.102397
6	-0.598609	-0.452179	0.49379	-0.556597
7	-0.128109	-0.619659	0.0466702	0.279195
8	0.0430034	-0.786239	0.373734	-0.434328
9	-0.237686	-0.637248	0.393927	-0.146341
10	0	0	0	0


TF	Unknown
TF Name	Unknown
Gene	ML143378.1_71259-72557(-)_1
Motif	ML143378.1_71259-72557(-)_1|1|1x0
Family	C2H2 ZF
Species	Unknown
Pos	A	C	G	T
1	0.416913	-0.38513	-0.298944	-0.32424
2	0.511479	-0.651639	-0.511971	-0.652932
3	-0.961597	-0.678671	-0.69762	0.541649
4	0.435604	-0.417793	-0.247678	-0.486743
5	-0.343428	-0.568013	-0.36179	0.453532
6	-0.835154	-1.1355	-0.918136	0.563468
7	0	0	0	0


TF	Unknown
TF Name	Unknown
Gene	ML143378.1_71259-72557(-)_1
Motif	ML143378.1_71259-72557(-)_1|2|1x0
Family	C2H2 ZF
Species	Unknown
Pos	A	C	G	T
1	0.395183	-0.231167	-0.406381	-0.270627
2	-1.0705	-1.12083	-1.12332	0.575649
3	0.570953	-1.11413	-1.09298	-0.924947
4	0	0	0	0


TF	Unknown
TF Name	Unknown
Gene	ML143378.1_71259-72557(-)_1
Motif	ML143378.1_71259-72557(-)_1|3|1x0
Family	C2H2 ZF
Species	Unknown
Pos	A	C	G	T
1	-0.168238	-1.26694	-0.249552	0.432033
2	-0.901312	0.0605283	-0.480756	0.379193
3	-1.17137	-0.621331	-0.469816	0.525624
4	0	0	0	0
```
