## Supplementary Data 3 for "Transposable elements drive the evolution of metazoan zinc finger genes": background.txt

```
# 0-order Markov frequencies from file /Users/jonwells/Genomes/RepBase/RepBase26.10.fasta/Danio_rerio_nosat.fa
# seqs: 2286    min: 43    max: 32616    avg: 2744.7    sum: 6274285    alph: DNA
# order 0
A 3.025e-01
C 1.975e-01
G 1.975e-01
T 3.025e-01
```
