## Supplementary Data 3 for "Transposable elements drive the evolution of metazoan zinc finger genes": nonrep_background.txt

```
# 0-order Markov frequencies from file ../../data/binding-predictions/Danio_rerio/Danio_rerio_nonrep.fa
# seqs: 2286    min: 42    max: 32615    avg: 2743.7    sum: 6271999    alph: DNA
# order 0
A 3.045e-01
C 1.955e-01
G 1.955e-01
T 3.045e-01
```
