## Supplementary Data 3 for "Transposable elements drive the evolution of metazoan zinc finger genes": background.txt

```
# 0-order Markov frequencies from file /Users/jonwells/Genomes/RepBase/RepBase26.10.fasta/Drosophila_melanogaster_nosat.fa
# seqs: 685    min: 40    max: 40094    avg: 1372.5    sum: 940184    alph: DNA
# order 0
A 2.876e-01
C 2.124e-01
G 2.124e-01
T 2.876e-01
```
