## Supplementary Data 3 for "Transposable elements drive the evolution of metazoan zinc finger genes": nonrep_background.txt

```
# 0-order Markov frequencies from file ../../data/binding-predictions/Drosophila_melanogaster/Drosophila_melanogaster_nonrep.fa
# seqs: 685    min: 39    max: 40093    avg: 1371.5    sum: 939499    alph: DNA
# order 0
A 2.726e-01
C 2.274e-01
G 2.274e-01
T 2.726e-01
```
