## Supplementary Data 3 for "Transposable elements drive the evolution of metazoan zinc finger genes": background.txt

```
# 0-order Markov frequencies from file /Users/jonwells/Genomes/RepBase/RepBase26.10.fasta/Homo_sapiens_nosat.fa
# seqs: 520    min: 80    max: 9084    avg: 1601.4    sum: 832749    alph: DNA
# order 0
A 2.778e-01
C 2.222e-01
G 2.222e-01
T 2.778e-01
```
