## Supplementary Data 3 for "Transposable elements drive the evolution of metazoan zinc finger genes": nonrep_background.txt

```
# 0-order Markov frequencies from file ../../data/binding-predictions/Homo_sapiens/Homo_sapiens_nonrep.fa
# seqs: 520    min: 79    max: 9083    avg: 1600.4    sum: 832229    alph: DNA
# order 0
A 2.868e-01
C 2.132e-01
G 2.132e-01
T 2.868e-01
```
