## Supplementary Data 3 for "Transposable elements drive the evolution of metazoan zinc finger genes": background.txt

```
# 0-order Markov frequencies from file /Users/jonwells/Genomes/RepBase/RepBase26.10.fasta/Mus_musculus_nosat.fa
# seqs: 448    min: 91    max: 8574    avg: 2100.8    sum: 941137    alph: DNA
# order 0
A 2.725e-01
C 2.275e-01
G 2.275e-01
T 2.725e-01
```
