## Supplementary Data 3 for "Transposable elements drive the evolution of metazoan zinc finger genes": nonrep_background.txt

```
# 0-order Markov frequencies from file ../../data/binding-predictions/Mus_musculus/Mus_musculus_nonrep.fa
# seqs: 448    min: 90    max: 8573    avg: 2099.8    sum: 940689    alph: DNA
# order 0
A 2.870e-01
C 2.130e-01
G 2.130e-01
T 2.870e-01
```
