## Supplementary Data 3 for "Transposable elements drive the evolution of metazoan zinc finger genes": background.txt

```
# 0-order Markov frequencies from file /Users/jonwells/Genomes/RepBase/RepBase26.10.fasta/Sitophilus_oryzae_nosat.fa
# seqs: 3393    min: 98    max: 20716    avg: 1910.9    sum: 6483716    alph: DNA
# order 0
A 3.262e-01
C 1.738e-01
G 1.738e-01
T 3.262e-01
```
