## Supplementary Data 3 for "Transposable elements drive the evolution of metazoan zinc finger genes": nonrep_background.txt

```
# 0-order Markov frequencies from file ../../data/binding-predictions/Sitophilus_oryzae/Sitophilus_oryzae_nonrep.fa
# seqs: 3393    min: 97    max: 20715    avg: 1909.9    sum: 6480323    alph: DNA
# order 0
A 3.146e-01
C 1.854e-01
G 1.854e-01
T 3.146e-01
```
