## Supplementary Data 3 for "Transposable elements drive the evolution of metazoan zinc finger genes": background.txt

```
# 0-order Markov frequencies from file /Users/jonwells/Genomes/RepBase/RepBase26.10.fasta/Strongylocentrotus_purpuratus_nosat.fa
# seqs: 3305    min: 29    max: 13220    avg: 858.6    sum: 2837521    alph: DNA
# order 0
A 3.079e-01
C 1.921e-01
G 1.921e-01
T 3.079e-01
```
