## Supplementary Data 3 for "Transposable elements drive the evolution of metazoan zinc finger genes": nonrep_background.txt

```
# 0-order Markov frequencies from file ../../data/binding-predictions/Strongylocentrotus_purpuratus/Strongylocentrotus_purpuratus_nonrep.fa
# seqs: 3305    min: 28    max: 13219    avg: 857.6    sum: 2834216    alph: DNA
# order 0
A 3.050e-01
C 1.950e-01
G 1.950e-01
T 3.050e-01
```
