## Supplementary Data 3 for "Transposable elements drive the evolution of metazoan zinc finger genes": log.txt

```
***************************** FASTAtoRF version 1.0 ***************************
*                                                                             *
* Copyright 2014 Hamed S. Najafabadi                                          *
*                                                                             *
*******************************************************************************

Received parameters:
Input FASTA file: Mus_musculus_znfs_translated.fa
Randomize ZF sequences: 0
The zinc-finger span for each motif: 0
The minimum linker length between two ZFs: 4
The maximum linker length between two ZFs: 6
Output file: ./tmp/Mus_musculus/_predict.in

Opening the FASTA file...
EOL candidate no. 1 was approved.
Reading FASTA sequences...
744 sequences were read.

Finding C2H2 zinc fingers...
GENE	ZF_INDEX	ZF_START	ZF_END	ZF_SEQ
CM000994.3_74608741-74611765(-)_1	1	9	31	YQC-----CSYRCHRADQLSSH------H
WARNING: Overlapping ZFs are found in CM000994.3_74608741-74611765(-)_1. Only the first ZF instance is considered.
CM000994.3_74608741-74611765(-)_1	2	36	59	LMC-----CAFACKRKYELQKH------H
CM000994.3_74608741-74611765(-)_1	3	68	91	YPC-----CSYQSRHKQALLSH------H
CM000994.3_74608741-74611765(-)_1	4	97	120	FHC-----CDYRTFSNTTLFFH------H
CM000994.3_74608741-74611765(-)_1	5	363	386	FRC-----CPFITRREKALTLH------C
CM000994.3_74608741-74611765(-)_1	6	393	416	LLC-----CGASFKQQRGLSTH------C
CM000994.3_74608741-74611765(-)_1	7	511	534	FHC-----CTFLCSRLSSITSH------C
CM000994.3_74608741-74611765(-)_1	8	589	612	FSC-----CPFSCQQERTLRTH------C
CM000994.3_74608741-74611765(-)_1	9	619	642	LHC-----CPFTAPAAAALRLH------H
CM000994.3_74608741-74611765(-)_1	10	655	678	LQC-----CGFTCKQSRCLQQH------H
CM000994.3_74608741-74611765(-)_1	11	684	706	HQC-----CDFSTTRRYRLEAH------H
CM000994.3_74608741-74611765(-)_1	12	712	735	IPC-----CPQTFGTNSKLRLH------H
CM000994.3_74608741-74611765(-)_1	13	741	764	HFC-----CDYSGYLRHDITRH------H
CM000994.3_74608741-74611765(-)_1	14	770	793	FSC-----CEAQFSSETALKQH------H
CM000994.3_74608741-74611765(-)_1	15	812	835	LHC-----CGLLCPSPASLRGH------H
CM000994.3_74608741-74611765(-)_1	16	838	860	LEC-----CQESFPNRPALDEH------H
CM000994.3_74608741-74611765(-)_1	17	864	887	HRC-----CSFAARERVGLVKH------H
CM000994.3_74608741-74611765(-)_1	18	903	926	SLC-----CDFACRHQLVLDHH------H
WARNING: Overlapping ZFs are found in CM000994.3_74608741-74611765(-)_1. Only the first ZF instance is considered.
CM000994.3_74608741-74611765(-)_1	19	932	954	YKC-----CAYSTKNRQKITWH------H
CM000994.3_74614909-74615785(-)_1	1	21	43	HMC-----CKRCFKKRTHLVEH------H
CM000994.3_74614909-74615785(-)_1	2	77	100	HRC-----CHYSAVERNALNRH------H
CM000994.3_74614909-74615785(-)_1	3	111	133	YAC-----CREEFRLSQALKEH------H
CM000994.3_74614909-74615785(-)_1	4	144	169	LHC-----CTYVAPDRKAFLKH------H
CM000994.3_74614909-74615785(-)_1	5	174	198	VEC-----CPMLFATAEAMEAH------H
CM000994.3_74614909-74615785(-)_1	6	201	224	FHC-----CDFACSNKHLFRKH------H
CM000994.3_74614909-74615785(-)_1	7	230	253	LRC-----CPFATFNPVAYQDH------H
CM000994.3_74614909-74615785(-)_1	8	259	281	HQC-----CNFATAHKRVLIRH------H
CM000994.3_74618445-74619156(-)_1	1	33	57	YFC-----CEQSFAEPTLLSVH------H
CM000994.3_74618445-74619156(-)_1	2	94	116	LPC-----CRQEFVQPQALKSH------H
CM000994.3_74618445-74619156(-)_1	3	123	148	FSC-----CVFSAEDRKGLQNH------H
CM000994.3_74618445-74619156(-)_1	4	153	177	VPC-----CSLLFGSQQGMELH------H
CM000994.3_74618445-74619156(-)_1	5	180	202	FHC-----CSFMGSNVKLFRQH------H
CM000994.3_85942247-85943486(-)_1	1	105	127	YAC-----CDKAFKYLSSLQNH------H
CM000994.3_85942247-85943486(-)_1	2	133	155	HAC-----CGKSFKRQSNVQAH------H
CM000994.3_85942247-85943486(-)_1	3	161	183	YVC-----CGKAYTSYSTLRAH------H
CM000994.3_85942247-85943486(-)_1	4	189	211	YVC-----CGKAYTSYSTLRAH------H
CM000994.3_85942247-85943486(-)_1	5	217	239	YVC-----CGKAYTTYNTLRAH------H
CM000994.3_85942247-85943486(-)_1	6	245	267	YVC-----CGKAYTSYSTL*AH------H
CM000994.3_85942247-85943486(-)_1	7	273	295	YVC-----CGKAFTQSSYLRIH------H
CM000994.3_85942247-85943486(-)_1	8	301	323	YIC-----CGKAFARSSHLQIH------H
CM000994.3_85942247-85943486(-)_1	9	329	351	YVC-----CGKAFAQSSYLHIH------H
CM000994.3_85942247-85943486(-)_1	10	357	379	YVC-----CGKAFTLSSSLRRH------H
CM000994.3_85942247-85943486(-)_1	11	385	407	YIC-----CGKTFGCYSSVQKH------H
CM000994.3_116748464-116750489(+)_1	1	460	482	YKC-----CGKYFTRSSNLLVH------H
CM000994.3_116748464-116750489(+)_1	2	488	510	YKC-----CGKYFTQSSNLKVH------H
CM000994.3_116748464-116750489(+)_1	3	516	538	YKC-----CGKSFTRSSNLKVH------H
CM000994.3_116748464-116750489(+)_1	4	572	594	YKC-----CGKSFTQNIELKVH------H
CM000994.3_116748464-116750489(+)_1	5	600	622	YKC-----CGKSFTQSSNLKVH------H
CM000994.3_116748464-116750489(+)_1	6	628	650	YKC-----CGKSFTRNRELKVH------H
CM000994.3_117553060-117555262(+)_1	1	63	85	YKC-----CGKSFTQLSSLKVH------H
CM000994.3_117553060-117555262(+)_1	2	91	113	YKC-----CGKSFKHLSSVKIH------H
CM000994.3_117553060-117555262(+)_1	3	119	141	YKC-----CGKSFTKSSHLKVH------H
CM000994.3_117553060-117555262(+)_1	4	147	169	YKC-----CGKSFTQVSYLKVH------H
CM000994.3_117553060-117555262(+)_1	5	175	197	YKC-----CEKSFFQYSHLKIH------H
CM000994.3_117553060-117555262(+)_1	6	203	225	YKC-----CGKSFTRYSVLKIH------H
CM000994.3_117553060-117555262(+)_1	7	231	253	YKC-----CEKSFFQYSHLKIH------H
CM000994.3_117553060-117555262(+)_1	8	259	281	YKC-----CGNSFTWYSVLKIH------H
CM000994.3_117553060-117555262(+)_1	9	287	309	YKC-----CGKSFTKSSNLKVH------H
CM000994.3_117553060-117555262(+)_1	10	315	337	YTC-----CGKYFTQYSDLKVH------H
CM000994.3_117553060-117555262(+)_1	11	343	365	YKC-----CGKSFTKSSNLKVH------H
CM000994.3_117553060-117555262(+)_1	12	371	393	YKC-----CGKSFTKLSSLKVH------H
CM000994.3_117553060-117555262(+)_1	13	399	421	YKC-----CGKSFKHLSSVKIH------H
CM000994.3_117553060-117555262(+)_1	14	427	449	YKC-----CGKSFTKSSHLKVH------H
CM000994.3_117553060-117555262(+)_1	15	455	477	YKC-----CGKSFKHLSSVKIH------H
CM000994.3_117553060-117555262(+)_1	16	483	505	YKC-----CGKSFTKSSHLKVH------H
CM000994.3_117553060-117555262(+)_1	17	511	533	YKC-----CGKSFTQVSYLKVH------H
CM000994.3_117553060-117555262(+)_1	18	567	589	YKC-----CGKSFTRYSVLKIH------H
CM000994.3_117553060-117555262(+)_1	19	595	617	YKC-----CEKSFTWYSHLKIH------H
CM000994.3_117553060-117555262(+)_1	20	623	645	YKC-----CGKSFTRFSDIKVH------H
CM000994.3_117553060-117555262(+)_1	21	707	729	YKC-----CCKSFTDSSPLQVH------H
CM000994.3_117604553-117605613(+)_1	1	46	68	YKC-----CGKSFKHLSSVKIH------H
CM000994.3_117604553-117605613(+)_1	2	130	152	YKC-----CGKSFKHLSSLKDH------H
CM000994.3_117604553-117605613(+)_1	3	158	180	YKC-----CGKSFTQVLYLKVH------H
CM000994.3_117654311-117655682(+)_1	1	94	116	YKC-----CGKSFTQSSSLKVH------H
CM000994.3_117654311-117655682(+)_1	2	122	144	YKC-----CGKFFKHWSSVKIH------H
CM000994.3_117654311-117655682(+)_1	3	150	172	YKC-----CGKSFAHYSQLKYH------H
CM000994.3_117654311-117655682(+)_1	4	206	228	YKC-----CGKSFTKSSNLKVH------H
CM000994.3_117654311-117655682(+)_1	5	234	256	YKC-----CGKSFTWYSGLKVH------H
CM000994.3_117654311-117655682(+)_1	6	262	284	YKC-----CGKSFTQSSILKVH------H
CM000994.3_117654311-117655682(+)_1	7	290	312	YKC-----CGKSFGRSSILKVH------H
CM000994.3_117654311-117655682(+)_1	8	318	340	YKC-----CGKSFGRSSILKVH------H
CM000994.3_117654311-117655682(+)_1	9	346	368	YKC-----CGKSFSLSSNLKVH------H
CM000994.3_117654311-117655682(+)_1	10	374	396	YKC-----CGKSYTKSSGLKVH------H
CM000994.3_117654311-117655682(+)_1	11	430	452	YKC-----CCKSLTESSSLQVH------H
CM000994.3_117677862-117678549(-)_1	1	73	97	KLC-----CRKDFSCNSELTSH------H
WARNING: Overlapping ZFs are found in CM000994.3_117677862-117678549(-)_1. Only the first ZF instance is considered.
WARNING: Overlapping ZFs are found in CM000994.3_117677862-117678549(-)_1. Only the first ZF instance is considered.
CM000994.3_117677862-117678549(-)_1	2	103	125	YKC-----CGKAFCSQGKLTLH------H
CM000994.3_117677862-117678549(-)_1	3	131	153	YEC-----CRKAFSHKACLTQH------H
CM000994.3_117677862-117678549(-)_1	4	159	181	YTC-----CGKAFYQLSHLTLH------H
CM000994.3_117694974-117695748(+)_1	1	80	102	YKC-----CGKSFTKLSNLKVH------H
CM000994.3_117694974-117695748(+)_1	2	192	214	YKC-----CGKSFTKSSNLKVH------H
CM000994.3_117728536-117730138(+)_1	1	63	85	YKC-----CGKSYTKLSSLKVH------H
CM000994.3_117728536-117730138(+)_1	2	91	113	YKC-----CGKYFTKSSNLKVH------H
CM000994.3_117728536-117730138(+)_1	3	147	169	YKC-----CEKSFFQYSHLKIH------H
CM000994.3_117728536-117730138(+)_1	4	175	197	YKC-----CGKSFTQYSDLKVH------H
CM000994.3_117728536-117730138(+)_1	5	203	225	YKC-----CEKSFTRYSHLKIH------H
CM000994.3_117728536-117730138(+)_1	6	231	253	YKC-----CGKSFAQYSDLKVH------H
CM000994.3_117728536-117730138(+)_1	7	259	281	YKC-----CGKSFTKSSNLKVH------H
CM000994.3_117728536-117730138(+)_1	8	285	309	KPC-----CGESYTKLSSLKVH------H
WARNING: Overlapping ZFs are found in CM000994.3_117728536-117730138(+)_1. Only the first ZF instance is considered.
CM000994.3_117728536-117730138(+)_1	9	343	365	YKC-----CGKSFTKSSNLKVH------H
CM000994.3_117728536-117730138(+)_1	10	371	393	YKC-----CGKSFTQVSYLKVH------H
CM000994.3_117728536-117730138(+)_1	11	399	421	*KC-----CEKSFFQYSHLKIH------H
CM000994.3_117781013-117782018(+)_1	1	76	98	YKC-----CGKSFTKLSSLKVH------H
CM000994.3_117781013-117782018(+)_1	2	104	126	YKC-----CGKSFKHLSSVKIH------H
CM000994.3_117781013-117782018(+)_1	3	160	182	YKC-----CGKSFTWYSDLKVH------H
CM000994.3_117781013-117782018(+)_1	4	216	238	YKC-----CDKSFTKSSRLKVH------H
CM000994.3_117781013-117782018(+)_1	5	244	266	YKC-----CGKSFTQYSDLKVH------H
CM000994.3_117781013-117782018(+)_1	6	272	294	YKC-----CGKSFTKSSNLKVH------H
CM000994.3_117781013-117782018(+)_1	7	300	322	YKC-----CRKSFTKSSHLKVH------H
CM000994.3_117825785-117826896(+)_1	1	63	85	YEC-----CGKPLTRLSSLKVH------H
CM000994.3_117825785-117826896(+)_1	2	91	113	YKC-----CGKSFNKSSSLKVH------H
CM000994.3_117875414-117875912(+)_1	1	63	85	YKC-----CGKSFTQSSSLKVH------H
CM000994.3_117875414-117875912(+)_1	2	91	113	YKC-----CGKFFKHWSSVKIH------H
CM000994.3_117913257-117914787(+)_1	1	63	85	YKC-----CGKSFTKLSRLKVH------H
CM000994.3_117913257-117914787(+)_1	2	91	113	YKC-----CGKSFKHLSSVKIH------H
CM000994.3_117913257-117914787(+)_1	3	119	141	YKC-----CGKSFTKSSHLKVH------H
CM000994.3_117913257-117914787(+)_1	4	147	169	YKC-----CGKSFTRYSDLKVH------H
CM000994.3_117913257-117914787(+)_1	5	175	197	YKC-----CGKSFTKSSHLKVH------H
CM000994.3_117913257-117914787(+)_1	6	203	225	YKC-----CGKSFTQFSDLKVH------H
CM000994.3_117913257-117914787(+)_1	7	229	253	KPC-----CGKSFTKFSSLKVH------H
WARNING: Overlapping ZFs are found in CM000994.3_117913257-117914787(+)_1. Only the first ZF instance is considered.
CM000994.3_117913257-117914787(+)_1	8	259	281	YKC-----CGKSFKHLSSAKIH------H
CM000994.3_117913257-117914787(+)_1	9	287	309	YKC-----CGKSFTQVSYLKVH------H
CM000994.3_117913257-117914787(+)_1	10	343	365	YKC-----CGKSFTQVSYLKVH------H
CM000994.3_117913257-117914787(+)_1	11	371	393	YKC-----CEKSFTHYSHLKIH------H
CM000994.3_117913257-117914787(+)_1	12	397	421	KPC-----CGKSFTRFSDLKVH------H
WARNING: Overlapping ZFs are found in CM000994.3_117913257-117914787(+)_1. Only the first ZF instance is considered.
CM000994.3_117913257-117914787(+)_1	13	425	449	KPC-----CGKSFTKSSKLEVH------H
WARNING: Overlapping ZFs are found in CM000994.3_117913257-117914787(+)_1. Only the first ZF instance is considered.
CM000994.3_117974556-117975510(+)_1	1	87	109	YKC-----CGKSFTWYSNLKVH------H
CM000994.3_117974556-117975510(+)_1	2	115	137	YKC-----CGKSFKHLSSLKDH------H
CM000994.3_117974556-117975510(+)_1	3	143	165	YKC-----CGKSFTKSSRLKVH------H
CM000994.3_117974556-117975510(+)_1	4	171	193	YKC-----CGKCFTQVSKLKVH------H
CM000994.3_117974556-117975510(+)_1	5	199	221	SKC-----CGKYFTKSSNLKVH------H
CM000994.3_117974556-117975510(+)_1	6	227	249	YKC-----CGISFTKSSNLKVH------H
CM000994.3_117974556-117975510(+)_1	7	255	277	YKC-----CGKSFTKSSNLKVH------H
CM000994.3_118056462-118057392(+)_1	1	59	81	YKC-----CGKSFTKSSNLKVH------H
CM000994.3_118056462-118057392(+)_1	2	87	109	YKC-----CGKSFTQVSYLKIH------H
CM000994.3_118056462-118057392(+)_1	3	115	137	YKC-----CEKSFFQYSHLKIH------H
CM000994.3_118056462-118057392(+)_1	4	143	165	YKC-----CEKSFFQYSHVKVH------H
CM000994.3_118056462-118057392(+)_1	5	171	193	YKC-----CGKSFTQYSDLKVH------H
CM000994.3_118056462-118057392(+)_1	6	199	221	YKC-----CEKSFTRYSHLKIH------H
CM000994.3_118056462-118057392(+)_1	7	227	249	YKC-----CGKSFTQYSDLKVH------H
CM000994.3_118056462-118057392(+)_1	8	255	277	YKC-----CGKSFTKSSNLKVH------H
CM000994.3_118056462-118057392(+)_1	9	281	305	KPC-----CGKSYTKLSSLKVH------H
WARNING: Overlapping ZFs are found in CM000994.3_118056462-118057392(+)_1. Only the first ZF instance is considered.
CM000994.3_118057578-118057980(+)_1	1	23	45	SEC-----CGKSFTRYSVLKIH------H
CM000994.3_118126351-118128400(+)_1	1	63	85	YKC-----CGKSFTKLSSLKVH------C
CM000994.3_118126351-118128400(+)_1	2	91	113	YKC-----CGKSFKHLSSVKIH------H
CM000994.3_118126351-118128400(+)_1	3	119	141	YKC-----CGKSFTKSSNLKVH------H
CM000994.3_118126351-118128400(+)_1	4	147	169	YKC-----CGKSFTQVSYLKVH------H
CM000994.3_118126351-118128400(+)_1	5	175	197	YKC-----CEKSFFQYSHLKIH------H
CM000994.3_118126351-118128400(+)_1	6	203	225	YKC-----CGKSFTRNSVLKIH------H
CM000994.3_118126351-118128400(+)_1	7	231	253	YKC-----CGKSFTKSSNLKVH------H
CM000994.3_118126351-118128400(+)_1	8	259	281	YKC-----CGKSFTQVSYLKVH------H
CM000994.3_118126351-118128400(+)_1	9	287	309	YKC-----CEKSFFQYSHLKIH------H
CM000994.3_118126351-118128400(+)_1	10	315	337	YKC-----CGKSFTRNSVLKIH------H
CM000994.3_118126351-118128400(+)_1	11	343	365	YKC-----CEKSFFQYSHLKIH------H
CM000994.3_118126351-118128400(+)_1	12	371	393	YKC-----CEKSFFQYSHVKVH------H
CM000994.3_118126351-118128400(+)_1	13	399	421	YKC-----CGKSFTQYSDLKVH------H
CM000994.3_118126351-118128400(+)_1	14	427	449	YKC-----CEKSFTRYSHLKIH------H
CM000994.3_118126351-118128400(+)_1	15	455	477	YKC-----CGKSFTQYSDLKVH------H
CM000994.3_118126351-118128400(+)_1	16	483	505	YKC-----CGKSFTKSSNLKVH------H
CM000994.3_118126351-118128400(+)_1	17	509	533	KPC-----CGKSYTKLSSLKVH------H
WARNING: Overlapping ZFs are found in CM000994.3_118126351-118128400(+)_1. Only the first ZF instance is considered.
CM000994.3_118126351-118128400(+)_1	18	539	561	YKC-----CGKSFKHLSSVKIH------H
CM000994.3_118126351-118128400(+)_1	19	567	589	YKC-----CGKSFTTSSKLKVH------H
CM000994.3_118126351-118128400(+)_1	20	595	617	YKC-----CGKSFKHLSSIKIH------H
CM000994.3_118126351-118128400(+)_1	21	623	645	YKC-----CGKSFTNCSNLKVH------H
CM000994.3_118126351-118128400(+)_1	22	651	673	YKC-----CGKSFTQDSYLKVH------H
CM000994.3_118128738-118129299(+)_1	1	23	45	YEC-----CGKSFTRYSVLKIH------H
CM000994.3_118128738-118129299(+)_1	2	107	129	YKC-----CCKSFTDSSLLQVH------H
CM000994.3_148900895-148901792(-)_1	1	104	126	YEC-----CGKAFSQWSTLQYH------H
CM000994.3_148900895-148901792(-)_1	2	132	154	YKC-----CGKAYGHHSSLQYH------H
CM000994.3_148900895-148901792(-)_1	3	160	182	YQC-----CDKAFSQHSSLEYH------H
CM000994.3_148900895-148901792(-)_1	4	188	210	YEC-----CGKAFAWQSSLNIH------H
CM000994.3_148900895-148901792(-)_1	5	216	238	HEC-----CGKAFVHHNSLQCH------H
CM000994.3_148900895-148901792(-)_1	6	244	266	YQC-----CGKAFTHQNNLQCH------H
CM000994.3_148900895-148901792(-)_1	7	272	294	YEC-----CGKAFARHSHLQVH------H
CM000994.3_154079794-154081417(+)_1	1	252	274	YVC-----CGKAYSHRSTLQQH------H
CM000994.3_154079794-154081417(+)_1	2	280	302	YRC-----CDKAYTWSSDHRKH------H
CM000994.3_154079794-154081417(+)_1	3	308	331	YGC-----CGRAFVRSSDLRKH------H
CM000994.3_154079794-154081417(+)_1	4	337	359	FPC-----CGLTFNRPLSLLRH------H
CM000994.3_154079794-154081417(+)_1	5	365	387	FRC-----CGREFSVASRMVEH------H
CM000994.3_154079794-154081417(+)_1	6	393	415	FPC-----CGKCFTKSSNLQEH------H
CM000994.3_154079794-154081417(+)_1	7	421	443	FKC-----CGVTFAQPSRLLRH------H
CM000994.3_154079794-154081417(+)_1	8	449	471	FPC-----CGQAFARSSTLKRH------H
CM000994.3_154079794-154081417(+)_1	9	477	499	FLC-----CGRAFRIASELAQH------H
CM000994.3_154079794-154081417(+)_1	10	505	527	YQC-----CGQTFTRSSHLQRH------H
CM000995.3_85730005-85730785(-)_1	1	179	201	YEC-----CGKAFAYHSTLQGH------H
CM000995.3_85730005-85730785(-)_1	2	207	229	YAC-----CCKAFDYHSHLLSH------H
CM000995.3_87702081-87702486(+)_1	1	98	120	YVC-----CGQRFSHKGNLIVH------H
CM000995.3_91475322-91476846(-)_1	1	142	164	YRC-----CSKAFLQLCHLKKH------H
CM000995.3_91475322-91476846(-)_1	2	170	192	FLC-----CGKSYSSEESFKGH------H
CM000995.3_91475322-91476846(-)_1	3	198	220	FPC-----CDKAYGTRRDLREH------H
CM000995.3_91475322-91476846(-)_1	4	226	248	FVC-----CGKTFARRPSLRLH------H
CM000995.3_91475322-91476846(-)_1	5	255	279	SPC-----CGRLLATRGSLRNH------H
WARNING: Overlapping ZFs are found in CM000995.3_91475322-91476846(-)_1. Only the first ZF instance is considered.
CM000995.3_91475322-91476846(-)_1	6	285	307	YLC-----CGQAFRQRGNLQGH------H
CM000995.3_91475322-91476846(-)_1	7	313	335	YQC-----CANTYPQLPELRRH------H
CM000995.3_91475322-91476846(-)_1	8	340	362	YLC-----CGKALRDPHTLRAH------H
CM000995.3_91475322-91476846(-)_1	9	368	390	FRC-----CDRAYTLATKLRRH------H
CM000995.3_91475322-91476846(-)_1	10	396	418	YQC-----CGMGYVLPHSLKRH------H
CM000995.3_94421007-94421828(-)_1	1	25	47	NKC-----CGKAFRVCQQLTFH------H
CM000995.3_94421007-94421828(-)_1	2	81	103	YEC-----CGQAFIYGPKLRAH------H
CM000995.3_114025952-114028091(-)_1	1	39	61	YIC-----CFKHFETPSKLARH------H
CM000995.3_114025952-114028091(-)_1	2	67	89	FEC-----CHKNFRQLVHLERH------H
CM000995.3_114025952-114028091(-)_1	3	93	115	FSC-----CQRHFKNLKTFVKH------H
CM000995.3_114025952-114028091(-)_1	4	172	194	HAC-----CGKMFPSQSKLDRH------H
CM000995.3_114025952-114028091(-)_1	5	200	222	FKC-----CSKSFRQSTHLKIH------H
CM000995.3_114025952-114028091(-)_1	6	228	250	FQC-----CQKGFKIQSKLLKH------H
WARNING: Overlapping ZFs are found in CM000995.3_114025952-114028091(-)_1. Only the first ZF instance is considered.
CM000995.3_114025952-114028091(-)_1	7	470	495	LNC-----CGFSDSSENIHTGH------C
WARNING: Overlapping ZFs are found in CM000995.3_114025952-114028091(-)_1. Only the first ZF instance is considered.
WARNING: Overlapping ZFs are found in CM000995.3_114025952-114028091(-)_1. Only the first ZF instance is considered.
CM000995.3_114025952-114028091(-)_1	8	521	543	FDC-----CGKSFRQSAHLKRH------H
CM000995.3_114025952-114028091(-)_1	9	648	670	YQC-----CCKHFRSPSKLERH------H
CM000995.3_114025952-114028091(-)_1	10	676	698	FEC-----CGKTFRQAPHWKRH------H
CM000995.3_120991179-120992112(-)_1	1	142	164	YKC-----CGKSFSRSARLIRH------H
CM000995.3_120991179-120992112(-)_1	2	170	192	YKC-----CGKGFRDSSNFITH------H
CM000995.3_120991179-120992112(-)_1	3	198	220	YQC-----CGKRFNQSSSLIIH------H
CM000995.3_120991179-120992112(-)_1	4	226	248	YQC-----CGKSFNNSSHFNAH------H
CM000995.3_120991179-120992112(-)_1	5	254	276	HVC-----CGKSFSKSSDLHAH------H
CM000995.3_120991179-120992112(-)_1	6	282	304	YGC-----CGKCFSKSSALSKH------H
CM000995.3_127410513-127411728(-)_1	1	132	154	RQC-----CRKAFSYYSAFILH------H
CM000995.3_127410513-127411728(-)_1	2	160	182	YEC-----CGKAFSLSIHLTLH------H
CM000995.3_127410513-127411728(-)_1	3	188	210	YKC-----CGKAFSHRSILIRH------H
CM000995.3_127410513-127411728(-)_1	4	216	238	YEC-----CGKAFNQSSYLTQH------H
CM000995.3_127410513-127411728(-)_1	5	272	294	YKC-----CGRAFSDCSGLLQH------H
CM000995.3_127410513-127411728(-)_1	6	300	322	YEC-----CGEVFGYCSALTKH------H
CM000995.3_127410513-127411728(-)_1	7	328	350	YKC-----CERAFSQSSSLTKH------H
CM000995.3_127410513-127411728(-)_1	8	356	378	YKC-----CGKAFSQSSSLSQH------H
CM000995.3_127418857-127419931(-)_1	1	100	122	QEC-----CGKTFFDHSSLIRH------H
CM000995.3_127418857-127419931(-)_1	2	128	150	YDC-----CGKAFSHRSSLSRH------H
CM000995.3_127418857-127419931(-)_1	3	156	178	YEC-----CGKAFFDRSSLTVH------H
CM000995.3_127418857-127419931(-)_1	4	184	206	FKC-----CGKAFFDRSSLTRH------H
CM000995.3_127418857-127419931(-)_1	5	212	234	YEC-----CGKAFSQKSILTRH------H
CM000995.3_127418857-127419931(-)_1	6	240	262	YEC-----CGKAFYGVTSLNRH------H
CM000995.3_127418857-127419931(-)_1	7	268	290	YQC-----CGKAFFDRSSLTQH------H
CM000995.3_127418857-127419931(-)_1	8	296	318	YEC-----CGKAFSQRCRLTRH------H
CM000995.3_144307733-144308547(+)_1	1	69	91	YVC-----CGHIFRQNSTLISH------H
CM000995.3_144307733-144308547(+)_1	2	97	119	YVC-----CGRGFSLKSRLSRH------H
CM000995.3_146063996-146065748(+)_1	1	363	385	YRC-----CAKVFSCPANLASH------H
CM000995.3_146063996-146065748(+)_1	2	436	458	YEC-----CAKKFRRQAYLRKH------H
CM000995.3_146063996-146065748(+)_1	3	512	538	AQC-----CGETFPSKGAQERH------H
WARNING: Overlapping ZFs are found in CM000995.3_146063996-146065748(+)_1. Only the first ZF instance is considered.
CM000995.3_146063996-146065748(+)_1	4	543	566	FPC-----CPATFYSSPGLTRH------H
CM000995.3_148525488-148526997(+)_1	1	329	351	FQC-----CDKAFLYEKSFLKH------H
CM000995.3_148525488-148526997(+)_1	2	360	383	YRC-----CGQTFANRCNLKSH------H
CM000995.3_148525488-148526997(+)_1	3	389	412	FPC-----CAKKFKRKKDVKRH------H
CM000995.3_148525488-148526997(+)_1	4	419	441	HRC-----CGKGLSSKTALRLH------H
CM000995.3_149959078-149960215(-)_1	1	99	121	YEC-----CGKAFAYHSYLQRH------H
CM000995.3_149959078-149960215(-)_1	2	127	149	YEC-----CGKAFGRHSHLQRH------H
CM000995.3_149959078-149960215(-)_1	3	155	177	YDC-----CGKTFVHHSHLQIH------H
CM000995.3_149959078-149960215(-)_1	4	183	205	FEC-----CGKAFARNSHLLIH------H
CM000995.3_149959078-149960215(-)_1	5	239	261	YEC-----CGKAFACHNSLQVH------H
CM000995.3_149959078-149960215(-)_1	6	267	289	YKC-----CGKAFGRYSSLQRH------H
CM000995.3_149959078-149960215(-)_1	7	295	317	YEC-----CGKAFGRHSSLQRH------H
CM000995.3_149959078-149960215(-)_1	8	323	345	DEC-----CCKDCGCYNSLQIH------H
CM000995.3_149959078-149960215(-)_1	9	351	373	FEC-----CGKGFSQNCYLEIH------H
CM000995.3_150020798-150021770(-)_1	1	12	34	HLC-----CEKAFTRANCLCRH------H
CM000995.3_150020798-150021770(-)_1	2	153	175	FEC-----CGKVFAQNNHLLTH------H
CM000995.3_150020798-150021770(-)_1	3	237	259	YEC-----CGQAFRVHSHFQIH------H
CM000995.3_150020798-150021770(-)_1	4	263	287	KPC-----CSKAFTQSSSLLTH------H
WARNING: Overlapping ZFs are found in CM000995.3_150020798-150021770(-)_1. Only the first ZF instance is considered.
CM000995.3_150033734-150035069(+)_1	1	53	75	YEC-----CGKSFARKSHLLRH------H
CM000995.3_150033734-150035069(+)_1	2	81	103	FQC-----CGKTLARNTHLLQH------H
CM000995.3_150033734-150035069(+)_1	3	109	131	YEC-----CDKASVCHIGLLYH------H
CM000995.3_150033734-150035069(+)_1	4	165	187	FEC-----CGKSFARKSNLLRH------H
CM000995.3_150033734-150035069(+)_1	5	193	215	YKC-----CGKDFASPSSLKCH------H
CM000995.3_150033734-150035069(+)_1	6	221	243	YEC-----CGKAFARLSILRTH------H
CM000995.3_150033734-150035069(+)_1	7	249	271	FEC-----CGKSFARKSHLLRH------H
CM000995.3_150033734-150035069(+)_1	8	277	299	YKC-----CGKDLACPNSLQYH------H
CM000995.3_150033734-150035069(+)_1	9	305	327	YEC-----CGKAFAFSTSLRIH------H
CM000995.3_150033734-150035069(+)_1	10	333	355	YEC-----CGKAFSSPSGFLYH------H
CM000995.3_150033734-150035069(+)_1	11	361	383	YEC-----CGKSFIHRSNFQMH------H
CM000995.3_150033734-150035069(+)_1	12	389	411	FEC-----CGKSFAQNTYLLQH------H
CM000995.3_150033734-150035069(+)_1	13	417	439	YEC-----CGKAFAYSNNLRVH------H
CM000995.3_150080067-150081480(+)_1	1	71	93	YEC-----CGKSFVCQSGLQQH------H
CM000995.3_150080067-150081480(+)_1	2	99	121	YEC-----CDKAFALLCHLRGH------H
CM000995.3_150080067-150081480(+)_1	3	127	149	YEC-----CDKAFACQTSLLYH------H
CM000995.3_150080067-150081480(+)_1	4	155	177	YVC-----CGKAFVLQSYLQIH------H
CM000995.3_150080067-150081480(+)_1	5	183	205	FGC-----CDKAFAQNSHLLTH------H
CM000995.3_150080067-150081480(+)_1	6	211	233	FGC-----CDKAFAQNSHLLTH------H
CM000995.3_150080067-150081480(+)_1	7	239	261	FGC-----CDKAFAQNSHLLTH------H
CM000995.3_150080067-150081480(+)_1	8	267	289	YEC-----CGKAFGFQSGLQKH------H
CM000995.3_150080067-150081480(+)_1	9	295	317	YEC-----CGKAFGYQSGLQKH------H
CM000995.3_150080067-150081480(+)_1	10	323	345	YEC-----CDKAFACQASLLNH------H
CM000995.3_150080067-150081480(+)_1	11	351	373	YEC-----CGKAFVLHSYLQIH------H
CM000995.3_150080067-150081480(+)_1	12	379	401	FEC-----CDKAFARNTLLLKH------H
CM000995.3_150080067-150081480(+)_1	13	407	429	YGC-----CGKAFANHSNLQVH------H
CM000995.3_150080067-150081480(+)_1	14	435	458	YEC-----CGKAFGCQSGLQYH------H
CM000995.3_150096440-150097529(-)_1	1	2	24	LLC-----CEKAFTRANCLCRH------H
CM000995.3_150096440-150097529(-)_1	2	111	133	YEC-----CGKTFACQGGLQMH------H
CM000995.3_150096440-150097529(-)_1	3	166	188	YEC-----CGKTFIYHSYLQKH------H
CM000995.3_150096440-150097529(-)_1	4	194	216	FEC-----CGKAFAGNSHLLRH------H
CM000995.3_150096440-150097529(-)_1	5	222	244	YEC-----CGKDFSRRNSLQRH------H
CM000995.3_150096440-150097529(-)_1	6	250	272	YEC-----CGKGFACQSGLRIH------H
CM000995.3_150096440-150097529(-)_1	7	278	300	YEC-----CDKAFACQSGLLYH------H
CM000995.3_150096440-150097529(-)_1	8	306	328	YEC-----CGKSFIHHSHFQIH------H
CM000995.3_150096440-150097529(-)_1	9	334	356	FEC-----CGKAFARNSHLLTH------H
CM000995.3_150109461-150111456(+)_1	1	53	75	YEC-----CGKSFARKSHLLRH------H
CM000995.3_150109461-150111456(+)_1	2	109	131	YKC-----CGKAFACSTGLRGH------H
CM000995.3_150109461-150111456(+)_1	3	137	159	NEC-----CDKAFAGQSGLLYH------H
CM000995.3_150109461-150111456(+)_1	4	165	187	FQC-----CGKTFARNTHLLQH------H
CM000995.3_150109461-150111456(+)_1	5	193	215	YEC-----CEKASVCHIGLLYH------H
CM000995.3_150109461-150111456(+)_1	6	249	271	FEC-----CGKSFARKSHLLRH------H
CM000995.3_150109461-150111456(+)_1	7	277	299	YKC-----CGKDFARPSSLQYH------H
CM000995.3_150109461-150111456(+)_1	8	305	327	YEC-----CGKAFACSTVLRRH------H
CM000995.3_150109461-150111456(+)_1	9	333	355	FEC-----CGKSFASKSHLLRH------H
CM000995.3_150109461-150111456(+)_1	10	389	411	FEC-----CGKSFASKSYLLRH------H
CM000995.3_150109461-150111456(+)_1	11	417	439	YKC-----CGKDFASTYSLQNH------H
CM000995.3_150109461-150111456(+)_1	12	445	467	YEC-----CGKAFACSSKLRSH------H
CM000995.3_150109461-150111456(+)_1	13	473	495	FEC-----CGKSFAIKSHLLRH------H
CM000995.3_150109461-150111456(+)_1	14	501	523	YKC-----CGKDFARPSSLQYH------H
CM000995.3_150109461-150111456(+)_1	15	529	551	YEC-----CGKAFACSRRLRIH------H
CM000995.3_150109461-150111456(+)_1	16	557	579	YEC-----CGKAFSSPSGFLYH------H
CM000995.3_150109461-150111456(+)_1	17	585	607	YEC-----CGKSFIHRSNFQMH------H
CM000995.3_150109461-150111456(+)_1	18	613	635	FEC-----CGKSFAQNTYLLQH------H
CM000995.3_150109461-150111456(+)_1	19	641	663	YEC-----CGKAFAYSNKLRVH------H
CM000995.3_150167003-150168125(+)_1	1	122	144	YEC-----CGKTFACQGGLQMH------H
CM000995.3_150167003-150168125(+)_1	2	177	199	YEC-----CGKTFIYHSYLQKH------H
CM000995.3_150167003-150168125(+)_1	3	205	227	FEC-----CGKAFAGNSHLLRH------H
CM000995.3_150167003-150168125(+)_1	4	233	255	YEC-----CGKDFSRRNSLQRH------H
CM000995.3_150167003-150168125(+)_1	5	261	283	YEC-----CGKGFACQSGLRIH------H
CM000995.3_150167003-150168125(+)_1	6	289	311	YEC-----CDKAFACQSGLLYH------H
CM000995.3_150167003-150168125(+)_1	7	317	339	YEC-----CGKSFIHHSHFQIH------H
CM000995.3_150167003-150168125(+)_1	8	345	367	FEC-----CGKAFARNSHLLTH------H
CM000995.3_150183673-150185170(-)_1	1	15	37	HQC-----CEKAFTCTNYLCRH------H
CM000995.3_150183673-150185170(-)_1	2	71	93	YEC-----CGKSFACQSGLQQH------H
CM000995.3_150183673-150185170(-)_1	3	99	121	YEC-----CGKAFACQSDLQQH------H
CM000995.3_150183673-150185170(-)_1	4	127	149	YEC-----CDKAFALRCHLRRH------H
CM000995.3_150183673-150185170(-)_1	5	155	177	YKC-----CGKFFAQSNHFVRH------H
CM000995.3_150183673-150185170(-)_1	6	183	205	YEC-----CDKAFACQTSLLYH------H
CM000995.3_150183673-150185170(-)_1	7	211	233	YVC-----CGKAFVLQSYLQIH------H
CM000995.3_150183673-150185170(-)_1	8	239	261	FGC-----CDKAFAQNSHLLTH------H
CM000995.3_150183673-150185170(-)_1	9	267	289	FGC-----CDKAFAQNSHLLTH------H
CM000995.3_150183673-150185170(-)_1	10	295	317	YEC-----CGKAFASNSNLQVH------H
CM000995.3_150183673-150185170(-)_1	11	323	345	YEC-----CGKAFGYQSGLQKH------H
CM000995.3_150183673-150185170(-)_1	12	351	373	YEC-----CDKAFACQASLLNH------H
CM000995.3_150183673-150185170(-)_1	13	379	401	YEC-----CGKAFVLPRYLQIH------H
CM000995.3_150183673-150185170(-)_1	14	407	429	FEC-----CDKAFARNTLLLKH------H
CM000995.3_150183673-150185170(-)_1	15	435	457	YGC-----CGKAFANHSNLQVH------H
CM000995.3_150183673-150185170(-)_1	16	463	486	YEC-----CGKAFGCQSGLQYH------H
CM000995.3_150249899-150251741(-)_1	1	106	128	YEC-----CGTDFAQHSHLQQH------H
CM000995.3_150249899-150251741(-)_1	2	158	180	YEC-----CDKTFIHHSHLERH------H
CM000995.3_150249899-150251741(-)_1	3	186	208	YEC-----CGKAFSQNSSLQLH------H
CM000995.3_150249899-150251741(-)_1	4	214	236	YEC-----CGKSFACQSGLQQH------H
CM000995.3_150249899-150251741(-)_1	5	242	264	YEC-----CGKAFACQSDLQQH------H
CM000995.3_150249899-150251741(-)_1	6	270	292	YEC-----CDKAFALRCHLRRH------H
CM000995.3_150249899-150251741(-)_1	7	298	320	YKC-----CGKFFAQSNHFVRH------H
CM000995.3_150249899-150251741(-)_1	8	326	348	YEC-----CDKAFACQTSLLYH------H
CM000995.3_150249899-150251741(-)_1	9	354	376	YVC-----CGKAFVLQSYLQIH------H
CM000995.3_150249899-150251741(-)_1	10	382	404	FGC-----CDKAFAQNSHLLTH------H
CM000995.3_150249899-150251741(-)_1	11	410	432	YEC-----CGKAFASNSNLQVH------H
CM000995.3_150249899-150251741(-)_1	12	438	460	YEC-----CGKAFGFQSGLQKH------H
CM000995.3_150249899-150251741(-)_1	13	466	488	YEC-----CDKAFACQASLLNH------H
CM000995.3_150249899-150251741(-)_1	14	494	516	YEC-----CGKAFVLHSYLQIH------H
CM000995.3_150249899-150251741(-)_1	15	522	544	FEC-----CDKAFARNTLLLKH------H
CM000995.3_150249899-150251741(-)_1	16	550	572	YGC-----CGKAFANHSNLQVH------H
CM000995.3_150249899-150251741(-)_1	17	578	601	YEC-----CGKPFKCQSGLQYH------H
CM000995.3_150313852-150315385(-)_1	1	81	103	FQC-----CGKTFARNTHLLQH------H
CM000995.3_150313852-150315385(-)_1	2	109	131	YEC-----CDKASVCHIGLLYH------H
CM000995.3_150313852-150315385(-)_1	3	165	187	FEC-----CGKSFARKSNLLRH------H
CM000995.3_150313852-150315385(-)_1	4	193	215	YKC-----CGKDFASPSSFKCH------H
CM000995.3_150313852-150315385(-)_1	5	221	243	YKC-----CGKDFASPSSLQYH------H
CM000995.3_150313852-150315385(-)_1	6	249	271	YEC-----CGKAFARLSILRRH------H
CM000995.3_150313852-150315385(-)_1	7	277	299	FEC-----CGKSFARKSHLLRH------H
CM000995.3_150313852-150315385(-)_1	8	315	337	FEC-----CGKSFARKSHLLRH------H
CM000995.3_150313852-150315385(-)_1	9	343	365	YKC-----CGKDFACPNSLQYH------H
CM000995.3_150313852-150315385(-)_1	10	371	393	YEC-----CGKAFAFSTSLRIH------H
CM000995.3_150313852-150315385(-)_1	11	399	421	YEC-----CDKAFLCPSGLLYH------H
CM000995.3_150313852-150315385(-)_1	12	427	449	YEC-----CGKSFIHHSSFRMH------H
CM000995.3_150313852-150315385(-)_1	13	455	477	FEC-----CGKSFAQNTYLLQH------H
CM000995.3_150313852-150315385(-)_1	14	483	505	YEC-----CGKAFAYSNNLQVH------H
CM000995.3_151934728-151935781(+)_1	1	201	223	HAC-----CGKTYATSSNLSRH------H
CM000995.3_151934728-151935781(+)_1	2	232	254	RKC-----CGKAYVSMPALAMH------H
CM000995.3_151934728-151935781(+)_1	3	258	280	HKC-----CGKAFSRPWLLQGH------H
CM000995.3_151934728-151935781(+)_1	4	286	308	FGC-----CGKAFADRSNLRAH------H
CM000995.3_151934728-151935781(+)_1	5	314	337	YRC-----CDKSFALKSYLHKH------C
CM000995.3_153073411-153074686(-)_1	1	27	49	HQC-----CDKMFHRKDHLRNH------H
CM000995.3_153073411-153074686(-)_1	2	56	78	LHC-----CGKNYNTKLGYRRH------H
CM000995.3_153073411-153074686(-)_1	3	85	107	LSC-----CLQTFESTQALLEH------H
CM000995.3_153073411-153074686(-)_1	4	120	142	HPC-----CDRRFYTRKDVRRH------H
CM000995.3_153073411-153074686(-)_1	5	148	171	FLC-----CAQRFGRKDHLTRH------H
CM000995.3_154126314-154127199(-)_1	1	236	258	YKC-----CDKFFTDKANLRRH------H
CM000995.3_154126314-154127199(-)_1	2	264	286	YKC-----CDKCLTQTSHLSIH------H
CM000995.3_165194249-165196007(-)_1	1	375	396	EGC-----CEEGCPKTASLPQH------H
CM000995.3_165194249-165196007(-)_1	2	402	424	YAC-----CNKSFLVKSHLTEH------H
CM000995.3_165194249-165196007(-)_1	3	430	452	YEC-----CGKSFCQKYALTVH------H
CM000995.3_165194249-165196007(-)_1	4	458	480	YKC-----CGKTFCVKSNLTQH------H
CM000995.3_165194249-165196007(-)_1	5	486	508	YKC-----CWRSFCVKSNLVVH------H
CM000995.3_165194249-165196007(-)_1	6	514	536	YRC-----CGKTFYEKSALTKH------H
CM000995.3_165194249-165196007(-)_1	7	542	565	YEC-----CKKSFSQRSALTKH------H
CM000995.3_165222004-165223864(-)_1	1	177	199	NEC-----CRKTFSKRSTLIVH------H
CM000995.3_165222004-165223864(-)_1	2	205	227	YAC-----CRKTFRIKASLTRH------H
CM000995.3_165222004-165223864(-)_1	3	233	255	YKC-----CGKAFIDKSALIVH------H
CM000995.3_165222004-165223864(-)_1	4	261	283	YEC-----CGKTFFRKSALAEH------H
CM000995.3_165222004-165223864(-)_1	5	289	311	YKC-----CGNAFGKKSYLIVH------H
CM000995.3_165222004-165223864(-)_1	6	317	339	NEC-----CGKTFFCLSALTAH------H
CM000995.3_165222004-165223864(-)_1	7	345	367	YEC-----CDKTFFCQSALNVH------H
CM000995.3_165222004-165223864(-)_1	8	373	395	YKC-----CGKYLCTKSALVAH------H
CM000995.3_165222004-165223864(-)_1	9	401	423	FEC-----CGKLFYLKSTLTIH------H
CM000995.3_165222004-165223864(-)_1	10	484	506	YEC-----CGRTYCRKSALRHH------H
CM000995.3_165222004-165223864(-)_1	11	512	534	YEC-----CGKTFCQKVSFTEH------H
CM000995.3_165222004-165223864(-)_1	12	540	562	HKC-----CGKSFRHKSAFTVH------H
CM000995.3_165222004-165223864(-)_1	13	568	590	YAC-----CGKSYRRLWTLTEH------H
CM000995.3_165222004-165223864(-)_1	14	596	618	YEC-----CKKSFRHKSNFLLH------H
CM000995.3_168596330-168598796(-)_1	1	54	76	HIC-----CCAEFFSLSEFMEH------C
CM000995.3_168596330-168598796(-)_1	2	373	395	HKC-----CPKVFGTDSSLQIH------H
CM000995.3_168596330-168598796(-)_1	3	401	423	YVC-----CGHRFTTKGNLKVH------H
CM000995.3_168596330-168598796(-)_1	4	559	581	NEC-----CHRVLSCQSSLKMH------H
CM000995.3_168596330-168598796(-)_1	5	587	609	FQC-----CGRAFSTKGNLKTH------H
CM000995.3_168596330-168598796(-)_1	6	619	641	HSC-----CQKKFTNAVMLQQH------H
CM000995.3_168735746-168736472(-)_1	1	11	33	FQC-----CSAKFKISSDLKRH------H
CM000995.3_168735746-168736472(-)_1	2	39	62	FKC-----CDVRCTMKANLKSH------H
CM000995.3_168735746-168736472(-)_1	3	64	86	FKC-----CAFQGRDRADLLEH------H
CM000995.3_168735746-168736472(-)_1	4	92	114	EKC-----CSYSCSNPAALRVH------H
CM000995.3_168735746-168736472(-)_1	5	120	143	FKC-----CSFDTKRPSSLAKH------H
CM000995.3_168735746-168736472(-)_1	6	177	199	FGC-----CGASFVRDDSLRCH------H
CM000995.3_168767582-168769322(-)_1	1	161	183	FQC-----CSAKFKISSDLKRH------H
CM000995.3_168767582-168769322(-)_1	2	189	212	FKC-----CNVRCTMKGNLKSH------H
CM000995.3_168767582-168769322(-)_1	3	217	239	FKC-----CDFLGDSKSTLRKH------H
CM000995.3_168767582-168769322(-)_1	4	245	267	EKC-----CSYSCSSKAALRVH------H
CM000995.3_168767582-168769322(-)_1	5	273	296	FKC-----CSFDTKQPSNLSKH------H
CM000995.3_168767582-168769322(-)_1	6	327	349	FHC-----CDASFMREDSLRSH------H
CM000995.3_169725246-169728495(+)_1	1	269	293	FRC-----CSAAYDTLVELTVH------H
CM000995.3_169725246-169728495(+)_1	2	329	353	LKC-----CGDSFDSLQDLSVH------H
CM000995.3_169725246-169728495(+)_1	3	434	458	LKC-----CGSSHDTLQQLTTH------H
CM000995.3_169725246-169728495(+)_1	4	975	997	FYC-----CASQFRTPSTYISH------H
CM000995.3_169725246-169728495(+)_1	5	1043	1066	FKC-----CRRTFVSKHAVKLH------H
CM000995.3_169960855-169962388(-)_1	1	78	101	LDC-----CSQVFSQAEDLSQH------H
CM000995.3_169960855-169962388(-)_1	2	142	164	LSC-----CGQTFPVAFDVESH------H
CM000995.3_169960855-169962388(-)_1	3	170	192	YGC-----CGRRFKEPWFLKNH------H
CM000995.3_169960855-169962388(-)_1	4	229	251	KIC-----CGFLFPNKQSLIEH------H
CM000995.3_169960855-169962388(-)_1	5	404	426	THC-----CSKAFRTYHQLVLH------H
CM000995.3_174859826-174861038(+)_1	1	81	103	HDC-----CGKAFKRRSDIQIH------H
CM000995.3_174859826-174861038(+)_1	2	109	131	YEC-----CGKAFAGSGDLQKH------H
CM000995.3_174859826-174861038(+)_1	3	137	159	YKC-----CGKAFSQSSHLRIH------H
CM000995.3_174859826-174861038(+)_1	4	165	187	YEC-----CGKAFAHSSHLHIH------H
CM000995.3_174859826-174861038(+)_1	5	193	215	YEC-----CGKAFSQSSHLQIH------H
CM000995.3_174859826-174861038(+)_1	6	221	243	YEC-----CGKAFAQSSHLRIH------H
CM000995.3_174859826-174861038(+)_1	7	249	271	YEC-----CGKGFAGSGDLQKH------H
CM000995.3_174859826-174861038(+)_1	8	277	299	YEC-----CGKAFSRKSDLQKH------H
CM000995.3_174859826-174861038(+)_1	9	305	327	YEC-----CGKAFAQSSTLQIH------H
CM000995.3_174859826-174861038(+)_1	10	333	355	YEC-----CGKAFAGSSGLQCH------H
CM000995.3_174881307-174882042(+)_1	1	30	52	HQC-----CEKYFMCANCICRH------C
CM000995.3_174881307-174882042(+)_1	2	86	108	YEC-----CGKAFGYSSALQHH------H
CM000995.3_174881307-174882042(+)_1	3	114	136	YEC-----CGKGFVQSNHLQIH------H
CM000995.3_174881307-174882042(+)_1	4	170	192	YEC-----CGKAFVQNRHLQIH------H
CM000995.3_174929754-174930792(+)_1	1	97	119	YEC-----CGKAFAKRSDLQIH------H
CM000995.3_174929754-174930792(+)_1	2	125	147	YEC-----CCKAFTRSSHLGIH------H
CM000995.3_174929754-174930792(+)_1	3	151	175	KPC-----CGKAFAHSSTLQIH------H
WARNING: Overlapping ZFs are found in CM000995.3_174929754-174930792(+)_1. Only the first ZF instance is considered.
CM000995.3_174929754-174930792(+)_1	4	207	231	KPC-----CGKVFIRSVDLQIH------H
WARNING: Overlapping ZFs are found in CM000995.3_174929754-174930792(+)_1. Only the first ZF instance is considered.
CM000995.3_174971923-174973687(-)_1	1	81	103	HDC-----CGKDFRTWNVLQIH------H
CM000995.3_174971923-174973687(-)_1	2	109	131	YDC-----CGKAFARSCHLRMH------H
CM000995.3_174971923-174973687(-)_1	3	137	159	YEC-----CGKAFKRRSDLQIH------H
CM000995.3_174971923-174973687(-)_1	4	165	187	YEC-----CGKAFARSCHLRIH------H
CM000995.3_174971923-174973687(-)_1	5	193	215	YEC-----CGKAFVSSGDLQKH------H
CM000995.3_174971923-174973687(-)_1	6	221	243	YEC-----CGKAFSQSSHLRIH------H
CM000995.3_174971923-174973687(-)_1	7	249	271	YEC-----CGKAFARSGDLQKH------H
CM000995.3_174971923-174973687(-)_1	8	277	299	YEC-----CGKAFAHSSHLHIH------H
CM000995.3_174971923-174973687(-)_1	9	305	327	YEC-----CGKAFAVFYTLQMH------H
CM000995.3_174971923-174973687(-)_1	10	333	355	YEC-----CGKAFTVIYTLQMH------H
CM000995.3_174971923-174973687(-)_1	11	361	383	YEC-----CGKAFSQSRHLRIH------H
CM000995.3_174971923-174973687(-)_1	12	389	411	YEC-----CGKAFARSGDQQEH------H
CM000995.3_174971923-174973687(-)_1	13	417	439	YEC-----CGKAFIRRRVLQIH------H
CM000995.3_174971923-174973687(-)_1	14	445	467	YEC-----CGKAFAGSSHLRIH------H
CM000995.3_174971923-174973687(-)_1	15	473	495	YEC-----CGKAFAKSSTLQIH------H
CM000995.3_174971923-174973687(-)_1	16	501	523	YEC-----CGKAFITRRVLQIH------H
CM000995.3_174971923-174973687(-)_1	17	529	551	YEC-----CGKAFASSSDLQKH------H
CM000995.3_174971923-174973687(-)_1	18	557	579	YEC-----CGKAFAQSSHLRIH------H
CM000995.3_175010614-175012384(-)_1	1	111	133	YEC-----CCKTCTVRSDLQIH------H
CM000995.3_175010614-175012384(-)_1	2	167	189	YEC-----CGKTFAVRSDLRIH------H
CM000995.3_175010614-175012384(-)_1	3	195	217	YEC-----CSKAFIRRGDLQIH------H
CM000995.3_175010614-175012384(-)_1	4	223	245	YEC-----CGKAFIRSADLQIH------H
CM000995.3_175010614-175012384(-)_1	5	251	273	YEC-----CGKAFIRSGDLQIH------H
CM000995.3_175010614-175012384(-)_1	6	279	301	YEC-----CGKAFTKSSNLQIH------H
CM000995.3_175010614-175012384(-)_1	7	307	329	YEC-----CGKAFIRSGDLQIH------H
CM000995.3_175010614-175012384(-)_1	8	335	357	YEC-----CGKAFIRSGDLQIH------H
CM000995.3_175010614-175012384(-)_1	9	363	385	YEC-----CGKAFTKSSNLQIH------H
CM000995.3_175010614-175012384(-)_1	10	391	413	YEC-----CGKAFTKSSNLQIH------H
CM000995.3_175010614-175012384(-)_1	11	419	441	YEC-----CGKAFIRSGDLQIH------H
CM000995.3_175010614-175012384(-)_1	12	447	469	YEC-----CGKAFIRSGDLQIH------H
CM000995.3_175010614-175012384(-)_1	13	475	497	YEC-----CGKAFTKSSNLQIH------H
CM000995.3_175010614-175012384(-)_1	14	503	525	YEC-----CGKAFIRSGDLQIH------H
CM000995.3_175010614-175012384(-)_1	15	531	553	YEC-----CGKAFTKSSNLQIH------H
CM000995.3_175010614-175012384(-)_1	16	559	581	YEC-----CGKAFIHSGNLKRH------H
CM000995.3_175036709-175038305(-)_1	1	81	103	HDC-----CGKDFRTWNVLQIH------H
CM000995.3_175036709-175038305(-)_1	2	109	131	YDC-----CGKVFARSCHLQIH------H
CM000995.3_175036709-175038305(-)_1	3	137	159	YEC-----CGKALKRRSDLQIH------H
CM000995.3_175036709-175038305(-)_1	4	165	187	YEC-----CGKAFASSGDLQQH------H
CM000995.3_175036709-175038305(-)_1	5	193	215	YEC-----CGKAFSECSHLRIH------H
CM000995.3_175036709-175038305(-)_1	6	221	243	YEC-----CGKAFAHSSHLHKH------H
CM000995.3_175036709-175038305(-)_1	7	249	271	YEC-----CGKAFAVIYTLQMH------H
CM000995.3_175036709-175038305(-)_1	8	277	299	YEC-----CGKAFAVIYTLQMH------H
CM000995.3_175036709-175038305(-)_1	9	305	327	YEC-----CGKAFAVIYTLQRH------H
CM000995.3_175036709-175038305(-)_1	10	333	355	YKC-----CGKAFTRSCHLRIH------H
CM000995.3_175036709-175038305(-)_1	11	361	383	YEC-----CGKAFARSGDLQKH------H
CM000995.3_175036709-175038305(-)_1	12	389	411	YEC-----CGKAFAHSSHLHKH------H
CM000995.3_175036709-175038305(-)_1	13	417	439	YEC-----CGKAFAESSTLQIH------H
CM000995.3_175036709-175038305(-)_1	14	445	467	YEC-----CGKAFITRRVLQIH------H
CM000995.3_175036709-175038305(-)_1	15	473	495	YEC-----CGKAFASSSDLQKH------H
CM000995.3_175036709-175038305(-)_1	16	501	523	YEC-----CGKAFAQSSHLRIH------H
CM000995.3_175070634-175071608(-)_1	1	126	148	YEC-----CGKTFAVRSDLQIH------H
CM000995.3_175070634-175071608(-)_1	2	154	176	YDC-----CGKAFIRRGDLQIH------H
CM000995.3_175126545-175127589(+)_1	1	97	119	YEC-----CGKAFAESSTLQIH------H
CM000995.3_175126545-175127589(+)_1	2	125	147	YEC-----CVKAFAKMSELQIH------H
CM000995.3_175126545-175127589(+)_1	3	153	175	YEC-----CGKAFTQSSHLGIH------H
CM000995.3_175126545-175127589(+)_1	4	181	203	YEC-----CDKAFVRRGELQIH------H
CM000995.3_175126545-175127589(+)_1	5	209	231	YEC-----CGKAFAQSGTLQIH------H
CM000995.3_175126545-175127589(+)_1	6	237	259	YEC-----CGKAFAQSGTLQVH------H
CM000995.3_175126545-175127589(+)_1	7	265	287	FEC-----CGKAFVQCIALRIH------H
CM000995.3_175126545-175127589(+)_1	8	293	315	YEC-----CGKAFAHSSHLRIH------H
CM000995.3_175126545-175127589(+)_1	9	321	343	YEC-----CGKAFAHSSTLQIH------H
CM000995.3_175166538-175167966(-)_1	1	81	103	HDC-----CGKDFRTWNVLQIH------H
CM000995.3_175166538-175167966(-)_1	2	109	131	YDC-----CGKVFARSCHLQIH------H
CM000995.3_175166538-175167966(-)_1	3	137	159	YEC-----CGKAFKRRINLQIH------H
CM000995.3_175166538-175167966(-)_1	4	165	187	YEC-----CGKAFASSGELQKH------H
CM000995.3_175166538-175167966(-)_1	5	193	215	YEC-----CGKAFSQSSHLRIH------H
CM000995.3_175166538-175167966(-)_1	6	221	243	YEC-----CGKAFARSGDLQKH------H
CM000995.3_175166538-175167966(-)_1	7	249	271	YEC-----CGKAFAHSSHLHKH------H
CM000995.3_175166538-175167966(-)_1	8	277	299	YEC-----CGKAFAVIYTLQMH------H
CM000995.3_175166538-175167966(-)_1	9	305	327	YEC-----CGKAFAVIYTLQMH------H
CM000995.3_175166538-175167966(-)_1	10	333	355	YKC-----CGKAFARSCHLRIH------H
CM000995.3_175166538-175167966(-)_1	11	361	383	YEC-----CGKAFAESSTLQIH------H
CM000995.3_175166538-175167966(-)_1	12	389	411	YEC-----CGKAFITRRVLQIH------H
CM000995.3_175166538-175167966(-)_1	13	417	439	YEC-----CGKAFARSCDLQKH------H
CM000995.3_175223646-175224993(+)_1	1	39	63	FTC-----CICRHERRSSAEQH------C
CM000995.3_175223646-175224993(+)_1	2	142	164	YEC-----CVKAFAKMSKLQIH------H
CM000995.3_175223646-175224993(+)_1	3	170	192	YEC-----CGKAFTQSSHLGIH------H
CM000995.3_175223646-175224993(+)_1	4	198	220	YEC-----CGKAFTRSSTLQTH------H
CM000995.3_175223646-175224993(+)_1	5	226	248	YEC-----CDKAFVRRGELQIH------H
CM000995.3_175223646-175224993(+)_1	6	254	276	YEC-----CGKAFAQSGTLQIH------H
CM000995.3_175223646-175224993(+)_1	7	282	304	YEC-----CGKAFAHSSTLQIH------H
CM000995.3_175223646-175224993(+)_1	8	310	332	YEC-----CDKAFVKRGELQIH------H
CM000995.3_175223646-175224993(+)_1	9	338	360	YEC-----CGKAFAQSGTLQVH------H
CM000995.3_175223646-175224993(+)_1	10	366	388	FEC-----CGKAFVQCIALRIH------H
CM000995.3_175223646-175224993(+)_1	11	394	416	YEC-----CGKAFAHSNTLQIH------H
CM000995.3_175223646-175224993(+)_1	12	422	444	YEC-----CGKAFAHSSTLQIH------H
CM000995.3_175264095-175265523(-)_1	1	81	103	HDC-----CGKDFRTWNVLQIH------H
CM000995.3_175264095-175265523(-)_1	2	109	131	YDC-----CGKVFARSCHLQIH------H
CM000995.3_175264095-175265523(-)_1	3	137	159	YEC-----CGKAFKRRINLQIH------H
CM000995.3_175264095-175265523(-)_1	4	165	187	YEC-----CGKAFASSGELQKH------H
CM000995.3_175264095-175265523(-)_1	5	193	215	YEC-----CGKAFSQSSHLRIH------H
CM000995.3_175264095-175265523(-)_1	6	221	243	YEC-----CGKAFARSGDLQKH------H
CM000995.3_175264095-175265523(-)_1	7	249	271	YEC-----CGKAFAHSSHLHKH------H
CM000995.3_175264095-175265523(-)_1	8	277	299	YEC-----CGKAFAVIYTLQMH------H
CM000995.3_175264095-175265523(-)_1	9	305	327	YEC-----CGKAFAVIYTLQMH------H
CM000995.3_175264095-175265523(-)_1	10	333	355	YKC-----CGKAFARSCHLRIH------H
CM000995.3_175264095-175265523(-)_1	11	361	383	YEC-----CGKAFAESSTLQIH------H
CM000995.3_175264095-175265523(-)_1	12	389	411	YEC-----CGKAFITRRVLQIH------H
CM000995.3_175264095-175265523(-)_1	13	417	439	YEC-----CGKAFARSCDLQKH------H
CM000995.3_175321242-175323126(+)_1	1	24	48	FTC-----CICRHERRSSAEQH------C
CM000995.3_175321242-175323126(+)_1	2	99	121	YEC-----CGKAFAESSTLQIH------H
CM000995.3_175321242-175323126(+)_1	3	127	149	YEC-----CVKAFAKMSELQIH------H
CM000995.3_175321242-175323126(+)_1	4	155	177	YEC-----CGKAFTQSSHLGIH------H
CM000995.3_175321242-175323126(+)_1	5	183	205	YEC-----CGKAFARSSTLQTH------H
CM000995.3_175321242-175323126(+)_1	6	211	233	YEC-----CDKAFVRRGELQIH------H
CM000995.3_175321242-175323126(+)_1	7	239	261	YEC-----CGKAFAQSGTLQIH------H
CM000995.3_175321242-175323126(+)_1	8	267	289	Y*C-----CGKAFAQSGTLQIH------H
CM000995.3_175321242-175323126(+)_1	9	293	317	KPC-----CGKAFAHSSTLQIH------H
WARNING: Overlapping ZFs are found in CM000995.3_175321242-175323126(+)_1. Only the first ZF instance is considered.
CM000995.3_175321242-175323126(+)_1	10	323	345	YEC-----CDKAFVKRGELQIH------H
CM000995.3_175321242-175323126(+)_1	11	351	373	YEC-----CGKAFAQSGTLQVH------H
CM000995.3_175321242-175323126(+)_1	12	379	401	FEC-----CGKAFVQCIALRIH------H
CM000995.3_175321242-175323126(+)_1	13	407	429	YEC-----CGKAFAHSSTLQIH------H
CM000995.3_175321242-175323126(+)_1	14	435	457	YEC-----CGIAFAHSSTLQIH------H
CM000995.3_175321242-175323126(+)_1	15	463	485	*EC-----CGKAFKRSGDLLIH------H
CM000995.3_175321242-175323126(+)_1	16	489	513	KPC-----CGKVFIRSVDLQIH------H
WARNING: Overlapping ZFs are found in CM000995.3_175321242-175323126(+)_1. Only the first ZF instance is considered.
CM000995.3_175444222-175445650(+)_1	1	81	103	HDC-----CGKDFRTWNVLQIH------H
CM000995.3_175444222-175445650(+)_1	2	109	131	YDC-----CGKVFARSCHLQIH------H
CM000995.3_175444222-175445650(+)_1	3	137	159	YEC-----CGKAFKRRINLQIH------H
CM000995.3_175444222-175445650(+)_1	4	165	187	YEC-----CGKAFASSGELQKH------H
CM000995.3_175444222-175445650(+)_1	5	193	215	YEC-----CGKAFSQSSHLRIH------H
CM000995.3_175444222-175445650(+)_1	6	221	243	YEC-----CGKAFARSGDLQKH------H
CM000995.3_175444222-175445650(+)_1	7	249	271	YEC-----CGKAFAHSSHLHKH------H
CM000995.3_175444222-175445650(+)_1	8	277	299	YEC-----CGKAFAVIYTLQMH------H
CM000995.3_175444222-175445650(+)_1	9	305	327	YEC-----CGKAFAVIYTLQMH------H
CM000995.3_175444222-175445650(+)_1	10	333	355	YKC-----CGKAFARSCHLRIH------H
CM000995.3_175444222-175445650(+)_1	11	361	383	YEC-----CGKAFAESSTLQIH------H
CM000995.3_175444222-175445650(+)_1	12	389	411	YEC-----CGKAFITRRVLQIH------H
CM000995.3_175444222-175445650(+)_1	13	417	439	YEC-----CGKAFARSCDLQKH------H
CM000995.3_175484752-175486099(-)_1	1	39	63	FTC-----CICRHERRSSAEQH------C
CM000995.3_175484752-175486099(-)_1	2	142	164	YEC-----CVKAFAKMSKLQIH------H
CM000995.3_175484752-175486099(-)_1	3	170	192	YEC-----CGKAFTQSSHLGIH------H
CM000995.3_175484752-175486099(-)_1	4	198	220	YEC-----CGKAFTRSSTLQTH------H
CM000995.3_175484752-175486099(-)_1	5	226	248	YEC-----CDKAFVRRGELQIH------H
CM000995.3_175484752-175486099(-)_1	6	254	276	YEC-----CGKAFAQSGTLQIH------H
CM000995.3_175484752-175486099(-)_1	7	282	304	YEC-----CGKAFAHSSTLQIH------H
CM000995.3_175484752-175486099(-)_1	8	310	332	YEC-----CDKAFVKRGELQIH------H
CM000995.3_175484752-175486099(-)_1	9	338	360	YEC-----CGKAFAQSGTLQVH------H
CM000995.3_175484752-175486099(-)_1	10	366	388	FEC-----CGKAFVQCIALRIH------H
CM000995.3_175484752-175486099(-)_1	11	394	416	YEC-----CGKAFAHSNTLQIH------H
CM000995.3_175484752-175486099(-)_1	12	422	444	YEC-----CGKAFAHSSTLQIH------H
CM000995.3_175541781-175543209(+)_1	1	81	103	HDC-----CGKDFRTWNVLQIH------H
CM000995.3_175541781-175543209(+)_1	2	109	131	YDC-----CGKVFARSCHLQIH------H
CM000995.3_175541781-175543209(+)_1	3	137	159	YEC-----CGKAFKRRINLQIH------H
CM000995.3_175541781-175543209(+)_1	4	165	187	YEC-----CGKAFASSGELQKH------H
CM000995.3_175541781-175543209(+)_1	5	193	215	YEC-----CGKAFSQSSHLRIH------H
CM000995.3_175541781-175543209(+)_1	6	221	243	YEC-----CGKAFARSGDLQKH------H
CM000995.3_175541781-175543209(+)_1	7	249	271	YEC-----CGKAFAHSSHLHKH------H
CM000995.3_175541781-175543209(+)_1	8	277	299	YEC-----CGKAFAVIYTLQMH------H
CM000995.3_175541781-175543209(+)_1	9	305	327	YEC-----CGKAFAVIYTLQMH------H
CM000995.3_175541781-175543209(+)_1	10	333	355	YKC-----CGKAFARSCHLRIH------H
CM000995.3_175541781-175543209(+)_1	11	361	383	YEC-----CGKAFAESSTLQIH------H
CM000995.3_175541781-175543209(+)_1	12	389	411	YEC-----CGKAFITRRVLQIH------H
CM000995.3_175541781-175543209(+)_1	13	417	439	YEC-----CGKAFARSCDLQKH------H
CM000995.3_175582158-175583202(-)_1	1	97	119	YEC-----CGKAFAESSTLQIH------H
CM000995.3_175582158-175583202(-)_1	2	125	147	YEC-----CVKAFAKMSELQIH------H
CM000995.3_175582158-175583202(-)_1	3	153	175	YEC-----CGKAFTQSSHLGIH------H
CM000995.3_175582158-175583202(-)_1	4	181	203	YEC-----CDKAFVRRGELQIH------H
CM000995.3_175582158-175583202(-)_1	5	209	231	YEC-----CGKAFAQSGTLQIH------H
CM000995.3_175582158-175583202(-)_1	6	237	259	YEC-----CGKAFAQSGTLQVH------H
CM000995.3_175582158-175583202(-)_1	7	265	287	FEC-----CGKAFVQCIALRIH------H
CM000995.3_175582158-175583202(-)_1	8	293	315	YEC-----CGKAFAHSSHLRIH------H
CM000995.3_175582158-175583202(-)_1	9	321	343	YEC-----CGKAFAHSSTLQIH------H
CM000995.3_175638139-175639113(+)_1	1	126	148	YEC-----CGKTFAVRSDLQIH------H
CM000995.3_175638139-175639113(+)_1	2	154	176	YDC-----CGKAFIRRGDLQIH------H
CM000995.3_175671442-175673038(+)_1	1	81	103	HDC-----CGKDFRTWNVLQIH------H
CM000995.3_175671442-175673038(+)_1	2	109	131	YDC-----CGKVFARSCHLQIH------H
CM000995.3_175671442-175673038(+)_1	3	137	159	YEC-----CGKALKRRSDLQIH------H
CM000995.3_175671442-175673038(+)_1	4	165	187	YEC-----CGKAFASSGDLQQH------H
CM000995.3_175671442-175673038(+)_1	5	193	215	YEC-----CGKAFSECSHLRIH------H
CM000995.3_175671442-175673038(+)_1	6	221	243	YEC-----CGKAFAHSSHLHKH------H
CM000995.3_175671442-175673038(+)_1	7	249	271	YEC-----CGKAFAVIYTLQMH------H
CM000995.3_175671442-175673038(+)_1	8	277	299	YEC-----CGKAFAVIYTLQMH------H
CM000995.3_175671442-175673038(+)_1	9	305	327	YEC-----CGKAFAVIYTLQRH------H
CM000995.3_175671442-175673038(+)_1	10	333	355	YKC-----CGKAFTRSCHLRIH------H
CM000995.3_175671442-175673038(+)_1	11	361	383	YEC-----CGKAFARSGDLQKH------H
CM000995.3_175671442-175673038(+)_1	12	389	411	YEC-----CGKAFAHSSHLHKH------H
CM000995.3_175671442-175673038(+)_1	13	417	439	YEC-----CGKAFAESSTLQIH------H
CM000995.3_175671442-175673038(+)_1	14	445	467	YEC-----CGKAFITRRVLQIH------H
CM000995.3_175671442-175673038(+)_1	15	473	495	YEC-----CGKAFASSSDLQKH------H
CM000995.3_175671442-175673038(+)_1	16	501	523	YEC-----CGKAFAQSSHLRIH------H
CM000995.3_175712154-175713501(-)_1	1	39	63	FTC-----CICRHERRSSAEQH------C
CM000995.3_175712154-175713501(-)_1	2	142	164	YEC-----CVKAFAKMSKLQIH------H
CM000995.3_175712154-175713501(-)_1	3	170	192	YEC-----CGKAFTQSSHLGIH------H
CM000995.3_175712154-175713501(-)_1	4	198	220	YEC-----CGKAFTRSSTLQTH------H
CM000995.3_175712154-175713501(-)_1	5	226	248	YEC-----CDKAFVRRGELQIH------H
CM000995.3_175712154-175713501(-)_1	6	254	276	YEC-----CGKAFAQSGTLQIH------H
CM000995.3_175712154-175713501(-)_1	7	282	304	YEC-----CGKAFAHSSTLQIH------H
CM000995.3_175712154-175713501(-)_1	8	310	332	YEC-----CDKAFVKRGELQIH------H
CM000995.3_175712154-175713501(-)_1	9	338	360	YEC-----CGKAFAQSGTLQVH------H
CM000995.3_175712154-175713501(-)_1	10	366	388	FEC-----CGKAFVQCIALRIH------H
CM000995.3_175712154-175713501(-)_1	11	394	416	YEC-----CGKAFAHSNTLQIH------H
CM000995.3_175712154-175713501(-)_1	12	422	444	YEC-----CGKAFAHSSTLQIH------H
CM000995.3_175769186-175770614(+)_1	1	81	103	HDC-----CGKDFRTWNVLQIH------H
CM000995.3_175769186-175770614(+)_1	2	109	131	YDC-----CGKVFARSCHLQIH------H
CM000995.3_175769186-175770614(+)_1	3	137	159	YEC-----CGKAFKRRINLQIH------H
CM000995.3_175769186-175770614(+)_1	4	165	187	YEC-----CGKAFASSGELQKH------H
CM000995.3_175769186-175770614(+)_1	5	193	215	YEC-----CGKAFSQSSHLRIH------H
CM000995.3_175769186-175770614(+)_1	6	221	243	YEC-----CGKAFARSGDLQKH------H
CM000995.3_175769186-175770614(+)_1	7	249	271	YEC-----CGKAFAHSSHLHKH------H
CM000995.3_175769186-175770614(+)_1	8	277	299	YEC-----CGKAFAVIYTLQMH------H
CM000995.3_175769186-175770614(+)_1	9	305	327	YEC-----CGKAFAVIYTLQMH------H
CM000995.3_175769186-175770614(+)_1	10	333	355	YKC-----CGKAFARSCHLRIH------H
CM000995.3_175769186-175770614(+)_1	11	361	383	YEC-----CGKAFAESSTLQIH------H
CM000995.3_175769186-175770614(+)_1	12	389	411	YEC-----CGKAFITRRVLQIH------H
CM000995.3_175769186-175770614(+)_1	13	417	439	YEC-----CGKAFARSCDLQKH------H
CM000995.3_175840960-175841995(+)_1	1	40	62	YEC-----CCKAFTRSSHLGIH------H
CM000995.3_175840960-175841995(+)_1	2	68	90	YEC-----CGKAFAHSCTLQIH------H
CM000995.3_175840960-175841995(+)_1	3	96	118	YEC-----CDKAFVKRGELQIH------H
CM000995.3_175840960-175841995(+)_1	4	124	146	YEC-----CGKAFAHSSTLQIH------H
CM000995.3_175840960-175841995(+)_1	5	150	174	KPC-----CGKAFAHSSTLQIH------H
WARNING: Overlapping ZFs are found in CM000995.3_175840960-175841995(+)_1. Only the first ZF instance is considered.
CM000995.3_175840960-175841995(+)_1	6	206	230	KPC-----CGKVFIRSVDLQIH------H
WARNING: Overlapping ZFs are found in CM000995.3_175840960-175841995(+)_1. Only the first ZF instance is considered.
CM000995.3_175883386-175885066(-)_1	1	81	103	HDC-----CGKDFRTWNVLQIH------H
CM000995.3_175883386-175885066(-)_1	2	109	131	YDC-----CGKVFARSCHLQIH------H
CM000995.3_175883386-175885066(-)_1	3	137	159	YEC-----CGKAFERRSHLQIH------H
CM000995.3_175883386-175885066(-)_1	4	165	187	YEC-----CGKAFARSGVLQKH------H
CM000995.3_175883386-175885066(-)_1	5	193	215	YEC-----CGKAFAVISTLQMH------H
CM000995.3_175883386-175885066(-)_1	6	221	243	YEC-----CGKAFAVIYTLQRH------H
CM000995.3_175883386-175885066(-)_1	7	249	271	YKC-----CGKTFARSSHLRIH------H
CM000995.3_175883386-175885066(-)_1	8	277	299	YEC-----CGKAFARSGVLQEH------H
CM000995.3_175883386-175885066(-)_1	9	305	327	YEC-----CGKAFAQSSHLRIH------H
CM000995.3_175883386-175885066(-)_1	10	333	355	YEC-----CGKAFARSGDLQQH------H
CM000995.3_175883386-175885066(-)_1	11	361	383	YEC-----CGKAFAQSSHLRIH------H
CM000995.3_175883386-175885066(-)_1	12	389	411	YEC-----CGKAFARSDDLQKH------H
CM000995.3_175883386-175885066(-)_1	13	417	439	YEC-----CGKAFAHSSHLHKH------H
CM000995.3_175883386-175885066(-)_1	14	445	467	YEC-----CGKAFAESSTLQIH------H
CM000995.3_175883386-175885066(-)_1	15	473	495	YEC-----CGKAFAVISTLQMH------H
CM000995.3_175883386-175885066(-)_1	16	501	523	YKC-----CGKAFAQSSHLRIH------H
CM000995.3_175883386-175885066(-)_1	17	529	551	YEC-----CGKAFAQSSHLRIH------H
CM000995.3_175944297-175945260(+)_1	1	122	144	YEC-----CGKTFAVRSDLQIH------H
CM000995.3_175944297-175945260(+)_1	2	150	172	YDC-----CGKAFIRRGDLQIH------H
CM000995.3_175944297-175945260(+)_1	3	206	228	YEC-----CGKAFIRSADLQIH------H
CM000995.3_175944297-175945260(+)_1	4	234	256	YEC-----CGKAFTKSSNLQIH------H
CM000995.3_175944297-175945260(+)_1	5	262	284	YEC-----CGKTFIRSGHLRIH------H
CM000995.3_175944297-175945260(+)_1	6	290	312	YEC-----CGKACIHSGNLKRH------H
CM000995.3_175978873-175979290(+)_1	1	24	46	YEC-----CGKAFARSDNLQQH------H
CM000995.3_175978873-175979290(+)_1	2	52	74	YEC-----CGKAFSQSSHLRIH------H
CM000995.3_175978873-175979290(+)_1	3	80	102	YEC-----CGKAFTRSGDLQKH------H
CM000995.3_175978873-175979290(+)_1	4	108	130	YKC-----CGKAFAQSSNLRLH------H
CM000995.3_176042598-176043633(+)_1	1	12	34	YEC-----CGKAFAKRSDLQIH------H
CM000995.3_176042598-176043633(+)_1	2	40	62	YEC-----CCKAFTRSSHLGIH------H
CM000995.3_176042598-176043633(+)_1	3	68	90	YEC-----CGKAFAHSCTLQIH------H
CM000995.3_176042598-176043633(+)_1	4	96	118	YEC-----CDKAFVKRGELQIH------H
CM000995.3_176042598-176043633(+)_1	5	124	146	YEC-----CGKAFAHSSTLQIH------H
CM000995.3_176042598-176043633(+)_1	6	150	174	KPC-----CGKAFAHSSTLQIH------H
WARNING: Overlapping ZFs are found in CM000995.3_176042598-176043633(+)_1. Only the first ZF instance is considered.
CM000995.3_176042598-176043633(+)_1	7	206	230	KPC-----CGKVFIRSVDLQIH------H
WARNING: Overlapping ZFs are found in CM000995.3_176042598-176043633(+)_1. Only the first ZF instance is considered.
CM000995.3_176125076-176126120(+)_1	1	97	119	YEC-----CGKAFAESSTLQIH------H
CM000995.3_176125076-176126120(+)_1	2	125	147	YEC-----CVKAFAKMSELQIH------H
CM000995.3_176125076-176126120(+)_1	3	153	175	YEC-----CGKAFTQSSHLGIH------H
CM000995.3_176125076-176126120(+)_1	4	181	203	YEC-----CDKAFVRRGELQIH------H
CM000995.3_176125076-176126120(+)_1	5	209	231	YEC-----CGKAFAQSGTLQIH------H
CM000995.3_176125076-176126120(+)_1	6	237	259	YEC-----CGKAFAQSGTLQVH------H
CM000995.3_176125076-176126120(+)_1	7	265	287	FEC-----CGKAFVQCIALRIH------H
CM000995.3_176125076-176126120(+)_1	8	293	315	YEC-----CGKAFAHSSHLRIH------H
CM000995.3_176125076-176126120(+)_1	9	321	343	YEC-----CGKAFAHSSTLQIH------H
CM000995.3_176165073-176166501(-)_1	1	81	103	HDC-----CGKDFRTWNVLQIH------H
CM000995.3_176165073-176166501(-)_1	2	109	131	YDC-----CGKVFARSCHLQIH------H
CM000995.3_176165073-176166501(-)_1	3	137	159	YEC-----CGKAFKRRINLQIH------H
CM000995.3_176165073-176166501(-)_1	4	165	187	YEC-----CGKAFASSGELQKH------H
CM000995.3_176165073-176166501(-)_1	5	193	215	YEC-----CGKAFSQSSHLRIH------H
CM000995.3_176165073-176166501(-)_1	6	221	243	YEC-----CGKAFARSGDLQKH------H
CM000995.3_176165073-176166501(-)_1	7	249	271	YEC-----CGKAFAHSSHLHKH------H
CM000995.3_176165073-176166501(-)_1	8	277	299	YEC-----CGKAFAVIYTLQMH------H
CM000995.3_176165073-176166501(-)_1	9	305	327	YEC-----CGKAFAVIYTLQMH------H
CM000995.3_176165073-176166501(-)_1	10	333	355	YKC-----CGKAFARSCHLRIH------H
CM000995.3_176165073-176166501(-)_1	11	361	383	YEC-----CGKAFAESSTLQIH------H
CM000995.3_176165073-176166501(-)_1	12	389	411	YEC-----CGKAFITRRVLQIH------H
CM000995.3_176165073-176166501(-)_1	13	417	439	YEC-----CGKAFARSCDLQKH------H
CM000995.3_176222188-176223535(+)_1	1	39	63	FTC-----CICRHERRSSAEQH------C
CM000995.3_176222188-176223535(+)_1	2	142	164	YEC-----CVKAFAKMSKLQIH------H
CM000995.3_176222188-176223535(+)_1	3	170	192	YEC-----CGKAFTQSSHLGIH------H
CM000995.3_176222188-176223535(+)_1	4	198	220	YEC-----CGKAFTRSSTLQTH------H
CM000995.3_176222188-176223535(+)_1	5	226	248	YEC-----CDKAFVRRGELQIH------H
CM000995.3_176222188-176223535(+)_1	6	254	276	YEC-----CGKAFAQSGTLQIH------H
CM000995.3_176222188-176223535(+)_1	7	282	304	YEC-----CGKAFAHSSTLQIH------H
CM000995.3_176222188-176223535(+)_1	8	310	332	YEC-----CDKAFVKRGELQIH------H
CM000995.3_176222188-176223535(+)_1	9	338	360	YEC-----CGKAFAQSGTLQVH------H
CM000995.3_176222188-176223535(+)_1	10	366	388	FEC-----CGKAFVQCIALRIH------H
CM000995.3_176222188-176223535(+)_1	11	394	416	YEC-----CGKAFAHSNTLQIH------H
CM000995.3_176222188-176223535(+)_1	12	422	444	YEC-----CGKAFAHSSTLQIH------H
CM000995.3_176314637-176316065(-)_1	1	81	103	HDC-----CGKDFRTWNVLQIH------H
CM000995.3_176314637-176316065(-)_1	2	109	131	YDC-----CGKVFARSCHLQIH------H
CM000995.3_176314637-176316065(-)_1	3	137	159	YEC-----CGKAFKRRINLQIH------H
CM000995.3_176314637-176316065(-)_1	4	165	187	YEC-----CGKAFASSGELQKH------H
CM000995.3_176314637-176316065(-)_1	5	193	215	YEC-----CGKAFSQSSHLRIH------H
CM000995.3_176314637-176316065(-)_1	6	221	243	YEC-----CGKAFARSGDLQKH------H
CM000995.3_176314637-176316065(-)_1	7	249	271	YEC-----CGKAFAHSSHLHKH------H
CM000995.3_176314637-176316065(-)_1	8	277	299	YEC-----CGKAFAVIYTLQMH------H
CM000995.3_176314637-176316065(-)_1	9	305	327	YEC-----CGKAFAVIYTLQMH------H
CM000995.3_176314637-176316065(-)_1	10	333	355	YKC-----CGKAFARSCHLRIH------H
CM000995.3_176314637-176316065(-)_1	11	361	383	YEC-----CGKAFAESSTLQIH------H
CM000995.3_176314637-176316065(-)_1	12	389	411	YEC-----CGKAFITRRVLQIH------H
CM000995.3_176314637-176316065(-)_1	13	417	439	YEC-----CGKAFARSCDLQKH------H
CM000995.3_176371779-176373663(+)_1	1	24	48	FTC-----CICRHERRSSAEQH------C
CM000995.3_176371779-176373663(+)_1	2	99	121	YEC-----CGKAFAESSTLQIH------H
CM000995.3_176371779-176373663(+)_1	3	127	149	YEC-----CVKAFAKMSELQIH------H
CM000995.3_176371779-176373663(+)_1	4	155	177	YEC-----CGKAFTQSSHLGIH------H
CM000995.3_176371779-176373663(+)_1	5	183	205	YEC-----CGKAFARSSTLQTH------H
CM000995.3_176371779-176373663(+)_1	6	211	233	YEC-----CDKAFVRRGELQIH------H
CM000995.3_176371779-176373663(+)_1	7	239	261	YEC-----CGKAFAQSGTLQIH------H
CM000995.3_176371779-176373663(+)_1	8	267	289	Y*C-----CGKAFAQSGTLQIH------H
CM000995.3_176371779-176373663(+)_1	9	293	317	KPC-----CGKAFAHSSTLQIH------H
WARNING: Overlapping ZFs are found in CM000995.3_176371779-176373663(+)_1. Only the first ZF instance is considered.
CM000995.3_176371779-176373663(+)_1	10	323	345	YEC-----CDKAFVKRGELQIH------H
CM000995.3_176371779-176373663(+)_1	11	351	373	YEC-----CGKAFAQSGTLQVH------H
CM000995.3_176371779-176373663(+)_1	12	379	401	FEC-----CGKAFVQCIALRIH------H
CM000995.3_176371779-176373663(+)_1	13	407	429	YEC-----CGKAFAHSSTLQIH------H
CM000995.3_176371779-176373663(+)_1	14	435	457	YEC-----CGIAFAHSSTLQIH------H
CM000995.3_176371779-176373663(+)_1	15	463	485	*EC-----CGKAFKRSGDLLIH------H
CM000995.3_176371779-176373663(+)_1	16	489	513	KPC-----CGKVFIRSVDLQIH------H
WARNING: Overlapping ZFs are found in CM000995.3_176371779-176373663(+)_1. Only the first ZF instance is considered.
CM000995.3_176412175-176413603(+)_1	1	81	103	HDC-----CGKDFRTWNVLQIH------H
CM000995.3_176412175-176413603(+)_1	2	109	131	YDC-----CGKVFARSCHLQIH------H
CM000995.3_176412175-176413603(+)_1	3	137	159	YEC-----CGKAFKRRINLQIH------H
CM000995.3_176412175-176413603(+)_1	4	165	187	YEC-----CGKAFASSGELQNH------H
CM000995.3_176412175-176413603(+)_1	5	193	215	YEC-----CGKAFSQSSHLRIH------H
CM000995.3_176412175-176413603(+)_1	6	221	243	YEC-----CGKAFARSGDLQKH------H
CM000995.3_176412175-176413603(+)_1	7	249	271	YEC-----CGKAFAHSSHLHKH------H
CM000995.3_176412175-176413603(+)_1	8	277	299	YEC-----CGKAFAVIYTLQMH------H
CM000995.3_176412175-176413603(+)_1	9	305	327	YKC-----CGKAFAVIYTLQMH------H
CM000995.3_176412175-176413603(+)_1	10	333	355	YKC-----CGKAFARSCHLRIH------H
CM000995.3_176412175-176413603(+)_1	11	361	383	YEC-----CGKAFAESSTLQIH------H
CM000995.3_176412175-176413603(+)_1	12	389	411	YEC-----CGKAFITRRVLQIH------H
CM000995.3_176412175-176413603(+)_1	13	417	439	YEC-----CGKAFARSCDLQKH------H
CM000995.3_176412175-176413603(+)_1	14	445	467	YEC-----CGKAFAQSSSLRIH------H
CM000995.3_176446899-176447778(-)_1	1	122	144	YEC-----CGKTFAVRSDLQIH------H
CM000995.3_176446899-176447778(-)_1	2	150	172	YDC-----CGKAFIRRGDLQIH------H
CM000995.3_176446899-176447778(-)_1	3	206	228	YEC-----CGKAFTKSSNLQIH------H
CM000995.3_176446899-176447778(-)_1	4	234	256	YEC-----CGKTFIRSGHLRIH------H
CM000995.3_176446899-176447778(-)_1	5	262	284	YEC-----CGKACIHSGNLKRH------H
CM000995.3_176500577-176503013(+)_1	1	81	103	HDC-----CGKDFRTWNVLQIH------H
CM000995.3_176500577-176503013(+)_1	2	109	131	YDC-----CGKVFARSCHLQIH------H
CM000995.3_176500577-176503013(+)_1	3	137	159	YEC-----CGKAFERRSHLQIH------H
CM000995.3_176500577-176503013(+)_1	4	165	187	YEC-----CGKAFARSGVLQKH------H
CM000995.3_176500577-176503013(+)_1	5	193	215	YEC-----CGKAFAQSSHLHKH------H
CM000995.3_176500577-176503013(+)_1	6	221	243	YEC-----CGKAFAVISTLQMH------H
CM000995.3_176500577-176503013(+)_1	7	249	271	YEC-----CGKAFAVIYTLQMH------H
CM000995.3_176500577-176503013(+)_1	8	277	299	YKC-----CGKAFARSCHLRIH------H
CM000995.3_176500577-176503013(+)_1	9	305	327	YEC-----CGKAFARSGVLQQH------H
CM000995.3_176500577-176503013(+)_1	10	333	355	YEC-----CGKAFAQSSHLRIH------H
CM000995.3_176500577-176503013(+)_1	11	361	383	YEC-----CGKAFARSGDLQQH------H
CM000995.3_176500577-176503013(+)_1	12	389	411	YEC-----CGKAFAQSSHLRIH------H
CM000995.3_176500577-176503013(+)_1	13	417	439	YEC-----CGKAFARSDDLQKH------H
CM000995.3_176500577-176503013(+)_1	14	445	467	YEC-----CGKAFAHSSHLHKH------H
CM000995.3_176500577-176503013(+)_1	15	473	495	YEC-----CGKAFAESSTLQIH------H
CM000995.3_176500577-176503013(+)_1	16	501	523	YEC-----CGKAFARSGDLQKH------H
CM000995.3_176500577-176503013(+)_1	17	529	551	YEC-----CGKAFAHSSHLHKH------H
CM000995.3_176500577-176503013(+)_1	18	557	579	YEC-----CGKAFAESSTLQIH------H
CM000995.3_176500577-176503013(+)_1	19	585	607	YEC-----CGKAFAVISTLQMH------H
CM000995.3_176500577-176503013(+)_1	20	613	635	YEC-----CGKAFSHSSNLRIH------H
CM000995.3_176500577-176503013(+)_1	21	641	663	YEC-----CGKAFARNGDLQIH------H
CM000995.3_176500577-176503013(+)_1	22	669	691	YEC-----CGKAFAHSSHLHKH------H
CM000995.3_176500577-176503013(+)_1	23	697	719	YEC-----CGKAFAESSTLQIH------H
CM000995.3_176500577-176503013(+)_1	24	725	747	YEC-----CGKTFAESSTLQIH------H
CM000995.3_176500577-176503013(+)_1	25	753	775	YEC-----CGKAFASSSDLQKH------H
CM000995.3_176544332-176545367(-)_1	1	12	34	YEC-----CGKAFAKRSDLQIH------H
CM000995.3_176544332-176545367(-)_1	2	40	62	YEC-----CCKAFTRSSHLGIH------H
CM000995.3_176544332-176545367(-)_1	3	68	90	YEC-----CGKAFAHSCTLQIH------H
CM000995.3_176544332-176545367(-)_1	4	96	118	YEC-----CDKAFVKRGELQIH------H
CM000995.3_176544332-176545367(-)_1	5	124	146	YEC-----CGKAFAHSSTLQIH------H
CM000995.3_176544332-176545367(-)_1	6	150	174	KPC-----CGKAFAHSSTLQIH------H
WARNING: Overlapping ZFs are found in CM000995.3_176544332-176545367(-)_1. Only the first ZF instance is considered.
CM000995.3_176544332-176545367(-)_1	7	206	230	KPC-----CGKVFIRSVDLQIH------H
WARNING: Overlapping ZFs are found in CM000995.3_176544332-176545367(-)_1. Only the first ZF instance is considered.
CM000995.3_176608673-176609090(-)_1	1	24	46	YEC-----CGKAFARSDNLQQH------H
CM000995.3_176608673-176609090(-)_1	2	52	74	YEC-----CGKAFSQSSHLRIH------H
CM000995.3_176608673-176609090(-)_1	3	80	102	YEC-----CGKAFTRSGDLQKH------H
CM000995.3_176608673-176609090(-)_1	4	108	130	YKC-----CGKAFAQSSNLRLH------H
CM000995.3_176642703-176643666(-)_1	1	122	144	YEC-----CGKTFAVRSDLQIH------H
CM000995.3_176642703-176643666(-)_1	2	150	172	YDC-----CGKAFIRRGDLQIH------H
CM000995.3_176642703-176643666(-)_1	3	206	228	YEC-----CGKAFIRSADLQIH------H
CM000995.3_176642703-176643666(-)_1	4	234	256	YEC-----CGKAFTKSSNLQIH------H
CM000995.3_176642703-176643666(-)_1	5	262	284	YEC-----CGKTFIRSGHLRIH------H
CM000995.3_176642703-176643666(-)_1	6	290	312	YEC-----CGKACIHSGNLKRH------H
CM000995.3_176702897-176704577(+)_1	1	81	103	HDC-----CGKDFRTWNVLQIH------H
CM000995.3_176702897-176704577(+)_1	2	109	131	YDC-----CGKVFARSCHLQIH------H
CM000995.3_176702897-176704577(+)_1	3	137	159	YEC-----CGKAFERRSHLQIH------H
CM000995.3_176702897-176704577(+)_1	4	165	187	YEC-----CGKAFARSGVLQKH------H
CM000995.3_176702897-176704577(+)_1	5	193	215	YEC-----CGKAFAVISTLQMH------H
CM000995.3_176702897-176704577(+)_1	6	221	243	YEC-----CGKAFAVIYTLQRH------H
CM000995.3_176702897-176704577(+)_1	7	249	271	YKC-----CGKTFARSSHLRIH------H
CM000995.3_176702897-176704577(+)_1	8	277	299	YEC-----CGKAFARSGVLQEH------H
CM000995.3_176702897-176704577(+)_1	9	305	327	YEC-----CGKAFAQSSHLRIH------H
CM000995.3_176702897-176704577(+)_1	10	333	355	YEC-----CGKAFARSGDLQQH------H
CM000995.3_176702897-176704577(+)_1	11	361	383	YEC-----CGKAFAQSSHLRIH------H
CM000995.3_176702897-176704577(+)_1	12	389	411	YEC-----CGKAFARSDDLQKH------H
CM000995.3_176702897-176704577(+)_1	13	417	439	YEC-----CGKAFAHSSHLHKH------H
CM000995.3_176702897-176704577(+)_1	14	445	467	YEC-----CGKAFAESSTLQIH------H
CM000995.3_176702897-176704577(+)_1	15	473	495	YEC-----CGKAFAVISTLQMH------H
CM000995.3_176702897-176704577(+)_1	16	501	523	YKC-----CGKAFAQSSHLRIH------H
CM000995.3_176702897-176704577(+)_1	17	529	551	YEC-----CGKAFAQSSHLRIH------H
CM000995.3_176745975-176747181(-)_1	1	97	119	YEC-----CGKAFAKRSDLQIH------H
CM000995.3_176745975-176747181(-)_1	2	125	147	YEC-----CCKAFTRSSHLGIH------H
CM000995.3_176745975-176747181(-)_1	3	153	175	YEC-----CGKAFAHSSTLQIH------H
CM000995.3_176745975-176747181(-)_1	4	179	203	KPC-----CGKAFAHSSTLQIH------H
WARNING: Overlapping ZFs are found in CM000995.3_176745975-176747181(-)_1. Only the first ZF instance is considered.
CM000995.3_176745975-176747181(-)_1	5	207	231	KPC-----CGKAFAHSSTLQIH------H
WARNING: Overlapping ZFs are found in CM000995.3_176745975-176747181(-)_1. Only the first ZF instance is considered.
CM000995.3_176745975-176747181(-)_1	6	263	287	KPC-----CGKVFIRSVDLQIH------H
WARNING: Overlapping ZFs are found in CM000995.3_176745975-176747181(-)_1. Only the first ZF instance is considered.
CM000995.3_176777981-176778824(+)_1	1	81	103	HDC-----CGKAFKRRSDLQIH------H
CM000995.3_176777981-176778824(+)_1	2	109	131	YEC-----CGKAFAQSSHLRIH------H
CM000995.3_176777981-176778824(+)_1	3	137	159	YEC-----CGKAFAQSSHLGIH------H
CM000995.3_176777981-176778824(+)_1	4	165	187	YEC-----CGKAFASSGDLQKH------H
CM000995.3_176777981-176778824(+)_1	5	193	215	YEC-----CGKAFARSSGLQCH------H
CM000995.3_176796153-176796888(-)_1	1	30	52	HQC-----CEKYFMCANCICRH------C
CM000995.3_176796153-176796888(-)_1	2	86	108	YEC-----CGKAFGYSSALQHH------H
CM000995.3_176796153-176796888(-)_1	3	114	136	YEC-----CGKGFVQSNHLQIH------H
CM000995.3_176796153-176796888(-)_1	4	170	192	YEC-----CGKAFVQNRHLQIH------H
CM000995.3_176817399-176818107(-)_1	1	81	103	HDC-----CGKAFKRRSDLQIH------H
CM000995.3_176817399-176818107(-)_1	2	109	131	YEC-----CGKAFAHSSHLHIH------H
CM000995.3_176817399-176818107(-)_1	3	137	159	YKC-----CGKAFARSDDLQKH------H
CM000995.3_176817399-176818107(-)_1	4	165	187	YEC-----CGKAFAGSSGLQCH------H
CM000995.3_176832170-176833205(+)_1	1	40	62	YEC-----CCKAFTRSSHLGIH------H
CM000995.3_176832170-176833205(+)_1	2	68	90	YEC-----CGKAFAHSCTLQIH------H
CM000995.3_176832170-176833205(+)_1	3	96	118	YEC-----CDKAFVKRGELQIH------H
CM000995.3_176832170-176833205(+)_1	4	124	146	YEC-----CGKAFAHSSTLQIH------H
CM000995.3_176832170-176833205(+)_1	5	150	174	KPC-----CGKAFAHSSTLQIH------H
WARNING: Overlapping ZFs are found in CM000995.3_176832170-176833205(+)_1. Only the first ZF instance is considered.
CM000995.3_176832170-176833205(+)_1	6	206	230	KPC-----CGKVFIRSVDLQIH------H
WARNING: Overlapping ZFs are found in CM000995.3_176832170-176833205(+)_1. Only the first ZF instance is considered.
CM000995.3_176884768-176886196(-)_1	1	81	103	HDC-----CGKDFRTWNVLQIH------H
CM000995.3_176884768-176886196(-)_1	2	109	131	YDC-----CGKVFARSCHLRIH------H
CM000995.3_176884768-176886196(-)_1	3	137	159	YKC-----CGKAFKRRSGLQIH------H
CM000995.3_176884768-176886196(-)_1	4	165	187	YEC-----CGKAFASSGELQKH------H
CM000995.3_176884768-176886196(-)_1	5	193	215	YEC-----CGKAFSQSSHLRIH------H
CM000995.3_176884768-176886196(-)_1	6	221	243	YEC-----CGKAFAISGDLQKH------H
CM000995.3_176884768-176886196(-)_1	7	249	271	YEC-----CGKAFAHSSHLHKH------H
CM000995.3_176884768-176886196(-)_1	8	277	299	YEC-----CGKAFAVIYTLQMH------H
CM000995.3_176884768-176886196(-)_1	9	305	327	YEC-----CGKAFAVIYALQMH------H
CM000995.3_176884768-176886196(-)_1	10	333	355	YKC-----CGKAFTQSIHL*IH------H
CM000995.3_176884768-176886196(-)_1	11	361	383	YEC-----CGKAFITRRVLQIH------H
CM000995.3_176884768-176886196(-)_1	12	389	411	YEC-----CGKAFASSSDLQKH------H
CM000995.3_176884768-176886196(-)_1	13	417	439	YEC-----CGKAFASSSDLQKH------H
CM000995.3_176884768-176886196(-)_1	14	445	467	YEC-----CGKAFAQSSHLRIH------H
CM000995.3_176956449-176957526(-)_1	1	81	103	HDC-----CGKAFKRRSDLQIH------H
CM000995.3_176956449-176957526(-)_1	2	109	131	YEC-----CGKAFSQSSHLRIH------H
CM000995.3_176956449-176957526(-)_1	3	137	159	YEC-----CGKAFAQSSHLQIH------H
CM000995.3_176956449-176957526(-)_1	4	165	187	YEC-----CGKAFAHSSHLHIH------H
CM000995.3_176956449-176957526(-)_1	5	193	215	YEC-----CGKGFARSGDLQKH------H
CM000995.3_176956449-176957526(-)_1	6	221	243	YEC-----CGKAFSRKSVLQIH------H
CM000995.3_176956449-176957526(-)_1	7	249	271	YEC-----CGKAFAQSSHLRIH------H
CM000995.3_176956449-176957526(-)_1	8	277	299	YEC-----CGKAFAGSSGLQCH------H
CM000995.3_177006315-177007809(-)_1	1	75	97	HDC-----CGKAFARSDDLQKH------H
CM000995.3_177006315-177007809(-)_1	2	103	125	YKC-----CGKSFARSGDLQKH------H
CM000995.3_177006315-177007809(-)_1	3	131	153	YEC-----CGKAFARNCDLQKH------H
CM000995.3_177006315-177007809(-)_1	4	159	181	YEC-----CGKAFARKCDLQKH------H
CM000995.3_177006315-177007809(-)_1	5	187	209	YEC-----CGKAFAESSTLQIH------H
CM000995.3_177006315-177007809(-)_1	6	215	237	YEC-----CGKAFKRSSDLQKH------H
CM000995.3_177006315-177007809(-)_1	7	243	265	YEC-----CGKAFAESSTLQIH------H
CM000995.3_177006315-177007809(-)_1	8	271	293	YEC-----CGKAFKRSCELQKH------H
CM000995.3_177006315-177007809(-)_1	9	299	321	YEC-----CGKAFKRSCELQKH------H
CM000995.3_177006315-177007809(-)_1	10	327	349	YKC-----CGKAFTQSSHLQIH------H
CM000995.3_177006315-177007809(-)_1	11	355	377	YEC-----CGKAFARNCDLQKH------H
CM000995.3_177006315-177007809(-)_1	12	383	405	YEC-----CGKAFARKCDLQNH------H
CM000995.3_177006315-177007809(-)_1	13	411	433	YEC-----CGKAFAQSSHLRIH------H
CM000995.3_177006315-177007809(-)_1	14	439	461	YEC-----CGKAFKRRSDLQVH------H
CM000995.3_177006315-177007809(-)_1	15	467	489	YKC-----CGKAFARSGGLQKH------H
CM000995.3_177078919-177079927(-)_1	1	81	103	HDC-----CGKDFRTRNAPQIH------H
CM000995.3_177078919-177079927(-)_1	2	137	159	YEC-----CGKAFASSSDLQKH------H
CM000995.3_177078919-177079927(-)_1	3	165	187	YEC-----CGKAFAQSSHLRIH------H
CM000995.3_177078919-177079927(-)_1	4	193	215	YEC-----CGKAFTQSNNLQIH------H
CM000995.3_177078919-177079927(-)_1	5	221	243	YEC-----CGKAFASSSDLQKH------H
CM000995.3_177078919-177079927(-)_1	6	249	271	YEC-----CGKAFAKSCDLQKH------H
CM000995.3_177078919-177079927(-)_1	7	277	299	YEC-----CGKAFAISYTLQIH------H
CM000995.3_177078919-177079927(-)_1	8	305	327	YEC-----CGKAFAQSSNLRIH------H
CM000995.3_177112619-177113300(-)_1	1	140	162	YEC-----CGKAFTKSSNLQIH------H
CM000995.3_177112619-177113300(-)_1	2	168	190	YEC-----CGKTFIRSGHLRIH------H
CM000995.3_177112619-177113300(-)_1	3	196	218	YEC-----CGKACIHSGNLKRH------H
CM000995.3_177166523-177167993(+)_1	1	24	48	FTC-----CICRYERRSSAEQH------C
CM000995.3_177166523-177167993(+)_1	2	99	121	YEC-----CGKAFAESSTLQIH------H
CM000995.3_177166523-177167993(+)_1	3	127	149	YEC-----CVKAFAKRSDLQIH------H
CM000995.3_177166523-177167993(+)_1	4	155	177	YEC-----CGKAFTRSSHLGIH------H
CM000995.3_177166523-177167993(+)_1	5	183	205	YEC-----CGKAFARSSTLQTH------H
CM000995.3_177166523-177167993(+)_1	6	211	233	YEC-----CGKAFAQSGPLQIH------H
CM000995.3_177166523-177167993(+)_1	7	239	261	YEC-----CGKAFAHSSTLQIH------H
CM000995.3_177166523-177167993(+)_1	8	267	289	YEC-----CDKAFVKRGELQIH------H
CM000995.3_177166523-177167993(+)_1	9	295	317	YEC-----CGKAFAQSGTLQEH------H
CM000995.3_177166523-177167993(+)_1	10	323	345	FEC-----CGKAFVRCIALRIH------H
CM000995.3_177166523-177167993(+)_1	11	351	373	YEC-----CGKAFAQSGTLQGH------H
CM000995.3_177166523-177167993(+)_1	12	379	401	FEC-----CGKAFVQCIALRIH------H
CM000995.3_177166523-177167993(+)_1	13	407	429	YEC-----CGKAFAHRSTLQIH------H
CM000995.3_177166523-177167993(+)_1	14	435	457	YEC-----CGKAFAHRSTLQIH------H
CM000995.3_177166523-177167993(+)_1	15	463	485	YEC-----CGKAFAHSSTLQIH------H
CM000995.3_177200214-177201261(+)_1	1	50	72	HDC-----CGKDFRTRNDLQIH------H
CM000995.3_177200214-177201261(+)_1	2	78	100	YDC-----CGKAFARSCHLRIH------H
CM000995.3_177200214-177201261(+)_1	3	134	156	YEC-----CGKAFAQSSHLRIH------H
CM000995.3_177200214-177201261(+)_1	4	162	184	YEC-----CGKAFIQSIQLRIH------H
CM000995.3_177200214-177201261(+)_1	5	190	212	YDC-----CGKAFARSCHLRIH------H
CM000995.3_177200214-177201261(+)_1	6	218	240	YEC-----CGKAFASSSDLEKH------H
CM000995.3_177200214-177201261(+)_1	7	246	268	YEC-----CGKAFAESSTLQIH------H
CM000995.3_177200214-177201261(+)_1	8	274	296	YEC-----CGKAFARRCDLQKH------H
CM000995.3_177200214-177201261(+)_1	9	302	324	YEC-----CGKAFAQSSSLRIH------H
CM000995.3_177260999-177262211(-)_1	1	81	103	HDC-----CGKAFKRRSDIQIH------H
CM000995.3_177260999-177262211(-)_1	2	109	131	YEC-----CGKAFAGSGDLQKH------H
CM000995.3_177260999-177262211(-)_1	3	137	159	YKC-----CGKAFSQSSHLQIH------H
CM000995.3_177260999-177262211(-)_1	4	165	187	YEC-----CGKAFAHSSHLHIH------H
CM000995.3_177260999-177262211(-)_1	5	193	215	YEC-----CGKAFSQSSHLQIH------H
CM000995.3_177260999-177262211(-)_1	6	221	243	YEC-----CGKAFAQSSHLRIH------H
CM000995.3_177260999-177262211(-)_1	7	249	271	YEC-----CGKGFAGSGDLQKH------H
CM000995.3_177260999-177262211(-)_1	8	277	299	YEC-----CGKAFSRKSDLQKH------H
CM000995.3_177260999-177262211(-)_1	9	305	327	YEC-----CGKAFAQSSTLQIH------H
CM000995.3_177260999-177262211(-)_1	10	333	355	YEC-----CGKAFAGSSGLQCH------H
CM000995.3_177377607-177378569(+)_1	1	122	144	YEC-----CGKTFAVRSDLQIH------H
CM000995.3_177377607-177378569(+)_1	2	150	172	YDC-----CGKAFIRRGDLQIH------H
CM000995.3_177411254-177412262(+)_1	1	81	103	HDC-----CGKDFRTRNVPQIH------H
CM000995.3_177411254-177412262(+)_1	2	137	159	YEC-----CGKAFASSSDLQKH------H
CM000995.3_177411254-177412262(+)_1	3	165	187	YEC-----CGKAFAQSSHLRIH------H
CM000995.3_177411254-177412262(+)_1	4	193	215	YEC-----CGKAFTQSNNLQIH------H
CM000995.3_177411254-177412262(+)_1	5	221	243	YEC-----CGKAFASSSDLQKH------H
CM000995.3_177411254-177412262(+)_1	6	249	271	YEC-----CGKAFAKSCDLQKH------H
CM000995.3_177411254-177412262(+)_1	7	277	299	YEC-----CGKAFAVSYTLQIH------H
CM000995.3_177411254-177412262(+)_1	8	305	327	YEC-----CGKAFAQSSNLRIH------H
CM000995.3_177473586-177475014(-)_1	1	81	103	HDC-----CGKDFRTWNVLQIH------H
CM000995.3_177473586-177475014(-)_1	2	109	131	YDC-----CGKAFARSCHLRIH------H
CM000995.3_177473586-177475014(-)_1	3	137	159	YEC-----CGKAFKRRSDLQIH------H
CM000995.3_177473586-177475014(-)_1	4	165	187	YEC-----CGKAFVSSGELQKH------H
CM000995.3_177473586-177475014(-)_1	5	193	215	YEC-----CGKAFSQSSHLRIH------H
CM000995.3_177473586-177475014(-)_1	6	221	243	YEC-----CGKAFARSGDLQKH------H
CM000995.3_177473586-177475014(-)_1	7	249	271	YEC-----CGKAFAHSSHLHIH------H
CM000995.3_177473586-177475014(-)_1	8	277	299	YEC-----CGKAFAVFYTLQMH------H
CM000995.3_177473586-177475014(-)_1	9	305	327	YEC-----CGKAFTVIYTLQMH------H
CM000995.3_177473586-177475014(-)_1	10	333	355	YEC-----CGKTFSQSRHLRIH------H
CM000995.3_177473586-177475014(-)_1	11	361	383	YEC-----CGKAFARSGDQQEH------H
CM000995.3_177473586-177475014(-)_1	12	389	411	YEC-----CGKAFIRRRVLQIH------H
CM000995.3_177473586-177475014(-)_1	13	417	439	YEC-----CGKAFASSSDLQKH------H
CM000995.3_177473586-177475014(-)_1	14	445	467	YEC-----CGKAFAQSSHLRIH------H
CM000995.3_177494671-177495860(-)_1	1	122	144	YEC-----CGKTFAVRSDLQIH------H
CM000995.3_177494671-177495860(-)_1	2	150	172	YDC-----CGKAFIRRGDLQIH------H
CM000995.3_177547534-177548907(+)_1	1	97	119	YEC-----CGKAFAESSTLQIH------H
CM000995.3_177547534-177548907(+)_1	2	125	147	YEC-----CVKAFAKRSDLQIH------H
CM000995.3_177547534-177548907(+)_1	3	153	175	YEC-----CGKAFTRSSHLGIH------H
CM000995.3_177547534-177548907(+)_1	4	181	203	YEC-----CGKAFARSSTLQVH------H
CM000995.3_177547534-177548907(+)_1	5	209	231	FEC-----CGKAFVQCIALRIH------H
CM000995.3_177547534-177548907(+)_1	6	237	259	YEC-----CGKAFAHRSTLQIH------H
CM000995.3_177547534-177548907(+)_1	7	265	287	YEC-----CGKAFAHRSTLQIH------H
CM000995.3_177547534-177548907(+)_1	8	293	315	*EC-----CGKAFKRSGDLLIH------H
CM000995.3_177587332-177588928(-)_1	1	81	103	HDC-----CGKDFRTWNVLQIH------H
CM000995.3_177587332-177588928(-)_1	2	109	131	YDC-----CGKAFARSCHLRIH------H
CM000995.3_177587332-177588928(-)_1	3	137	159	YEC-----CGKAFKRRSDLQIH------H
CM000995.3_177587332-177588928(-)_1	4	165	187	YEC-----CGKAFVSSGDLQKH------H
CM000995.3_177587332-177588928(-)_1	5	193	215	YEC-----CGKAFSQSSHLRIH------H
CM000995.3_177587332-177588928(-)_1	6	249	271	YEC-----CGKAFAHSSHLHIH------H
CM000995.3_177587332-177588928(-)_1	7	277	299	YEC-----CGKAFAVFYTLQMH------H
CM000995.3_177587332-177588928(-)_1	8	305	327	YEC-----CGKAFTVIYTLQMH------H
CM000995.3_177587332-177588928(-)_1	9	333	355	YEC-----CGKAFSQSRHLRIH------H
CM000995.3_177587332-177588928(-)_1	10	361	383	YEC-----CGKAFARSGDQQEH------H
CM000995.3_177587332-177588928(-)_1	11	389	411	YEC-----CGKAFIRRRVLQIH------H
CM000995.3_177587332-177588928(-)_1	12	417	439	YEC-----CGKAFAGSSHLRIH------H
CM000995.3_177587332-177588928(-)_1	13	445	467	YEC-----CGKAFITRRVLQIH------H
CM000995.3_177587332-177588928(-)_1	14	473	495	YEC-----CGKAFASSSDLQKH------H
CM000995.3_177587332-177588928(-)_1	15	501	523	YEC-----CGKAFAQSSHLRIH------H
CM000995.3_177622329-177623040(-)_1	1	94	116	YGC-----CGKTFAVRSDLQIH------H
CM000995.3_177622329-177623040(-)_1	2	122	144	YDC-----CGKAFIRRGDLQIH------H
CM000995.3_177622329-177623040(-)_1	3	178	200	YEC-----CGKAFTKSSNLQIH------H
CM000995.3_177622329-177623040(-)_1	4	206	228	YEC-----CGKAFIHSGNLKRH------H
CM000995.3_177674498-177675812(+)_1	1	24	48	FTC-----CICRHERSSSAEQH------C
CM000995.3_177674498-177675812(+)_1	2	99	121	YEC-----CGKAFVESCTLQIH------H
CM000995.3_177674498-177675812(+)_1	3	127	149	YEC-----CGKAFAQSCHLRIH------H
CM000995.3_177674498-177675812(+)_1	4	155	177	YEC-----CGKAFAVSSHLGIH------H
CM000995.3_177674498-177675812(+)_1	5	183	205	YEC-----CGKAFAVSSHLGIH------H
CM000995.3_177674498-177675812(+)_1	6	211	233	YEC-----CDKAFVRRGKLQIH------H
CM000995.3_177674498-177675812(+)_1	7	239	261	YEC-----CGKAFAHSGTLQIH------H
CM000995.3_177674498-177675812(+)_1	8	267	289	YEC-----CGKAFATSCHLRRH------H
CM000995.3_177674498-177675812(+)_1	9	295	317	YEC-----CGKAFASSSDLQKH------H
CM000995.3_177674498-177675812(+)_1	10	323	345	YEC-----CGKAFASSSDLQKH------H
CM000995.3_177674498-177675812(+)_1	11	351	373	YEC-----CGKAFAESSTLQRH------H
CM000995.3_177674498-177675812(+)_1	12	379	401	YEC-----CGKAFARSCHLQIH------H
CM000995.3_177674498-177675812(+)_1	13	407	429	YEC-----CGKAFARSSHLRIH------H
CM000995.3_177709490-177710318(-)_1	1	81	103	HDC-----CGKAFKRRRDLQIH------H
CM000995.3_177709490-177710318(-)_1	2	109	131	YEC-----CGKAFARSGDLQKH------H
CM000995.3_177709490-177710318(-)_1	3	137	159	YKC-----CGKAFAQSTNLRIH------H
CM000995.3_177709490-177710318(-)_1	4	165	187	YEC-----CGKAFARSDDLQNH------H
CM000995.3_177709490-177710318(-)_1	5	193	215	YKC-----CGKAFARSSHLRIH------H
CM000995.3_177709490-177710318(-)_1	6	221	243	YEC-----CGKAFAESSALQIH------H
CM000995.3_177709490-177710318(-)_1	7	249	271	YEC-----CGKAFVSSGDLRKH------H
CM000995.3_181588294-181590007(-)_1	1	108	130	YEC-----CGKAFAYHSTLRVH------H
CM000995.3_181588294-181590007(-)_1	2	136	158	HEC-----CNKSFASQLHLQSH------H
CM000995.3_181588294-181590007(-)_1	3	164	186	LKC-----CNKAFARRRYLKRH------H
CM000995.3_181588294-181590007(-)_1	4	192	214	YKC-----CGKALGHYSSLQEH------H
CM000995.3_181588294-181590007(-)_1	5	220	242	YKC-----CGKAFAYHSSLQVH------H
CM000995.3_181588294-181590007(-)_1	6	248	270	HEC-----CGKSFACQGYLQSH------H
CM000995.3_181588294-181590007(-)_1	7	332	354	YKC-----CGKTFAYHSTLQVH------H
CM000995.3_181588294-181590007(-)_1	8	360	382	HEC-----CGKSFARQGHLQSH------H
CM000995.3_181588294-181590007(-)_1	9	388	410	FKC-----CDKAFAQQHNLKRH------H
CM000995.3_181588294-181590007(-)_1	10	416	438	YKC-----CGKAFACHITLQVH------H
CM000995.3_181588294-181590007(-)_1	11	472	494	YEC-----CGKAFANQNYIKVH------H
CM000995.3_181588294-181590007(-)_1	12	500	522	YEC-----CGKAFANQSYIKVH------H
CM000995.3_181588294-181590007(-)_1	13	528	550	YKC-----CGKAFAQNSDLLTH------H
CM000996.3_5306754-5309361(+)_1	1	284	307	LMC-----CKLSFGYIRSFVTH------H
CM000996.3_5306754-5309361(+)_1	2	618	641	IEC-----CDTVLGSSRSLGGH------H
CM000996.3_5306754-5309361(+)_1	3	649	672	LKC-----CNWHYKYQQTLEAH------H
CM000996.3_5306754-5309361(+)_1	4	704	728	FRC-----CNYSTTTKGNLSIH------H
CM000996.3_5306754-5309361(+)_1	5	772	796	WRC-----CDYETNVARNLRIH------H
CM000996.3_5463650-5469149(+)_1	1	99	121	YRC-----CSLAFKTMQKLQIH------H
CM000996.3_5463650-5469149(+)_1	2	127	150	TMC-----CQRSFRTFQALKKH------H
CM000996.3_5463650-5469149(+)_1	3	243	267	YKC-----CKESFTQKNILLVH------H
CM000996.3_5463650-5469149(+)_1	4	295	319	YKC-----CSVAYSQSSTLEIH------H
CM000996.3_5463650-5469149(+)_1	5	647	670	LEC-----CGKLFSNVLILKSH------H
CM000996.3_5463650-5469149(+)_1	6	1014	1037	YQC-----CNVVFPRIFDLITH------C
CM000996.3_5463650-5469149(+)_1	7	1192	1214	YPC-----CTIAFPTLELWKEH------H
CM000996.3_5463650-5469149(+)_1	8	1374	1397	KRC-----CRALFKAKSALESH------H
CM000996.3_5463650-5469149(+)_1	9	1705	1729	PEC-----CGVKYSARLSIRDH------H
CM000996.3_12920926-12922954(+)_1	1	283	305	YKC-----CDKCFKNKFNLTMH------H
CM000996.3_12920926-12922954(+)_1	2	311	333	YKC-----CDKCFTKQSNLSIH------H
CM000996.3_12920926-12922954(+)_1	3	339	361	YKC-----CDKCFTQESYLSIH------H
CM000996.3_12920926-12922954(+)_1	4	367	389	YKC-----CGK*FTEKSSLRIH------H
CM000996.3_12920926-12922954(+)_1	5	395	417	YKC-----CDKCFTKQSNLSIH------H
CM000996.3_12920926-12922954(+)_1	6	423	445	YKC-----CDKCFTQQSNLSIH------H
CM000996.3_12920926-12922954(+)_1	7	451	473	YKC-----CGKCFTEKSSLRIH------H
CM000996.3_12920926-12922954(+)_1	8	479	501	YKC-----CGKCFTEKSSLRIH------H
CM000996.3_12920926-12922954(+)_1	9	507	529	YKC-----CGKCFTEKSSLRIH------H
CM000996.3_12920926-12922954(+)_1	10	535	557	YKC-----CGKCFTVKSSLRIH------H
CM000996.3_12920926-12922954(+)_1	11	563	585	YKC-----CDKCFTKPSHLSIH------H
CM000996.3_12920926-12922954(+)_1	12	591	613	YKC-----CEKCFNEKNILKIH------H
CM000996.3_12920926-12922954(+)_1	13	647	669	YKC-----CDKCFTQKSHLSIH------H
CM000996.3_15579527-15580697(+)_1	1	7	29	NHC-----CPKFENMLDQDLQH------H
CM000996.3_15579527-15580697(+)_1	2	136	158	YKC-----CAKCFAKKCWFRKH------H
CM000996.3_15579527-15580697(+)_1	3	164	186	YKC-----CDKSFTQKGSLSIH------H
CM000996.3_15579527-15580697(+)_1	4	192	214	YKC-----CTKCFAQKCWFRKH------H
CM000996.3_15579527-15580697(+)_1	5	220	242	YKC-----CGKSFTQKSSLSIH------H
CM000996.3_15579527-15580697(+)_1	6	248	270	YKC-----CEKCFIQVGDLRRH------H
CM000996.3_15579527-15580697(+)_1	7	276	298	YKC-----CDKCFRYKSSLRSH------H
CM000996.3_15579527-15580697(+)_1	8	304	326	YKC-----CDKYFSHKGSLSIH------H
CM000996.3_15579527-15580697(+)_1	9	332	354	YKC-----CDNFFTRKDSLNVH------H
CM000996.3_15579527-15580697(+)_1	10	360	382	YKC-----CDKCFSYKGNLRKH------H
CM000996.3_19988335-19989280(+)_1	1	227	249	YKC-----CDKCFTQRGNLRIH------H
CM000996.3_19988335-19989280(+)_1	2	255	277	YKC-----CDKCFTQPSNLSIH------H
CM000996.3_19988335-19989280(+)_1	3	283	305	YKC-----CDKCFTDKCTLRRH------H
CM000996.3_32573631-32574831(+)_1	1	119	142	YKC-----CEFNSKYFSDLKQH------H
CM000996.3_32573631-32574831(+)_1	2	148	170	NVC-----CKESFSTNMLLIEH------H
CM000996.3_32573631-32574831(+)_1	3	175	198	YIC-----CDYKTVIFENLSQH------H
CM000996.3_32573631-32574831(+)_1	4	204	226	YWC-----CDVQFSSSSELYLH------H
CM000996.3_32573631-32574831(+)_1	5	232	255	YLC-----CEHETGDPEDLHSH------H
CM000996.3_32573631-32574831(+)_1	6	289	312	FVC-----CGFRSRLHTNVNRH------H
CM000996.3_32573631-32574831(+)_1	7	318	340	HVC-----CGKGFSSMLEYCKH------H
CM000996.3_32573631-32574831(+)_1	8	346	369	YLC-----CEYSTGQIDDLKIH------H
CM000996.3_32573631-32574831(+)_1	9	375	397	HKC-----CLMRFGNERDLLGH------H
CM000996.3_36218194-36220366(+)_1	1	271	293	YKC-----CDTVFHQYSELIIH------H
CM000996.3_36218194-36220366(+)_1	2	324	346	YKC-----CGKAFTYCSSLRQH------H
CM000996.3_36218194-36220366(+)_1	3	352	374	HKC-----CGKAFYHKSLLTQH------H
CM000996.3_36218194-36220366(+)_1	4	379	402	PYC-----CGKAFNQRSTVTQH------H
WARNING: Overlapping ZFs are found in CM000996.3_36218194-36220366(+)_1. Only the first ZF instance is considered.
CM000996.3_36218194-36220366(+)_1	5	408	430	YHC-----CGKAFHQRSSLSLH------H
CM000996.3_36218194-36220366(+)_1	6	436	458	YKC-----CGKAFNRNSLLTQH------H
CM000996.3_36218194-36220366(+)_1	7	464	486	YHC-----CGKTFNKKSSLTQH------H
CM000996.3_36218194-36220366(+)_1	8	492	514	YSC-----CGKAFNQRSSLSLH------H
CM000996.3_36218194-36220366(+)_1	9	520	542	NKC-----CGKAFNRVFFLTQH------H
CM000996.3_36218194-36220366(+)_1	10	548	570	YHC-----CGKAFKQRSSLTQH------H
CM000996.3_36218194-36220366(+)_1	11	576	598	YHC-----CGKAFTQRSSFTRH------H
CM000996.3_36218194-36220366(+)_1	12	604	626	YKC-----CDKAFSRNLLLIQH------H
CM000996.3_36218194-36220366(+)_1	13	632	654	YHC-----CGRAFNQRSSLTQH------H
CM000996.3_36218194-36220366(+)_1	14	659	682	PFC-----CGKAFTQRSSFNRH------H
WARNING: Overlapping ZFs are found in CM000996.3_36218194-36220366(+)_1. Only the first ZF instance is considered.
CM000996.3_47004819-47006121(-)_1	1	97	119	LKC-----CNYASKGTARLIEH------H
CM000996.3_47004819-47006121(-)_1	2	125	147	HRC-----CPFASAYERHLESH------H
CM000996.3_47004819-47006121(-)_1	3	153	176	YKC-----CSFCCSDRSNLSHH------H
CM000996.3_47004819-47006121(-)_1	4	379	401	HHC-----CDVYFADNVLYTVH------H
CM000996.3_47004819-47006121(-)_1	5	407	431	FQC-----CGYKCKDKYDFACH------H
CM000996.3_78394114-78395110(-)_1	1	53	75	SHC-----CGKGFSRTSDLNIH------H
CM000996.3_78394114-78395110(-)_1	2	81	103	HKC-----CGKGFTKLSHLQAH------H
CM000996.3_78394114-78395110(-)_1	3	109	131	YKC-----CGKRFSCSSNLHTH------H
CM000996.3_78394114-78395110(-)_1	4	137	159	YKC-----CGKRFSLSFNLHSH------H
CM000996.3_78394114-78395110(-)_1	5	165	187	YKC-----CGKGFTSASSFQSH------H
CM000996.3_78394114-78395110(-)_1	6	193	215	FVC-----CGKGFSRTSYLQTH------H
CM000996.3_78394114-78395110(-)_1	7	221	243	YQC-----CGKAFSQRSHLLVH------H
CM000996.3_78394114-78395110(-)_1	8	249	271	FKC-----CGKEFTQSTGLSIH------H
CM000996.3_78394114-78395110(-)_1	9	277	299	YTC-----CGKGFSQASHFQRH------H
CM000996.3_78394114-78395110(-)_1	10	305	327	YIC-----CCKGFSQRSHLVYH------H
CM000996.3_98334389-98335943(+)_1	1	151	173	TIC-----CGESFSPGAAFLQH------H
CM000996.3_98334389-98335943(+)_1	2	229	251	FRC-----CGKGFSRNTYLTNH------H
CM000996.3_98334389-98335943(+)_1	3	257	279	NLC-----CGKSFSWRADLLKH------H
CM000996.3_98334389-98335943(+)_1	4	285	307	YPC-----CGEAFSLSSHLLSH------H
CM000996.3_98334389-98335943(+)_1	5	326	348	FAC-----CGKGFVRRSHLANH------H
CM000996.3_98334389-98335943(+)_1	6	354	376	HGC-----CGKRFSWRSDLVKH------H
CM000996.3_98334389-98335943(+)_1	7	382	404	YMC-----CGETFSVSSHLFTH------H
CM000996.3_98334389-98335943(+)_1	8	410	432	YVC-----CGKGFGRNSHLVNH------H
CM000996.3_98334389-98335943(+)_1	9	438	460	FGC-----CEKRFSDFSTLTQH------H
CM000996.3_98334389-98335943(+)_1	10	466	488	YTC-----CGKSFIQSSHLIRH------H
CM000996.3_98334389-98335943(+)_1	11	494	516	HKC-----CGKGFRYKTHLAQH------H
CM000996.3_113648773-113649972(+)_1	1	64	86	YIC-----CGKAFARSSQLQIH------H
CM000996.3_113648773-113649972(+)_1	2	92	114	YVC-----CGKAFAQSSHLHIH------H
CM000996.3_113648773-113649972(+)_1	3	120	142	YLC-----CGEAFTHSSHLQIH------H
CM000997.3_3903692-3904949(-)_1	1	12	34	HKC-----CEKMFHRKDHLKNH------H
CM000997.3_3903692-3904949(-)_1	2	41	63	FKC-----CGKSYNTKLGFKRH------H
CM000997.3_3903692-3904949(-)_1	3	70	92	LTC-----CLQNFESTGVLLEH------H
CM000997.3_3903692-3904949(-)_1	4	105	127	HQC-----CERRFYTRKDVRRH------H
CM000997.3_3903692-3904949(-)_1	5	133	156	FLC-----CAQRFGRKDHLTRH------H
CM000997.3_34804963-34812076(-)_1	1	240	262	YSC-----CAKNFNSKDSFVPH------H
CM000997.3_34804963-34812076(-)_1	2	354	378	FNC-----CKKGFKYFKNLIAH------H
CM000997.3_34804963-34812076(-)_1	3	395	417	VIC-----CRRHFVSVTHLNDH------H
CM000997.3_34804963-34812076(-)_1	4	423	447	YIC-----CKAGFNSYAELLAH------H
CM000997.3_34804963-34812076(-)_1	5	452	476	AKC-----CGRIFSQAYLLYDH------H
CM000997.3_34804963-34812076(-)_1	6	480	504	YTC-----CGKVYRSQSEMEKH------H
CM000997.3_34804963-34812076(-)_1	7	758	783	FSC-----CTRTYNSSQSIGKH------H
CM000997.3_34804963-34812076(-)_1	8	1034	1059	FIC-----CYRAFTNPRSLGGH------C
CM000997.3_34804963-34812076(-)_1	9	1552	1577	FVC-----CNYSAMTKDALFKH------H
CM000997.3_34804963-34812076(-)_1	10	1597	1622	FKC-----CTKTFTRNSNLRAH------H
CM000997.3_34804963-34812076(-)_1	11	1763	1789	PYC-----CFAAFTIQQNLILH------H
WARNING: Overlapping ZFs are found in CM000997.3_34804963-34812076(-)_1. Only the first ZF instance is considered.
CM000997.3_34804963-34812076(-)_1	12	1822	1847	FRC-----CSRIFQAITGLIQH------H
CM000997.3_34804963-34812076(-)_1	13	1866	1891	FPC-----CKLSFTTYLSYVVH------H
CM000997.3_34804963-34812076(-)_1	14	1906	1931	YKC-----CDRIYATRSNLLRH------H
WARNING: Overlapping ZFs are found in CM000997.3_34804963-34812076(-)_1. Only the first ZF instance is considered.
CM000997.3_34804963-34812076(-)_1	15	2035	2059	YPC-----CTSVVTSESNIIRH------H
CM000997.3_49528985-49530722(+)_1	1	98	123	EKC-----CGKRFVRKAHFIQH------H
WARNING: Overlapping ZFs are found in CM000997.3_49528985-49530722(+)_1. Only the first ZF instance is considered.
CM000997.3_49528985-49530722(+)_1	2	129	151	FQC-----CGKSFSRSSFVIEH------H
CM000997.3_49528985-49530722(+)_1	3	157	179	YEC-----CGKTFSVSSTLIRH------H
CM000997.3_49528985-49530722(+)_1	4	185	207	YQC-----CKQSFSQRRSLVKH------H
CM000997.3_49528985-49530722(+)_1	5	213	235	HKC-----CGKAFSWKSHLIEH------H
CM000997.3_49528985-49530722(+)_1	6	241	263	YHC-----CKKSFSRNSLLVEH------H
CM000997.3_49528985-49530722(+)_1	7	269	291	HKC-----CGKAFRLSTYLIQH------H
CM000997.3_49528985-49530722(+)_1	8	297	319	FLC-----CGKSFSRSSFLIEH------H
CM000997.3_49528985-49530722(+)_1	9	325	347	YQC-----CGKSFSQLCNLTRH------H
CM000997.3_49528985-49530722(+)_1	10	353	375	HKC-----CGKAFSRSSGLIQH------H
CM000997.3_49528985-49530722(+)_1	11	409	431	YKC-----CGKTFSVSAHLVQH------H
CM000997.3_49528985-49530722(+)_1	12	437	459	YLC-----CGKSFSRSSFLIEH------H
CM000997.3_49528985-49530722(+)_1	13	465	487	YLC-----CGKSFSQLCNLIRH------H
CM000997.3_49528985-49530722(+)_1	14	493	515	HKC-----CGKAFSRNSGLIQH------H
CM000997.3_49528985-49530722(+)_1	15	521	543	YRC-----CDKSFSQQRSLVNH------H
CM000997.3_49528985-49530722(+)_1	16	552	574	YEC-----CGEAFTCQISLIQH------H
CM000997.3_58956358-58957903(+)_1	1	270	292	YKC-----CGKRFAELYFLTHH------H
CM000997.3_58956358-58957903(+)_1	2	298	320	YVC-----CGRPFSDYSSFYQH------H
CM000997.3_58956358-58957903(+)_1	3	326	348	YTC-----CGKSFTHSSSLSKH------H
CM000997.3_58956358-58957903(+)_1	4	354	376	YKC-----CGKAFRQNSCLTRH------H
CM000997.3_58956358-58957903(+)_1	5	382	404	FLC-----CGLSFRLFSSIMYH------H
CM000997.3_58956358-58957903(+)_1	6	410	432	YKC-----CEKGFPSHSRLSRH------H
CM000997.3_58956358-58957903(+)_1	7	438	460	YKC-----CGKTFRQSSSLNLH------H
CM000997.3_58956358-58957903(+)_1	8	466	488	YKC-----CGAAFTRSTILIEH------H
CM000997.3_62109403-62111026(-)_1	1	202	224	YEC-----CGKVLSHKQGLLDH------H
CM000997.3_62109403-62111026(-)_1	2	230	252	YEC-----CGIAFSQKSHLVVH------H
CM000997.3_62109403-62111026(-)_1	3	258	280	YEC-----CGKAHGHKHALTDH------H
CM000997.3_62109403-62111026(-)_1	4	286	308	YKC-----CGKTFRHSSNLMQH------H
CM000997.3_62109403-62111026(-)_1	5	314	336	YEC-----CGKSFRYNSSLTEH------H
CM000997.3_62109403-62111026(-)_1	6	342	364	YEC-----CGKAFKYGSSLTKH------H
CM000997.3_62109403-62111026(-)_1	7	370	392	FEC-----CGKTFSKKSHLVIH------H
CM000997.3_62109403-62111026(-)_1	8	398	420	YKC-----CGKAFGHSSSLTYH------H
CM000997.3_62109403-62111026(-)_1	9	426	448	FEC-----CGKAFKQIEGLTQH------H
CM000997.3_62109403-62111026(-)_1	10	454	476	YEC-----CGKAFSQKSHLIVH------H
CM000997.3_62109403-62111026(-)_1	11	482	504	FEC-----CGKAFNAKSQLVIH------H
CM000997.3_62109403-62111026(-)_1	12	510	532	YEC-----CGKAFKQNASLTKH------H
CM000997.3_74147030-74147741(+)_1	1	30	52	YRC-----CSLTFYSKSEMQIH------H
CM000997.3_74147030-74147741(+)_1	2	58	80	HKC-----CSKTFANSSYLAQH------H
CM000997.3_74147030-74147741(+)_1	3	86	108	YSC-----CEKSFRQLSHLQQH------H
CM000997.3_74147030-74147741(+)_1	4	114	138	YKC-----CEKAFTQLSNLQSH------H
CM000997.3_74147030-74147741(+)_1	5	144	166	FKC-----CHRAYTDAASLEAH------H
CM000997.3_74147030-74147741(+)_1	6	174	196	YTC-----CSRAYTSETYLMKH------H
CM000997.3_119027381-119028350(-)_1	1	123	145	FIC-----CGKTFNNTSNLRTH------H
CM000997.3_119027381-119028350(-)_1	2	151	173	YKC-----CGKSFSRSSNRIRH------H
CM000997.3_119027381-119028350(-)_1	3	179	201	YQC-----CQESFRRRSDLTTH------H
CM000997.3_119027381-119028350(-)_1	4	207	229	YRC-----CGKSFTQSSTLAVH------H
CM000997.3_119027381-119028350(-)_1	5	235	257	YIC-----CGKSFSNSSSFGVH------H
WARNING: Overlapping ZFs are found in CM000997.3_119027381-119028350(-)_1. Only the first ZF instance is considered.
CM000997.3_119027381-119028350(-)_1	6	263	285	YEC-----CGRTFSDISNFGAH------H
CM000997.3_119027381-119028350(-)_1	7	291	313	YRC-----CGKHFSRSSNLIRH------H
CM000997.3_120787552-120788791(-)_1	1	150	172	YPC-----CEKMFKQPIHLVEH------H
CM000997.3_120787552-120788791(-)_1	2	178	200	FRC-----CGRAFSQSASLNTH------H
CM000997.3_120787552-120788791(-)_1	3	206	228	FAC-----CGKAFRHRSSLNQH------H
CM000997.3_120787552-120788791(-)_1	4	234	256	FTC-----CQKAFSQNISLVQH------H
CM000997.3_120787552-120788791(-)_1	5	262	284	FSC-----CGKPFRQIRHLSEH------H
CM000997.3_120787552-120788791(-)_1	6	290	312	YKC-----CCKTFSHRAYLTHH------H
CM000997.3_120787552-120788791(-)_1	7	318	340	YKC-----CGKAFRQRIHLSNH------H
CM000997.3_120787552-120788791(-)_1	8	346	368	YEC-----CGKAYRHDSSFKKH------H
CM000997.3_120787552-120788791(-)_1	9	374	396	YEC-----CGKSFSYNSSLSRH------H
CM000997.3_121003554-121008267(-)_1	1	234	256	YTC-----CIKKFKRKELFVPH------H
CM000997.3_121003554-121008267(-)_1	2	320	345	YPC-----CSRVFKQFKYLSVH------H
CM000997.3_121003554-121008267(-)_1	3	363	385	EKC-----CRRHFMSAFHLREH------H
CM000997.3_121003554-121008267(-)_1	4	391	415	YMC-----CYARFGSVNELLNH------H
CM000997.3_121003554-121008267(-)_1	5	420	444	YKC-----CNIVFSDLGQLYHH------H
CM000997.3_121003554-121008267(-)_1	6	450	474	YTC-----CKKFYYSKIEYQNH------H
CM000997.3_121003554-121008267(-)_1	7	602	627	FTC-----CGSTYKNARGMQKH------H
CM000997.3_121003554-121008267(-)_1	8	775	800	FFC-----CKYEFVTREALLMH------H
CM000997.3_121003554-121008267(-)_1	9	820	843	FRC-----CQRSFTRKTHLRIH------H
CM000997.3_121003554-121008267(-)_1	10	956	981	FHC-----CNSSFTNLKGLIRH------H
CM000997.3_121003554-121008267(-)_1	11	1008	1033	FAC-----CNKRFLCSKALAKH------H
CM000997.3_121003554-121008267(-)_1	12	1053	1078	FSC-----CPAVFYSFSKLKHH------H
CM000997.3_121003554-121008267(-)_1	13	1090	1115	IHC-----CGQIFSHRSNYFQH------H
CM000997.3_121003554-121008267(-)_1	14	1209	1234	YPC-----CLSVVKLESSIVRH------H
CM000997.3_128479399-128480668(-)_1	1	146	168	YRC-----CGKSFNDPSNLITH------H
CM000997.3_128479399-128480668(-)_1	2	174	196	YKC-----CWKSFNQSSNLLKH------H
CM000997.3_128479399-128480668(-)_1	3	255	277	YSC-----CGRCFSKSSALTSH------H
CM000997.3_128479399-128480668(-)_1	4	283	305	YEC-----CGKSFSKSSSLANH------H
CM000997.3_128479399-128480668(-)_1	5	311	333	HKC-----CGKCFSERSKLITH------H
CM000997.3_128479399-128480668(-)_1	6	339	361	YEC-----CGKFFRDRSNLITH------H
CM000997.3_128479399-128480668(-)_1	7	367	389	YKC-----CGKCFNQSSSLIIH------H
CM000997.3_128479399-128480668(-)_1	8	395	417	YKC-----CGKDFNNSSHFSAH------H
CM000997.3_136017254-136018523(+)_1	1	91	113	HIC-----CGKAFSQISDLNRH------H
CM000997.3_136017254-136018523(+)_1	2	119	141	YKC-----CGKGFSRSSHLIQH------H
CM000997.3_136017254-136018523(+)_1	3	147	169	YDC-----CGKSFGRSSHLIQH------H
CM000997.3_136017254-136018523(+)_1	4	175	197	HKC-----CGKSFCRLSHLIQH------H
CM000997.3_136017254-136018523(+)_1	5	203	225	YEC-----CGKSFSRSSHLAQH------H
CM000997.3_136017254-136018523(+)_1	6	231	253	YEC-----CGRGFSERSDLIKH------H
CM000997.3_136017254-136018523(+)_1	7	259	281	YKC-----CGKNFSQNSDLVRH------H
CM000997.3_136017254-136018523(+)_1	8	287	309	YHC-----CGENFSRISHLVQH------H
CM000997.3_136017254-136018523(+)_1	9	315	337	YEC-----CGKSFSRSSHLITH------H
CM000997.3_136017254-136018523(+)_1	10	343	365	YEC-----CWRSFGERSDLIKH------H
CM000997.3_136017254-136018523(+)_1	11	371	393	YEC-----CGKGFTQSSNLITH------H
CM000997.3_136017254-136018523(+)_1	12	399	421	YEC-----CDKSFSRSSALIKH------H
CM000997.3_142858278-142862766(-)_1	1	182	204	FPC-----CERKFATKQGLERH------H
CM000997.3_142858278-142862766(-)_1	2	212	234	FKC-----CGKPFGTQINRRRH------H
CM000997.3_142858278-142862766(-)_1	3	303	326	HPC-----CKKVFGTHTNMRRH------H
CM000997.3_142858278-142862766(-)_1	4	952	974	FVC-----CASPFLSIKDLTKH------H
CM000997.3_142858278-142862766(-)_1	5	980	1003	FKC-----CVQLFKGKTDLSEH------H
CM000997.3_142858278-142862766(-)_1	6	1009	1032	FVC-----CKKEFAFLCNLQQH------H
CM000997.3_142858278-142862766(-)_1	7	1150	1172	IRC-----CGKSVDNMPELHKH------C
CM000997.3_142858278-142862766(-)_1	8	1272	1295	HIC-----CDREFTYIGSLNKH------C
CM000997.3_145175987-145177441(+)_1	1	66	88	HKC-----CDKCFSQKSHLNIH------H
CM000997.3_145175987-145177441(+)_1	2	94	116	YKC-----CDKCFTEKGSLRRH------H
CM000997.3_145175987-145177441(+)_1	3	122	144	YKC-----CDKCFTRKGTLRIH------H
CM000997.3_145175987-145177441(+)_1	4	150	172	YKC-----CDKCFTQKFNLRSH------H
CM000997.3_145175987-145177441(+)_1	5	178	200	YKC-----CDNCFTEKGNLRRH------H
CM000997.3_145175987-145177441(+)_1	6	206	228	YKC-----CDKFFTRKSHLSIH------H
CM000997.3_145263138-145264818(+)_1	1	195	217	YKC-----CDKCFKHKFNLTMH------H
CM000997.3_145263138-145264818(+)_1	2	223	245	HKC-----CDKCFTHNFNLRIH------H
CM000997.3_145263138-145264818(+)_1	3	251	273	YKC-----CDKCFTRKFHLGIH------H
CM000997.3_145263138-145264818(+)_1	4	279	301	YKC-----CDKSFTHKSHLNNH------H
CM000997.3_145263138-145264818(+)_1	5	307	329	YKC-----CDKCFTEKGSLRIH------H
CM000997.3_145263138-145264818(+)_1	6	335	357	YKC-----CDKCFTQKSSLRIH------H
CM000997.3_145263138-145264818(+)_1	7	363	385	YKC-----CDICFTTKGNLIIH------H
CM000997.3_145263138-145264818(+)_1	8	391	413	YKC-----CDKCFTHKCHLNNH------H
CM000997.3_145263138-145264818(+)_1	9	419	441	YKC-----CDKCFTEKGSLRIH------H
CM000997.3_145263138-145264818(+)_1	10	447	469	YKC-----CDKCFTQKSSLRIH------H
CM000997.3_145263138-145264818(+)_1	11	475	497	YKC-----CDKCFTKKGNLIIH------H
CM000997.3_145263138-145264818(+)_1	12	503	525	HKC-----CDKCFTQKSYLNIH------H
CM000997.3_145263138-145264818(+)_1	13	531	553	YKC-----CDKCFTRKSHLGIH------H
CM000997.3_145348666-145350961(+)_1	1	204	226	YKC-----CDKCFTHKSHLNIH------H
CM000997.3_145348666-145350961(+)_1	2	232	254	YKC-----CDKCFKHKFSFSMH------H
CM000997.3_145348666-145350961(+)_1	3	260	282	YKC-----CDKCFNEKGSLRIH------H
CM000997.3_145348666-145350961(+)_1	4	288	310	YKC-----CDKCFTHKSHLNSH------H
CM000997.3_145348666-145350961(+)_1	5	316	338	YKC-----CDKCFTKNGSLRIH------H
CM000997.3_145348666-145350961(+)_1	6	344	366	YKC-----CDKCFTQKSDLNIH------H
CM000997.3_145348666-145350961(+)_1	7	372	394	YKC-----CDKCFTHKSHLNSH------H
CM000997.3_145348666-145350961(+)_1	8	400	422	YKC-----CDKCFTRKFHLSIH------H
CM000997.3_145348666-145350961(+)_1	9	428	450	YKC-----CDKCFTQKSDLNIH------H
CM000997.3_145348666-145350961(+)_1	10	456	478	YKC-----CDKCFTHKSHLNSH------H
CM000997.3_145348666-145350961(+)_1	11	484	506	YKC-----CDKCFTRKFHLSIH------H
CM000997.3_145348666-145350961(+)_1	12	512	534	YKC-----CDKCFTRKFHLSIH------H
CM000997.3_145348666-145350961(+)_1	13	540	562	YKC-----CDKCFTRKFHLSIH------H
CM000997.3_145348666-145350961(+)_1	14	568	590	YKC-----CDKCFTRKFHLSIH------H
CM000997.3_145348666-145350961(+)_1	15	596	618	YKC-----CDKCFTQKSDLNIH------H
CM000997.3_145348666-145350961(+)_1	16	624	646	YKC-----CDKCFTHKSHLNSH------H
CM000997.3_145348666-145350961(+)_1	17	652	674	YKC-----CDKCFTRKFHLSIH------H
CM000997.3_145348666-145350961(+)_1	18	680	702	YKC-----CDKCFTQKSNLNIH------H
CM000997.3_145348666-145350961(+)_1	19	708	730	YKC-----CDKCFNEKGSLRIH------H
CM000997.3_145348666-145350961(+)_1	20	736	758	YKC-----CDKCFTRKFHLSIH------H
CM000997.3_145427458-145429207(+)_1	1	189	211	YKC-----CDKCFTDKFTLRKH------H
CM000997.3_145427458-145429207(+)_1	2	217	239	YKC-----CDKCFTDKGSLRVH------H
CM000997.3_145427458-145429207(+)_1	3	245	267	YKC-----CDKCFTQPSHLSIH------H
CM000997.3_145427458-145429207(+)_1	4	273	295	YKC-----CDKCFTDKSSLRVH------H
CM000997.3_145427458-145429207(+)_1	5	301	323	YQC-----CDKCFTDKGSLRVH------H
CM000997.3_145427458-145429207(+)_1	6	329	351	YQC-----CDKCFTDKGSLRVH------H
CM000997.3_145427458-145429207(+)_1	7	357	379	YKC-----CDKCFTHKDSLRVH------H
CM000997.3_145427458-145429207(+)_1	8	385	407	YKC-----CDKCFTEKNGLRRH------H
CM000997.3_145427458-145429207(+)_1	9	413	435	YKC-----CDKCFTDKSSLRVH------H
CM000997.3_145427458-145429207(+)_1	10	441	463	YQC-----CDKCFTDKGSLRVH------H
CM000997.3_145427458-145429207(+)_1	11	469	491	YKC-----CDKCFTDKGYLRVH------H
CM000997.3_145427458-145429207(+)_1	12	497	519	YKC-----CDKCFTHKGSLRVH------H
CM000997.3_145427458-145429207(+)_1	13	525	547	YKC-----CDKCFTEKNGLRRH------H
CM000997.3_145554447-145555818(+)_1	1	124	146	YKC-----CDKCFTHKFHLNIH------H
CM000997.3_145554447-145555818(+)_1	2	152	174	YKC-----CDKCFTQKSHLNIH------H
CM000997.3_145554447-145555818(+)_1	3	180	202	YKC-----CEKCFTEKGNLRIH------H
CM000997.3_145554447-145555818(+)_1	4	208	230	YKC-----CDKCFTQKSHLNIH------H
CM000997.3_145554447-145555818(+)_1	5	236	258	YKC-----CDKSFTENGHLRIH------H
CM000997.3_145554447-145555818(+)_1	6	264	286	YKC-----CDKSFTENGHLRIH------H
CM000997.3_145554447-145555818(+)_1	7	292	314	YKC-----CDKSFTKKFSLRIH------H
CM000997.3_145554447-145555818(+)_1	8	320	342	YKC-----CEKCFTFKGSLRIH------H
CM000997.3_145554447-145555818(+)_1	9	348	370	YKC-----CDKSFTENGCLRIH------H
CM000997.3_145554447-145555818(+)_1	10	376	398	YKC-----CDKCFTFKGSLRIH------H
CM000997.3_145554447-145555818(+)_1	11	404	426	YKC-----CDKSFTEKGKLRIH------H
CM000997.3_146060689-146062468(+)_1	1	200	222	YKC-----CDKCFKNKFNLTMH------H
CM000997.3_146060689-146062468(+)_1	2	228	250	YKC-----CDKCFTKQSNLSIH------H
CM000997.3_146060689-146062468(+)_1	3	256	278	YKC-----CDKCFTQESYLSIH------H
CM000997.3_146060689-146062468(+)_1	4	284	306	YKC-----CGKCFTEKSSLRIH------H
CM000997.3_146060689-146062468(+)_1	5	312	334	YKC-----CDKCFTQQSHLSIH------H
CM000997.3_146060689-146062468(+)_1	6	340	362	YKC-----CDKCFTQQSNLSIH------H
CM000997.3_146060689-146062468(+)_1	7	368	390	YKC-----CGKCFTEKSSLRIH------H
CM000997.3_146060689-146062468(+)_1	8	396	418	YKC-----CGKCFTEKSSLRIH------H
CM000997.3_146060689-146062468(+)_1	9	424	446	YKC-----CGKCFTEKSSLRIH------H
CM000997.3_146060689-146062468(+)_1	10	452	474	YKC-----CGKCFTVKSSLRIH------H
CM000997.3_146060689-146062468(+)_1	11	480	502	YKC-----CDKCFTKPSHLSIH------H
CM000997.3_146060689-146062468(+)_1	12	508	530	YKC-----CEKCFNEKNILKIH------H
CM000997.3_146060689-146062468(+)_1	13	536	558	YKC-----CDKCFSRKFHLGIH------H
CM000997.3_146060689-146062468(+)_1	14	564	586	YKC-----CDKCFTQKSHLSIH------H
CM000997.3_146131519-146133544(+)_1	1	189	211	YKC-----CDKCFTDKCTLRKH------H
CM000997.3_146131519-146133544(+)_1	2	217	239	YKC-----CDKCFTDKCTLRKH------H
CM000997.3_146131519-146133544(+)_1	3	245	267	YKC-----CDKCFTDKGSLRVH------H
CM000997.3_146131519-146133544(+)_1	4	273	295	YKC-----CDKCFTQPSHLSIH------H
CM000997.3_146131519-146133544(+)_1	5	301	323	YKC-----CDKCFTDKCTLRKH------H
CM000997.3_146131519-146133544(+)_1	6	329	351	YKC-----CDKCFTEKFTLRKH------H
CM000997.3_146131519-146133544(+)_1	7	357	379	YKC-----CDKCFTDKGSLRVH------H
CM000997.3_146131519-146133544(+)_1	8	385	407	YKC-----CDKCFTKPSHLSIH------H
CM000997.3_146131519-146133544(+)_1	9	413	435	YKC-----CDKCFTQPSPLSIH------H
CM000997.3_146131519-146133544(+)_1	10	441	463	YKC-----CDKCFTDKGSLRVH------H
CM000997.3_146131519-146133544(+)_1	11	469	491	YKC-----CDKCFTQPSHLSIH------H
CM000997.3_146131519-146133544(+)_1	12	497	519	YKC-----CDKCFTDKSSLRVH------H
CM000997.3_146131519-146133544(+)_1	13	525	547	YQC-----CDKCFTDKGSLRVH------H
CM000997.3_146131519-146133544(+)_1	14	553	575	YKC-----CGKCFTDKGYLRVH------H
CM000997.3_146131519-146133544(+)_1	15	581	603	YKC-----CDKCFTHKGSLRVH------H
CM000997.3_146131519-146133544(+)_1	16	609	631	YKC-----CDKCFTRKSHLSIH------H
CM000997.3_146131519-146133544(+)_1	17	637	659	YKC-----CDKCFSDKHSLRRH------H
CM000997.3_146253118-146254720(+)_1	1	201	223	YKC-----CDKCFTHKFHLNIH------H
CM000997.3_146253118-146254720(+)_1	2	229	251	YKC-----CDKCFTQKSHLNIH------H
CM000997.3_146253118-146254720(+)_1	3	257	279	YKC-----CEKCFTEKGNLRIH------H
CM000997.3_146253118-146254720(+)_1	4	285	307	YKC-----CDKCFTQKSHLNIH------H
CM000997.3_146253118-146254720(+)_1	5	313	335	YKC-----CDKSFTENGHLRIH------H
CM000997.3_146253118-146254720(+)_1	6	341	363	YKC-----CDKSFTENGHLRIH------H
CM000997.3_146253118-146254720(+)_1	7	369	391	YKC-----CDKCFTKKFSLRIH------H
CM000997.3_146253118-146254720(+)_1	8	397	419	YKC-----CDKCFTFKGSLRIH------H
CM000997.3_146253118-146254720(+)_1	9	425	447	YKC-----CDKSFTENGCLRIH------H
CM000997.3_146253118-146254720(+)_1	10	453	475	YKC-----CDKCFTFKGSLRIH------H
CM000997.3_146253118-146254720(+)_1	11	481	503	YKC-----CDKSFTEKGKLRIH------H
CM000997.3_146318277-146318778(+)_1	1	82	104	YKC-----CDKCFTQKSNLNIH------H
CM000997.3_146318277-146318778(+)_1	2	110	132	YKC-----CDKCFTEKSSLRIH------H
CM000997.3_146318277-146318778(+)_1	3	138	160	YKC-----CDKCFTRKFHLSIH------H
CM000997.3_146390721-146392836(+)_1	1	200	222	YKC-----CDKCFKNKFNLTMH------H
CM000997.3_146390721-146392836(+)_1	2	228	250	YKC-----CGKCFTDRTSLRIH------H
CM000997.3_146390721-146392836(+)_1	3	256	278	YKC-----CGKCFTEKSSLRIH------H
CM000997.3_146390721-146392836(+)_1	4	284	306	YKC-----CGKCFTKQSNLSIH------H
CM000997.3_146390721-146392836(+)_1	5	312	334	YKC-----CDKCFTQQSCLSIH------H
CM000997.3_146390721-146392836(+)_1	6	340	362	YKC-----CGKCFTEKSSLRIH------H
CM000997.3_146390721-146392836(+)_1	7	368	390	YKC-----CDKCFTKQSNLSIH------H
CM000997.3_146390721-146392836(+)_1	8	396	418	YKC-----CDKCFTQQSCLSIH------H
CM000997.3_146390721-146392836(+)_1	9	424	446	YKC-----CGKCFTEKSSLRIH------H
CM000997.3_146390721-146392836(+)_1	10	452	474	YKC-----CDKCFTRKFHLGIH------H
CM000997.3_146390721-146392836(+)_1	11	480	502	YKC-----CDKCFTQQSNLTIH------H
CM000997.3_146390721-146392836(+)_1	12	508	530	YKC-----CGKCFTEKSSLRIH------H
CM000997.3_146390721-146392836(+)_1	13	536	558	YKC-----CGKCFTEKSSLRTH------H
CM000997.3_146390721-146392836(+)_1	14	564	586	YKC-----CGKCFTEKSSLRIH------H
CM000997.3_146390721-146392836(+)_1	15	592	614	YKC-----CGKCFTVKSSLRIH------H
CM000997.3_146390721-146392836(+)_1	16	620	642	YKC-----CDKCFTKQSNLSIH------H
CM000997.3_146390721-146392836(+)_1	17	648	670	YKC-----CEKCFSRKFHLGIH------H
CM000997.3_146390721-146392836(+)_1	18	676	698	YKC-----CEKCFSRKFHLGIH------H
CM000997.3_146550397-146551999(+)_1	1	201	223	YKC-----CDKCFTHKFHLNIH------H
CM000997.3_146550397-146551999(+)_1	2	229	251	YKC-----CDKCFTQKSHLNIH------H
CM000997.3_146550397-146551999(+)_1	3	257	279	YKC-----CEKCFTEKGNLRIH------H
CM000997.3_146550397-146551999(+)_1	4	285	307	YKC-----CDKCFTQKSHLNIH------H
CM000997.3_146550397-146551999(+)_1	5	313	335	YKC-----CDKSFTENGHLRIH------H
CM000997.3_146550397-146551999(+)_1	6	341	363	YKC-----CDKSFTENGHLRIH------H
CM000997.3_146550397-146551999(+)_1	7	369	391	YKC-----CDKCFTKKFSLRIH------H
CM000997.3_146550397-146551999(+)_1	8	397	419	YKC-----CDKCFTFKGSLRIH------H
CM000997.3_146550397-146551999(+)_1	9	425	447	YKC-----CDKSFTENGCLRIH------H
CM000997.3_146550397-146551999(+)_1	10	453	475	YKC-----CDKCFTFKGSLRIH------H
CM000997.3_146550397-146551999(+)_1	11	481	503	YKC-----CDKSFTEKGKLRIH------H
CM000997.3_146621217-146622411(+)_1	1	7	29	NQC-----CGKNESFLDQDIQH------H
CM000997.3_146621217-146622411(+)_1	2	192	214	YKC-----CDKCFTDKCTLRKH------H
CM000997.3_146621217-146622411(+)_1	3	220	242	YKC-----CDKCFTDKGYLRVH------H
CM000997.3_146621217-146622411(+)_1	4	248	270	YKC-----CDKCFTDKGYLRVH------H
CM000997.3_146621217-146622411(+)_1	5	276	298	YKC-----CDKCFTQPSHLSFH------H
CM000997.3_146621217-146622411(+)_1	6	304	326	YKC-----CDKCFTDKFILGKH------H
CM000997.3_146621217-146622411(+)_1	7	332	354	YKC-----CDKCFTDKGYLRVH------H
CM000997.3_146621217-146622411(+)_1	8	360	382	YKC-----CDKCFTQQCHLSIH------H
CM000997.3_146802034-146804155(+)_1	1	189	211	YKC-----CDKCFPDKCTLRKH------H
CM000997.3_146802034-146804155(+)_1	2	217	239	YKC-----CDKCFTDKCTLRKH------H
CM000997.3_146802034-146804155(+)_1	3	245	267	YKC-----CDKCFTDKGSLRVH------H
CM000997.3_146802034-146804155(+)_1	4	273	295	YKC-----CDKCFTQPSHLSIH------H
CM000997.3_146802034-146804155(+)_1	5	301	323	YKC-----CDKCFPDKCTLRKH------H
CM000997.3_146802034-146804155(+)_1	6	329	351	YKC-----CDKCFTDKFTLRKH------H
CM000997.3_146802034-146804155(+)_1	7	357	379	YKC-----CDKCFTDKGSLRVH------H
CM000997.3_146802034-146804155(+)_1	8	385	407	YKC-----CDKCFTQPSHLSIH------H
CM000997.3_146802034-146804155(+)_1	9	413	435	YKC-----CDKCFTQPSPLSIH------H
CM000997.3_146802034-146804155(+)_1	10	441	463	YKC-----CDKCFTDKGSLRVH------H
CM000997.3_146802034-146804155(+)_1	11	469	491	YKC-----CDKCFTQPSHLSIH------H
CM000997.3_146802034-146804155(+)_1	12	497	519	YKC-----CDKCFTDKSSLRVH------H
CM000997.3_146802034-146804155(+)_1	13	525	547	YQC-----CDKCFTDKGSLRVH------H
CM000997.3_146802034-146804155(+)_1	14	553	575	YKC-----CDKCFTDKGYLRVH------H
CM000997.3_146802034-146804155(+)_1	15	581	603	YKC-----CDKCFTHKGSLRVH------H
CM000997.3_146802034-146804155(+)_1	16	609	631	YKC-----CDKCFTEKNSLRRH------H
CM000997.3_146802034-146804155(+)_1	17	637	659	YKC-----CDKCFTRKSHLSIH------H
CM000997.3_146802034-146804155(+)_1	18	665	687	YKC-----CDKCFTQQCHLSIH------H
CM000997.3_146913077-146914925(-)_1	1	193	217	KIC-----CDKCFKNKFNLTMH------H
WARNING: Overlapping ZFs are found in CM000997.3_146913077-146914925(-)_1. Only the first ZF instance is considered.
CM000997.3_146913077-146914925(-)_1	2	223	245	YKC-----CGKCFTDKTSLRIH------H
CM000997.3_146913077-146914925(-)_1	3	251	273	YKC-----CDKCFTKQSNLSIH------H
CM000997.3_146913077-146914925(-)_1	4	279	301	YKC-----CDKCFTHKSHLSIH------H
CM000997.3_146913077-146914925(-)_1	5	307	329	YKC-----CDKCFTQQSHLSIH------H
CM000997.3_146913077-146914925(-)_1	6	335	357	YKC-----CGKCFTEKSSLRIH------H
CM000997.3_146913077-146914925(-)_1	7	363	385	YKC-----CGKCFTEKSSLRIH------H
CM000997.3_146913077-146914925(-)_1	8	391	413	YKC-----CGKCFTVKSSLRIH------H
CM000997.3_146913077-146914925(-)_1	9	419	441	YKC-----CDKCFTKPSHLSIH------H
CM000997.3_146913077-146914925(-)_1	10	447	469	YKC-----CEKCFTVKSSLRIH------H
CM000997.3_146913077-146914925(-)_1	11	475	497	YKC-----CDKCFTKPSHLSIH------H
CM000997.3_146913077-146914925(-)_1	12	503	525	YKC-----CEKCFNEKNILKIH------H
CM000997.3_146913077-146914925(-)_1	13	531	553	YKC-----CDKCFSRKFHLGIH------H
CM000997.3_146913077-146914925(-)_1	14	559	581	YKC-----CDKCFTTKGNLIIH------H
CM000997.3_146913077-146914925(-)_1	15	587	609	HKC-----CDKCFTQKSHLSIH------H
CM000997.3_147073361-147075209(+)_1	1	193	217	KIC-----CDKCFKNKFNLTMH------H
WARNING: Overlapping ZFs are found in CM000997.3_147073361-147075209(+)_1. Only the first ZF instance is considered.
CM000997.3_147073361-147075209(+)_1	2	223	245	YKC-----CGKCFTDKTSLRIH------H
CM000997.3_147073361-147075209(+)_1	3	251	273	YKC-----CDKCFTKQSNLSIH------H
CM000997.3_147073361-147075209(+)_1	4	279	301	YKC-----CDKCFTHKSHLSIH------H
CM000997.3_147073361-147075209(+)_1	5	307	329	YKC-----CDKCFTQQSHLSIH------H
CM000997.3_147073361-147075209(+)_1	6	335	357	YKC-----CGKCFTEKSSLRIH------H
CM000997.3_147073361-147075209(+)_1	7	363	385	YKC-----CGKCFTEKSSLRIH------H
CM000997.3_147073361-147075209(+)_1	8	391	413	YKC-----CGKCFTVKSSLRIH------H
CM000997.3_147073361-147075209(+)_1	9	419	441	YKC-----CDKCFTKPSHLSIH------H
CM000997.3_147073361-147075209(+)_1	10	447	469	YKC-----CEKCFTVKSSLRIH------H
CM000997.3_147073361-147075209(+)_1	11	475	497	YKC-----CDKCFTKPSHLSIH------H
CM000997.3_147073361-147075209(+)_1	12	503	525	YKC-----CEKCFNEKNILKIH------H
CM000997.3_147073361-147075209(+)_1	13	531	553	YKC-----CDKCFSRKFHLGIH------H
CM000997.3_147073361-147075209(+)_1	14	559	581	YKC-----CDKCFTTKGNLIIH------H
CM000997.3_147073361-147075209(+)_1	15	587	609	HKC-----CDKCFTQKSHLSIH------H
CM000997.3_147141699-147143568(+)_1	1	189	211	YKC-----CDKCFTDKCTLRKH------H
CM000997.3_147141699-147143568(+)_1	2	217	239	YKC-----CDKCFTDKCTLRKH------H
CM000997.3_147141699-147143568(+)_1	3	245	267	YKC-----CDKCFTDKGSLRVH------H
CM000997.3_147141699-147143568(+)_1	4	273	295	YKC-----CDKCFTQPSHLSIH------H
CM000997.3_147141699-147143568(+)_1	5	301	323	YKC-----CDKCFTDKCTLRKH------H
CM000997.3_147141699-147143568(+)_1	6	329	351	YKC-----CDKCFTEKFTLRKH------H
CM000997.3_147141699-147143568(+)_1	7	357	379	YKC-----CDKCFTDKGSLRVH------H
CM000997.3_147141699-147143568(+)_1	8	385	407	YKC-----CDKCFTKPSHLSIH------H
CM000997.3_147141699-147143568(+)_1	9	413	435	YKC-----CDKCFTQPSPLSIH------H
CM000997.3_147141699-147143568(+)_1	10	441	463	YKC-----CDKCFTDKGSLRVH------H
CM000997.3_147141699-147143568(+)_1	11	469	491	YKC-----CDKCFTQPSHLSIH------H
CM000997.3_147141699-147143568(+)_1	12	497	519	YKC-----CDKCFTHKGSLRVH------H
CM000997.3_147141699-147143568(+)_1	13	525	547	YKC-----CDKCFTEKNGLRRH------H
CM000997.3_147141699-147143568(+)_1	14	553	575	YKC-----CDKCFTRKSHLSIH------H
CM000997.3_147141699-147143568(+)_1	15	581	603	YKC-----CDKCFTQQCHLSIH------H
CM000997.3_147262741-147264343(+)_1	1	201	223	YKC-----CDKCFTHKFHLNIH------H
CM000997.3_147262741-147264343(+)_1	2	229	251	YKC-----CDKCFTQKSHLNIH------H
CM000997.3_147262741-147264343(+)_1	3	257	279	YKC-----CEKCFTEKGNLRIH------H
CM000997.3_147262741-147264343(+)_1	4	285	307	YKC-----CDKCFTQKSHLNIH------H
CM000997.3_147262741-147264343(+)_1	5	313	335	YKC-----CDKSFTENGHLRIH------H
CM000997.3_147262741-147264343(+)_1	6	341	363	YKC-----CDKSFTENGHLRIH------H
CM000997.3_147262741-147264343(+)_1	7	369	391	YKC-----CDKCFTKKFSLRIH------H
CM000997.3_147262741-147264343(+)_1	8	397	419	YKC-----CDKCFTFKGSLRIH------H
CM000997.3_147262741-147264343(+)_1	9	425	447	YKC-----CDKSFTENGCLRIH------H
CM000997.3_147262741-147264343(+)_1	10	453	475	YKC-----CDKCFTFKGSLRIH------H
CM000997.3_147262741-147264343(+)_1	11	481	503	YKC-----CDKSFTEKGKLRIH------H
CM000997.3_147343160-147343661(+)_1	1	82	104	YKC-----CDKCFTQKSNLNIH------H
CM000997.3_147343160-147343661(+)_1	2	110	132	YKC-----CDKCFTEKSSLRIH------H
CM000997.3_147343160-147343661(+)_1	3	138	160	YKC-----CDKCFTRKFHLSIH------H
CM000997.3_147415702-147417466(+)_1	1	195	217	YKC-----CDKCFKNKFNLTMH------H
CM000997.3_147415702-147417466(+)_1	2	223	245	YKC-----CGKCFTEKSSLRIH------H
CM000997.3_147415702-147417466(+)_1	3	251	273	YKC-----CDKCFTKQSNLSIH------H
CM000997.3_147415702-147417466(+)_1	4	279	301	YKC-----CDKCFTQQSCLSIH------H
CM000997.3_147415702-147417466(+)_1	5	307	329	YKC-----CGKCFTEKSSLRIH------H
CM000997.3_147415702-147417466(+)_1	6	335	357	YKC-----CDKCFTRKFHLGIH------H
CM000997.3_147415702-147417466(+)_1	7	363	385	YKC-----CDKCFTQQSNLTIH------H
CM000997.3_147415702-147417466(+)_1	8	391	413	YKC-----CGKCFTEKSSLRIH------H
CM000997.3_147415702-147417466(+)_1	9	419	441	YKC-----CGKCFTEKSSLRIH------H
CM000997.3_147415702-147417466(+)_1	10	447	469	YKC-----CGKCFTEKSSLRIH------H
CM000997.3_147415702-147417466(+)_1	11	475	497	YKC-----CGKCFTVKSSLRIH------H
CM000997.3_147415702-147417466(+)_1	12	503	525	YKC-----CDKCFTKQSNLSIH------H
CM000997.3_147415702-147417466(+)_1	13	531	553	YKC-----CEKCFSRKLHLGIH------H
CM000997.3_147415702-147417466(+)_1	14	559	581	YKC-----CEKCFSRKFHLGIH------H
CM000997.3_147474619-147476463(+)_1	1	202	224	YKC-----CDKCFTDKCTLRKH------H
CM000997.3_147474619-147476463(+)_1	2	230	252	YKC-----CDKCFTDKGSLRVH------H
CM000997.3_147474619-147476463(+)_1	3	258	280	YKC-----CDKCFTQTSHLSIH------H
CM000997.3_147474619-147476463(+)_1	4	286	308	YKC-----CDKCFTDKGSLRVH------H
CM000997.3_147474619-147476463(+)_1	5	314	336	YQC-----CDKCFTDKSSLRVH------H
CM000997.3_147474619-147476463(+)_1	6	342	364	YKC-----CDKCFTDKGYLRVH------H
CM000997.3_147474619-147476463(+)_1	7	370	392	YKC-----CDKCFTHKGSLRVH------H
CM000997.3_147474619-147476463(+)_1	8	398	420	YKC-----CDKCFTRKSHLSIH------H
CM000997.3_147474619-147476463(+)_1	9	426	448	YKC-----CDKCFTQQCHLSIH------H
CM000997.3_147596761-147599423(+)_1	1	91	113	YKC-----CDKCFTEKGILRIH------H
CM000997.3_147596761-147599423(+)_1	2	147	169	YKC-----CDKCFTEKRKLRRH------H
CM000997.3_147596761-147599423(+)_1	3	175	197	YKC-----CDKCFIQKYSLSDH------H
CM000997.3_147596761-147599423(+)_1	4	203	225	YKC-----CNKCFIQKSSLNNH------H
CM000997.3_147596761-147599423(+)_1	5	231	253	YKC-----CDKCFTDKRNLRRH------H
CM000997.3_147596761-147599423(+)_1	6	259	281	YKC-----CEKCFTDKGSLRRH------H
CM000997.3_147596761-147599423(+)_1	7	287	309	YKC-----CEKCYTDKGSLRRH------H
CM000997.3_147667262-147668690(+)_1	1	195	217	HKC-----CDKCFTHKFNLRAH------H
CM000997.3_147667262-147668690(+)_1	2	223	245	YKC-----CDKCFTHKSRLNYH------H
CM000997.3_147667262-147668690(+)_1	3	251	273	HKC-----CDKCFTHKFNLRAH------H
CM000997.3_147667262-147668690(+)_1	4	279	301	HKC-----CDKCFTHKFNLRAH------H
CM000997.3_147667262-147668690(+)_1	5	307	329	YKC-----CDKCFTRKFHLGIH------H
CM000997.3_147667262-147668690(+)_1	6	335	357	YKC-----CDKCFTGKGSLRIH------H
CM000997.3_147667262-147668690(+)_1	7	363	385	YKC-----CDKCFTGKGSLRIH------H
CM000997.3_147667262-147668690(+)_1	8	391	413	HKC-----CDKCFTGKGSLRIH------H
CM000997.3_147667262-147668690(+)_1	9	419	441	YKC-----CDKCFTQKSHLNIH------H
CM000997.3_147667262-147668690(+)_1	10	447	469	YKC-----CDKCFTHKSHLINH------H
CM000997.3_147697486-147698539(-)_1	1	229	251	YKC-----CNKCFMQQSLLSNH------H
CM000997.3_147697486-147698539(-)_1	2	257	279	YKC-----CDKCFTHQVSLSIH------H
CM000997.3_147697486-147698539(-)_1	3	313	335	YKC-----CDKCFTHQVSLRIH------H
CM000997.3_147758684-147760547(-)_1	1	200	222	YKC-----CDKCFKNKFNLTMH------H
CM000997.3_147758684-147760547(-)_1	2	228	250	YKC-----CGKCFTDKTSLRIH------H
CM000997.3_147758684-147760547(-)_1	3	256	278	YKC-----CGKCFTEKSSLRIH------H
CM000997.3_147758684-147760547(-)_1	4	284	306	YKC-----CGKCFTEKSSLRIH------H
CM000997.3_147758684-147760547(-)_1	5	312	334	YKC-----CDKCFTQQSYLSIH------H
CM000997.3_147758684-147760547(-)_1	6	340	362	YKC-----CDKCFTKQSNLSIH------H
CM000997.3_147758684-147760547(-)_1	7	368	390	YKC-----CDKCFTQQSHLSIH------H
CM000997.3_147758684-147760547(-)_1	8	396	418	YKC-----CDKCFTQQSYLSIH------H
CM000997.3_147758684-147760547(-)_1	9	424	446	YKC-----CDKCFTTKGNLIIH------H
CM000997.3_147758684-147760547(-)_1	10	452	474	YKC-----CGKCFTEKSSLRIH------H
CM000997.3_147758684-147760547(-)_1	11	480	502	YKC-----CDKCFTKQSKLSIH------H
CM000997.3_147758684-147760547(-)_1	12	508	530	YKC-----CEKCFNEKNSLKIH------H
CM000997.3_147758684-147760547(-)_1	13	536	558	YKC-----CDKCFTQKSYLNIH------H
CM000997.3_147758684-147760547(-)_1	14	564	586	YKC-----CDKCFTTKGNLIIH------H
CM000997.3_147758684-147760547(-)_1	15	592	614	YKC-----CDKCFTQKSQLSIH------H
CM000997.3_147839208-147840747(-)_1	1	204	226	YKC-----CDKCFTHKSHLNIH------H
CM000997.3_147839208-147840747(-)_1	2	232	254	YKC-----CDKCFKHKFSFSMH------H
CM000997.3_147839208-147840747(-)_1	3	260	282	YKC-----CDKCFTQKSHLSVH------H
CM000997.3_147839208-147840747(-)_1	4	288	310	YKC-----CDKCFTHKSHLNSH------H
CM000997.3_147839208-147840747(-)_1	5	316	338	YKC-----CDKCFTKNGSLRIH------H
CM000997.3_147839208-147840747(-)_1	6	344	366	YKC-----CDKCFTHKSNLNIH------H
CM000997.3_147839208-147840747(-)_1	7	372	394	YKC-----CDKCFTHKSHLNSH------H
CM000997.3_147839208-147840747(-)_1	8	400	422	YKC-----CDKCFTRKFHLSIH------H
CM000997.3_147839208-147840747(-)_1	9	428	450	YKC-----CDKCFTQKSNLNIH------H
CM000997.3_147839208-147840747(-)_1	10	456	478	YKC-----CDKCFTEKGSLRIH------H
CM000997.3_147839208-147840747(-)_1	11	484	506	YKC-----CDKCFTRKFHLSIH------H
CM000997.3_147910190-147911453(-)_1	1	84	106	YEC-----CGKAFTYHSQLRRH------H
CM000997.3_147910190-147911453(-)_1	2	112	134	YKC-----CDKAFSQNGHLIIH------H
CM000997.3_147910190-147911453(-)_1	3	140	162	YEC-----CGKAFTDQSQLRIH------H
CM000997.3_147910190-147911453(-)_1	4	168	190	YKC-----CDKAFLQNINLRIH------H
CM000997.3_147910190-147911453(-)_1	5	196	218	YKC-----CDKAFAQNGHLIIH------H
CM000997.3_147910190-147911453(-)_1	6	224	246	YEC-----CGKAFADQSQLRIH------H
CM000997.3_147910190-147911453(-)_1	7	252	274	YKC-----CDKAFAQHSNLRIH------H
CM000997.3_147910190-147911453(-)_1	8	280	302	YEC-----CDKAFLQNINLKIH------H
CM000997.3_147910190-147911453(-)_1	9	308	330	YEC-----CGKAFARYYHLQCH------H
CM000997.3_147910190-147911453(-)_1	10	336	358	YKC-----CDKVFSQSHSLQIH------H
CM000997.3_147910190-147911453(-)_1	11	364	386	YVC-----CGKAFADNSHLRRH------H
CM000997.3_147910190-147911453(-)_1	12	392	414	YEC-----CGSAFSQNSYLRIH------H
CM000998.3_6476846-6479247(-)_1	1	352	374	FQC-----CKKTFTQSSSLTVH------H
CM000998.3_6476846-6479247(-)_1	2	380	402	YKC-----CGKAFSDGSSFARH------H
CM000998.3_6476846-6479247(-)_1	3	408	431	YEC-----CGKAFIQNTLLVRH------H
CM000998.3_6476846-6479247(-)_1	4	437	459	FDC-----CGKAFSDHIGLNQH------H
CM000998.3_6476846-6479247(-)_1	5	465	487	YTC-----CHKSFRYGSSLTVH------H
CM000998.3_6476846-6479247(-)_1	6	493	515	YEC-----CRKAFSHHASLTQH------H
CM000998.3_6476846-6479247(-)_1	7	521	543	FKC-----CGKAFRQNIHLASH------H
CM000998.3_6476846-6479247(-)_1	8	549	571	FEC-----CGKSFSISSQLATH------H
CM000998.3_6476846-6479247(-)_1	9	577	599	YEC-----CRKAFTQKAHLAQH------H
CM000998.3_31356667-31358236(-)_1	1	103	125	YSC-----CAFVSHYSSHLKRH------H
CM000998.3_31356667-31358236(-)_1	2	131	153	FRC-----CPYASAQLVNLTRH------H
CM000998.3_31356667-31358236(-)_1	3	159	181	YRC-----CPFACSSLGNLRRH------H
CM000998.3_31356667-31358236(-)_1	4	342	364	FAC-----CPFATHYPNHLARH------H
CM000998.3_31356667-31358236(-)_1	5	370	392	FRC-----CPYASAHLDNLKRH------H
CM000998.3_31356667-31358236(-)_1	6	398	420	YKC-----CPYACGNLANLKRH------H
CM000998.3_31356667-31358236(-)_1	7	426	448	FRC-----CNYSCNQSMNLKRH------H
CM000998.3_31356667-31358236(-)_1	8	454	476	FRC-----CAYTTGHWDNYKRH------H
CM000998.3_38828757-38832024(-)_1	1	145	167	YYC-----CRFSTKDPLQYRKH------H
CM000998.3_38828757-38832024(-)_1	2	172	194	FIC-----CSYISYTKGEFQRH------H
CM000998.3_38828757-38832024(-)_1	3	200	223	YRC-----CDYGAIRNDYIVKH------H
CM000998.3_38828757-38832024(-)_1	4	1051	1073	FKC-----CGRLYEDQEEWMSH------H
CM000998.3_104729925-104731128(+)_1	1	119	141	YEC-----CGKAFSCHSYLQIH------H
CM000998.3_104729925-104731128(+)_1	2	147	169	YKC-----CVKAFSSPSYLQNH------H
CM000998.3_104729925-104731128(+)_1	3	175	197	YEC-----CGKAFSCPSNFQNH------H
CM000998.3_104729925-104731128(+)_1	4	203	225	YEC-----CGKAFTRHGHLQSH------H
CM000998.3_104729925-104731128(+)_1	5	231	253	YEC-----CGKAFSWNYCLQIH------H
CM000998.3_104729925-104731128(+)_1	6	259	281	YEC-----CGKAFTRHHHLQRH------H
CM000998.3_104729925-104731128(+)_1	7	287	309	FEC-----CGKTFACHRDLQRH------H
CM000998.3_104729925-104731128(+)_1	8	315	337	YEC-----CGKAFSWKSCLRIH------H
CM000998.3_104729925-104731128(+)_1	9	343	365	FEC-----CGKAFACHSHLQSH------H
CM000998.3_104785369-104786875(+)_1	1	100	122	YKC-----CGKAFAYHGDLQRH------H
CM000998.3_104785369-104786875(+)_1	2	128	150	YDC-----CGKAFSCHSGLQQH------H
CM000998.3_104785369-104786875(+)_1	3	156	178	YEC-----CGKAFARQSNLQRH------H
CM000998.3_104785369-104786875(+)_1	4	184	206	NEC-----CGKAFSQYSGLLRH------H
CM000998.3_104785369-104786875(+)_1	5	212	234	YEC-----CGKAFVCQSNLQSH------H
CM000998.3_104785369-104786875(+)_1	6	240	262	YEC-----CGKAFARHSNLQSH------H
CM000998.3_104785369-104786875(+)_1	7	268	290	YEC-----CGKAFSQYSGLLIH------H
CM000998.3_104785369-104786875(+)_1	8	296	318	YEC-----CGKAFACQSNLQNH------H
CM000998.3_104785369-104786875(+)_1	9	324	346	YEC-----CGKAFSQYSSLLRH------H
CM000998.3_104785369-104786875(+)_1	10	408	430	YEC-----CGKAFTYHSHLQGH------H
CM000998.3_104785369-104786875(+)_1	11	436	458	YEC-----CDKTFACHSGLQRH------H
CM000998.3_104785369-104786875(+)_1	12	464	486	YEC-----CGKAFSRFRNLSNH------H
CM000998.3_104838293-104839799(+)_1	1	100	122	YKC-----CGKAFAYHGDLQRH------H
CM000998.3_104838293-104839799(+)_1	2	128	150	YDC-----CGKAFSCHSGLQQH------H
CM000998.3_104838293-104839799(+)_1	3	156	178	YEC-----CGKAFARQSNLQRH------H
CM000998.3_104838293-104839799(+)_1	4	184	206	NEC-----CGKAFSQYSGLLRH------H
CM000998.3_104838293-104839799(+)_1	5	212	234	YEC-----CGKAFVCQSNLQSH------H
CM000998.3_104838293-104839799(+)_1	6	240	262	YEC-----CGKAFARHSNLQSH------H
CM000998.3_104838293-104839799(+)_1	7	268	290	YEC-----CGKAFSQYSGLLIH------H
CM000998.3_104838293-104839799(+)_1	8	296	318	YEC-----CGKAFACQSNLQNH------H
CM000998.3_104838293-104839799(+)_1	9	324	346	YEC-----CGKAFSQYSSLLRH------H
CM000998.3_104838293-104839799(+)_1	10	408	430	YEC-----CGKAFTYHSHLQGH------H
CM000998.3_104838293-104839799(+)_1	11	436	458	YEC-----CDKTFACHSGLQRH------H
CM000998.3_104838293-104839799(+)_1	12	464	486	YEC-----CGKAFSRFRNLSNH------H
CM000998.3_104896887-104899089(+)_1	1	119	141	YEC-----CGKDFAYPSDLQSH------H
CM000998.3_104896887-104899089(+)_1	2	147	169	YEC-----CDKTFACHSDLQRH------H
CM000998.3_104896887-104899089(+)_1	3	175	197	YEC-----CGKAYSRFSSLSSH------H
CM000998.3_104896887-104899089(+)_1	4	203	225	YEC-----CGKAFSWKNCLQNH------H
CM000998.3_104896887-104899089(+)_1	5	231	253	YEC-----CGKAFSWKNCLQIH------H
CM000998.3_104896887-104899089(+)_1	6	259	281	YEC-----CGKAFTSHHHLQRH------H
CM000998.3_104896887-104899089(+)_1	7	287	309	FEC-----CGKTFACHRDLQRH------H
CM000998.3_104896887-104899089(+)_1	8	315	337	YEC-----CGKAFSRFSSLSSH------H
CM000998.3_104896887-104899089(+)_1	9	343	365	YEC-----CGKAFSWKNCLQNH------H
CM000998.3_104896887-104899089(+)_1	10	371	393	YEC-----CGKAFTRHHHLQRH------H
CM000998.3_104896887-104899089(+)_1	11	399	421	FEC-----CGKTFACHRDLQRH------H
CM000998.3_104896887-104899089(+)_1	12	427	449	YEC-----CGKAFSWKNCLQIH------H
CM000998.3_104896887-104899089(+)_1	13	455	477	YEC-----CGKAFSWKNCLQIH------H
CM000998.3_104896887-104899089(+)_1	14	483	505	YEC-----CGKAFTRHHHLQRH------H
CM000998.3_104896887-104899089(+)_1	15	511	533	FEC-----CGKTFACHRDLQRH------H
CM000998.3_104896887-104899089(+)_1	16	539	561	YEC-----CGKAFSRFSSLSSH------H
CM000998.3_104896887-104899089(+)_1	17	567	589	YEC-----CGKAFSWKNCLQNH------H
CM000998.3_104896887-104899089(+)_1	18	595	617	YEC-----CGKAFTRHHHLQRH------H
CM000998.3_104896887-104899089(+)_1	19	623	645	FEC-----CGKTFACHRDLQRH------H
CM000998.3_104896887-104899089(+)_1	20	651	673	YEC-----CGKAFSWKSCLQIH------H
CM000998.3_104896887-104899089(+)_1	21	679	701	FEC-----CGKAFTCHSRLQSH------H
CM000998.3_104896887-104899089(+)_1	22	707	730	YAC-----CGKAFAENTNLQKH------H
CM000998.3_104962211-104963414(-)_1	1	126	148	YKC-----CGKAFARHRDLQNH------H
CM000998.3_104962211-104963414(-)_1	2	154	176	YEC-----CGKAFALNSYLHIH------H
CM000998.3_104962211-104963414(-)_1	3	182	204	FEC-----CGKAFACHSHLQSH------H
CM000998.3_104962211-104963414(-)_1	4	210	232	YEC-----CGKAFSWNYCLQIH------H
CM000998.3_104962211-104963414(-)_1	5	238	260	YAC-----CGKAFACHSHLQSH------H
CM000998.3_104962211-104963414(-)_1	6	266	288	YEC-----CGKAFSWNYCLQIH------H
CM000998.3_104962211-104963414(-)_1	7	294	316	YEC-----CGKAFACHSHLQRH------H
CM000998.3_104962211-104963414(-)_1	8	322	344	YEC-----CGKAFSWNYCLQIH------H
CM000998.3_104962211-104963414(-)_1	9	350	372	YAC-----CGKAFPRHHHLQNH------H
CM000998.3_104962211-104963414(-)_1	10	378	400	YEC-----CGKTFACHSAFQRH------H
CM000998.3_105033029-105034946(-)_1	1	154	176	FEC-----CGKAFEYHSHLQTH------H
CM000998.3_105033029-105034946(-)_1	2	210	232	YEC-----CGKAFARHCQLQSH------H
CM000998.3_105033029-105034946(-)_1	3	238	260	YEC-----CFKAFAYHSTLQRH------H
CM000998.3_105033029-105034946(-)_1	4	294	316	FEC-----CGKAFAYHSDLQRH------H
CM000998.3_105033029-105034946(-)_1	5	322	344	YEC-----CGKAFSCHSYLQRH------H
CM000998.3_105033029-105034946(-)_1	6	350	372	YAC-----CGKAFAYHSLLHIH------H
CM000998.3_105033029-105034946(-)_1	7	378	400	YEC-----CGKAFARHCYLQSH------H
CM000998.3_105033029-105034946(-)_1	8	406	428	YGC-----CGKAFAYHSTLQRH------H
CM000998.3_105033029-105034946(-)_1	9	434	456	YEC-----CGKTFSCHSYLQQH------H
CM000998.3_105033029-105034946(-)_1	10	462	484	*AC-----CGKAFAYHSHLHRH------H
CM000998.3_105033029-105034946(-)_1	11	547	569	FEC-----CGKAFACHSNLQIH------H
WARNING: Overlapping ZFs are found in CM000998.3_105033029-105034946(-)_1. Only the first ZF instance is considered.
CM000998.3_105033029-105034946(-)_1	12	575	597	YAC-----CGKAFAYQSHLQRH------H
CM000998.3_106783404-106786545(-)_1	1	411	433	YPC-----CNVNFREKKHLHRH------H
CM000998.3_106783404-106786545(-)_1	2	449	471	YAC-----CGRTFRDRNSLLKH------H
CM000998.3_106783404-106786545(-)_1	3	497	519	LQC-----CVFGTNCPKTFVQH------H
CM000998.3_106783404-106786545(-)_1	4	525	549	YYC-----CNFMAVTENELECH------H
WARNING: Overlapping ZFs are found in CM000998.3_106783404-106786545(-)_1. Only the first ZF instance is considered.
CM000998.3_106783404-106786545(-)_1	5	587	610	YLC-----CPFTTSARSILKKH------H
CM000998.3_106783404-106786545(-)_1	6	959	981	KSC-----CPATFETGVGLSNH------H
CM000998.3_109625751-109626931(+)_1	1	64	86	YEC-----CDKTFLYHCYLQIH------H
CM000998.3_109625751-109626931(+)_1	2	120	142	YEC-----CGKAFACYGQLRRH------H
CM000998.3_109625751-109626931(+)_1	3	148	170	YKC-----CDKAFARHSHLQIH------H
CM000998.3_109625751-109626931(+)_1	4	176	198	YEC-----CGKAFVCSSHLQRH------H
CM000998.3_109625751-109626931(+)_1	5	204	226	YEC-----CGKAFAYHCGLQSH------H
CM000998.3_109625751-109626931(+)_1	6	232	254	YEC-----CGKAFACHISLQNH------H
CM000998.3_109625751-109626931(+)_1	7	260	282	YEC-----CDKAFAYHRSLQNH------H
CM000998.3_109823447-109825295(-)_1	1	80	102	YKC-----CGKAFTGHSHLQMH------H
CM000998.3_109823447-109825295(-)_1	2	108	130	YKC-----CGKAFKCQNNLKRH------H
CM000998.3_109823447-109825295(-)_1	3	136	158	YKC-----CGKAFKCQNNLKRH------H
CM000998.3_109823447-109825295(-)_1	4	164	186	YKC-----CGKAFVRNASLQEH------H
CM000998.3_109823447-109825295(-)_1	5	192	214	YKC-----CGKAFASHSQLQKH------H
CM000998.3_109823447-109825295(-)_1	6	220	242	YKC-----CGKAFAFHSYLQVH------H
CM000998.3_109823447-109825295(-)_1	7	248	270	YEC-----CDKAFANQRSFQVH------H
CM000998.3_109823447-109825295(-)_1	8	276	298	YKC-----CGKAFAYHKCLQQH------H
CM000998.3_109823447-109825295(-)_1	9	304	326	YEC-----CGKTFAHHSNLQLH------H
CM000998.3_109823447-109825295(-)_1	10	332	354	YEC-----CSKSFASHGQLQKH------H
CM000998.3_109823447-109825295(-)_1	11	360	382	YKC-----CGKAFVRNASLQEH------H
CM000998.3_109823447-109825295(-)_1	12	388	410	YEC-----CGKAFASHGQLQKH------H
CM000998.3_109823447-109825295(-)_1	13	416	438	YKC-----CGKAFAFHSYLQVH------H
CM000998.3_109823447-109825295(-)_1	14	444	466	YEC-----CGKAFAYQSSFQEH------H
CM000998.3_109823447-109825295(-)_1	15	472	494	YKC-----CGKAFAYHKCLQLH------H
CM000998.3_109823447-109825295(-)_1	16	500	522	YEC-----CGKTFAHHSDLQLH------H
CM000998.3_109823447-109825295(-)_1	17	528	550	YEC-----CSKSFASRAKLRKH------H
CM000998.3_109823447-109825295(-)_1	18	556	578	YKC-----CGKAFAYHSYLQVH------H
CM000998.3_109823447-109825295(-)_1	19	584	606	YEC-----CGKAFTYRSYLQVH------H
CM000998.3_109883858-109885682(-)_1	1	45	67	YKC-----CGKAYAGPHTLQIH------H
CM000998.3_109883858-109885682(-)_1	2	73	95	YEC-----CSKSFASHGQLRKH------H
CM000998.3_109883858-109885682(-)_1	3	101	123	YKC-----CSKAFVYPGNLRMH------H
CM000998.3_109883858-109885682(-)_1	4	129	151	YEC-----CTKSFASHRQLRIH------H
CM000998.3_109883858-109885682(-)_1	5	157	179	YEC-----CSKTFACHGQLRIH------H
CM000998.3_109883858-109885682(-)_1	6	185	207	YEC-----CSKTFAFHGQLRKH------H
CM000998.3_109883858-109885682(-)_1	7	213	236	YKC-----CGKAFSHQGNLKMH------H
CM000998.3_109883858-109885682(-)_1	8	242	264	YKC-----CGKGFAYHGRFEVH------H
CM000998.3_109883858-109885682(-)_1	9	270	292	YEC-----CGKAFACQNYYQIH------H
CM000998.3_109883858-109885682(-)_1	10	298	320	YEC-----CGKAFAYQHYYQIH------H
CM000998.3_109883858-109885682(-)_1	11	326	348	YEC-----CGKAFAYQNQYQVH------H
CM000998.3_109883858-109885682(-)_1	12	354	376	YEC-----CSKSFASRRQLRIH------H
CM000998.3_109883858-109885682(-)_1	13	382	404	YEC-----CGKTFAFRGQLRKH------H
CM000998.3_109883858-109885682(-)_1	14	410	433	YKC-----CGKAFSLQGNLKMH------H
CM000998.3_109883858-109885682(-)_1	15	439	461	YKC-----CGKAFAYHSMFQVH------H
CM000998.3_109883858-109885682(-)_1	16	467	489	YDC-----CSKSFASRGQLRKH------H
CM000998.3_109883858-109885682(-)_1	17	495	518	YKC-----CGKAFAHHSNLKVH------H
CM000998.3_109883858-109885682(-)_1	18	524	546	YKC-----CGKVFAYHSIFQVH------H
CM000998.3_109883858-109885682(-)_1	19	552	574	YEC-----CGKAFSCQNYYQVH------H
CM000998.3_109883858-109885682(-)_1	20	580	602	YEC-----CSKSFASHGQLRKH------H
CM000998.3_109930516-109931887(-)_1	1	61	86	EKC-----CGKAYAGPHTLQIH------H
WARNING: Overlapping ZFs are found in CM000998.3_109930516-109931887(-)_1. Only the first ZF instance is considered.
CM000998.3_109930516-109931887(-)_1	2	92	114	YEC-----CTKSFASHGQLRKH------H
CM000998.3_109930516-109931887(-)_1	3	120	142	YKC-----CCKAFAYPGNLQMH------H
CM000998.3_109930516-109931887(-)_1	4	148	170	YEC-----CSKSFASHGQLRMH------H
CM000998.3_109930516-109931887(-)_1	5	176	198	YKC-----CSKAFVYPGNLRMH------H
CM000998.3_109930516-109931887(-)_1	6	204	226	YEC-----CSKSFVSHGQLRIH------H
CM000998.3_109930516-109931887(-)_1	7	232	254	YQC-----CSKTFVCHGQLRIH------H
CM000998.3_109930516-109931887(-)_1	8	260	282	YEC-----CSKTFASHGQLQIH------H
CM000998.3_109930516-109931887(-)_1	9	288	311	YKC-----CGKAFARHGNLKMH------H
CM000998.3_109930516-109931887(-)_1	10	317	339	YKC-----CGKGFAYHRSFQVH------H
CM000998.3_109930516-109931887(-)_1	11	345	367	YEC-----CGKAFACQNYYQVH------H
CM000998.3_109930516-109931887(-)_1	12	373	395	YEC-----CGKAFAYQHCYQIH------H
CM000998.3_109930516-109931887(-)_1	13	401	423	YEC-----CGKAFAYQNYYQVH------H
CM000998.3_109930516-109931887(-)_1	14	429	451	YEC-----CSISFAFLGQLRKH------H
CM000998.3_109981870-109983541(-)_1	1	64	86	YKC-----CGKAYAGPHTLQIH------H
CM000998.3_109981870-109983541(-)_1	2	92	114	YEC-----CSKSFASHGQLRKH------H
CM000998.3_109981870-109983541(-)_1	3	120	142	YKC-----CSKAFVYPGNLRMH------H
CM000998.3_109981870-109983541(-)_1	4	148	170	YEC-----CSKSFACPGQLRMH------H
CM000998.3_109981870-109983541(-)_1	5	176	198	YEC-----CSKTFACHGQLRIH------H
CM000998.3_109981870-109983541(-)_1	6	204	226	YEC-----CSKTFASHGQLRIH------H
CM000998.3_109981870-109983541(-)_1	7	232	255	YKC-----CGKAFSLQGNLKVH------H
CM000998.3_109981870-109983541(-)_1	8	261	283	YKC-----CGKGFAYHGRFEVH------H
CM000998.3_109981870-109983541(-)_1	9	289	311	YEC-----CGKAFACQNYYQVH------H
CM000998.3_109981870-109983541(-)_1	10	317	339	YEC-----CGKAFAYQHYYQIH------H
CM000998.3_109981870-109983541(-)_1	11	345	368	YEC-----CGKAFVDQGYLKRH------H
CM000998.3_109981870-109983541(-)_1	12	374	396	YKC-----CGKGFAYHSYLQVH------H
CM000998.3_109981870-109983541(-)_1	13	402	424	YEC-----CSKSFASRGQLRKH------H
CM000998.3_109981870-109983541(-)_1	14	430	453	YKC-----CGKAFAQHGHLKMH------H
CM000998.3_109981870-109983541(-)_1	15	459	481	HKC-----CGKVFAYHSMFQVH------H
CM000998.3_109981870-109983541(-)_1	16	487	509	YEC-----CGKAFACQNYYQVH------H
CM000998.3_109981870-109983541(-)_1	17	515	537	YEC-----CSKSFVRHASLERH------H
CM000998.3_110029554-110031090(+)_1	1	61	86	EKC-----CGKAFAGHHTLQIH------H
WARNING: Overlapping ZFs are found in CM000998.3_110029554-110031090(+)_1. Only the first ZF instance is considered.
CM000998.3_110029554-110031090(+)_1	2	92	114	YEC-----CSKSFASHNQFQKH------H
CM000998.3_110029554-110031090(+)_1	3	120	142	YKC-----CGKAFAQHSHLKKH------H
CM000998.3_110029554-110031090(+)_1	4	148	170	YKC-----CGKSFVYSKSLRVH------H
CM000998.3_110029554-110031090(+)_1	5	176	198	YEC-----CGKAFAYQSSFQVH------H
CM000998.3_110029554-110031090(+)_1	6	204	226	YKC-----CGKAFARNSELRTH------H
CM000998.3_110029554-110031090(+)_1	7	232	254	YKC-----CGKAFVRHDALQRH------H
CM000998.3_110029554-110031090(+)_1	8	260	282	KEC-----CSKSFASPAQLRKH------H
CM000998.3_110029554-110031090(+)_1	9	288	310	FTC-----CGKAFVRQYDLQRH------H
CM000998.3_110029554-110031090(+)_1	10	316	338	YEC-----CSKSFASHNQLRIH------H
CM000998.3_110029554-110031090(+)_1	11	344	366	YKC-----CGKAFAQLSHLKMH------H
CM000998.3_110029554-110031090(+)_1	12	372	394	NEC-----CSKSFAFHGLLQLH------H
CM000998.3_110029554-110031090(+)_1	13	400	422	YKC-----CGKAFAQHGHLKMH------H
CM000998.3_110029554-110031090(+)_1	14	428	450	YKC-----CGKGFAYHRTFQVH------H
CM000998.3_110029554-110031090(+)_1	15	456	478	YEC-----CGKAFAYQNYFQVH------H
CM000998.3_110029554-110031090(+)_1	16	484	506	YEC-----CGKSFVSHASLRKH------H
CM000998.3_110089665-110091408(+)_1	1	131	153	YKC-----CDKAYSRHSILQIH------H
CM000998.3_110089665-110091408(+)_1	2	159	181	YEC-----CDKAYSRHSILQIH------H
CM000998.3_110089665-110091408(+)_1	3	187	209	YEC-----CGKAFARHSHLKIH------H
CM000998.3_110089665-110091408(+)_1	4	215	237	YKC-----CGKAFAFHSTLQVH------H
CM000998.3_110089665-110091408(+)_1	5	243	265	YEC-----CSKAFAHHCHLRVH------H
CM000998.3_110089665-110091408(+)_1	6	271	293	YKC-----CGKAFVGQNDLKRH------H
CM000998.3_110089665-110091408(+)_1	7	299	321	YKC-----CGKAFVCNASLRTH------H
CM000998.3_110089665-110091408(+)_1	8	327	349	YEC-----CTKSFASHGQLQKH------H
CM000998.3_110089665-110091408(+)_1	9	355	377	YKC-----CGKAFASHDKLQKH------H
CM000998.3_110089665-110091408(+)_1	10	383	405	YKC-----CTKSFASHDKLQKH------H
CM000998.3_110089665-110091408(+)_1	11	411	433	YEC-----CTKSFASHNKLQKH------H
CM000998.3_110089665-110091408(+)_1	12	439	461	YKC-----CSKAFVYENYLQVH------H
CM000998.3_110089665-110091408(+)_1	13	467	489	YKC-----CGKAFARHSHLKVH------H
CM000998.3_110089665-110091408(+)_1	14	495	517	YKC-----CGKALAYHSTLQVH------H
CM000998.3_110089665-110091408(+)_1	15	523	545	YEC-----CGKAFANQSYFQVH------H
CM000998.3_110089665-110091408(+)_1	16	551	573	YKC-----CGKAFVGSSDLRKH------H
CM000998.3_110156279-110157881(+)_1	1	112	134	YKC-----CDKAYSRHSILQIH------H
CM000998.3_110156279-110157881(+)_1	2	140	162	YEC-----CGKAFTQHSHLKIH------H
CM000998.3_110156279-110157881(+)_1	3	168	190	YKC-----CGKAFAFHSTLQVH------H
CM000998.3_110156279-110157881(+)_1	4	196	218	YEC-----CSKAFAHHCHLRVH------H
CM000998.3_110156279-110157881(+)_1	5	224	246	YKC-----CGKAFVGQNDLKRH------H
CM000998.3_110156279-110157881(+)_1	6	252	274	YKC-----CGKAFVCNASLRTH------H
CM000998.3_110156279-110157881(+)_1	7	280	302	YEC-----CTKSFASHGQLQKH------H
CM000998.3_110156279-110157881(+)_1	8	308	330	YKC-----CGKAFASHDKFQKH------H
CM000998.3_110156279-110157881(+)_1	9	336	358	YKC-----CTKSFASHDKLQKH------H
CM000998.3_110156279-110157881(+)_1	10	364	386	YEC-----CTKSFASHNKLQKH------H
CM000998.3_110156279-110157881(+)_1	11	392	414	YKC-----CNKAFVYESYLQVH------H
CM000998.3_110156279-110157881(+)_1	12	420	442	YKC-----CGKAFARHSHLKVH------H
CM000998.3_110156279-110157881(+)_1	13	448	470	YKC-----CGKALAYHSTLQVH------H
CM000998.3_110156279-110157881(+)_1	14	476	498	YEC-----CGKAFANQSYFQVH------H
CM000998.3_110156279-110157881(+)_1	15	504	526	YKC-----CGKAFVGSSDLKRH------H
CM000998.3_110186289-110187291(-)_1	1	158	180	YKC-----CDKAYLHYSALQIH------H
CM000998.3_110186289-110187291(-)_1	2	186	208	YEC-----CSKSFASHSELQSH------H
CM000998.3_110186289-110187291(-)_1	3	242	264	YKC-----CGKAFAKHSQLKMH------H
CM000998.3_110186289-110187291(-)_1	4	270	292	YKC-----CGKGFAYHRKFQVH------H
CM000998.3_110186289-110187291(-)_1	5	298	320	YEC-----CGKAFAYQTSFQVH------H
CM000998.3_110194007-110195741(-)_1	1	103	125	YKC-----CGKAFAGHHTLQIH------H
CM000998.3_110194007-110195741(-)_1	2	131	153	YEC-----CSKSFASHDQFQKH------H
CM000998.3_110194007-110195741(-)_1	3	159	181	YKC-----CGKAFAQHSHLKKH------H
CM000998.3_110194007-110195741(-)_1	4	187	209	YKC-----CGKGFAYHKNLRIH------H
CM000998.3_110194007-110195741(-)_1	5	215	237	YEC-----CGKAFAYQSSFQVH------H
CM000998.3_110194007-110195741(-)_1	6	243	265	YKC-----CGKAFACNSQLRKH------H
CM000998.3_110194007-110195741(-)_1	7	271	293	YKC-----CGKPFVCQNALQRH------H
CM000998.3_110194007-110195741(-)_1	8	299	321	YEC-----CSKSFASCAQLRKH------H
CM000998.3_110194007-110195741(-)_1	9	327	349	YTC-----CGKAFVRQYDLQRH------H
CM000998.3_110194007-110195741(-)_1	10	355	377	YEC-----CNKSFASHNQLRLH------H
CM000998.3_110194007-110195741(-)_1	11	383	405	YKC-----CGKAYAQLGPLKMH------H
CM000998.3_110194007-110195741(-)_1	12	411	433	YEC-----CGKAFAYRDQLRIH------H
CM000998.3_110194007-110195741(-)_1	13	439	461	YEC-----CSKTFASHGQLRIH------H
CM000998.3_110194007-110195741(-)_1	14	467	489	YKC-----CGKAFARHGHLKMH------H
CM000998.3_110194007-110195741(-)_1	15	495	517	YKC-----CGKGFAYHRTFQVH------H
CM000998.3_110194007-110195741(-)_1	16	523	545	YEC-----CGKAFAYQNYFQVH------H
CM000998.3_110194007-110195741(-)_1	17	551	573	YEC-----CSKSFISHDSLRKH------H
CM000998.3_110225724-110227335(-)_1	1	92	114	YKC-----CGKAFARLSYLQMH------H
CM000998.3_110225724-110227335(-)_1	2	120	142	YKC-----CGKAFAYPGYLQVH------H
CM000998.3_110225724-110227335(-)_1	3	148	170	YEC-----CSKAFAFPGHLQRH------H
CM000998.3_110225724-110227335(-)_1	4	176	198	YKC-----CGKAFAFNTNLRVH------H
CM000998.3_110225724-110227335(-)_1	5	204	226	YEC-----CSKSFASHGQLHYH------H
CM000998.3_110225724-110227335(-)_1	6	232	254	YKC-----CDKAYTRHSHLQMH------H
CM000998.3_110225724-110227335(-)_1	7	260	282	YKC-----CGKAFAYHSYLQVH------H
CM000998.3_110225724-110227335(-)_1	8	288	310	YEC-----CGKAFVCPGHLQRH------H
CM000998.3_110225724-110227335(-)_1	9	316	338	YEC-----CGKAFTYHGHLQIH------H
CM000998.3_110225724-110227335(-)_1	10	344	366	YEC-----CGKAFAYPGYLQVH------H
CM000998.3_110225724-110227335(-)_1	11	372	394	YEC-----CGKAFASHGYLQVH------H
CM000998.3_110225724-110227335(-)_1	12	400	422	YEC-----CGKAFASHGYLQVH------H
CM000998.3_110225724-110227335(-)_1	13	428	450	YEC-----CGKAFAGQNVLKRH------H
CM000998.3_110225724-110227335(-)_1	14	456	478	YKC-----CGKAFAFNTKLQIH------H
CM000998.3_110225724-110227335(-)_1	15	484	506	YEC-----CSKSFASHAQLQYH------H
CM000998.3_110225724-110227335(-)_1	16	512	534	YKC-----CGKTYSQSSDLQVH------H
CM000998.3_110275084-110276965(+)_1	1	133	155	FLC-----CGRIFNKKSQLIVH------H
CM000998.3_110275084-110276965(+)_1	2	238	260	YRC-----CGEVFSQKLKLIIH------H
CM000998.3_110275084-110276965(+)_1	3	266	288	YKC-----CRKAFFWNSQLITH------H
CM000998.3_110275084-110276965(+)_1	4	294	316	YVC-----CEKAFRRNSLLIRH------H
CM000998.3_110275084-110276965(+)_1	5	404	426	YRC-----CGKTFPGRSSLLSH------H
CM000998.3_110275084-110276965(+)_1	6	432	454	YKC-----CGRAFSQRSSIISH------H
CM000998.3_110275084-110276965(+)_1	7	460	482	FKC-----CGKAFTEKSNLLHH------H
CM000998.3_110275084-110276965(+)_1	8	488	510	FGC-----CGKAFAWKPHLLQH------H
CM000998.3_110275084-110276965(+)_1	9	516	538	FEC-----CGKAFVQKVQLIKH------H
CM000998.3_110275084-110276965(+)_1	10	544	566	YKC-----CEKAFFEKTQLTIH------H
CM000998.3_110275084-110276965(+)_1	11	572	594	YTC-----CGRSFTRNSHLMRH------H
CM000998.3_110275084-110276965(+)_1	12	597	622	DKC-----CGSIFNKKSHLIRH------H
WARNING: Overlapping ZFs are found in CM000998.3_110275084-110276965(+)_1. Only the first ZF instance is considered.
CM000998.3_124962535-124963390(+)_1	1	27	49	YKC-----CREFFSERADLFMH------H
CM000998.3_124962535-124963390(+)_1	2	55	77	HKC-----CDKGFFHISELHIH------H
CM000998.3_124962535-124963390(+)_1	3	83	105	YKC-----CGKDFSTTTKLNRH------H
CM000998.3_124962535-124963390(+)_1	4	111	133	YKC-----CGKAFNWSSHLQIH------H
CM000998.3_124962535-124963390(+)_1	5	139	161	YVC-----CGRGFSNSSNLCMH------H
CM000998.3_124962535-124963390(+)_1	6	167	189	FKC-----CGKAFRHTSSLCMH------H
CM000998.3_124962535-124963390(+)_1	7	195	217	YKC-----CGKAFSQSSSLCIH------H
CM000998.3_124962535-124963390(+)_1	8	223	245	YRC-----CGKAFSQSSSLCIH------H
WARNING: Overlapping ZFs are found in CM000998.3_124962535-124963390(+)_1. Only the first ZF instance is considered.
CM000998.3_124962535-124963390(+)_1	9	251	273	FKC-----CGKAFSQSTSLCIH------H
CM000998.3_129733518-129735504(-)_1	1	72	94	YEC-----CGKAFKYRSVLYQH------H
CM000998.3_129733518-129735504(-)_1	2	100	122	YKC-----CGKAFKRSRNLAQH------H
CM000998.3_129733518-129735504(-)_1	3	128	150	HKC-----CGRAFSALSVLTQH------H
CM000998.3_129733518-129735504(-)_1	4	156	178	FKC-----CGRAFKYNSTLTQH------H
CM000998.3_129733518-129735504(-)_1	5	184	206	YRC-----CGKAFKRSHTLSQH------H
CM000998.3_129733518-129735504(-)_1	6	212	234	HKC-----CGRAFSKHSSLTQH------H
CM000998.3_129733518-129735504(-)_1	7	240	262	YQC-----CGKAFRYQSTLTRH------H
CM000998.3_129733518-129735504(-)_1	8	268	290	YKC-----CDKAFNNSSTLSRH------H
CM000998.3_129733518-129735504(-)_1	9	296	318	YKC-----CGRAFYCSSFLIQH------H
CM000998.3_129733518-129735504(-)_1	10	324	346	YRC-----CGKPFRLSSQLIRH------H
CM000998.3_129733518-129735504(-)_1	11	352	374	YIC-----CGKTFKYQSNLTRH------H
CM000998.3_129733518-129735504(-)_1	12	380	402	YKC-----CGKAFNNSSTLTRH------H
CM000998.3_129733518-129735504(-)_1	13	408	430	YKC-----CSKAFYCSSYLIQH------H
CM000998.3_129733518-129735504(-)_1	14	436	458	YRC-----CGKPFKCSSQLIRH------H
CM000998.3_129733518-129735504(-)_1	15	464	486	YIC-----CGKAFNCTSYLTKH------H
CM000998.3_129733518-129735504(-)_1	16	492	514	YVC-----CGKAFNCSSYLSKH------H
CM000998.3_129733518-129735504(-)_1	17	520	542	YKC-----CGKAYYFSSQLNRH------H
CM000998.3_129733518-129735504(-)_1	18	548	570	YVC-----CGKAFNCSSYLTKH------H
CM000998.3_129733518-129735504(-)_1	19	576	598	YVC-----CSKAFSCSSYLTKH------H
CM000998.3_129733518-129735504(-)_1	20	604	626	YKC-----CGKAYCFSSQLNRH------H
CM000998.3_129733518-129735504(-)_1	21	632	654	YRC-----CGKAFITSSCLKRH------H
CM000998.3_138098820-138099741(+)_1	1	121	143	HRC-----CGKCFTRSSSLIRH------H
CM000998.3_138098820-138099741(+)_1	2	149	171	YEC-----CGKAFSLNSNLVLH------H
CM000998.3_138098820-138099741(+)_1	3	177	199	HEC-----CGKAFSHSSNLILH------H
CM000998.3_138098820-138099741(+)_1	4	205	227	YEC-----CGKAFSQSSDLTKH------H
CM000998.3_138098820-138099741(+)_1	5	233	255	YEC-----CGKAFNRNSYLILH------H
CM000998.3_138098820-138099741(+)_1	6	261	283	YKC-----CGKAFTRSSTLTLH------H
CM000998.3_138131275-138132142(+)_1	1	93	115	YIC-----CGKAFSNSSNLTKH------H
CM000998.3_138131275-138132142(+)_1	2	121	143	YVC-----CGKAFSHSSNLTLH------H
CM000998.3_138131275-138132142(+)_1	3	149	170	YDC-----CGKAFGQSSDLLKH------H
CM000998.3_138131275-138132142(+)_1	4	176	198	YQC-----CGKAFSGKGSLIRH------H
CM000998.3_138131275-138132142(+)_1	5	204	226	YQC-----CGKSFSQHAGLSSH------H
CM000998.3_138131275-138132142(+)_1	6	232	254	YKC-----CGKAFNHSSNFNKH------H
CM000998.3_138131275-138132142(+)_1	7	260	282	YWC-----CGKTFCSKSNLSKH------H
CM000998.3_138142931-138144008(-)_1	1	121	143	HKC-----CSKSFNRTSDLIQH------H
CM000998.3_138142931-138144008(-)_1	2	149	171	YEC-----CGKAFSQSAHLIQH------H
CM000998.3_138142931-138144008(-)_1	3	177	199	YEC-----CGKTFSCSSALILH------H
CM000998.3_138142931-138144008(-)_1	4	205	227	YEC-----CGKTFSWSSTLTHH------H
CM000998.3_138142931-138144008(-)_1	5	233	255	YAC-----CGKAFSRSSTLIHH------H
CM000998.3_138142931-138144008(-)_1	6	261	283	YEC-----CGKAFSQSSHLYQH------H
CM000998.3_138142931-138144008(-)_1	7	289	311	YEC-----CGGKFTYSSGLIQH------H
CM000998.3_138142931-138144008(-)_1	8	317	339	YEC-----CGKAFRYSSALVRH------H
CM000998.3_138454088-138455504(+)_1	1	88	110	YQC-----CKKAFSSKSELTVH------H
CM000998.3_138454088-138455504(+)_1	2	116	138	HAC-----CGKAFYRKSTLTVH------H
CM000998.3_138454088-138455504(+)_1	3	144	166	YEC-----CWKAFYYKSTLTEH------H
CM000998.3_138454088-138455504(+)_1	4	172	194	YVC-----CGKAFFYKSNLTRH------H
CM000998.3_138454088-138455504(+)_1	5	200	222	YEC-----CRKGFSSKSELTSH------H
CM000998.3_138454088-138455504(+)_1	6	228	250	YQC-----CGKAFYCKSTLRVH------H
CM000998.3_138454088-138455504(+)_1	7	256	278	YEC-----CQKSFYYKSTLTEH------H
CM000998.3_138454088-138455504(+)_1	8	284	306	YEC-----CGKAFFYKSQLTRH------H
CM000998.3_138454088-138455504(+)_1	9	312	334	YEC-----CRKAFSSKSELTAH------H
CM000998.3_138454088-138455504(+)_1	10	340	362	YEC-----CGKCFYRKSHLTLH------H
CM000998.3_138454088-138455504(+)_1	11	368	390	YEC-----CRKAFFCKSGLARH------H
CM000998.3_138604503-138606105(-)_1	1	245	267	YEC-----CGKCFYWKTSFNRH------H
CM000998.3_138604503-138606105(-)_1	2	273	295	YEC-----CSKAFCQKSHLTQH------H
CM000998.3_138604503-138606105(-)_1	3	301	323	YIC-----CRKAFYRKSELTDH------H
CM000998.3_138604503-138606105(-)_1	4	329	351	YEC-----CGKAFCQKPQLTLH------H
CM000998.3_138604503-138606105(-)_1	5	357	379	YEC-----CGKAFSTKSYLTVH------H
CM000998.3_138604503-138606105(-)_1	6	385	407	YEC-----CRKSFICKSSFSHH------H
CM000998.3_138604503-138606105(-)_1	7	413	435	YEC-----CMKTFYRKSGLTRH------H
CM000998.3_138604503-138606105(-)_1	8	441	463	YEC-----CQKAFYCTSHLIVH------H
CM000998.3_138604503-138606105(-)_1	9	469	491	YEC-----CRKAFYDKSNLKRH------H
CM000998.3_138644350-138646156(+)_1	1	377	399	FRC-----CLKTFSHKSQLERH------H
CM000998.3_138644350-138646156(+)_1	2	405	427	HEC-----CRKAFCHKSHLIRH------H
CM000998.3_138644350-138646156(+)_1	3	433	455	YEC-----CKKSFYLRSQLTLH------H
CM000998.3_138644350-138646156(+)_1	4	461	483	FEC-----CRKAFSRNSHLTQH------H
CM000998.3_138644350-138646156(+)_1	5	489	511	HKC-----CGNAFARKSHLIQH------H
CM000998.3_138644350-138646156(+)_1	6	517	539	YEC-----CRKAFSRKSQLMQH------H
CM000998.3_138644350-138646156(+)_1	7	545	567	YEC-----CRKTFYLKAYLTRH------H
CM000998.3_138644350-138646156(+)_1	8	573	595	FEC-----CGKAFSRKSYLTRH------H
CM000998.3_143158918-143160865(-)_1	1	196	218	FEC-----CGKSFCKKSKFIIH------H
CM000998.3_143158918-143160865(-)_1	2	224	246	YAC-----CGKSFSQKGTLTVH------H
CM000998.3_143158918-143160865(-)_1	3	252	274	YKC-----CGKTFCQKLHLTQH------H
CM000998.3_143158918-143160865(-)_1	4	280	302	YEC-----CGKSFCQKTHLTLH------H
CM000998.3_143158918-143160865(-)_1	5	308	330	YPC-----CGKSFSRKSALNDH------H
CM000998.3_143158918-143160865(-)_1	6	336	358	YKC-----CGKSYYRKSTLITH------H
CM000998.3_143158918-143160865(-)_1	7	364	386	YQC-----CGKFFSRVSYLTIH------H
CM000998.3_143158918-143160865(-)_1	8	392	414	YEC-----CGKTFNLNSAFIRH------H
CM000998.3_143158918-143160865(-)_1	9	474	496	YEC-----CGKSFSDSSCYTVH------H
CM000998.3_143158918-143160865(-)_1	10	502	524	FGC-----CGKTFSHNSSLFRH------H
CM000998.3_143158918-143160865(-)_1	11	530	552	YEC-----CGKFFSQKSYLTIH------H
CM000998.3_143158918-143160865(-)_1	12	558	580	YEC-----CGKVFSRMSNLTVH------H
CM000998.3_143158918-143160865(-)_1	13	586	608	YEC-----CGKVFSQKSYLTVH------H
CM000998.3_143158918-143160865(-)_1	14	614	636	YEC-----CGKKFHHRSAFNSH------H
CM000998.3_143229776-143231636(+)_1	1	197	219	YEC-----CGKSFCKKSKFVIH------H
CM000998.3_143229776-143231636(+)_1	2	225	247	FKC-----CGKSFCQKGTLTVH------H
CM000998.3_143229776-143231636(+)_1	3	253	275	YEC-----CGKTFYQKLHLIQH------H
CM000998.3_143229776-143231636(+)_1	4	281	303	YKC-----CGKSFCQKTHLTQH------H
CM000998.3_143229776-143231636(+)_1	5	309	331	YVC-----CGKTFSQKSALNDH------H
CM000998.3_143229776-143231636(+)_1	6	337	359	YKC-----CGKCFCRKSTLTTH------H
CM000998.3_143229776-143231636(+)_1	7	365	387	YEC-----CGKFFSRLSYLTVH------H
CM000998.3_143229776-143231636(+)_1	8	393	415	YEC-----CGKSFYLNSALMRH------H
CM000998.3_143229776-143231636(+)_1	9	421	443	YEC-----CGKLFSQLSYLTVH------H
CM000998.3_143229776-143231636(+)_1	10	449	471	YEC-----CGKTFYQNSALCRH------H
CM000998.3_143229776-143231636(+)_1	11	477	499	YEC-----CGKFFSQMSYLTIH------H
CM000998.3_143229776-143231636(+)_1	12	505	527	YEC-----CGKSFCQNSALNRH------H
CM000998.3_143229776-143231636(+)_1	13	533	555	YEC-----CGKCFSQMSYLTIH------H
CM000998.3_143229776-143231636(+)_1	14	561	583	FEC-----CGKAFSRMSYLTVH------H
CM000998.3_143229776-143231636(+)_1	15	589	611	YEC-----CGKKFYHKSAFNSH------H
CM000998.3_143238966-143241513(-)_1	1	173	195	TTC-----CGKVFPHRSRLAKH------H
CM000998.3_143238966-143241513(-)_1	2	201	223	FGC-----CGKGFVYRSHLAIH------H
CM000998.3_143238966-143241513(-)_1	3	229	251	FPC-----CGKRFVYKSHLVTH------H
CM000998.3_143238966-143241513(-)_1	4	257	279	YRC-----CGAGFGRRSYLVTH------H
CM000998.3_143238966-143241513(-)_1	5	285	307	YPC-----CGRSFSQSSALARH------H
CM000998.3_143238966-143241513(-)_1	6	312	337	PHC-----CGQAFRLRADFQRH------C
WARNING: Overlapping ZFs are found in CM000998.3_143238966-143241513(-)_1. Only the first ZF instance is considered.
CM000998.3_143238966-143241513(-)_1	7	540	562	WIC-----CGKTFGRRAALAKH------H
CM000998.3_143238966-143241513(-)_1	8	568	590	HRC-----CGKSFVYGSHLARH------H
CM000998.3_143238966-143241513(-)_1	9	596	618	FPC-----CGARFARGSHLAAH------H
CM000998.3_143238966-143241513(-)_1	10	624	646	FVC-----CGAGFSRRAHLTAH------H
CM000998.3_143238966-143241513(-)_1	11	652	674	YAC-----CGRRFGQSAALTRH------H
CM000998.3_143238966-143241513(-)_1	12	680	702	HRC-----CGKGFGHSSDFKRH------H
CM000998.3_143238966-143241513(-)_1	13	708	730	FRC-----CGRGFAQRSNLAKH------H
CM000998.3_143238966-143241513(-)_1	14	736	758	FPC-----CGKRFSQRSVLVTH------H
CM000998.3_143238966-143241513(-)_1	15	764	786	YLC-----CGRRFSQSSHLLTH------H
CM000998.3_143273464-143275702(-)_1	1	580	602	TIC-----CGKGFSRSTDLVRH------H
CM000998.3_143273464-143275702(-)_1	2	608	630	YLC-----CGKSFSQHSNLVTH------H
CM000998.3_143273464-143275702(-)_1	3	636	658	YAC-----CSKCFSESSALVQH------H
CM000998.3_143273464-143275702(-)_1	4	664	686	YVC-----CGKRFSVSSNLLRH------H
CM000998.3_143273464-143275702(-)_1	5	692	715	YVC-----CGERFRHKVQIRRH------H
CM000998.3_145131966-145133040(-)_1	1	164	186	YKC-----CEKGFRQRSDLFKH------H
CM000998.3_145131966-145133040(-)_1	2	192	214	YQC-----CGKRFSQSAALVKH------H
CM000998.3_145131966-145133040(-)_1	3	220	242	YAC-----CGECFRQSSHLSRH------H
CM000998.3_145131966-145133040(-)_1	4	275	297	YKC-----CEKSFRQRSDLFKH------H
CM000998.3_145131966-145133040(-)_1	5	303	325	YAC-----CGRRFSQSATLIKH------H
CM000998.3_145131966-145133040(-)_1	6	331	353	YKC-----CGERFRQSTHLVRH------H
CM000998.3_145156801-145157956(+)_1	1	106	128	HQC-----CGKSFIQSAHLIQH------H
CM000998.3_145156801-145157956(+)_1	2	134	156	FRC-----CGKSYNQRVHLTQH------H
CM000998.3_145156801-145157956(+)_1	3	162	184	YAC-----CGKAFRVRSHLVQH------H
CM000998.3_145156801-145157956(+)_1	4	190	212	FKC-----CGKGFGRRSHLAGH------H
CM000998.3_145156801-145157956(+)_1	5	218	240	HQC-----CGEIFFQYVSLLEH------H
CM000998.3_145156801-145157956(+)_1	6	274	296	YQC-----CGKAFSYSSDLIQH------H
CM000998.3_145156801-145157956(+)_1	7	330	352	HQC-----CGRGFSLKSHLSQH------H
CM000998.3_145156801-145157956(+)_1	8	358	380	LQC-----CGMSFSWSCSLFKH------H
CM000998.3_145180350-145181766(+)_1	1	174	196	YKC-----CGKTFHQASALTRH------H
CM000998.3_145180350-145181766(+)_1	2	202	224	YKC-----CEKSFSQSSSLSRH------H
CM000998.3_145180350-145181766(+)_1	3	265	287	YKC-----CERVFSRSVHLTQH------H
CM000998.3_145180350-145181766(+)_1	4	290	314	MSC-----CGSDFCHTSYLVEH------H
WARNING: Overlapping ZFs are found in CM000998.3_145180350-145181766(+)_1. Only the first ZF instance is considered.
CM000998.3_145180350-145181766(+)_1	5	342	364	YSC-----CGKDFRLNSHLIQH------H
CM000998.3_145180350-145181766(+)_1	6	370	392	HEC-----CGKSFSQTSCLIQH------H
CM000998.3_145227078-145227966(+)_1	1	99	121	FQC-----CGKGFSRSSNLVRH------H
CM000998.3_145227078-145227966(+)_1	2	127	149	FGC-----CGKGFTLREYLTKH------H
CM000998.3_145227078-145227966(+)_1	3	155	177	YVC-----CWKTFSQRHHLEVH------H
CM000998.3_145227078-145227966(+)_1	4	183	205	YKC-----CWKGFSRRQHLLVH------H
CM000998.3_145227078-145227966(+)_1	5	211	232	YTC-----CGKSFSRNANLAVH------H
CM000998.3_145227078-145227966(+)_1	6	238	260	YGC-----CGKRFSKGERLVRH------H
CM000998.3_145227078-145227966(+)_1	7	266	289	YHC-----CGRSFNQRSILNRH------H
CM000999.3_28242974-28244711(-)_1	1	147	170	LIC-----CRKEFNSRRGVRRH------H
WARNING: Overlapping ZFs are found in CM000999.3_28242974-28244711(-)_1. Only the first ZF instance is considered.
CM000999.3_28242974-28244711(-)_1	2	204	227	RSC-----CCKSFATKANVRRH------H
CM000999.3_28242974-28244711(-)_1	3	273	298	TAC-----CKRKYSSQIMLKRH------H
WARNING: Overlapping ZFs are found in CM000999.3_28242974-28244711(-)_1. Only the first ZF instance is considered.
CM000999.3_28242974-28244711(-)_1	4	400	422	LYC-----CKRQFTSKQNLTKH------H
CM000999.3_28242974-28244711(-)_1	5	433	456	YKC-----CTYETRRKRDVIRH------H
CM000999.3_28242974-28244711(-)_1	6	532	554	HRC-----CGKAFAKKTYLEHH------H
CM000999.3_36933695-36935665(+)_1	1	174	196	YEC-----CGKCFGCRSTLTQH------H
CM000999.3_36933695-36935665(+)_1	2	202	224	YEC-----CGKAFRLPQQLTRH------H
CM000999.3_36933695-36935665(+)_1	3	258	280	FAC-----CGKSFNRVSSLVEH------H
CM000999.3_36933695-36935665(+)_1	4	286	308	YEC-----CGKAFKRHRSFVRH------H
CM000999.3_47796605-47798732(-)_1	1	172	194	ISC-----CGKSFRLKQYLVRH------H
CM000999.3_47796605-47798732(-)_1	2	380	402	FWC-----CGRNFSQKGQLLRH------H
CM000999.3_47796605-47798732(-)_1	3	408	430	FQC-----CELRFHLKSRLRAH------H
CM000999.3_47796605-47798732(-)_1	4	436	458	FSC-----CGRAFTHQCKLREH------H
CM000999.3_47796605-47798732(-)_1	5	464	486	FQC-----CHKSFRLKGVLKAH------H
CM000999.3_47796605-47798732(-)_1	6	492	514	FSC-----CGKGFIRQSKLTEH------H
CM000999.3_47796605-47798732(-)_1	7	520	542	FQC-----CDRRFRLKGQLLSH------H
CM000999.3_47796605-47798732(-)_1	8	548	570	FQC-----CGKSYRVKADMKAH------H
CM000999.3_47796605-47798732(-)_1	9	576	597	FSC-----CGKGFAKQSKLVEH------H
CM000999.3_47796605-47798732(-)_1	10	603	625	FQC-----CDKSFRLKAQLLSH------H
CM000999.3_47796605-47798732(-)_1	11	631	653	FHC-----CDKNFREKGHMLRH------H
CM000999.3_47796605-47798732(-)_1	12	659	681	FAC-----CGKGFIYKSKLAEH------H
CM000999.3_47842639-47843878(+)_1	1	169	191	PTC-----CARTFTHPSRLTYH------H
CM000999.3_47842639-47843878(+)_1	2	198	220	FLC-----CPKRFADQARLTSH------H
CM000999.3_47842639-47843878(+)_1	3	226	248	FRC-----CGRSFSLKISLLLH------H
CM000999.3_47842639-47843878(+)_1	4	254	276	FSC-----CGIDFNGHSALIRH------H
CM000999.3_47842639-47843878(+)_1	5	282	304	YPC-----CSKSFMRKEHLLNH------H
CM000999.3_47842639-47843878(+)_1	6	310	332	FQC-----CGKSFIRKHHLMKH------H
CM000999.3_47842639-47843878(+)_1	7	338	361	YPC-----CGRSFRYKQTLKDH------H
CM000999.3_47881400-47882312(+)_1	1	152	174	YSC-----CGKTFGVRKSLIIH------H
CM000999.3_47881400-47882312(+)_1	2	180	202	YEC-----CEKSFNCHSGLIRH------H
CM000999.3_47881400-47882312(+)_1	3	208	230	YKC-----CEKTYSRKEHLQNH------H
CM000999.3_47881400-47882312(+)_1	4	236	258	FQC-----CGKSFIRKQNLLKH------H
CM000999.3_47881400-47882312(+)_1	5	264	286	YTC-----CGKSFRYKESLKDH------H
CM000999.3_47940212-47941358(+)_1	1	135	157	YTC-----CGKSFVHQSTLTTH------H
CM000999.3_47940212-47941358(+)_1	2	163	185	YKC-----CEKRFGRLSTLLEH------H
CM000999.3_47940212-47941358(+)_1	3	191	213	FPC-----CGRRFGRLSTLVEH------H
CM000999.3_47940212-47941358(+)_1	4	219	241	FPC-----CDKRFTRLANLTVH------H
CM000999.3_47940212-47941358(+)_1	5	247	269	FQC-----CGSCFTHKPSFLRH------H
CM000999.3_47940212-47941358(+)_1	6	275	297	FSC-----CGKSFTCRSWLVRH------H
CM000999.3_48001565-48002789(-)_1	1	124	146	FTC-----CGKSFRLKINLIIH------H
CM000999.3_48001565-48002789(-)_1	2	152	174	YEC-----CEISFRHKQQLTLH------H
CM000999.3_48001565-48002789(-)_1	3	213	235	YKC-----CDSSFSHKSSLTKH------H
CM000999.3_48001565-48002789(-)_1	4	241	263	YTC-----CKKSFRLHISLVIH------H
CM000999.3_48001565-48002789(-)_1	5	271	293	FIC-----CGKSFSRPSHLLRH------H
CM000999.3_48001565-48002789(-)_1	6	299	321	FKC-----CEKSFSEKSKLTNH------H
CM000999.3_48001565-48002789(-)_1	7	327	349	HAC-----CGKSFIRKHHLLEH------H
CM000999.3_48001565-48002789(-)_1	8	355	377	YHC-----CGKRFTQKHHLLEH------H
CM000999.3_48001565-48002789(-)_1	9	383	405	YPC-----CAKCFRYKQSLKYH------H
CM000999.3_48040768-48041947(-)_1	1	195	217	FTC-----CGKSFQLQVSLSAH------C
CM000999.3_48040768-48041947(-)_1	2	258	280	LRC-----CGRCFTRPAHLIRH------H
CM000999.3_48040768-48041947(-)_1	3	286	308	FPC-----CEKRFTERSKLIDH------H
CM000999.3_48040768-48041947(-)_1	4	314	336	FTC-----CGKSFIRKDHLRKH------H
CM000999.3_48414868-48416491(-)_1	1	107	129	YGC-----CERRFRDQLTLRLH------H
CM000999.3_48414868-48416491(-)_1	2	133	157	GPC-----CGRSFTQRAHMLLH------H
WARNING: Overlapping ZFs are found in CM000999.3_48414868-48416491(-)_1. Only the first ZF instance is considered.
CM000999.3_48414868-48416491(-)_1	3	163	185	FPC-----CDKRFSKKAHLTRH------H
CM000999.3_48414868-48416491(-)_1	4	191	213	YPC-----CGKRFSQKIHLGSH------H
CM000999.3_48414868-48416491(-)_1	5	219	241	FPC-----CEKRFRKKTHLIRH------H
CM000999.3_48414868-48416491(-)_1	6	247	269	YQC-----CTRSFTHKQHLVRH------H
CM000999.3_48414868-48416491(-)_1	7	302	324	FAC-----CGQSFGWKKNLATH------H
CM000999.3_48414868-48416491(-)_1	8	377	399	FFC-----CGRGFAHGQHLARH------H
CM000999.3_48414868-48416491(-)_1	9	405	427	FAC-----CGRRFGSRPNLVAH------H
CM000999.3_48414868-48416491(-)_1	10	433	455	FAC-----CGRRFSRKSHLGRH------H
CM000999.3_48414868-48416491(-)_1	11	461	483	HAC-----CARCFSSKTNLVRH------H
CM000999.3_48414868-48416491(-)_1	12	489	511	FSC-----CAKSFSRKTHLVRH------H
CM000999.3_48573186-48574875(+)_1	1	70	92	HRC-----CRKRFPGWVALWLH------C
CM000999.3_48573186-48574875(+)_1	2	98	120	LPC-----CNQRFRHAPFLALH------H
CM000999.3_48573186-48574875(+)_1	3	129	151	FIC-----CGHSFRGWVALVLH------H
CM000999.3_48573186-48574875(+)_1	4	158	180	ITC-----CDRRFWRQKQLRAH------C
CM000999.3_48573186-48574875(+)_1	5	190	212	FIC-----CGRSFAQWDQLVVH------H
CM000999.3_48573186-48574875(+)_1	6	247	269	FQC-----CGKRFRHKPNLIAH------H
CM000999.3_48573186-48574875(+)_1	7	275	297	HQC-----CGKRFTNKPYLTSH------H
CM000999.3_48573186-48574875(+)_1	8	303	325	YPC-----CGRRFRHKPNLLSH------H
CM000999.3_48573186-48574875(+)_1	9	371	393	HSC-----CGRSFRLERFLRLH------H
CM000999.3_48573186-48574875(+)_1	10	399	421	FAC-----CGKNFGKKTHLVAH------H
CM000999.3_48573186-48574875(+)_1	11	427	449	FAC-----CGRRFSQGSHLAAH------H
CM000999.3_48573186-48574875(+)_1	12	455	477	FVC-----CGKAFRHKPYLAAH------H
CM000999.3_48573186-48574875(+)_1	13	483	505	YVC-----CGKAFSQKSNLVSH------H
CM000999.3_48573186-48574875(+)_1	14	511	533	YAC-----CDRSFSQKSNLITH------H
CM000999.3_48573186-48574875(+)_1	15	538	561	AFC-----CGQTFDDEDRLLMH------H
WARNING: Overlapping ZFs are found in CM000999.3_48573186-48574875(+)_1. Only the first ZF instance is considered.
CM000999.3_48596133-48597741(+)_1	1	102	124	FVC-----CGKRFSWWSSLKIH------H
CM000999.3_48596133-48597741(+)_1	2	130	152	YLC-----CGKSFSQKPNLVRH------H
CM000999.3_48596133-48597741(+)_1	3	157	180	PFC-----CTRRFSQKQHLLKH------H
WARNING: Overlapping ZFs are found in CM000999.3_48596133-48597741(+)_1. Only the first ZF instance is considered.
CM000999.3_48596133-48597741(+)_1	4	186	208	HTC-----CERCFRHQVGLRIH------H
CM000999.3_48596133-48597741(+)_1	5	277	299	FIC-----CGKSFTWWSSLNIH------H
CM000999.3_48596133-48597741(+)_1	6	305	327	YAC-----CGRCFSQKPNLTRH------H
CM000999.3_48596133-48597741(+)_1	7	333	355	HPC-----CGRSFRQKQHLLKH------H
CM000999.3_48596133-48597741(+)_1	8	362	384	ARC-----CGQSCPSRAALRAH------H
CM000999.3_48596133-48597741(+)_1	9	444	466	FIC-----CGKSFSWWSALTIH------H
CM000999.3_48596133-48597741(+)_1	10	472	494	YAC-----CGRCFSQKPNLTRH------H
CM000999.3_48596133-48597741(+)_1	11	500	522	YLC-----CGRGFRQKQHLLKH------H
CM000999.3_48606071-48606698(+)_1	1	40	65	EQC-----CGQTFSQQPSLVRH------H
WARNING: Overlapping ZFs are found in CM000999.3_48606071-48606698(+)_1. Only the first ZF instance is considered.
CM000999.3_48606071-48606698(+)_1	2	74	96	FVC-----CGKAFSVKHNLEVH------H
CM000999.3_48606071-48606698(+)_1	3	102	124	FAC-----CGRCFSLKQNLLTH------H
CM000999.3_48606071-48606698(+)_1	4	130	152	HQC-----CGRCFREPRFLLNH------H
CM000999.3_48606071-48606698(+)_1	5	172	194	YFC-----CGKSFAREGSLKTH------H
CM000999.3_90346349-90347714(+)_1	1	273	297	YRC-----CALSFAKKHQLKVH------H
CM000999.3_90346349-90347714(+)_1	2	306	330	FKC-----CGWAFTTSYKLKRH------H
CM000999.3_90346349-90347714(+)_1	3	336	360	FSC-----CGKKFTTVYNLKAH------H
CM000999.3_90346349-90347714(+)_1	4	366	388	FKC-----CAERFPTHAKLNSH------H
CM000999.3_116603286-116604051(-)_1	1	73	95	YKC-----CSKSFSQSSTLFQH------H
CM000999.3_116603286-116604051(-)_1	2	101	123	HKC-----CGKSFFQSSNLIQH------H
CM000999.3_116603286-116604051(-)_1	3	129	151	YKC-----CGERFKQSSNLIQH------H
CM000999.3_116603286-116604051(-)_1	4	156	179	PYC-----CGRCFSQSSHLIQH------H
WARNING: Overlapping ZFs are found in CM000999.3_116603286-116604051(-)_1. Only the first ZF instance is considered.
CM000999.3_116603286-116604051(-)_1	5	185	207	YQC-----CDKCFSQSSHLRQH------H
CM000999.3_117821903-117822731(+)_1	1	80	102	YDC-----CGKSFRQKGSLTLH------H
CM000999.3_117821903-117822731(+)_1	2	108	130	FEC-----CGKSFRAKGNLVTH------H
CM000999.3_117821903-117822731(+)_1	3	136	158	YQC-----CGKSFSQRGSLAVH------H
CM000999.3_117821903-117822731(+)_1	4	164	186	YEC-----CQRSFRNQSNLAVH------H
CM000999.3_117821903-117822731(+)_1	5	192	214	YRC-----CGKAFSQKGSLIVH------H
CM000999.3_117821903-117822731(+)_1	6	220	242	YAC-----CRKSFHTRGNCLLH------H
CM000999.3_117821903-117822731(+)_1	7	248	270	YLC-----CGKSFTQRGSLAVH------C
CM000999.3_117848182-117848866(+)_1	1	33	55	YKC-----CGKGFTRSSSLLVH------H
CM000999.3_117848182-117848866(+)_1	2	61	83	FKC-----CGKGFSQSSKLHIH------H
CM000999.3_117848182-117848866(+)_1	3	89	111	YAC-----CGMSFSQRSNLHIH------H
CM000999.3_117848182-117848866(+)_1	4	117	139	YKC-----CGKGFSQSSNLHIH------H
CM000999.3_117848182-117848866(+)_1	5	145	167	YQC-----CGKGFSQSSDLRIH------H
CM000999.3_117848182-117848866(+)_1	6	173	195	YHC-----CGQGFSQSSKLLIH------H
CM000999.3_117848182-117848866(+)_1	7	201	223	YEC-----CGKGFSQSSNLHIH------H
CM000999.3_118405859-118407374(-)_1	1	306	328	FEC-----CGKMFWEKSNLTQH------H
CM000999.3_118405859-118407374(-)_1	2	334	356	YEC-----CGKAFCQKPHLTNH------H
CM000999.3_118405859-118407374(-)_1	3	362	384	YEC-----CGKTFCVKSNLTEH------H
CM000999.3_118405859-118407374(-)_1	4	390	412	YEC-----CRKSFCHRSALTVH------H
CM000999.3_118405859-118407374(-)_1	5	418	440	FIC-----CGKSFCVKSNLIVH------H
CM000999.3_118405859-118407374(-)_1	6	446	468	YKC-----CGKTFCEKSALTKH------H
CM000999.3_118405859-118407374(-)_1	7	474	496	YEC-----CGKTFSQRSVLTKH------H
CM000999.3_118441298-118442384(-)_1	1	25	47	YDC-----CGKSFCQKSSLLAH------H
CM000999.3_118441298-118442384(-)_1	2	52	74	YKC-----CGQAFYKNEDLTIH------H
CM000999.3_118441298-118442384(-)_1	3	80	102	YPC-----CNKIFYHLSSLTRH------H
CM000999.3_118441298-118442384(-)_1	4	108	130	YEC-----CDKSFYQKPHLTEH------H
CM000999.3_118441298-118442384(-)_1	5	136	158	FEC-----CGKFFYVKAYLLVH------H
CM000999.3_118441298-118442384(-)_1	6	164	186	FQC-----CGKFFSQKSHLTVH------H
CM000999.3_118441298-118442384(-)_1	7	192	214	YKC-----CGKLFSRNSHLKTH------H
CM000999.3_118441298-118442384(-)_1	8	220	242	YKC-----CGNCFYQKSALTVH------H
CM000999.3_118441298-118442384(-)_1	9	248	270	FEC-----CGKHFYYKSDLTKH------H
CM000999.3_118441298-118442384(-)_1	10	276	298	YEC-----CGKSFSVNSVLRLH------H
CM000999.3_118441298-118442384(-)_1	11	304	326	YEC-----CGKSFSQKSHFVIH------H
CM000999.3_118441298-118442384(-)_1	12	332	354	YEC-----CGEGFIQKSQLTSH------H
CM000999.3_118464487-118464883(+)_1	1	37	59	YEC-----CEKNFCFQSDLTAH------H
CM000999.3_118464487-118464883(+)_1	2	65	87	FMC-----CGKFCSHESTLSQH------H
WARNING: Overlapping ZFs are found in CM000999.3_118464487-118464883(+)_1. Only the first ZF instance is considered.
CM000999.3_130460154-130462566(-)_1	1	472	494	YKC-----CGKSFTQNKVLKNH------H
CM000999.3_130460154-130462566(-)_1	2	500	522	YKC-----CGKSFTHSSKLQVH------H
CM000999.3_130460154-130462566(-)_1	3	528	550	YKC-----CGKSFIQNSDLKVH------H
CM000999.3_130460154-130462566(-)_1	4	556	578	YKC-----CGKSFTQNSVLKVH------H
CM000999.3_130460154-130462566(-)_1	5	584	606	YKC-----CGKCFTQNKVLKNH------H
CM000999.3_130460154-130462566(-)_1	6	612	634	HKC-----CGKFFTHSSKLQVH------H
CM000999.3_130460154-130462566(-)_1	7	640	662	YKC-----CGKSFTQNSYLKVH------H
CM000999.3_130460154-130462566(-)_1	8	668	690	YKC-----CGKSFTKNAELTVH------H
CM000999.3_130460154-130462566(-)_1	9	696	718	YKC-----CEKSFTQSSTLQVH------H
CM000999.3_130460154-130462566(-)_1	10	724	746	YKC-----CGKSFTQNSDLKVH------H
CM000999.3_130460154-130462566(-)_1	11	752	774	YKC-----CGKSFTQNCDLKVH------H
CM000999.3_130460154-130462566(-)_1	12	780	802	YKC-----CGKSFTKNSKLQAH------H
CM000999.3_130496682-130497192(-)_1	1	42	64	YKC-----CGKSFIQNSDLKVH------H
CM000999.3_130496682-130497192(-)_1	2	68	92	KPC-----CEKSFTQSYKLPVH------H
WARNING: Overlapping ZFs are found in CM000999.3_130496682-130497192(-)_1. Only the first ZF instance is considered.
CM000999.3_130496682-130497192(-)_1	3	98	120	YKC-----CGKSFIQNSELKVH------H
CM000999.3_130554776-130557182(-)_1	1	219	241	YKC-----CGKSFTKNSKLQIH------H
CM000999.3_130554776-130557182(-)_1	2	247	269	YKC-----CGKSFTQNSELKVH------H
CM000999.3_130554776-130557182(-)_1	3	275	297	YKC-----CGKSFAQNKVLKVH------H
CM000999.3_130554776-130557182(-)_1	4	303	325	YKC-----CGKSFTRNTDFKVH------H
CM000999.3_130554776-130557182(-)_1	5	331	353	YKC-----CGKCFTQNKVLKNH------H
CM000999.3_130554776-130557182(-)_1	6	359	381	YKC-----CGKSFTRNTDFKVH------H
CM000999.3_130554776-130557182(-)_1	7	387	409	YKC-----CGKCFTQNKVLKNH------H
CM000999.3_130554776-130557182(-)_1	8	415	437	YKC-----CGKCFTQNKVLKNH------H
CM000999.3_130554776-130557182(-)_1	9	443	465	YKC-----CGKSFTQSSKFQVH------H
CM000999.3_130554776-130557182(-)_1	10	471	493	YKC-----CGKSFTRNTDFKVH------H
CM000999.3_130554776-130557182(-)_1	11	499	521	YKC-----CGKCFTRYTYFKVH------H
CM000999.3_130554776-130557182(-)_1	12	527	549	YKC-----CGKSFTRNTDFKVH------H
CM000999.3_130554776-130557182(-)_1	13	555	577	YKC-----CGKCFTQNKVLKNH------H
CM000999.3_130554776-130557182(-)_1	14	583	605	YKC-----CGKSFTQSSKLQVH------H
CM000999.3_130554776-130557182(-)_1	15	611	633	YKC-----CGKSFTRNRDFKIH------H
CM000999.3_130554776-130557182(-)_1	16	639	661	YKC-----CGKSFGQNLELKVH------H
CM000999.3_130554776-130557182(-)_1	17	667	689	YKC-----CGKSFTQNKVLKVH------H
CM000999.3_130554776-130557182(-)_1	18	695	717	YKC-----CGKSFTQNKLLEVH------H
CM000999.3_130554776-130557182(-)_1	19	723	745	YKC-----CGKSFIRNSKLQVH------H
CM000999.3_130554776-130557182(-)_1	20	751	773	YKC-----CGKSFTQSSNLQVH------H
CM000999.3_130554776-130557182(-)_1	21	779	801	YKC-----CGKSFTRNHLLKLH------H
CM000999.3_130606231-130606861(-)_1	1	43	65	YKC-----CGKIFTQNSDLKVH------H
CM000999.3_130606231-130606861(-)_1	2	71	93	YKC-----CGKSFTWNKVLKVH------H
CM000999.3_130606231-130606861(-)_1	3	99	121	YKC-----CGKSFTQNKVLKVH------H
CM000999.3_130606231-130606861(-)_1	4	127	149	YKC-----CGKSFVQYSESKYH------H
CM000999.3_130606231-130606861(-)_1	5	183	205	YKC-----CDKSFIQSSTLQVH------H
CM000999.3_130652844-130655349(-)_1	1	472	494	YKC-----CGKSFTQNAELKVH------H
CM000999.3_130652844-130655349(-)_1	2	500	522	YKC-----CGKSFTRNNVLKVH------H
CM000999.3_130652844-130655349(-)_1	3	528	550	HKC-----CGKSFTQNSQLQVH------H
CM000999.3_130652844-130655349(-)_1	4	556	578	YKC-----CGKSFTQKSQLQVH------H
CM000999.3_130652844-130655349(-)_1	5	584	606	YKC-----CGKSFTLKKVLKVH------H
CM000999.3_130652844-130655349(-)_1	6	612	634	YKC-----CGKSFSQNSELKYH------H
CM000999.3_130652844-130655349(-)_1	7	640	662	YKC-----CGKSFTRSTYFKIH------H
CM000999.3_130652844-130655349(-)_1	8	668	690	YKC-----CGKSFIQNSDFKVH------H
CM000999.3_130652844-130655349(-)_1	9	696	718	YKC-----CEKSFTKSYILQVH------H
CM000999.3_130652844-130655349(-)_1	10	724	746	YKC-----CGKSFTQNSELKVH------H
CM000999.3_130652844-130655349(-)_1	11	752	774	YKC-----CGKSFIQNSDLKDH------H
CM000999.3_130652844-130655349(-)_1	12	780	802	YKC-----CEKSFTKSHKLQVH------H
CM000999.3_130652844-130655349(-)_1	13	808	830	YKC-----CAKSFIRNTDLKVH------H
CM000999.3_130706047-130706938(-)_1	1	201	223	YKC-----CGKFFTQNSDLKVH------H
CM000999.3_130706047-130706938(-)_1	2	229	251	YKC-----CRKSFPRNSELKVH------H
CM000999.3_130706047-130706938(-)_1	3	257	279	YKC-----CGKSFTWNKVLKVH------H
CM000999.3_130763165-130765433(-)_1	1	257	279	YKC-----CGKSFTKNSELKVH------H
CM000999.3_130763165-130765433(-)_1	2	285	307	YKC-----CGKSFAQNKVLKVH------H
CM000999.3_130763165-130765433(-)_1	3	313	335	YKC-----CGKSFTRNTDFKVH------H
CM000999.3_130763165-130765433(-)_1	4	341	363	YKC-----CGKCFTQNKVLKNH------H
CM000999.3_130763165-130765433(-)_1	5	369	391	YKC-----CGKSFTWNTDFKVH------H
CM000999.3_130763165-130765433(-)_1	6	397	419	YKC-----CGKCFTQNKVLKNH------H
CM000999.3_130763165-130765433(-)_1	7	425	447	YKC-----CGKSFTQSSKFQVH------H
CM000999.3_130763165-130765433(-)_1	8	453	475	YKC-----CGKCFTQNKVLKNH------H
CM000999.3_130763165-130765433(-)_1	9	481	503	YKC-----CGKSFTQSSKFKVH------H
CM000999.3_130763165-130765433(-)_1	10	509	531	YKC-----CGKSFTRNTDFKVH------H
CM000999.3_130763165-130765433(-)_1	11	537	559	YKC-----CGKCFTQNQVLKNH------H
CM000999.3_130763165-130765433(-)_1	12	565	587	YKC-----CGKSFTQSSKFQVH------H
CM000999.3_130763165-130765433(-)_1	13	593	615	YKC-----CGKSFTRNTDFKVH------H
CM000999.3_130763165-130765433(-)_1	14	621	643	YKC-----CGKSFTQSSKFQVH------H
CM000999.3_130763165-130765433(-)_1	15	649	671	YKC-----CGKSFTRNTDFKVH------H
CM000999.3_130763165-130765433(-)_1	16	677	699	YKC-----CGKSFIRNSKLQVH------H
CM000999.3_130763165-130765433(-)_1	17	705	727	YKC-----CGKSFTQSSNLQVH------H
CM000999.3_130815390-130816458(-)_1	1	133	155	YKC-----CGKIFTQNSDLKVH------H
CM000999.3_130815390-130816458(-)_1	2	161	183	YKC-----CGKSFTWNNVLKVH------H
CM000999.3_130815390-130816458(-)_1	3	217	239	YIC-----CGKSFTQNSELKVH------H
CM000999.3_130815390-130816458(-)_1	4	245	267	YKC-----CGKSFTQNKVLKVH------H
CM000999.3_130815390-130816458(-)_1	5	273	295	YKC-----CGKSFVQYSESIYH------H
CM000999.3_130815390-130816458(-)_1	6	301	323	YKC-----CGKYFTRYTYLQVH------H
CM000999.3_130815390-130816458(-)_1	7	329	351	YKC-----CDKSFIQSSTLQVH------H
CM000999.3_130845349-130847686(-)_1	1	472	494	YKC-----CGKSFTQNAELKVH------H
CM000999.3_130845349-130847686(-)_1	2	500	522	YKC-----CGKSFTRNNVLKVH------H
CM000999.3_130845349-130847686(-)_1	3	528	550	HKC-----CGKSFTQNAQLQVH------H
CM000999.3_130845349-130847686(-)_1	4	556	578	HKC-----CGKSFTQNSQLQVH------H
CM000999.3_130845349-130847686(-)_1	5	584	606	YKC-----CGKSFTQNSQLQVH------H
CM000999.3_130845349-130847686(-)_1	6	612	634	YKC-----CGKSFTWKKVLKVH------H
CM000999.3_130845349-130847686(-)_1	7	640	662	YKC-----CEKSFTQSYKLQVH------H
CM000999.3_130845349-130847686(-)_1	8	668	690	YKC-----CGKSFIRNTDLKVH------H
CM000999.3_130845349-130847686(-)_1	9	696	718	YKC-----CGKSFIQNSDLKVH------H
CM000999.3_130845349-130847686(-)_1	10	724	746	YKC-----CEKSFTQSYKLQVH------H
CM000999.3_130845349-130847686(-)_1	11	752	774	YKC-----CGKSFIRNTDLKVH------H
CM000999.3_130914990-130917495(-)_1	1	472	494	YKC-----CGKSFTQNAELNVH------H
CM000999.3_130914990-130917495(-)_1	2	500	522	YKC-----CGKSFTRNIELKVH------H
CM000999.3_130914990-130917495(-)_1	3	556	578	YKC-----CGKSFTQNSQLQVH------H
CM000999.3_130914990-130917495(-)_1	4	584	606	YKC-----CGKTFKRKTSFKIH------H
CM000999.3_130914990-130917495(-)_1	5	612	634	YKC-----CEKSFTQSCKLQVH------H
CM000999.3_130914990-130917495(-)_1	6	640	662	YKC-----CGKSFKQNAELKVH------H
CM000999.3_130914990-130917495(-)_1	7	668	690	YKC-----CGKSFKQNAELKVH------H
CM000999.3_130914990-130917495(-)_1	8	696	718	YKC-----CGKSFTQNSHLQVH------H
CM000999.3_130914990-130917495(-)_1	9	724	746	YEC-----CEKSFTQSCKLQVH------H
CM000999.3_130914990-130917495(-)_1	10	752	774	YKC-----CGKSFTRNTTFKIH------H
CM000999.3_130914990-130917495(-)_1	11	780	802	YKC-----CGKSFTQSYKLQVH------H
CM000999.3_130914990-130917495(-)_1	12	808	830	YKC-----CGKSFKQNAELKVH------H
CM000999.3_130964512-130966615(-)_1	1	478	500	YKC-----CGKFFTQNSDLKVH------H
CM000999.3_130964512-130966615(-)_1	2	506	528	YKC-----CGKSFPRNSELKVH------H
CM000999.3_130964512-130966615(-)_1	3	534	556	YKC-----CGKSFTWNKVLKVH------H
CM000999.3_130964512-130966615(-)_1	4	562	584	YKC-----CGKSFTKSSKLQVH------H
CM000999.3_130964512-130966615(-)_1	5	590	612	YRC-----CGKSFTQNSVLKVH------H
CM000999.3_130964512-130966615(-)_1	6	618	640	YKC-----CGKSFTQNSGFKVH------H
CM000999.3_130964512-130966615(-)_1	7	646	668	YKC-----CGKSFTRNTDFKVH------H
CM000999.3_130964512-130966615(-)_1	8	674	696	YKC-----CGKSFTQNHMLKVH------H
CM000999.3_131014235-131015462(-)_1	1	174	196	YIC-----CGKSFTQSSKFQVH------H
CM000999.3_131014235-131015462(-)_1	2	202	224	YKC-----CGKCFTQNKVLKSH------H
CM000999.3_131014235-131015462(-)_1	3	257	279	YKC-----CGKSFTQYKVLKAH------H
CM000999.3_131014235-131015462(-)_1	4	285	307	YKC-----CGKSFTRNTDFKVH------H
CM000999.3_131014235-131015462(-)_1	5	313	335	YKC-----CGKSFTQSCKLQVH------H
CM000999.3_131014235-131015462(-)_1	6	341	363	YKC-----CGKSFTRNTDFKVH------H
CM000999.3_131014235-131015462(-)_1	7	369	391	YKC-----CGKSFTQSCKLQVH------H
CM000999.3_131061530-131063042(-)_1	1	257	279	YKC-----CGKSFTRNTDFKVH------H
CM000999.3_131061530-131063042(-)_1	2	285	307	YKC-----CGKSFTRYTYFKVH------H
CM000999.3_131061530-131063042(-)_1	3	313	335	YKC-----CGKSFTRNTDFKVH------H
CM000999.3_131061530-131063042(-)_1	4	341	363	YKC-----CGKCFTQNKVLKNH------H
CM000999.3_131061530-131063042(-)_1	5	369	391	YKC-----CGKSFTQSSKFQVH------H
CM000999.3_131061530-131063042(-)_1	6	397	419	YKC-----CGKSFIQDSQHKAH------H
CM000999.3_131061530-131063042(-)_1	7	425	447	YKC-----CGKSFIQKSKLQVH------H
CM000999.3_131061530-131063042(-)_1	8	453	475	YKC-----CGKSFTQSSNLQVH------H
CM000999.3_131061530-131063042(-)_1	9	481	503	YKC-----CGKSFTHNKVLKLH------H
CM000999.3_131143368-131145564(-)_1	1	485	507	YKC-----CGKYFTQSSKLLVH------H
CM000999.3_131143368-131145564(-)_1	2	513	535	YKC-----CGKSFIQNSELKAH------H
CM000999.3_131143368-131145564(-)_1	3	541	563	YKC-----CGKSFTQNSKLQVH------H
CM000999.3_131143368-131145564(-)_1	4	569	591	YKC-----CGKSFTQKSNLQVH------H
CM000999.3_131143368-131145564(-)_1	5	597	619	YKC-----CWKSFTHTSSLQVH------H
CM000999.3_131143368-131145564(-)_1	6	625	647	YKC-----CGKSFTQKSDLQVH------H
CM000999.3_131143368-131145564(-)_1	7	653	675	YKC-----CGKSFKQNSQLQVH------H
CM000999.3_131143368-131145564(-)_1	8	681	703	YRC-----CGKSFTQNSQLQVH------H
CM000999.3_131143368-131145564(-)_1	9	709	731	YKC-----CGKSFTQSYRLQVH------H
CM000999.3_149485022-149487029(+)_1	1	77	99	YKC-----CDKAFAHHGKLQKH------H
CM000999.3_149485022-149487029(+)_1	2	105	127	YQC-----CGKAFAYLNSFQMH------H
CM000999.3_149485022-149487029(+)_1	3	133	155	YKC-----CGKAFAYLSSFRMH------H
CM000999.3_149485022-149487029(+)_1	4	161	183	YKC-----CGKAFSHYSTLHKH------H
CM000999.3_149485022-149487029(+)_1	5	189	211	YVC-----CGKAFARLSYLHGH------H
CM000999.3_149485022-149487029(+)_1	6	217	239	YEC-----CGKAFARQSHLQVH------H
CM000999.3_149485022-149487029(+)_1	7	274	296	YEC-----CDKVFAYHCILQKH------H
CM000999.3_149485022-149487029(+)_1	8	331	353	YEC-----CGKAFPHLHRLKRH------H
CM000999.3_149485022-149487029(+)_1	9	359	381	YKC-----CGKTFAYRSSLPKH------H
CM000999.3_149485022-149487029(+)_1	10	387	409	YKC-----CGKAYSQHSNLKTH------H
CM000999.3_149485022-149487029(+)_1	11	415	437	YEC-----CGKAFRLQSHLQVH------H
CM000999.3_149485022-149487029(+)_1	12	443	465	YKC-----CGKAFARQSYLQGH------H
CM000999.3_149485022-149487029(+)_1	13	499	521	YKC-----CGKAFPCIRECKRH------H
CM000999.3_149485022-149487029(+)_1	14	527	549	YKC-----CGKAFGYYTSLHIH------H
CM000999.3_149485022-149487029(+)_1	15	555	577	YKC-----CNKAFAHHSQLQRH------H
CM000999.3_149485022-149487029(+)_1	16	583	605	YKC-----CGKTFTQHNSLQIH------H
CM000999.3_149485022-149487029(+)_1	17	611	633	YEC-----CGKAFAYSGYLQVH------H
CM000999.3_149485022-149487029(+)_1	18	639	661	YEC-----CGKSFTCQSDLKKH------H
CM001000.3_3199674-3200475(+)_1	1	61	83	FSC-----CGKAFSHGTQPSRH------H
CM001000.3_3199674-3200475(+)_1	2	89	111	SEC-----CKKAFLWHNQFTQH------H
CM001000.3_3199674-3200475(+)_1	3	202	224	YEC-----CGKAFICISNLSQH------C
CM001000.3_3199674-3200475(+)_1	4	230	252	FEC-----CGKSFTTTNYLTQH------H
CM001000.3_4921710-4924893(+)_1	1	57	79	YEC-----CGKSFRWSSRLLHH------H
CM001000.3_4921710-4924893(+)_1	2	85	107	YKC-----CPKAFKGSSALLYH------H
CM001000.3_4921710-4924893(+)_1	3	113	135	YQC-----CPKAFKRSSLLQIH------H
CM001000.3_4921710-4924893(+)_1	4	141	163	FTC-----CGLAFKWSSHYQYH------H
CM001000.3_4921710-4924893(+)_1	5	169	191	YPC-----CPKAFKNSSSLRRH------H
CM001000.3_4921710-4924893(+)_1	6	197	219	YTC-----CGKSFTQSTNLRQH------H
CM001000.3_4921710-4924893(+)_1	7	225	247	FRC-----CPKTFTHSSNLLLH------H
CM001000.3_4921710-4924893(+)_1	8	369	391	FAC-----CGKSFRTVAGLSRH------H
CM001000.3_4921710-4924893(+)_1	9	399	421	FRC-----CDGAFPQLASLLAH------H
CM001000.3_4921710-4924893(+)_1	10	469	491	YKC-----CGKAFKGSSGLRYH------H
CM001000.3_4921710-4924893(+)_1	11	497	519	YQC-----CGKAFKRSSLLAIH------H
CM001000.3_4921710-4924893(+)_1	12	525	547	FTC-----CGLTFKWSSHYQYH------H
CM001000.3_4921710-4924893(+)_1	13	553	575	YAC-----CGKAFRNTSCLRRH------H
CM001000.3_4921710-4924893(+)_1	14	581	603	HSC-----CGKSFAQTSNLRQH------H
CM001000.3_4921710-4924893(+)_1	15	609	631	FRC-----CPKTFTHSSNLLLH------H
CM001000.3_4921710-4924893(+)_1	16	637	659	FAC-----CGRGFVMAAYLQRH------H
CM001000.3_4996223-4998239(-)_1	1	156	178	LPC-----CGRLFRFPYYLSRH------H
CM001000.3_4996223-4998239(-)_1	2	184	206	HAC-----CPKAFRRPAHLSRH------H
CM001000.3_4996223-4998239(-)_1	3	212	235	LRC-----CPRTFPEPAQLRRH------H
CM001000.3_4996223-4998239(-)_1	4	377	399	HQC-----CLKAFARPWSLSRH------H
CM001000.3_4996223-4998239(-)_1	5	405	427	FVC-----CGLAFRLASYLRQH------H
CM001000.3_4996223-4998239(-)_1	6	492	514	FWC-----CGKGFRRRAHLRQH------H
CM001000.3_4996223-4998239(-)_1	7	520	542	FQC-----CQREFKRLADLARH------H
CM001000.3_4996223-4998239(-)_1	8	549	571	HPC-----CPRRFSRAYSLLRH------H
CM001000.3_5011016-5012306(-)_1	1	42	66	PYC-----CELRFSSRSSLGRH------H
WARNING: Overlapping ZFs are found in CM001000.3_5011016-5012306(-)_1. Only the first ZF instance is considered.
CM001000.3_5011016-5012306(-)_1	2	134	156	FAC-----CARRFDHGRELAAH------H
CM001000.3_5011016-5012306(-)_1	3	162	184	FKC-----CERDFNAPALLERH------H
CM001000.3_5011016-5012306(-)_1	4	266	287	YQC-----CGTFFASAPALASH------H
CM001000.3_5011016-5012306(-)_1	5	293	316	YGC-----CGALYAALAALEEH------H
CM001000.3_5011016-5012306(-)_1	6	348	370	FGC-----CEKLFRSPRDLERH------H
CM001000.3_5011016-5012306(-)_1	7	376	398	FPC-----CGKFFRHECYLKRH------H
CM001000.3_5011016-5012306(-)_1	8	404	426	FPC-----CGKGFITLSNLSRH------H
CM001000.3_5031788-5035190(+)_1	1	296	318	FPC-----CQKSFKQSSHLVQH------H
CM001000.3_5031788-5035190(+)_1	2	324	346	YEC-----CGRTYNHVSSLIRH------H
CM001000.3_5031788-5035190(+)_1	3	426	448	FAC-----CWKVFKKPSHLHQH------H
CM001000.3_5031788-5035190(+)_1	4	454	476	FSC-----CSKSFNRRESLKRH------H
CM001000.3_5031788-5035190(+)_1	5	483	505	LPC-----CGKVFRDASYLLKH------H
CM001000.3_5031788-5035190(+)_1	6	515	537	YPC-----CGKTYSAPQSLLRH------H
CM001000.3_5031788-5035190(+)_1	7	621	644	TFC-----CGRAFGRRETLKRH------H
WARNING: Overlapping ZFs are found in CM001000.3_5031788-5035190(+)_1. Only the first ZF instance is considered.
CM001000.3_5031788-5035190(+)_1	8	650	672	HQC-----CGKRFRESFHLSKH------H
CM001000.3_5031788-5035190(+)_1	9	678	700	YKC-----CGKVFGYPQSLTRH------H
CM001000.3_5031788-5035190(+)_1	10	740	762	YAC-----CGEHFPDLFHVMSH------H
CM001000.3_5031788-5035190(+)_1	11	768	790	YGC-----CGKTFGFIENLMWH------H
CM001000.3_5031788-5035190(+)_1	12	867	889	FSC-----CGQSFKHFLGLVTH------H
CM001000.3_5031788-5035190(+)_1	13	895	917	LGC-----CGQSFAGAYDLLLH------H
CM001000.3_5031788-5035190(+)_1	14	923	945	FRC-----CGKRFWEAALLMRH------H
CM001000.3_5031788-5035190(+)_1	15	951	973	YRC-----CGRGFLRSWYLRQH------H
CM001000.3_5031788-5035190(+)_1	16	979	1001	FKC-----CAKHFAQSSSLAEH------H
CM001000.3_5031788-5035190(+)_1	17	1007	1029	QRC-----CGKTFRYRSNLLEH------H
CM001000.3_5031788-5035190(+)_1	18	1035	1057	YRC-----CGKGFFYLSSVLRH------H
CM001000.3_5031788-5035190(+)_1	19	1064	1086	LRC-----CLKAFKDPGYFRKH------H
CM001000.3_5031788-5035190(+)_1	20	1092	1114	FRC-----CGEGFANTYGLKKH------H
CM001000.3_5038665-5039550(-)_1	1	62	84	FHC-----CPAAFRLVSELLFH------H
CM001000.3_5038665-5039550(-)_1	2	98	120	SRC-----CGHSCPGPASLRAH------H
CM001000.3_5038665-5039550(-)_1	3	126	148	YRC-----CPRAFKALAPLLRH------H
CM001000.3_5038665-5039550(-)_1	4	193	215	FAC-----CAKPFRRSSDMRDH------H
CM001000.3_5038665-5039550(-)_1	5	221	243	YHC-----CGKGFTQSSVLSGH------H
CM001000.3_5038665-5039550(-)_1	6	249	271	FRC-----CDRTFNNSSNFRKH------H
CM001000.3_6135106-6136243(-)_1	1	64	86	YIC-----CGKSFSHWSKLTRH------H
CM001000.3_6135106-6136243(-)_1	2	92	114	NAC-----CGKTFSQSSHLVQH------H
CM001000.3_6135106-6136243(-)_1	3	120	142	YAC-----CGKRFSWSSNLMQH------H
CM001000.3_6135106-6136243(-)_1	4	148	170	YTC-----CGRSFTQSKSLAKH------H
CM001000.3_6135106-6136243(-)_1	5	176	198	FVC-----CGRGFSQPKSLARH------H
CM001000.3_6135106-6136243(-)_1	6	278	301	YVC-----CGKGFGHGAGLLAH------H
CM001000.3_6135106-6136243(-)_1	7	315	337	HIC-----CGEGFVQGAALRRH------H
CM001000.3_6192301-6192976(+)_1	1	80	102	VSC-----CGKSPLKPAHLLRH------H
CM001000.3_6192301-6192976(+)_1	2	108	130	HAC-----CGKAFRRKEHLRRH------H
CM001000.3_6192301-6192976(+)_1	3	148	170	HAC-----CGKTFYWREHLVRH------H
WARNING: Overlapping ZFs are found in CM001000.3_6192301-6192976(+)_1. Only the first ZF instance is considered.
CM001000.3_6192301-6192976(+)_1	4	176	198	FAC-----CGKGFGRREHVLRH------H
CM001000.3_6241472-6242186(+)_1	1	96	118	FQC-----CKKSFLYKSRFDLH------H
CM001000.3_6241472-6242186(+)_1	2	124	146	FKC-----CNKAFVQSSDLRVH------H
CM001000.3_6241472-6242186(+)_1	3	152	174	YMC-----CGMEFAHGSTLQGH------H
CM001000.3_6241472-6242186(+)_1	4	180	202	FVC-----CGQRFCHKGNLNVH------H
CM001000.3_6241472-6242186(+)_1	5	208	230	YVC-----CNKTFRQQGTWKRH------H
CM001000.3_6307489-6309160(+)_1	1	92	114	LKC-----CGKTFFRSLSLKLH------H
CM001000.3_6307489-6309160(+)_1	2	120	142	YEC-----CRHVFRQILSLILH------H
CM001000.3_6307489-6309160(+)_1	3	148	170	YEC-----CGDIFNKKLTLMIH------H
CM001000.3_6307489-6309160(+)_1	4	201	223	HQC-----CGKVFSRMSSLLLH------H
CM001000.3_6307489-6309160(+)_1	5	277	299	FMC-----CGKSFSRISALMLH------H
CM001000.3_6307489-6309160(+)_1	6	305	327	YKC-----CQKDFGRLSTLILH------H
CM001000.3_6307489-6309160(+)_1	7	333	355	FKC-----CEKVCSRLSSFIQH------H
CM001000.3_6307489-6309160(+)_1	8	362	384	IAC-----CGKMFGGMKNLKVH------H
CM001000.3_6307489-6309160(+)_1	9	390	412	FKC-----CSKVFGRQSFLSEH------H
CM001000.3_6307489-6309160(+)_1	10	418	440	YQC-----CGKAFSHRISLTRH------H
CM001000.3_6307489-6309160(+)_1	11	446	468	YEC-----CGKAFSQSAHLAQH------H
CM001000.3_6307489-6309160(+)_1	12	474	496	YAC-----CKKSFAQRISLILH------H
CM001000.3_6307489-6309160(+)_1	13	502	524	YEC-----CGKAFSSGSDLIRH------H
CM001000.3_6307489-6309160(+)_1	14	530	552	YEC-----CGKAYSRSSSLIRH------H
CM001000.3_6319306-6320806(-)_1	1	143	165	LKC-----CEKVFNQTSSLTLH------H
CM001000.3_6319306-6320806(-)_1	2	171	193	YAC-----CGKAFSQSANLAQH------H
CM001000.3_6319306-6320806(-)_1	3	199	221	YEC-----CRKAFSQNAHLAQH------H
CM001000.3_6319306-6320806(-)_1	4	227	249	YQC-----CKKAFSQIAHLTQH------H
CM001000.3_6319306-6320806(-)_1	5	255	277	FEC-----CGKAFSNGSFLAQH------H
CM001000.3_6319306-6320806(-)_1	6	283	305	YVC-----CGKAFSHRGYLIVH------H
CM001000.3_6319306-6320806(-)_1	7	311	333	YEC-----CRKSFSQYAHLSQH------H
CM001000.3_6319306-6320806(-)_1	8	339	361	YEC-----CRKAFSQVAYLDQH------H
CM001000.3_6319306-6320806(-)_1	9	367	389	YEC-----CRKAFSNSSSLAQH------H
CM001000.3_6319306-6320806(-)_1	10	395	417	YIC-----CRKTFSQNAGLAQH------H
CM001000.3_6319306-6320806(-)_1	11	423	445	YEC-----CGKAFSYSGSLTLH------H
CM001000.3_6319306-6320806(-)_1	12	451	473	YEC-----CRKSFRQRAHLAHH------H
CM001000.3_6356281-6357673(+)_1	1	161	183	YKC-----CGKAFKYGSRLIQH------H
CM001000.3_6356281-6357673(+)_1	2	189	211	YEC-----CGKAFNSGSNFTQH------H
CM001000.3_6356281-6357673(+)_1	3	217	239	YAC-----CAKAFSRSSQLIEH------H
CM001000.3_6356281-6357673(+)_1	4	245	267	YQC-----CGKAFNRISHLKVH------H
CM001000.3_6356281-6357673(+)_1	5	273	295	YVC-----CGKTFGHRSQLIQH------H
CM001000.3_6356281-6357673(+)_1	6	301	323	FEC-----CGKAFNQGSTLIRH------H
CM001000.3_6356281-6357673(+)_1	7	329	351	YKC-----CGKTFRVNSQLKQH------H
CM001000.3_6356281-6357673(+)_1	8	357	379	YQC-----CSRAFKRVSHLTVH------H
CM001000.3_6381149-6382487(+)_1	1	139	161	FKC-----CEKTFTHSSAVTVH------H
CM001000.3_6381149-6382487(+)_1	2	167	189	YQC-----CGKAFKQSHHLAQH------H
CM001000.3_6381149-6382487(+)_1	3	195	217	FQC-----CKKAFSQNSYLTVH------H
CM001000.3_6381149-6382487(+)_1	4	223	245	YKC-----CAKSFRQPAHLAQH------H
CM001000.3_6381149-6382487(+)_1	5	251	273	YKC-----CGKAFNHSMSLTGH------H
CM001000.3_6381149-6382487(+)_1	6	279	301	YKC-----CGKAFRQSIHLVVH------H
CM001000.3_6381149-6382487(+)_1	7	307	329	YEC-----CGKTFRESSQLTIH------H
CM001000.3_6381149-6382487(+)_1	8	335	357	FEC-----CGKFFNRSAYLARH------H
CM001000.3_6381149-6382487(+)_1	9	363	385	YEC-----CGKTFTHAAYLIRH------H
CM001000.3_6381149-6382487(+)_1	10	391	413	YKC-----CGKAFGDGSSRAQH------H
CM001000.3_6381149-6382487(+)_1	11	419	441	YVC-----CGRAFRRKSSLNCH------H
CM001000.3_6396064-6398041(+)_1	1	211	233	FQC-----CKKTFTQSSSLTVH------H
CM001000.3_6396064-6398041(+)_1	2	239	261	YKC-----CGKAFSDGSSFARH------H
CM001000.3_6396064-6398041(+)_1	3	267	290	YEC-----CGKAFIQNTSLVRH------H
CM001000.3_6396064-6398041(+)_1	4	296	318	FDC-----CGKAFSDHIGLNQH------H
CM001000.3_6396064-6398041(+)_1	5	324	346	YTC-----CHKSFRYGSSLTVH------H
CM001000.3_6396064-6398041(+)_1	6	352	374	YEC-----CRKAFSHHASLTQH------H
CM001000.3_6396064-6398041(+)_1	7	380	402	FKC-----CGKAFRQNIHLASH------H
CM001000.3_6396064-6398041(+)_1	8	408	430	FEC-----CGKSFSISSQLATH------H
CM001000.3_6396064-6398041(+)_1	9	436	458	YEC-----CRKAFTQKAHLAQH------H
CM001000.3_6396064-6398041(+)_1	10	464	486	YEC-----CGKAFSQTTHLIQH------H
CM001000.3_6396064-6398041(+)_1	11	492	514	YKC-----CGKAFGDNSSCTQH------H
CM001000.3_6396064-6398041(+)_1	12	520	542	YEC-----CGKTFKTKSSLICH------H
CM001000.3_6396064-6398041(+)_1	13	548	570	YEC-----CGKAFSHRQSLSVH------H
CM001000.3_6396064-6398041(+)_1	14	576	598	YEC-----CRKTFIQIGHLNQH------H
CM001000.3_6679924-6681280(-)_1	1	142	164	FKC-----CGKTFNQTLHLVEH------H
CM001000.3_6679924-6681280(-)_1	2	170	192	HKC-----CGKSFRHLSYFLTH------H
CM001000.3_6679924-6681280(-)_1	3	198	220	YKC-----CGKAFNSSSTLNNH------H
CM001000.3_6679924-6681280(-)_1	4	226	248	FKC-----CGKTFKQSTKLTRH------H
CM001000.3_6679924-6681280(-)_1	5	254	276	YKC-----CNKCFGRSSSLREH------H
CM001000.3_6679924-6681280(-)_1	6	281	304	PYC-----CGKTFRVNSHLSEH------H
WARNING: Overlapping ZFs are found in CM001000.3_6679924-6681280(-)_1. Only the first ZF instance is considered.
CM001000.3_6679924-6681280(-)_1	7	310	332	YKC-----CGKHFRNSSYLTEH------H
CM001000.3_6679924-6681280(-)_1	8	338	360	VDC-----CGKVFACKVALLKH------H
CM001000.3_6679924-6681280(-)_1	9	366	388	YRC-----CGKTFRCKSSIQRH------H
CM001000.3_6679924-6681280(-)_1	10	394	416	FVC-----CDKGFTDKTTLNNH------H
CM001000.3_6679924-6681280(-)_1	11	422	444	DPC-----CGRTFKKLATLLIH------H
CM001000.3_6710507-6714758(-)_1	1	171	193	YVC-----CGRQFSVISEFVEH------H
CM001000.3_6710507-6714758(-)_1	2	224	246	FEC-----CGETFSRSAALAEH------H
CM001000.3_6710507-6714758(-)_1	3	282	304	YEC-----CKETFLHSSALIEH------H
CM001000.3_6710507-6714758(-)_1	4	366	388	YEC-----CGESFLHLSSLREH------H
CM001000.3_6710507-6714758(-)_1	5	696	718	FEC-----CGEAFARRSELIEH------H
CM001000.3_6710507-6714758(-)_1	6	937	959	YEC-----CGLGFTDLNDLTSH------H
CM001000.3_6710507-6714758(-)_1	7	993	1015	YEC-----CGESFIHSSLLFEH------H
CM001000.3_6710507-6714758(-)_1	8	1055	1077	IRC-----CGQGFIHSSALNEH------H
CM001000.3_6710507-6714758(-)_1	9	1112	1135	FEC-----CGECFFTAKQLGDH------H
CM001000.3_6710507-6714758(-)_1	10	1334	1356	YNC-----CAETFASSSAFGEH------H
CM001000.3_6710507-6714758(-)_1	11	1393	1415	FKC-----CGQLFNDRLSLARH------H
CM001000.3_7104536-7104968(-)_1	1	6	28	HKC-----CGKTFSHKFRLSRH------H
CM001000.3_7104536-7104968(-)_1	2	34	56	FKC-----CERSFQQNAHLTVH------H
CM001000.3_7104536-7104968(-)_1	3	62	84	FKC-----CGKAFNYKNSLIHH------H
CM001000.3_7104536-7104968(-)_1	4	117	139	FEC-----CGESYRTRDSLASH------H
CM001000.3_7118294-7119260(-)_1	1	102	126	KNC-----CGKIFTSISHLNRH------H
WARNING: Overlapping ZFs are found in CM001000.3_7118294-7119260(-)_1. Only the first ZF instance is considered.
CM001000.3_7118294-7119260(-)_1	2	132	154	FQC-----CGKSFSQKAFLIKH------H
CM001000.3_7118294-7119260(-)_1	3	160	182	YRC-----CGKAFKHNISLISH------H
CM001000.3_7118294-7119260(-)_1	4	188	210	FKC-----CGKSYRSKEGLKVH------H
CM001000.3_7118294-7119260(-)_1	5	216	238	FEC-----CGKSYRSREGLLNH------H
CM001000.3_7118294-7119260(-)_1	6	244	266	FSC-----CGMYFTQNSELIEH------H
CM001000.3_7118294-7119260(-)_1	7	270	292	FKC-----CGRVFNSSYNFIRH------H
CM001000.3_7118294-7119260(-)_1	8	298	320	YAC-----CDKVYCSSSSLYKH------H
CM001000.3_7135181-7136261(-)_1	1	128	152	RNC-----CGKSFNCKSLLIRH------H
WARNING: Overlapping ZFs are found in CM001000.3_7135181-7136261(-)_1. Only the first ZF instance is considered.
CM001000.3_7135181-7136261(-)_1	2	158	180	FKC-----CEKSFIQKTDLNQH------H
CM001000.3_7135181-7136261(-)_1	3	186	208	FRC-----CGKDFKHNRSLVGH------H
CM001000.3_7135181-7136261(-)_1	4	214	236	YKC-----CGESYMNRSSLICH------H
CM001000.3_7135181-7136261(-)_1	5	242	264	YKC-----CGKLFKEKSSLVYH------H
CM001000.3_7135181-7136261(-)_1	6	270	292	FEC-----CRKCFKKNSHLVKH------H
CM001000.3_7135181-7136261(-)_1	7	298	320	FKC-----CGRYFTMRYSLIKH------H
CM001000.3_7135181-7136261(-)_1	8	326	348	HEC-----CGKVFCYRTGLSRH------H
CM001000.3_7184185-7185994(+)_1	1	207	229	YGC-----CGKWFGQKATLRIH------H
CM001000.3_7184185-7185994(+)_1	2	235	257	YRC-----CGKSFCQSSNLSEH------H
CM001000.3_7184185-7185994(+)_1	3	263	285	FEC-----CGKAFGCHSSLLRH------H
CM001000.3_7184185-7185994(+)_1	4	291	313	YEC-----CGRLFRQIVSLITH------H
CM001000.3_7184185-7185994(+)_1	5	319	341	YEC-----CEKSFSHKATLTVH------H
CM001000.3_7184185-7185994(+)_1	6	347	369	YHC-----CGKSFSQSANLIKH------H
CM001000.3_7184185-7185994(+)_1	7	375	397	YKC-----CGLCFRQRATLMKH------H
CM001000.3_7184185-7185994(+)_1	8	403	425	YEC-----CGKFFKQYFYLIEH------H
CM001000.3_7184185-7185994(+)_1	9	431	453	YEC-----CGKSYTQNATLIRH------H
CM001000.3_7184185-7185994(+)_1	10	459	481	YKC-----CGKAFEYKSRLNRH------H
CM001000.3_7184185-7185994(+)_1	11	487	509	YEC-----CGKFFRESYNLAEH------H
CM001000.3_7184185-7185994(+)_1	12	515	537	YNC-----CGKCFSRRADLVKH------H
CM001000.3_7184185-7185994(+)_1	13	543	565	YTC-----CGKTFSRTTNLVQH------H
CM001000.3_7184185-7185994(+)_1	14	571	593	YEC-----CGKSFSQVSTLTRH------H
CM001000.3_7206441-7207431(-)_1	1	105	129	KNC-----CGKTFTSTSHLNRH------H
WARNING: Overlapping ZFs are found in CM001000.3_7206441-7207431(-)_1. Only the first ZF instance is considered.
CM001000.3_7206441-7207431(-)_1	2	135	157	FQC-----CGMSFSQKAFLIKH------H
CM001000.3_7206441-7207431(-)_1	3	163	185	FRC-----CGKAFKHNISLVSH------H
CM001000.3_7206441-7207431(-)_1	4	191	213	FTC-----CGKSYMTRSNLTRH------H
CM001000.3_7206441-7207431(-)_1	5	219	241	YSC-----CGKAFKEKSSLIYH------H
CM001000.3_7206441-7207431(-)_1	6	247	269	FQC-----CGKSFSQKAFLIKH------H
CM001000.3_7206441-7207431(-)_1	7	275	297	FRC-----CGKTFKHNCFLVAH------H
CM001000.3_7206441-7207431(-)_1	8	303	325	FTC-----CGKSYMNRSSLLYH------H
CM001000.3_7268627-7269104(-)_1	1	89	113	KNC-----CGKTFTSTSHLNRH------H
CM001000.3_8354541-8355018(-)_1	1	119	141	FQC-----CGKSFSQKAFLIKH------H
CM001000.3_10223706-10224969(-)_1	1	173	195	YEC-----CGKTFRGKYSLDQH------H
CM001000.3_10223706-10224969(-)_1	2	201	223	WEC-----CGKFFSQTSHLNDH------H
CM001000.3_10223706-10224969(-)_1	3	229	251	YEC-----CGKLFRQNSSLVDH------H
CM001000.3_10223706-10224969(-)_1	4	257	279	YEC-----CGKSFSQKATLVKH------H
CM001000.3_10223706-10224969(-)_1	5	285	307	YKC-----CGNSFSQSAILNQH------H
CM001000.3_10223706-10224969(-)_1	6	313	335	YEC-----CGKSFSQKATLIKH------H
CM001000.3_10223706-10224969(-)_1	7	341	363	YKC-----CGKSFSQSSILIQH------H
CM001000.3_10223706-10224969(-)_1	8	369	391	YEC-----CGKSFSQKSGLIQH------H
CM001000.3_10223706-10224969(-)_1	9	397	419	YEC-----CGNSFSQCSSLIHH------H
CM001000.3_10634726-10635785(-)_1	1	242	264	YKC-----CSRMFKHARSLSSH------H
CM001000.3_10634726-10635785(-)_1	2	271	293	LLC-----CQKIFKRVSDLRTH------H
CM001000.3_10634726-10635785(-)_1	3	299	321	FKC-----CEKSFSHKTNLKYH------H
CM001000.3_10634726-10635785(-)_1	4	327	350	YVC-----CSRRFRQSSTYHRH------H
CM001000.3_10799369-10800419(-)_1	1	239	261	YKC-----CSRMFKHARSLSSH------H
CM001000.3_10799369-10800419(-)_1	2	268	290	LLC-----CQKMFKRVSDRRTH------H
CM001000.3_10799369-10800419(-)_1	3	296	318	FKC-----CEKSFSHKTNLKSH------H
CM001000.3_10799369-10800419(-)_1	4	324	347	YVC-----CSRRFRQSSTYHRH------H
CM001000.3_11040355-11041414(-)_1	1	242	264	YKC-----CSRMFKHARSLSSH------H
CM001000.3_11040355-11041414(-)_1	2	271	293	LLC-----CQKIFKRVSDLRTH------H
CM001000.3_11040355-11041414(-)_1	3	299	321	FKC-----CEKSFSHKTNLKYH------H
CM001000.3_11040355-11041414(-)_1	4	327	350	YVC-----CSRRFRQSSTYHRH------H
CM001000.3_12149319-12151206(-)_1	1	270	292	YKC-----CGKAFIYKSELVYH------H
CM001000.3_12149319-12151206(-)_1	2	298	320	YEC-----CRKSFTYKSNLTEH------H
CM001000.3_12149319-12151206(-)_1	3	326	348	YQC-----CGKSFRQNSSLFRH------H
CM001000.3_12149319-12151206(-)_1	4	354	376	YEC-----CGKSFRQIFNLIRH------H
CM001000.3_12149319-12151206(-)_1	5	382	404	HQC-----CGKAFSCKAELSQH------H
CM001000.3_12149319-12151206(-)_1	6	410	432	YEC-----CGKYFRQFSNLIRH------H
CM001000.3_12149319-12151206(-)_1	7	438	460	YKC-----CEKSFSRKFILVQH------H
CM001000.3_12149319-12151206(-)_1	8	466	488	YKC-----CGTSFTRKSDLIQH------H
CM001000.3_12149319-12151206(-)_1	9	494	516	YEC-----CGKSFRQCSSLIQH------H
CM001000.3_12149319-12151206(-)_1	10	522	544	YEC-----CGKAFSQSASLIQH------H
CM001000.3_12149319-12151206(-)_1	11	550	572	YEC-----CGKSFSQSASLIQH------H
CM001000.3_12149319-12151206(-)_1	12	578	600	FEC-----CSKPFTHKSDLIQH------H
CM001000.3_12149319-12151206(-)_1	13	606	628	YEC-----CEKSFSRRSNLVRH------H
CM001000.3_12226108-12228262(+)_1	1	355	377	YEC-----CGKVFRNRSALTKH------H
CM001000.3_12226108-12228262(+)_1	2	383	405	YEC-----CGKAFSWNSHLIVH------H
CM001000.3_12226108-12228262(+)_1	3	411	433	YVC-----CGKSFNWNSHLIGH------H
CM001000.3_12226108-12228262(+)_1	4	439	461	FEC-----CGKSFSWSSHLIAH------H
CM001000.3_12226108-12228262(+)_1	5	467	489	FKC-----CEKAFRDYSALSKH------H
CM001000.3_12226108-12228262(+)_1	6	495	517	YKC-----CGKSFSWSSHLIAH------H
CM001000.3_12226108-12228262(+)_1	7	523	545	YNC-----CGKAFRERSALTKH------H
CM001000.3_12226108-12228262(+)_1	8	551	573	YEC-----CGKSCSQMAHLVRH------H
CM001000.3_12226108-12228262(+)_1	9	579	601	YEC-----CGKSFSQSCHLVAH------H
CM001000.3_12226108-12228262(+)_1	10	607	629	YKC-----CERSFNCSSHLIAH------H
CM001000.3_12226108-12228262(+)_1	11	635	657	YRC-----CGKAFNESSSLIVH------H
CM001000.3_12226108-12228262(+)_1	12	663	685	YKC-----CEKAFCKNSSLIIH------H
CM001000.3_12226108-12228262(+)_1	13	691	713	FIC-----CGRAFSGHSALLQH------H
CM001000.3_12543956-12545678(-)_1	1	236	258	YKC-----CGKCFKRNSSLVLH------H
CM001000.3_12543956-12545678(-)_1	2	264	286	YTC-----CGKSFSKNYNLIVH------H
CM001000.3_12543956-12545678(-)_1	3	292	314	YKC-----CGKAFSDGSALTQH------H
CM001000.3_12543956-12545678(-)_1	4	320	342	YAC-----CGKTFNRNSSLILH------H
CM001000.3_12543956-12545678(-)_1	5	348	370	YRC-----CGKPFTDISHLTVH------H
CM001000.3_12543956-12545678(-)_1	6	376	398	YEC-----CGKAFRDGSYLTQH------H
CM001000.3_12543956-12545678(-)_1	7	404	426	FEC-----CGKSFSRNSHLIVH------H
CM001000.3_12543956-12545678(-)_1	8	432	454	YEC-----CGKTFIESAYLIRH------H
CM001000.3_12543956-12545678(-)_1	9	460	482	YGC-----CRKLFRNIAGLIRH------H
CM001000.3_12543956-12545678(-)_1	10	488	510	YEC-----CGKAFRDSSCLTKH------H
CM001000.3_12543956-12545678(-)_1	11	516	538	YQC-----CGKSFRQNTHLVVH------H
CM001000.3_12543956-12545678(-)_1	12	544	566	SQC-----CGKIFRRSWCLARH------H
CM001000.3_12582268-12583849(+)_1	1	381	405	QVC-----CGKLFRNARYFSVH------H
WARNING: Overlapping ZFs are found in CM001000.3_12582268-12583849(+)_1. Only the first ZF instance is considered.
CM001000.3_12582268-12583849(+)_1	2	411	433	YMC-----CGKAFVQSSSLTQH------H
CM001000.3_12582268-12583849(+)_1	3	439	461	FEC-----CGRTFNDRSAISQH------H
CM001000.3_12582268-12583849(+)_1	4	467	489	YHC-----CGKAFRQSSHLTRH------H
CM001000.3_12582268-12583849(+)_1	5	495	517	YVC-----CGKAFTQSSHLIGH------H
CM001000.3_12623804-12625349(+)_1	1	197	219	YKC-----CGKSFNHNAHLTVH------H
CM001000.3_12623804-12625349(+)_1	2	225	247	YMC-----CGKAFSQNSSLVQH------H
CM001000.3_12623804-12625349(+)_1	3	253	275	YKC-----CGKSFCHSTHLTVH------H
CM001000.3_12623804-12625349(+)_1	4	281	303	YEC-----CGRAFNQNSSLGRH------H
CM001000.3_12623804-12625349(+)_1	5	309	331	YTC-----CGKSFSRTTCLFLH------H
CM001000.3_12623804-12625349(+)_1	6	337	359	YEC-----CGKGFRHSSSLAQH------H
CM001000.3_12623804-12625349(+)_1	7	407	429	FKC-----CGKCFTQSSHLIRH------H
CM001000.3_12640078-12641245(+)_1	1	191	213	YAC-----CGKVFSRSTHLVQH------H
CM001000.3_12640078-12641245(+)_1	2	219	241	HAC-----CGKAFSRVAHLTQH------H
CM001000.3_12640078-12641245(+)_1	3	247	269	YKC-----CGKTFSRSTHLTQH------H
CM001000.3_12640078-12641245(+)_1	4	275	297	YEC-----CGKAFSQSTHLTQH------H
CM001000.3_12640078-12641245(+)_1	5	303	325	YRC-----CGKAFSDCSALVRH------H
CM001000.3_12640078-12641245(+)_1	6	331	353	YQC-----CPKAFAQSSSLIEH------H
CM001000.3_12640078-12641245(+)_1	7	359	381	YKC-----CGKAFSRSSALMVH------H
CM001000.3_12704031-12705561(+)_1	1	218	240	FEC-----CNKVFVKSSDLLKH------H
CM001000.3_12704031-12705561(+)_1	2	246	268	YEC-----CGKAFSQTSHLTQH------H
CM001000.3_12704031-12705561(+)_1	3	274	296	YVC-----CSKAFRHSSSLVRH------H
CM001000.3_12704031-12705561(+)_1	4	302	324	FHC-----CGKAFSHGSNLSQH------H
CM001000.3_12704031-12705561(+)_1	5	330	352	YAC-----CGRRFCRNSHLIQH------H
CM001000.3_12704031-12705561(+)_1	6	358	380	YAC-----CGAAFSQGSSLFKH------H
CM001000.3_12704031-12705561(+)_1	7	386	408	FSC-----CGRAFSHSSNLTQH------H
CM001000.3_12704031-12705561(+)_1	8	414	436	FRC-----CGKAFAKGAVLLSH------H
CM001000.3_12704031-12705561(+)_1	9	442	464	FVC-----CGRAFRERPALFHH------H
CM001000.3_12777197-12778649(-)_1	1	106	128	GRC-----CGKVFSQRSNLLRH------H
CM001000.3_12777197-12778649(-)_1	2	134	156	FVC-----CGRSFSRSSHLLRH------H
CM001000.3_12777197-12778649(-)_1	3	162	184	FVC-----CGQGFVRSARLEEH------H
CM001000.3_12777197-12778649(-)_1	4	190	212	FRC-----CGQSFRQRSNLLQH------H
CM001000.3_12777197-12778649(-)_1	5	235	257	FPC-----CCESFPRRAVLLEH------H
CM001000.3_12777197-12778649(-)_1	6	263	285	FGC-----CGERFGRRSVLLQH------H
CM001000.3_12777197-12778649(-)_1	7	291	313	FAC-----CGQSFRQRSNLTQH------H
CM001000.3_12777197-12778649(-)_1	8	319	341	FAC-----CGKTFRQRPTLTQH------H
CM001000.3_12777197-12778649(-)_1	9	347	369	FAC-----CGQRFSQRLKLTRH------H
CM001000.3_12777197-12778649(-)_1	10	374	397	PYC-----CGLGFTQVSRLTEH------H
WARNING: Overlapping ZFs are found in CM001000.3_12777197-12778649(-)_1. Only the first ZF instance is considered.
CM001000.3_12777197-12778649(-)_1	11	403	425	FAC-----CGQSFRQHANLTQH------H
CM001000.3_12777197-12778649(-)_1	12	431	453	YAC-----CGKAFRQRPTLTQH------H
CM001000.3_12777197-12778649(-)_1	13	459	481	FAC-----CGRRFNQSTKLIQH------H
CM001000.3_19313455-19314481(+)_1	1	35	58	LSC-----CGRQYTSPWKLLCH------H
CM001000.3_19313455-19314481(+)_1	2	109	131	PTC-----CKKTLSSFSNLKVH------H
CM001000.3_19313455-19314481(+)_1	3	137	159	YSC-----CSYACAQSSKLNRH------H
CM001000.3_19313455-19314481(+)_1	4	257	279	GKC-----CGKSFTNSSNLTVH------H
CM001000.3_19313455-19314481(+)_1	5	285	307	YTC-----CPYACAQSSKLNRH------H
CM001000.3_19313455-19314481(+)_1	6	315	338	VKC-----CLVPFGLQATLDKH------H
CM001000.3_23803789-23805547(+)_1	1	249	271	FEC-----CGKSFSWSSHLIAH------H
CM001000.3_23803789-23805547(+)_1	2	277	299	YKC-----CGKFFTRSSHVVSH------H
CM001000.3_23803789-23805547(+)_1	3	305	327	YRC-----CGKSFTQRYVLVVH------H
CM001000.3_23803789-23805547(+)_1	4	333	355	YEC-----CGKSFRQSYKLIAH------H
CM001000.3_23803789-23805547(+)_1	5	361	383	YEC-----CGKSFIQSYKLIAH------H
CM001000.3_23803789-23805547(+)_1	6	389	411	YEC-----CGKSFSQSYKLVAH------H
CM001000.3_23803789-23805547(+)_1	7	417	439	FEC-----CGKSFSWSSQLVSH------H
CM001000.3_23803789-23805547(+)_1	8	445	467	YEC-----CGKSFNRSSHLVMH------H
CM001000.3_23803789-23805547(+)_1	9	473	495	YQC-----CGKSFSQSYVLVVH------H
CM001000.3_23803789-23805547(+)_1	10	501	523	YEC-----CGKTFRQSSCFTQH------H
CM001000.3_23803789-23805547(+)_1	11	529	551	YEC-----CGKTFSLSARLIVH------H
CM001000.3_23803789-23805547(+)_1	12	557	579	YKC-----CGKAFISSSKRSRH------H
CM001000.3_23824216-23826658(+)_1	1	458	480	HKC-----CGKGFSHRSVLDIH------H
CM001000.3_23824216-23826658(+)_1	2	486	508	YKC-----CGKGFSRSAYLQGH------H
CM001000.3_23824216-23826658(+)_1	3	514	536	YKC-----CGKGFSRSSHLQGH------H
CM001000.3_23824216-23826658(+)_1	4	542	564	YKC-----CGKGFSWSFNLQIH------H
CM001000.3_23824216-23826658(+)_1	5	570	592	YKC-----CGKGFSKASTLLAH------H
CM001000.3_23824216-23826658(+)_1	6	598	620	YQC-----CGKNFSQKSYLQSH------H
CM001000.3_23824216-23826658(+)_1	7	626	648	HIC-----CGKGFSQRAYLQGH------H
CM001000.3_23824216-23826658(+)_1	8	654	676	YKC-----CGKGFSQGSRLEAH------H
CM001000.3_23824216-23826658(+)_1	9	682	704	FKC-----CTKGFSESSRLQAH------H
CM001000.3_23824216-23826658(+)_1	10	710	732	YKC-----CGKGFSGYSSLQAH------H
CM001000.3_23824216-23826658(+)_1	11	738	760	YKC-----CGKGFSQRSNLQAH------H
CM001000.3_23824216-23826658(+)_1	12	766	788	YTC-----CGKGFRWSSGLLIH------H
CM001000.3_23839663-23841688(+)_1	1	256	278	YWC-----CGKAFSQSSNLQTH------H
CM001000.3_23839663-23841688(+)_1	2	284	306	YTC-----CGKSFNQSSHLYAH------H
CM001000.3_23839663-23841688(+)_1	3	311	334	PYC-----CGKGFSRSTDLNIH------H
WARNING: Overlapping ZFs are found in CM001000.3_23839663-23841688(+)_1. Only the first ZF instance is considered.
CM001000.3_23839663-23841688(+)_1	4	340	362	YKC-----CGKGFTQRSHLQAH------H
CM001000.3_23839663-23841688(+)_1	5	368	390	YKC-----CGKCFSCSSNLHTH------H
CM001000.3_23839663-23841688(+)_1	6	396	418	YKC-----CGKRFSLSFNLHSH------H
CM001000.3_23839663-23841688(+)_1	7	424	446	YKC-----CGKGFSSASSFQSH------H
CM001000.3_23839663-23841688(+)_1	8	451	474	PFC-----CGKGFSQSSYFQAH------H
WARNING: Overlapping ZFs are found in CM001000.3_23839663-23841688(+)_1. Only the first ZF instance is considered.
CM001000.3_23839663-23841688(+)_1	9	480	502	YRC-----CGKRFNWSLNLHNH------H
CM001000.3_23839663-23841688(+)_1	10	508	530	YKC-----CGKGFSQASNLQAH------H
CM001000.3_23839663-23841688(+)_1	11	536	558	FRC-----CQKRFSQASHLQAH------H
CM001000.3_23839663-23841688(+)_1	12	564	586	YKC-----CGKAFSQRSNLQVH------H
CM001000.3_23839663-23841688(+)_1	13	592	614	FKC-----CGKEFSWSAGLTAH------H
CM001000.3_23839663-23841688(+)_1	14	620	642	YTC-----CGKGFSQASHFHTH------H
CM001000.3_23839663-23841688(+)_1	15	648	670	YIC-----CSKGFSQRSHLVYH------H
CM001000.3_23879772-23881410(+)_1	1	267	289	SHC-----CGKGFSRTSDLNIH------H
CM001000.3_23879772-23881410(+)_1	2	295	317	HKC-----CGKGFTKLSHLQAH------H
CM001000.3_23879772-23881410(+)_1	3	323	345	YKC-----CGKRFSCSSNLHTH------H
CM001000.3_23879772-23881410(+)_1	4	351	373	YKC-----CGKRFSLSFNLHSH------H
CM001000.3_23879772-23881410(+)_1	5	379	401	YKC-----CGKGFTSASSFQSH------H
CM001000.3_23879772-23881410(+)_1	6	407	429	FVC-----CGKGFSRTSYLQTH------H
CM001000.3_23879772-23881410(+)_1	7	435	457	YQC-----CGKAFSQRSHLLVH------H
CM001000.3_23879772-23881410(+)_1	8	463	485	FKC-----CGKEFTQSTGLSIH------H
CM001000.3_23879772-23881410(+)_1	9	491	513	YTC-----CGKGFSQASHFQRH------H
CM001000.3_23879772-23881410(+)_1	10	519	541	YIC-----CCKGFSQRSHLVYH------H
CM001000.3_23897509-23899495(-)_1	1	171	193	YRC-----CGKAFRQSSALQTH------H
CM001000.3_23897509-23899495(-)_1	2	227	249	YTC-----CKKRFMQCSLLQAH------H
CM001000.3_23897509-23899495(-)_1	3	255	277	YKC-----CGKRFSCISNFHIH------H
CM001000.3_23897509-23899495(-)_1	4	310	332	YKC-----CGKGFTSASSFQRH------H
CM001000.3_23897509-23899495(-)_1	5	338	360	FVC-----CGKGFSRTSYLQTH------H
CM001000.3_23897509-23899495(-)_1	6	366	388	YQC-----CGKGFTQLSHLQAH------H
CM001000.3_23897509-23899495(-)_1	7	394	416	YKC-----CGKRFSCSSNLHTH------H
CM001000.3_23897509-23899495(-)_1	8	450	472	FKC-----CQKRFSQAWNLHAH------H
CM001000.3_23897509-23899495(-)_1	9	478	500	YKC-----CGKAFGQRSGLQIH------H
CM001000.3_23897509-23899495(-)_1	10	506	528	FKC-----CGKEFSLNSGLIAH------H
CM001000.3_23897509-23899495(-)_1	11	534	556	YEC-----CGKGFSLASSLRTH------H
CM001000.3_23897509-23899495(-)_1	12	562	584	FQC-----CQKRFSQVSHLQSH------H
CM001000.3_23897509-23899495(-)_1	13	590	612	YKC-----CGKAFSQKSGLQVH------H
CM001000.3_23897509-23899495(-)_1	14	618	640	FKC-----CGKEFIWSSGLSAH------H
CM001000.3_23927475-23929326(-)_1	1	256	278	YWC-----CGKAFSQSSALQTH------H
CM001000.3_23927475-23929326(-)_1	2	284	306	YRC-----CGKAFTQWSVLHAH------H
CM001000.3_23927475-23929326(-)_1	3	312	334	YKC-----CGRRFRFSSNLHIH------H
CM001000.3_23927475-23929326(-)_1	4	366	388	YKC-----CGKGFTSASNVKVH------H
CM001000.3_23927475-23929326(-)_1	5	393	416	PFC-----CGKCFSRSFHLHTH------H
WARNING: Overlapping ZFs are found in CM001000.3_23927475-23929326(-)_1. Only the first ZF instance is considered.
CM001000.3_23927475-23929326(-)_1	6	422	444	YKC-----CGKAFSQRSSLQVH------H
CM001000.3_23927475-23929326(-)_1	7	450	472	YKC-----CGKGFTSASSFQGH------H
CM001000.3_23927475-23929326(-)_1	8	478	500	FHC-----CGKDFSRSSYLQIH------H
CM001000.3_23927475-23929326(-)_1	9	506	528	YKC-----CGKAFSQRAHLQVH------H
CM001000.3_23927475-23929326(-)_1	10	534	556	FKC-----CGKEFRQRSGLSSH------H
CM001000.3_23927475-23929326(-)_1	11	562	584	YTC-----CGKGFSQPSLFERH------H
CM001000.3_23927475-23929326(-)_1	12	590	612	YIC-----CCKGFSQRSHLVKH------H
CM001000.3_23959497-23961336(+)_1	1	252	274	YWC-----CGKGFSHSSTLQTH------H
CM001000.3_23959497-23961336(+)_1	2	280	302	YRC-----CGKGFSRSSDLNIH------H
CM001000.3_23959497-23961336(+)_1	3	308	330	YKC-----CGKGFTKWDHLQIH------H
CM001000.3_23959497-23961336(+)_1	4	336	358	YKC-----CGKRFSCSWNLHTH------H
CM001000.3_23959497-23961336(+)_1	5	364	386	YEC-----CGKRFSLSFNLHSH------H
CM001000.3_23959497-23961336(+)_1	6	392	414	YKC-----CGKDFSSASSFQRH------H
CM001000.3_23959497-23961336(+)_1	7	420	442	FVC-----CGKGFSQSSNFQAH------H
CM001000.3_23959497-23961336(+)_1	8	474	496	YMC-----CGKGFSHASSLQAH------H
CM001000.3_23959497-23961336(+)_1	9	502	524	FKC-----CQKRFRQASILQDH------H
CM001000.3_23959497-23961336(+)_1	10	530	552	YKC-----CGKVFSQRSGLQVH------H
CM001000.3_23959497-23961336(+)_1	11	558	580	FKC-----CGKEFRWNSGLSSH------H
CM001000.3_23959497-23961336(+)_1	12	586	608	YMC-----CGKGFSQASHFHTH------H
CM001000.3_23974130-23975951(+)_1	1	247	269	YWC-----CGKGFRQSSALQTH------H
CM001000.3_23974130-23975951(+)_1	2	275	297	YRC-----CGKGFSRSSDLNIH------H
CM001000.3_23974130-23975951(+)_1	3	303	325	YKC-----CGKGFTQWAHLQAH------H
CM001000.3_23974130-23975951(+)_1	4	331	353	YKC-----CGKRFSCSSNLHTH------H
CM001000.3_23974130-23975951(+)_1	5	359	381	YEC-----CGKRFSLSGNLDIH------H
CM001000.3_23974130-23975951(+)_1	6	387	409	YKC-----CGKGFSSASSFQSH------H
CM001000.3_23974130-23975951(+)_1	7	415	437	FHC-----CGKNFSRSSHFLDH------H
CM001000.3_23974130-23975951(+)_1	8	443	465	YRC-----CGKRFPWSLSLHSH------H
CM001000.3_23974130-23975951(+)_1	9	471	493	YKC-----CGKGFSHASSLQAH------H
CM001000.3_23974130-23975951(+)_1	10	499	521	FKC-----CQKQFSKTSNLQAH------H
CM001000.3_23974130-23975951(+)_1	11	527	549	YKC-----CGKAFSQKSSLQVH------H
CM001000.3_23974130-23975951(+)_1	12	555	577	FKC-----CGKEFRWSVGLSSH------H
CM001000.3_23974130-23975951(+)_1	13	583	605	YTC-----CGKGFSQASYFHMH------H
CM001000.3_23990484-23991987(-)_1	1	257	279	YTC-----CGKVFTCRSALNVH------H
CM001000.3_23990484-23991987(-)_1	2	285	307	YNC-----CGSAFSQASHLQDH------H
CM001000.3_23990484-23991987(-)_1	3	313	335	FKC-----CGKSFSRSSHLRSH------H
CM001000.3_23990484-23991987(-)_1	4	341	363	YKC-----CGKSFICSSNLYIH------H
CM001000.3_23990484-23991987(-)_1	5	369	391	YKC-----CGKEFSRPSSLQAH------H
CM001000.3_23990484-23991987(-)_1	6	397	419	YVC-----CGKGYTLNSNLQVH------H
CM001000.3_23990484-23991987(-)_1	7	425	447	YSC-----CGKGFSRSSQLQSH------H
CM001000.3_23990484-23991987(-)_1	8	453	475	YKC-----CGKSFGWRSNLIIH------H
CM001000.3_24001982-24003317(-)_1	1	122	144	YRC-----CDHAFCRLSGLQAH------H
CM001000.3_24001982-24003317(-)_1	2	150	172	YKC-----CGKGFTRASTLLDH------H
CM001000.3_24001982-24003317(-)_1	3	178	200	YQC-----CWKSFCHSSEFNNH------H
CM001000.3_24001982-24003317(-)_1	4	206	228	YVC-----CGKGFSQASHLLAH------H
CM001000.3_24001982-24003317(-)_1	5	234	256	YKC-----CGKGFSRSSDLNVH------H
CM001000.3_24001982-24003317(-)_1	6	262	284	YKC-----CGKAFSRVSILQVH------H
CM001000.3_24001982-24003317(-)_1	7	290	312	YQC-----CGRGFTVESHLQAH------H
CM001000.3_24001982-24003317(-)_1	8	318	340	YQC-----CGRGFCRASNFLAH------H
CM001000.3_24001982-24003317(-)_1	9	346	368	YRC-----CGKRFRQRSYLHDH------H
CM001000.3_24001982-24003317(-)_1	10	374	396	YKC-----CGKVFSWSSYLKAH------H
CM001000.3_24001982-24003317(-)_1	11	402	424	YRC-----CGKGFSWSSSLLIH------H
CM001000.3_24284922-24285657(-)_1	1	63	85	HRC-----CPKAFSYPSKLATH------H
CM001000.3_24284922-24285657(-)_1	2	91	113	HPC-----CPKAFSYPSKLAAH------H
CM001000.3_24284922-24285657(-)_1	3	119	141	HSC-----CPKAFGHRSKLAAH------H
CM001000.3_24284922-24285657(-)_1	4	147	169	YPC-----CPKSFCYPSKLAAH------H
CM001000.3_24284922-24285657(-)_1	5	177	199	YPC-----CPKAFSFPSKLAAH------H
CM001000.3_24284922-24285657(-)_1	6	213	235	HRC-----CNQAFGQRRLLLVH------H
CM001000.3_24778583-24781679(+)_1	1	148	170	YVC-----CNQLYGSLEEVLVH------H
CM001000.3_24778583-24781679(+)_1	2	208	230	YQC-----CGQLLLSPSQLLEH------H
CM001000.3_24778583-24781679(+)_1	3	258	280	YEC-----CKALFASQEMWLSH------H
CM001000.3_24778583-24781679(+)_1	4	345	367	YKC-----CSQLFQMPADFLEH------H
CM001000.3_24778583-24781679(+)_1	5	444	466	LFC-----CDQLFLSPHQLQQH------H
CM001000.3_24778583-24781679(+)_1	6	471	493	FKC-----CSRVFPSPSSLDQH------H
CM001000.3_24778583-24781679(+)_1	7	499	521	FLC-----CGLAFGTEALLLAH------H
CM001000.3_24778583-24781679(+)_1	8	527	548	HSC-----CGKTFVNLTKFLYH------H
CM001000.3_24778583-24781679(+)_1	9	601	624	YRC-----CSREFGKALQLTRH------H
CM001000.3_24778583-24781679(+)_1	10	630	652	HKC-----CGKMFKKKSHVRNH------H
CM001000.3_24778583-24781679(+)_1	11	658	680	FPC-----CSKPFNSPANLARH------H
CM001000.3_24778583-24781679(+)_1	12	686	708	YRC-----CGKAFTQSSTLRQH------H
CM001000.3_24778583-24781679(+)_1	13	714	736	YRC-----CGVRFHRPYRLLMH------H
CM001000.3_24778583-24781679(+)_1	14	742	765	YKC-----CPRSFLLRRLLEVH------H
CM001000.3_24778583-24781679(+)_1	15	802	824	FEC-----CGKKVGSAARLQAH------H
CM001000.3_24778583-24781679(+)_1	16	874	896	PEC-----CKKLFSTETSLQVH------H
CM001000.3_24778583-24781679(+)_1	17	902	924	YPC-----CGKAFRQSTHLKDH------H
CM001000.3_24778583-24781679(+)_1	18	930	952	FAC-----CGKAFAISMRLAEH------H
CM001000.3_24778583-24781679(+)_1	19	958	980	YSC-----CGKSYRSFSNLWKH------H
CM001000.3_24923664-24925767(+)_1	1	82	104	FMC-----CGSLYNTLEEVLSH------H
CM001000.3_24923664-24925767(+)_1	2	134	156	FQC-----CSQLILSPSELLAH------H
CM001000.3_24923664-24925767(+)_1	3	166	189	YQC-----CQELFPSPELWVAH------H
CM001000.3_24923664-24925767(+)_1	4	226	248	YEC-----CSTLCATPEEFLEH------H
CM001000.3_24923664-24925767(+)_1	5	306	329	QSC-----CPQHCTSSGARHKH------H
CM001000.3_24923664-24925767(+)_1	6	338	360	FHC-----CQRSFSSANRLVAH------H
CM001000.3_24923664-24925767(+)_1	7	365	387	HEC-----CSKVFKKAASLEQH------H
CM001000.3_24923664-24925767(+)_1	8	393	415	YLC-----CGRGFGTELTLVAH------H
CM001000.3_24923664-24925767(+)_1	9	421	442	HRC-----CGKTFSNMTKFLYH------H
CM001000.3_24923664-24925767(+)_1	10	473	496	LPC-----CPKSFASASRLSRH------H
CM001000.3_24923664-24925767(+)_1	11	503	525	HRC-----CGKGFKKLVHVRNH------H
CM001000.3_24923664-24925767(+)_1	12	531	553	FQC-----CGKTFASLANLSRH------H
CM001000.3_24923664-24925767(+)_1	13	559	581	YQC-----CGKRFTQSSNLQQH------H
CM001000.3_24923664-24925767(+)_1	14	604	626	YYC-----CGRWFRAMAGLRLH------H
CM001000.3_27401725-27403489(+)_1	1	112	134	YEC-----CGTCFDCSSALTQH------H
CM001000.3_27401725-27403489(+)_1	2	140	162	YEC-----CGKAFRLPQELTRH------H
CM001000.3_27401725-27403489(+)_1	3	168	190	FQC-----CGKAFHLPDLLKYH------H
CM001000.3_27401725-27403489(+)_1	4	196	218	FEC-----CGKFFSRVSSLAEH------H
CM001000.3_27401725-27403489(+)_1	5	224	246	YEC-----CGKAFKRRSDLMQH------H
CM001000.3_27401725-27403489(+)_1	6	252	274	FQC-----CGKAFIVLAQLAQH------H
CM001000.3_27401725-27403489(+)_1	7	279	301	LEC-----CGKIFSSGFYLVRH------H
CM001000.3_27401725-27403489(+)_1	8	307	329	FGC-----CGKAFRLQVYLNEH------H
CM001000.3_27401725-27403489(+)_1	9	335	357	FKC-----CGSAFRRKYQLSEH------H
CM001000.3_27401725-27403489(+)_1	10	363	385	YQC-----CGKSFRRRSNFTEH------H
CM001000.3_27401725-27403489(+)_1	11	391	413	FEC-----CGKVFRLNIHLIRH------H
CM001000.3_27401725-27403489(+)_1	12	419	441	FEC-----CGKGFHFSSQLNYH------H
CM001000.3_27401725-27403489(+)_1	13	447	469	FEC-----CGKSFKRICSLLEH------H
CM001000.3_27401725-27403489(+)_1	14	475	497	FEC-----CGKTFNRRSNLIQH------H
CM001000.3_27401725-27403489(+)_1	15	503	525	FEC-----CGKAFTVLAQLTRH------H
CM001000.3_27401725-27403489(+)_1	16	531	553	YEC-----CGSAFRLPYQLTQH------H
CM001000.3_27401725-27403489(+)_1	17	559	581	FQC-----CGKGFVRGTALRIH------H
CM001000.3_27447408-27449445(+)_1	1	18	43	PFC-----CSYSASPKILQSGH------C
WARNING: Overlapping ZFs are found in CM001000.3_27447408-27449445(+)_1. Only the first ZF instance is considered.
CM001000.3_27447408-27449445(+)_1	2	148	170	YKC-----CGKCFGCKSNLHQH------H
CM001000.3_27447408-27449445(+)_1	3	176	198	YEC-----CGKTFRLPQMLSRH------H
CM001000.3_27447408-27449445(+)_1	4	204	226	FEC-----CGKSFHLPTLLQYH------H
CM001000.3_27447408-27449445(+)_1	5	232	254	FEC-----CGKSFNRISTLFQH------H
CM001000.3_27447408-27449445(+)_1	6	260	282	YKC-----CGKAFNRRSNLLQH------H
CM001000.3_27447408-27449445(+)_1	7	288	310	FHC-----CGKAFTVLAQLTRH------H
CM001000.3_27447408-27449445(+)_1	8	316	338	FEC-----CGKIFSNGSYLLRH------H
CM001000.3_27447408-27449445(+)_1	9	344	366	FEC-----CGKAFRLHLYLSEH------H
CM001000.3_27447408-27449445(+)_1	10	372	394	FKC-----CESAFRRKYQLSEH------H
CM001000.3_27447408-27449445(+)_1	11	400	422	YQC-----CGKFFRRRSNFTEH------H
CM001000.3_27447408-27449445(+)_1	12	428	450	FEC-----CGKVFRLNIHLIRH------H
CM001000.3_27447408-27449445(+)_1	13	456	478	FEC-----CGKAFHFSSQLNNH------H
CM001000.3_27447408-27449445(+)_1	14	484	506	FEC-----CGKSFKRVSSLVEH------H
CM001000.3_27447408-27449445(+)_1	15	512	534	YKC-----CGRAFNRRSNLMQH------H
CM001000.3_27447408-27449445(+)_1	16	540	562	FEC-----CGKAFTVLAQLTRH------H
CM001000.3_27447408-27449445(+)_1	17	568	590	YEC-----CGSAFRLPYQLTQH------H
CM001000.3_27447408-27449445(+)_1	18	596	618	FQC-----CGKGFVRSTGLRIH------H
CM001000.3_27447408-27449445(+)_1	19	624	646	FQC-----CGEAFQYHYQFLGH------H
CM001000.3_27447408-27449445(+)_1	20	652	674	YEC-----CGKYFTYGRDLKVH------H
CM001000.3_27517197-27519048(+)_1	1	114	136	YEC-----CGKCFNCSSTLSQH------H
CM001000.3_27517197-27519048(+)_1	2	170	192	FEC-----CGKAFHLPHLLQNH------H
CM001000.3_27517197-27519048(+)_1	3	198	220	FEC-----CGKIFNRVSNLVAH------H
CM001000.3_27517197-27519048(+)_1	4	226	248	YKC-----CGKAFKRRSYYMQH------H
CM001000.3_27517197-27519048(+)_1	5	254	276	FQC-----CGKAFIFLAHLNGH------H
CM001000.3_27517197-27519048(+)_1	6	282	304	FAC-----CGKAFRLLQQLTRH------H
CM001000.3_27517197-27519048(+)_1	7	310	332	FKC-----CGKAFPFPDRLKLH------H
CM001000.3_27517197-27519048(+)_1	8	338	360	FEC-----CGKSFKCVSHLAQH------H
CM001000.3_27517197-27519048(+)_1	9	366	388	YEC-----CGKAFNRRSNLIQH------H
CM001000.3_27517197-27519048(+)_1	10	394	416	FEC-----CGKAFTVLPQLTRH------H
CM001000.3_27517197-27519048(+)_1	11	422	444	FEC-----CGKKFYTGPHLAQH------H
CM001000.3_27517197-27519048(+)_1	12	450	472	FEC-----CGKAFRLRACLSEH------H
CM001000.3_27517197-27519048(+)_1	13	478	500	FKC-----CGSAFRSRYQLSLH------H
CM001000.3_27517197-27519048(+)_1	14	506	528	FQC-----CGKAYILLAQLIQH------H
CM001000.3_27517197-27519048(+)_1	15	534	556	FEC-----CGKKFHTGSHLVQH------H
CM001000.3_27517197-27519048(+)_1	16	562	584	FEC-----CGKAFRFQVYLSEH------H
CM001000.3_27517197-27519048(+)_1	17	590	612	FKC-----CGSVFRHRYQLSEH------H
CM001000.3_27552576-27554508(+)_1	1	163	185	YEC-----CGKCFGCRSTLTQH------H
CM001000.3_27552576-27554508(+)_1	2	191	213	YEC-----CGKAFRLPQQLTRH------H
CM001000.3_27552576-27554508(+)_1	3	247	269	FAC-----CGKSFNRVSSLVEH------H
CM001000.3_27552576-27554508(+)_1	4	275	297	YEC-----CGKAFKRHRSFVRH------H
CM001000.3_27552576-27554508(+)_1	5	303	325	FQC-----CGKGFIVLAHLTRH------H
CM001000.3_27552576-27554508(+)_1	6	331	353	FEC-----CGKKFRTARHLVKH------H
CM001000.3_27552576-27554508(+)_1	7	359	381	FEC-----CGSAFRLQLYLSEH------H
CM001000.3_27552576-27554508(+)_1	8	387	409	LEC-----CGKAFRLQVYLSEH------H
CM001000.3_27552576-27554508(+)_1	9	415	437	FKC-----CGSAFPNKYQLNKH------H
CM001000.3_27552576-27554508(+)_1	10	443	465	YQC-----CGKCFRQRSKLTEH------H
CM001000.3_27552576-27554508(+)_1	11	471	493	FQC-----CGKFFRLNTLLIHH------H
CM001000.3_27552576-27554508(+)_1	12	499	521	FEC-----CGKAFLLPSQLNSH------H
CM001000.3_27552576-27554508(+)_1	13	527	549	FEC-----CGKSFKRESNLIQH------H
CM001000.3_27552576-27554508(+)_1	14	555	577	YEC-----CGKGFIHRSSLFHH------H
CM001000.3_27552576-27554508(+)_1	15	583	605	FKC-----CGKAFVVLAYLIQH------H
CM001000.3_27552576-27554508(+)_1	16	611	633	FEC-----CGSAFRCRSQLNKH------H
CM001000.3_27577150-27578989(+)_1	1	100	122	YEC-----CGKCFGCRSTLTQH------H
CM001000.3_27577150-27578989(+)_1	2	128	150	YEC-----CGKAFRLPQQLTRH------H
CM001000.3_27577150-27578989(+)_1	3	156	178	FEC-----CGKAFHLPDLLKYH------H
CM001000.3_27577150-27578989(+)_1	4	184	206	FEC-----CGKSFKRVSHLVEH------H
CM001000.3_27577150-27578989(+)_1	5	212	234	YEC-----CAKAFKRRSYLMQH------H
CM001000.3_27577150-27578989(+)_1	6	240	262	FQC-----CGKSFIVLAQLTRH------H
CM001000.3_27577150-27578989(+)_1	7	268	290	FEC-----CGKIFSCGSFLLRH------H
CM001000.3_27577150-27578989(+)_1	8	296	318	FEC-----CGKAFRLQVYLSEH------H
CM001000.3_27577150-27578989(+)_1	9	324	346	FEC-----CGSAFRRKDQLSEH------H
CM001000.3_27577150-27578989(+)_1	10	352	374	YQC-----CGNLFRRKSSFIEH------H
CM001000.3_27577150-27578989(+)_1	11	380	402	FNC-----CGKVFRLNTHLMRH------H
CM001000.3_27577150-27578989(+)_1	12	408	430	FEC-----CGKAFHLPSQLTYH------H
CM001000.3_27577150-27578989(+)_1	13	436	458	FAC-----CGKSFKHVSSLIEH------H
CM001000.3_27577150-27578989(+)_1	14	464	486	YEC-----CGKAFNHRSNLKQH------H
CM001000.3_27577150-27578989(+)_1	15	492	514	FEC-----CGKGFTVLAQLTRH------H
CM001000.3_27577150-27578989(+)_1	16	520	542	FEC-----CGSSFRLKSQLNQH------H
CM001000.3_27577150-27578989(+)_1	17	548	570	YQC-----CGKGFVRGTALRIH------H
CM001000.3_27577150-27578989(+)_1	18	576	598	FQC-----CGEAFQYHYQFLAH------H
CM001000.3_27609467-27611783(-)_1	1	119	141	YEC-----CGKCFGCRSTFTQH------H
CM001000.3_27609467-27611783(-)_1	2	147	169	YEC-----CGKAFRLPQQLTRH------H
CM001000.3_27609467-27611783(-)_1	3	175	197	FEC-----CGKAFHLPDLLKYH------H
CM001000.3_27609467-27611783(-)_1	4	221	243	YKC-----CGKAFKRRSNLVQH------H
CM001000.3_27609467-27611783(-)_1	5	249	271	FQC-----CGKGFIVLAQLTRH------H
CM001000.3_27609467-27611783(-)_1	6	277	299	FEC-----CGKAFRLPQQLTRH------H
CM001000.3_27609467-27611783(-)_1	7	305	327	FKC-----CGKAFHLPDLLKYH------H
CM001000.3_27609467-27611783(-)_1	8	333	355	FEC-----CGKSFHRISNLVEH------H
CM001000.3_27609467-27611783(-)_1	9	361	383	HKC-----CGKAFKRNKSLMQH------H
CM001000.3_27609467-27611783(-)_1	10	389	411	FQC-----CGKAFIVLAHLTRH------H
CM001000.3_27609467-27611783(-)_1	11	417	439	FEC-----CGKKFRTATHLVQH------H
CM001000.3_27609467-27611783(-)_1	12	445	467	FEC-----CGKAFRLQIYLSEH------H
CM001000.3_27609467-27611783(-)_1	13	473	495	FEC-----CGKVFRLQVYLSEH------H
CM001000.3_27609467-27611783(-)_1	14	501	523	FKC-----CGSAFRSKYQLSKH------H
CM001000.3_27609467-27611783(-)_1	15	529	551	YQC-----CGKCFRQRSNFTDH------H
CM001000.3_27609467-27611783(-)_1	16	557	579	FQC-----CGKFYRLNTLLIRH------H
CM001000.3_27609467-27611783(-)_1	17	585	607	YEC-----CGKAFHLPSELNNH------H
CM001000.3_27609467-27611783(-)_1	18	613	635	FEC-----CGKSFKRESTLIQH------H
CM001000.3_27609467-27611783(-)_1	19	641	663	YEC-----CGKGFIHRSSLLHH------H
CM001000.3_27609467-27611783(-)_1	20	669	691	FKC-----CGKAFVVLAYLTRH------H
CM001000.3_27609467-27611783(-)_1	21	697	719	FEC-----CGSAFRYKSQLSKH------H
CM001000.3_27662135-27664457(-)_1	1	139	161	YEC-----CGKCFGCRSTLTQH------H
CM001000.3_27662135-27664457(-)_1	2	167	189	YEC-----CGKAFRLPQQLTRH------H
CM001000.3_27662135-27664457(-)_1	3	195	217	FEC-----CGKAFHLPDLLKYH------H
CM001000.3_27662135-27664457(-)_1	4	223	245	FEC-----CGKSFNRVSNLVAH------H
CM001000.3_27662135-27664457(-)_1	5	251	273	YKC-----CGKAFKRRSNLVQH------H
CM001000.3_27662135-27664457(-)_1	6	279	301	FQC-----CGKGFIVLAQLTRH------H
CM001000.3_27662135-27664457(-)_1	7	307	329	FEC-----CGKAFRLPQQLTRH------H
CM001000.3_27662135-27664457(-)_1	8	335	357	FKC-----CGKAFHLPDLLKYH------H
CM001000.3_27662135-27664457(-)_1	9	363	385	FEC-----CGKSFHRISNLVEH------H
CM001000.3_27662135-27664457(-)_1	10	391	413	HKC-----CGKAFKRSKSLMQH------H
CM001000.3_27662135-27664457(-)_1	11	419	441	FQC-----CGKAFIVLTHLTRH------H
CM001000.3_27662135-27664457(-)_1	12	447	469	FEC-----CGKKFRTATHLVMH------H
CM001000.3_27662135-27664457(-)_1	13	475	497	FEC-----CGKAFRLQVYLSEH------H
CM001000.3_27662135-27664457(-)_1	14	503	525	FKC-----CGSAFRRKYQLNEH------H
CM001000.3_27662135-27664457(-)_1	15	531	553	YQC-----CGKCFRQRSNFTEH------H
CM001000.3_27662135-27664457(-)_1	16	559	581	FEC-----CGKFFRLNTLLIRH------H
CM001000.3_27662135-27664457(-)_1	17	587	609	YKC-----CGKAFHLPSELNNH------H
CM001000.3_27662135-27664457(-)_1	18	615	637	FEC-----CGKSFKRESTLIQH------H
CM001000.3_27662135-27664457(-)_1	19	643	665	YEC-----CGKAFIHRSSLFHH------H
CM001000.3_27662135-27664457(-)_1	20	671	693	FKC-----CGKAFVVLAYLTRH------H
CM001000.3_27662135-27664457(-)_1	21	699	721	FEC-----CGSAFRYKSQLSKH------H
CM001000.3_27688139-27690092(-)_1	1	162	184	YEC-----CGKAFRLQQHLTRH------H
CM001000.3_27688139-27690092(-)_1	2	190	212	FEC-----CGKFFKHGSSLVQH------H
CM001000.3_27688139-27690092(-)_1	3	218	240	YEC-----CGKAFNRRSNFMRH------H
CM001000.3_27688139-27690092(-)_1	4	275	297	FEC-----CGKIFSNGSYHIQH------H
CM001000.3_27688139-27690092(-)_1	5	303	325	FGC-----CGKAFRLQVYLSEH------H
CM001000.3_27688139-27690092(-)_1	6	331	353	FKC-----CGSVFRRKYHLTEH------H
CM001000.3_27688139-27690092(-)_1	7	359	381	YQC-----CGKLFRRRSNFMEH------H
CM001000.3_27688139-27690092(-)_1	8	387	409	FKC-----CGSAFRLQSLLSQH------H
CM001000.3_27688139-27690092(-)_1	9	415	437	YQC-----CGKFFRRRSNFTEH------H
CM001000.3_27688139-27690092(-)_1	10	443	465	FKC-----CGSAFRLQSLLNQH------H
CM001000.3_27688139-27690092(-)_1	11	471	493	YQC-----CGKFFRRSSNFTEH------H
CM001000.3_27688139-27690092(-)_1	12	499	521	FKC-----CGSAFRLQSLLSQH------H
CM001000.3_27688139-27690092(-)_1	13	527	549	YQC-----CGKFFRRRSNFTEH------H
CM001000.3_27688139-27690092(-)_1	14	555	577	FKC-----CGSDFRLQSLLNQH------H
CM001000.3_27688139-27690092(-)_1	15	583	605	YQC-----CGKFFRRSSNFTEH------H
CM001000.3_27688139-27690092(-)_1	16	611	633	FDC-----CGKVFRLNIHLIRH------H
CM001000.3_29475540-29476986(+)_1	1	172	194	YQC-----CGKIFEKHAYLVQH------H
CM001000.3_29475540-29476986(+)_1	2	198	222	KPC-----CGKAFTNCSLLVQH------H
WARNING: Overlapping ZFs are found in CM001000.3_29475540-29476986(+)_1. Only the first ZF instance is considered.
CM001000.3_29475540-29476986(+)_1	3	228	250	YEC-----CGKAFLYFSTFFQH------H
CM001000.3_29475540-29476986(+)_1	4	256	278	YEC-----CQKAFNKSANLTRH------H
CM001000.3_29475540-29476986(+)_1	5	284	306	YEC-----CGKTFTWASNLNDH------H
CM001000.3_29475540-29476986(+)_1	6	312	334	YEC-----CEKAFLCHSAFMKH------H
CM001000.3_29475540-29476986(+)_1	7	340	362	YEC-----CMKAFRQKAHLIQH------H
CM001000.3_29475540-29476986(+)_1	8	368	390	YEC-----CGKAFACPSYFNRH------H
CM001000.3_29475540-29476986(+)_1	9	396	418	YEC-----CGKAFIDCKTLILH------H
CM001000.3_29475540-29476986(+)_1	10	424	446	FQC-----CSKAFRQRSHLTQH------H
CM001000.3_29475540-29476986(+)_1	11	452	474	YEC-----CGQAFTRLLQVKKH------H
CM001000.3_29491663-29493148(+)_1	1	134	156	YEC-----CGKAFKVRQQLTFH------H
CM001000.3_29491663-29493148(+)_1	2	162	184	YEC-----CGKAFRQCAHLSRH------H
CM001000.3_29491663-29493148(+)_1	3	190	212	YEC-----CAKIFTCSSDLRGH------H
CM001000.3_29491663-29493148(+)_1	4	218	240	YDC-----CGKAFRVRGQLMLH------H
CM001000.3_29491663-29493148(+)_1	5	274	296	HEC-----CGRAFLCSTGLRLH------H
CM001000.3_29491663-29493148(+)_1	6	302	324	YDC-----CGKAFRVRQQLTLH------H
CM001000.3_29491663-29493148(+)_1	7	330	352	FDC-----CGKTFSRGYHLTLH------H
CM001000.3_29491663-29493148(+)_1	8	358	380	YEC-----CRKFFRRYSELISH------H
CM001000.3_29491663-29493148(+)_1	9	386	408	YDC-----CGKAFRLFSQLTQH------H
CM001000.3_29491663-29493148(+)_1	10	414	436	YKC-----CEKTFRLLSQLTQH------H
CM001000.3_29491663-29493148(+)_1	11	442	464	YDC-----CGKAFRLHSSLIQH------H
CM001000.3_29491663-29493148(+)_1	12	470	492	YKC-----CKKAFRQHSHLTYH------H
CM001000.3_29527514-29529653(+)_1	1	158	180	FQC-----CGKAFSFRSSLTGH------H
CM001000.3_29527514-29529653(+)_1	2	186	208	FTC-----CGKAFRFHSLLSVH------H
CM001000.3_29527514-29529653(+)_1	3	214	236	YEC-----CGKFFNYSSDLTRH------H
CM001000.3_29527514-29529653(+)_1	4	242	264	YQC-----CGKAFSCGSDLTRH------H
CM001000.3_29527514-29529653(+)_1	5	270	292	YEC-----CGKAFIQQSHLIKH------H
CM001000.3_29527514-29529653(+)_1	6	298	320	YVC-----CGKAFTCGSQLSQH------H
CM001000.3_29527514-29529653(+)_1	7	410	432	FKC-----CEKAFRCPSDLSRH------H
CM001000.3_29527514-29529653(+)_1	8	438	460	YKC-----CGKGFICRSDLGRH------H
CM001000.3_29527514-29529653(+)_1	9	466	488	YVC-----CGKAFTRGAHLTQH------H
CM001000.3_29527514-29529653(+)_1	10	574	596	FQC-----CPKAFRYSSELTRH------H
CM001000.3_29527514-29529653(+)_1	11	602	624	YKC-----CWKAFASASDLARH------H
CM001000.3_29527514-29529653(+)_1	12	630	652	YEC-----CGKAFIQQSHLIKH------H
CM001000.3_29544207-29545686(-)_1	1	178	200	YDC-----CGKSFTLKSNLTRH------H
CM001000.3_29544207-29545686(-)_1	2	206	228	YTC-----CGKAFTQKSHLMSH------H
CM001000.3_29544207-29545686(-)_1	3	234	256	YVC-----CGKAFHCDSSLTSH------H
CM001000.3_29544207-29545686(-)_1	4	267	289	YEC-----CGKDFDCHSGLIDH------H
CM001000.3_29544207-29545686(-)_1	5	295	317	FKC-----CGRLFRFHSHLRAH------H
CM001000.3_29544207-29545686(-)_1	6	323	345	YDC-----CGKSFNLRSNLMRH------H
CM001000.3_29544207-29545686(-)_1	7	351	373	YTC-----CGKAFSQKSHLTSH------H
CM001000.3_29544207-29545686(-)_1	8	379	401	YVC-----CGKAFSRGSSLTSH------H
CM001000.3_29544207-29545686(-)_1	9	412	434	YEC-----CGKAFGCHSNLSRH------H
CM001000.3_29544207-29545686(-)_1	10	440	462	FKC-----CEKAFGQRAHLTKH------H
CM001000.3_29573676-29575515(+)_1	1	64	86	YKC-----CGKAFRRASHLSQH------H
CM001000.3_29573676-29575515(+)_1	2	92	114	YEC-----CGKAFSRDSQLSLH------H
CM001000.3_29573676-29575515(+)_1	3	120	142	YTC-----CGKAFTQSSQLILH------H
CM001000.3_29573676-29575515(+)_1	4	148	170	YKC-----CGKAFIRSSQLSRH------H
CM001000.3_29573676-29575515(+)_1	5	176	198	FEC-----CGKAFTQNSQLTLH------H
CM001000.3_29573676-29575515(+)_1	6	204	226	YDC-----CRKVFTQLSQLILH------H
CM001000.3_29573676-29575515(+)_1	7	232	254	YEC-----CGKAFICGSQLSQH------H
CM001000.3_29573676-29575515(+)_1	8	260	282	YEC-----CGKAFIRGSLLMQH------H
CM001000.3_29573676-29575515(+)_1	9	288	310	YKC-----CGKAFIRGSQLTQH------H
CM001000.3_29573676-29575515(+)_1	10	316	338	YEC-----CGKTFSHGSQLTQH------H
CM001000.3_29573676-29575515(+)_1	11	344	366	YQC-----CGKAFNRGSLLTRH------H
CM001000.3_29573676-29575515(+)_1	12	372	394	YKC-----CGKNFSRGSELTQH------H
CM001000.3_29573676-29575515(+)_1	13	400	422	YEC-----CGKSFIRGSQLTQH------H
CM001000.3_29573676-29575515(+)_1	14	428	450	YEC-----CRMAFTQSSHLSQH------H
CM001000.3_29573676-29575515(+)_1	15	456	478	YVC-----CGKAFARGLLLIQH------H
CM001000.3_29573676-29575515(+)_1	16	484	506	YQC-----CGKAFIRSSQLTQH------H
CM001000.3_29573676-29575515(+)_1	17	512	534	YEC-----CGKAFGHGSQLTLH------H
CM001000.3_29573676-29575515(+)_1	18	540	562	YEC-----CRKAFTQSSHLSRH------H
CM001000.3_29573676-29575515(+)_1	19	568	590	YQC-----CEKAFTRESQLMRH------H
CM001000.3_29593506-29596011(-)_1	1	221	243	YVC-----CGKACSQTSEFLTH------H
CM001000.3_29593506-29596011(-)_1	2	249	271	YKC-----CGKSFFQVSSLFRH------H
CM001000.3_29593506-29596011(-)_1	3	277	299	YDC-----CGKGFSYNSDLRIH------H
CM001000.3_29593506-29596011(-)_1	4	305	327	HGC-----CGKAFTQKSTLRMH------H
CM001000.3_29593506-29596011(-)_1	5	333	355	YVC-----CGQAFIQKTHLVAH------H
CM001000.3_29593506-29596011(-)_1	6	361	383	YAC-----CGKAFLSKSQLLVH------H
CM001000.3_29593506-29596011(-)_1	7	417	439	SIC-----CGKAFTYRSELIIH------H
CM001000.3_29593506-29596011(-)_1	8	445	467	YQC-----CGKAFTQKSALTVH------H
CM001000.3_29593506-29596011(-)_1	9	473	495	YVC-----CGLAFVQRAHLDAH------H
CM001000.3_29593506-29596011(-)_1	10	501	523	YQC-----CGKFFTSKSQLHVH------H
CM001000.3_29593506-29596011(-)_1	11	529	551	YVC-----CGKAFANRSNLITH------H
CM001000.3_29593506-29596011(-)_1	12	557	579	YVC-----CGKAFTQRSDLVTH------H
CM001000.3_29593506-29596011(-)_1	13	585	607	YGC-----CGKAFTQKSHLSIH------H
CM001000.3_29593506-29596011(-)_1	14	613	635	YGC-----CGKAFNQKSILIVH------H
CM001000.3_29593506-29596011(-)_1	15	641	663	HVC-----CGRAFIRKSNFITH------H
CM001000.3_29593506-29596011(-)_1	16	669	691	YGC-----CGKSFTSKSQLLVH------H
CM001000.3_29593506-29596011(-)_1	17	697	719	YVC-----CGKAFSGRSNLSKH------H
CM001000.3_29593506-29596011(-)_1	18	725	747	YAC-----CGKSFRQKSELITH------H
CM001000.3_29593506-29596011(-)_1	19	753	775	YDC-----CGKSFTKKSQLQVH------H
CM001000.3_29593506-29596011(-)_1	20	781	803	YRC-----CGKAFTDRSNLNKH------H
CM001000.3_29593506-29596011(-)_1	21	809	831	YKC-----CGKGFVQKSVLSIH------H
CM001000.3_29613977-29615216(+)_1	1	108	130	YEC-----CKKVFTQNSQFIQH------H
CM001000.3_29613977-29615216(+)_1	2	136	158	YEC-----CGKFFSCGSHVTRH------H
CM001000.3_29613977-29615216(+)_1	3	164	186	FEC-----CGKAFSCSSYLSQH------H
CM001000.3_29613977-29615216(+)_1	4	192	214	YEC-----CGKAFSYCSNLIDH------H
CM001000.3_29613977-29615216(+)_1	5	220	242	YAC-----CGKAFTKSSQLFQH------H
CM001000.3_29613977-29615216(+)_1	6	248	270	YEC-----CGKAFTQSSKLVQH------H
CM001000.3_29613977-29615216(+)_1	7	276	298	YEC-----CGKAFSSGSALTNH------H
CM001000.3_29613977-29615216(+)_1	8	304	326	YEC-----CGKAFTQSSQLRQH------H
CM001000.3_29613977-29615216(+)_1	9	332	354	FEC-----CGKAFTQNSQLFQH------H
CM001000.3_29613977-29615216(+)_1	10	360	382	YEC-----CGKAFNKCSNLTRH------H
CM001000.3_29613977-29615216(+)_1	11	388	410	HSC-----CGKTFSNDSDLISH------H
CM001000.3_29633669-29635580(-)_1	1	137	159	FKC-----CGKGFSQTLDLIRH------H
CM001000.3_29633669-29635580(-)_1	2	165	187	YEC-----CGKGFSHKEKLINH------H
CM001000.3_29633669-29635580(-)_1	3	190	215	EQC-----CGKTFIKMSNLIRH------H
WARNING: Overlapping ZFs are found in CM001000.3_29633669-29635580(-)_1. Only the first ZF instance is considered.
CM001000.3_29633669-29635580(-)_1	4	221	243	YVC-----CGKSFGQKSNLIDH------H
CM001000.3_29633669-29635580(-)_1	5	249	271	YKC-----CGKSFSQKQSLVAH------H
CM001000.3_29633669-29635580(-)_1	6	277	299	YAC-----CGKAFPRVASLALH------H
CM001000.3_29633669-29635580(-)_1	7	305	327	YKC-----CGKAFSQFSMLIIH------H
CM001000.3_29633669-29635580(-)_1	8	333	355	YEC-----CGKAFSQSSALTVH------H
CM001000.3_29633669-29635580(-)_1	9	361	383	YEC-----CRKSFSHKKNFITH------H
CM001000.3_29633669-29635580(-)_1	10	389	411	YGC-----CGKAFIQMSNLVRH------H
CM001000.3_29633669-29635580(-)_1	11	417	439	YLC-----CGKAFSQKSNLIAH------H
CM001000.3_29633669-29635580(-)_1	12	445	467	YEC-----CGKAFSQKQNFITH------H
CM001000.3_29633669-29635580(-)_1	13	473	495	YDC-----CGKAFSQIASLTLH------H
CM001000.3_29633669-29635580(-)_1	14	501	523	YEC-----CGKAFSQCSLLNLH------H
CM001000.3_29633669-29635580(-)_1	15	529	551	YVC-----CGKAFSQRTSLIVH------H
CM001000.3_29633669-29635580(-)_1	16	557	579	YEC-----CGKAFSQSSSLTIH------H
CM001000.3_29633669-29635580(-)_1	17	585	607	FDC-----CGKAFSQISSLTLH------H
CM001000.3_29633669-29635580(-)_1	18	613	635	YVC-----CGKAFSQKSHLVRH------H
CM001000.3_29667626-29668766(+)_1	1	136	158	LKC-----CEKVFSQSSSLTLH------H
CM001000.3_29667626-29668766(+)_1	2	164	186	YAC-----CGKAFSQRSNLVQH------H
CM001000.3_29667626-29668766(+)_1	3	190	215	*VC-----CGKAFSQNAHLVQH------H
WARNING: Overlapping ZFs are found in CM001000.3_29667626-29668766(+)_1. Only the first ZF instance is considered.
CM001000.3_29667626-29668766(+)_1	4	221	243	YGC-----CRKTFSQFAYLAQH------H
CM001000.3_29667626-29668766(+)_1	5	277	299	YEC-----CGKAFSLRAYLTVH------H
CM001000.3_29667626-29668766(+)_1	6	305	327	YEC-----CGKAFSQNSHLAQH------H
CM001000.3_29667626-29668766(+)_1	7	333	355	YKC-----CRKAFSQIAYLAQH------H
CM001000.3_29721611-29723069(+)_1	1	178	200	HKC-----CGKAFHTPSQLSHH------H
CM001000.3_29721611-29723069(+)_1	2	206	228	YKC-----CGKAFPSNAQLSLH------H
CM001000.3_29721611-29723069(+)_1	3	231	256	EKC-----CGKAFMRPSHLLRH------H
WARNING: Overlapping ZFs are found in CM001000.3_29721611-29723069(+)_1. Only the first ZF instance is considered.
CM001000.3_29721611-29723069(+)_1	4	262	284	HKC-----CGKAFRYDTQLSLH------H
CM001000.3_29721611-29723069(+)_1	5	290	312	FEC-----CDKVYSCASQLALH------H
CM001000.3_29721611-29723069(+)_1	6	318	340	HKC-----CGKGFISDSHLLRH------H
CM001000.3_29721611-29723069(+)_1	7	346	368	YKC-----CGKGFRRGSELARH------H
CM001000.3_29721611-29723069(+)_1	8	374	396	YKC-----CGKSFTCTTELFRH------H
CM001000.3_29721611-29723069(+)_1	9	402	424	HKC-----CGKAFIRRSELTHH------H
CM001000.3_29721611-29723069(+)_1	10	430	452	YEC-----CGKTFGRGSELSRH------H
CM001000.3_29721611-29723069(+)_1	11	458	480	YKC-----CGKAFIRGSHLTQH------H
CM001000.3_29737480-29738989(-)_1	1	142	164	YEC-----CRKTFIRRSTLSQH------H
CM001000.3_29737480-29738989(-)_1	2	170	192	YKC-----CGQPFRQRAHLIRH------H
CM001000.3_29737480-29738989(-)_1	3	198	220	YEC-----CGKAFTVLQELTQH------H
CM001000.3_29737480-29738989(-)_1	4	226	248	YEC-----CGKAFRVHQQLARH------H
CM001000.3_29737480-29738989(-)_1	5	254	276	YEC-----CGKTFRQCTHLTRH------H
CM001000.3_29737480-29738989(-)_1	6	282	304	YEC-----CGKAFVCGPDLRVH------H
CM001000.3_29737480-29738989(-)_1	7	310	332	YAC-----CGKSFRICQQLTVH------H
CM001000.3_29737480-29738989(-)_1	8	338	360	YEC-----CGKTFRLRQQLVRH------H
CM001000.3_29737480-29738989(-)_1	9	366	388	YEC-----CWKTFSSYSQLISH------H
CM001000.3_29737480-29738989(-)_1	10	394	416	YEC-----CGKAFRLLSQLTQH------H
CM001000.3_29737480-29738989(-)_1	11	422	444	YEC-----CRKPFRLLSQLTQH------H
CM001000.3_29737480-29738989(-)_1	12	450	472	YEC-----CGKAFRLYSFLSQH------H
CM001000.3_29737480-29738989(-)_1	13	478	500	YKC-----CKKAFRQHSHLTQH------H
CM001000.3_29755580-29756987(-)_1	1	107	129	YEC-----CGKAFRVRQQLTFH------H
CM001000.3_29755580-29756987(-)_1	2	135	157	YEC-----CGMAFRQTAHLTRH------H
CM001000.3_29755580-29756987(-)_1	3	163	185	YEC-----CGQAFIYGPELRAH------H
CM001000.3_29755580-29756987(-)_1	4	191	213	YTC-----CGKAFRVRGQLTLH------H
CM001000.3_29755580-29756987(-)_1	5	247	269	YEC-----CGKDFLCGSGLRVH------H
CM001000.3_29755580-29756987(-)_1	6	275	297	YEC-----CGKAFRVRQQLTLH------H
CM001000.3_29755580-29756987(-)_1	7	303	325	YEC-----CGKTFSRGYHLILH------H
CM001000.3_29755580-29756987(-)_1	8	331	353	YEC-----CWKAFSRYSQLISH------H
CM001000.3_29755580-29756987(-)_1	9	359	381	YDC-----CGKAFRLLSQLTQH------H
CM001000.3_29755580-29756987(-)_1	10	387	409	YSC-----CGKSFRLRQKLALH------H
CM001000.3_29755580-29756987(-)_1	11	415	437	FEC-----CRKAFRLNSSLIQH------H
CM001000.3_29755580-29756987(-)_1	12	443	465	YEC-----CKKAFRQHSHLTHH------H
CM001000.3_29777021-29778185(-)_1	1	169	191	YEC-----CGKTFRHPSGLTHH------H
CM001000.3_29777021-29778185(-)_1	2	197	219	FEC-----CGKTFICGSDLTRH------H
CM001000.3_29777021-29778185(-)_1	3	225	247	YEC-----CGKAFSSGSNFTRH------H
CM001000.3_29777021-29778185(-)_1	4	253	275	YEC-----CGKAFSSGSNFTQH------H
CM001000.3_29777021-29778185(-)_1	5	281	303	YEC-----CGNAFSQSSQLIKH------H
CM001000.3_29777021-29778185(-)_1	6	309	331	YEC-----CEKAFRSGSDLTRH------H
CM001000.3_29777021-29778185(-)_1	7	337	359	YEC-----CGKAYSQSSQLISH------H
CM001000.3_29804077-29805322(+)_1	1	31	53	YEC-----CKETFSLEQNFVEH------H
CM001000.3_29804077-29805322(+)_1	2	87	109	YKC-----CGKAFSQRGNFLSH------H
CM001000.3_29804077-29805322(+)_1	3	139	161	YAC-----CGKAFNGKSYLKEH------H
CM001000.3_29804077-29805322(+)_1	4	167	189	FEC-----CGRAFSQKQYLIKH------H
CM001000.3_29804077-29805322(+)_1	5	195	217	FKC-----CGKAFSQKENLIIH------H
CM001000.3_29804077-29805322(+)_1	6	223	245	YEC-----CGKAFIQKSSLIRH------H
CM001000.3_29804077-29805322(+)_1	7	251	273	YTC-----CGKAFSGKSNLTEH------H
CM001000.3_29804077-29805322(+)_1	8	279	301	YKC-----CGTIFRQKQYLIKH------H
CM001000.3_29804077-29805322(+)_1	9	307	329	YEC-----CGKAFSRITSLIVH------H
CM001000.3_29804077-29805322(+)_1	10	335	357	YEC-----CGKAFCQSSSLTVH------H
CM001000.3_29804077-29805322(+)_1	11	363	385	YGC-----CGKAFSQFSTLALH------H
CM001000.3_29804077-29805322(+)_1	12	391	413	YQC-----CGKAFSQKSHHIRH------H
CM001000.3_29832671-29834087(+)_1	1	218	240	FQC-----CGNSFRRKSYLIEH------H
CM001000.3_29832671-29834087(+)_1	2	246	268	YIC-----CGRAFRQKTALTLH------H
WARNING: Overlapping ZFs are found in CM001000.3_29832671-29834087(+)_1. Only the first ZF instance is considered.
CM001000.3_29832671-29834087(+)_1	3	274	296	YLC-----CGKSFRQKATLTRH------H
CM001000.3_29832671-29834087(+)_1	4	302	324	YEC-----CGSAFGKKSYLIDH------H
CM001000.3_29832671-29834087(+)_1	5	330	352	YQC-----CGKAFIQKTTLTVH------H
CM001000.3_29832671-29834087(+)_1	6	358	380	YIC-----CGKSFCQKTTLTLH------H
CM001000.3_29832671-29834087(+)_1	7	386	408	YIC-----CGKSFRQKAILTVH------H
CM001000.3_29832671-29834087(+)_1	8	414	436	NGC-----CGKAFSRKSNLIRH------H
CM001000.3_29832671-29834087(+)_1	9	442	464	YEC-----CGKFFSCKSNLITH------H
CM001000.3_29851046-29852353(+)_1	1	99	121	FVC-----CDKSFRLKTAVTDH------H
CM001000.3_29851046-29852353(+)_1	2	155	177	YGC-----CGKSFRQKTTLSLH------H
CM001000.3_29851046-29852353(+)_1	3	183	205	YVC-----CGKSFHQKANLTVH------H
CM001000.3_29851046-29852353(+)_1	4	211	233	YVC-----CGRAFSQKTTLALH------H
CM001000.3_29861164-29862058(-)_1	1	22	44	FAC-----CGKLFSHKSNLTEH------H
CM001000.3_29861164-29862058(-)_1	2	50	72	FEC-----CGKAFSQKQYVIKH------H
CM001000.3_29861164-29862058(-)_1	3	78	100	FEC-----CGKAFSQKENLLTH------H
CM001000.3_29861164-29862058(-)_1	4	106	128	FEC-----CGKAFIQKSNLIRH------H
CM001000.3_29861164-29862058(-)_1	5	134	156	FIC-----CGKTFSGKSNLTEH------H
CM001000.3_29861164-29862058(-)_1	6	162	184	FKC-----CGTAFGQKKYLIKH------H
CM001000.3_29861164-29862058(-)_1	7	190	212	YEC-----CGKAFSQRTSLIVH------H
CM001000.3_29861164-29862058(-)_1	8	218	240	YEC-----CGKAFSQSSSLTVH------H
CM001000.3_29861164-29862058(-)_1	9	246	268	YGC-----CGKAFSQFSTLALH------H
CM001000.3_29861164-29862058(-)_1	10	274	296	YQC-----CGKAFSQKSHHIRH------H
CM001000.3_36467916-36471255(+)_1	1	246	270	FRC-----CSAAYDTLVELTVH------H
CM001000.3_36467916-36471255(+)_1	2	307	331	LKC-----CGHSFESLQDLSVH------H
CM001000.3_36467916-36471255(+)_1	3	418	442	LKC-----CGSSHDTLQELTAH------H
CM001000.3_36467916-36471255(+)_1	4	1008	1030	FFC-----CASQIRTPSTYISH------H
CM001000.3_36467916-36471255(+)_1	5	1073	1096	YQC-----CNRTFASKHAVKLH------H
CM001000.3_37267128-37269435(-)_1	1	137	159	YPC-----CGKRFRFNSILSLH------H
CM001000.3_37267128-37269435(-)_1	2	165	187	FKC-----CDHRAAQKGNLKIH------H
CM001000.3_37267128-37269435(-)_1	3	281	304	FRC-----CKGKFKKREELDRH------H
CM001000.3_37267128-37269435(-)_1	4	307	330	YKC-----CDFAASQEEELISH------H
CM001000.3_37267128-37269435(-)_1	5	352	374	FRC-----CGQVFSQAWFLKGH------H
CM001000.3_37267128-37269435(-)_1	6	379	402	EHC-----CGRRFKEPWFLKNH------H
WARNING: Overlapping ZFs are found in CM001000.3_37267128-37269435(-)_1. Only the first ZF instance is considered.
CM001000.3_37267128-37269435(-)_1	7	638	660	TEC-----CGRVFRTYHQVVVH------H
CM001000.3_39122047-39123778(+)_1	1	188	210	YKC-----CGKYFYYKSQVIEH------H
CM001000.3_39122047-39123778(+)_1	2	216	238	YEC-----CGKSFSYKSHLTIH------H
CM001000.3_39122047-39123778(+)_1	3	244	266	HEC-----CRKVFYYKSQLTRH------H
CM001000.3_39122047-39123778(+)_1	4	272	294	YEC-----CGKSFYCNTHLSLH------H
CM001000.3_39122047-39123778(+)_1	5	300	322	YAC-----CGKTFSFSACLTRH------H
CM001000.3_39122047-39123778(+)_1	6	328	350	YKC-----CPKAFYFKKQLTHH------H
CM001000.3_39122047-39123778(+)_1	7	356	378	FEC-----CGKAFYWRANLTVH------H
CM001000.3_39122047-39123778(+)_1	8	384	406	FEC-----CGKAFYCKSHLTVH------H
CM001000.3_39122047-39123778(+)_1	9	412	434	YQC-----CRKAFYSQTQLTVH------H
CM001000.3_39122047-39123778(+)_1	10	440	462	YGC-----CDKTFYSKSGLTAH------H
CM001000.3_39122047-39123778(+)_1	11	468	490	YEC-----CGKAFYNKYLLIEH------H
CM001000.3_39122047-39123778(+)_1	12	496	518	YQC-----CKKAFYCKKYLSLH------H
CM001000.3_39122047-39123778(+)_1	13	524	546	FHC-----CGKAFSWMSHLTQH------H
CM001000.3_39122047-39123778(+)_1	14	552	574	YAC-----CRKTFYFKKQLTRH------H
CM001000.3_39146676-39148084(+)_1	1	141	163	YKC-----CGKYFYYKSQVIEH------H
CM001000.3_39146676-39148084(+)_1	2	169	191	YEC-----CGKSFSYKSHLTVH------H
CM001000.3_39146676-39148084(+)_1	3	197	219	HEC-----CRKVFYYKSQLTQH------H
CM001000.3_39146676-39148084(+)_1	4	225	247	YEC-----CLEAFFFKKQLTHH------H
CM001000.3_39146676-39148084(+)_1	5	250	275	EKC-----CGKTFNWRSNLAVH------H
WARNING: Overlapping ZFs are found in CM001000.3_39146676-39148084(+)_1. Only the first ZF instance is considered.
CM001000.3_39146676-39148084(+)_1	6	281	303	FEC-----CGKAFYCKSHLTVH------H
CM001000.3_39146676-39148084(+)_1	7	309	331	YQC-----CRKAFYSQTQLALH------H
CM001000.3_39146676-39148084(+)_1	8	337	359	YGC-----CDKTFYSKSGLTAH------H
CM001000.3_39183953-39187454(+)_1	1	224	246	YEC-----CGKSFVYPYLLKMH------H
CM001000.3_39183953-39187454(+)_1	2	252	274	YKC-----CGKAFLCSSFLQRH------H
CM001000.3_39183953-39187454(+)_1	3	280	302	YKC-----CAKPFRRLSNLQVH------H
CM001000.3_39183953-39187454(+)_1	4	308	330	YEC-----CGKALRSHSSLQRH------H
CM001000.3_39183953-39187454(+)_1	5	336	358	YEC-----CGKSFIYPYLLQTH------H
CM001000.3_39183953-39187454(+)_1	6	364	386	YKC-----CSKAFRCSSFLQRH------H
CM001000.3_39183953-39187454(+)_1	7	392	414	YEC-----CGKAFKGHSSLRLH------H
CM001000.3_39183953-39187454(+)_1	8	420	442	YKC-----CSKAFLCPSFLRRH------H
CM001000.3_39183953-39187454(+)_1	9	448	470	YEC-----CNKAFRGQSSLKLH------H
CM001000.3_39183953-39187454(+)_1	10	476	498	YKC-----CSKAFLCSSFLQRH------H
CM001000.3_39183953-39187454(+)_1	11	532	554	YEC-----CGKSFVYPCLLQVH------H
CM001000.3_39183953-39187454(+)_1	12	560	582	YRC-----CDKAFRSLSYLRIH------H
CM001000.3_39183953-39187454(+)_1	13	588	610	YEC-----CGKTLSCSSALQLH------H
CM001000.3_39183953-39187454(+)_1	14	616	638	YVC-----CGKAFRGFSYLRVH------H
CM001000.3_39183953-39187454(+)_1	15	644	666	YEC-----CGKILSCSSSLQLH------H
CM001000.3_39183953-39187454(+)_1	16	672	694	YSC-----CGKAFRGLSRLRVH------H
CM001000.3_39183953-39187454(+)_1	17	700	722	HEC-----CGKAFRYRSLLRVH------H
CM001000.3_39183953-39187454(+)_1	18	728	750	YAC-----CSKAFKSLSNLRIH------H
CM001000.3_39183953-39187454(+)_1	19	754	776	YEC-----CGKTLSSSNSLQVH------H
CM001000.3_39183953-39187454(+)_1	20	782	804	HAC-----CGKTFRRLSNLQVH------H
CM001000.3_39183953-39187454(+)_1	21	810	832	YEC-----CAKSFLYQYLLEKH------H
CM001000.3_39183953-39187454(+)_1	22	838	860	YKC-----CSKAFICASFLQRH------H
CM001000.3_39183953-39187454(+)_1	23	866	888	YEC-----CGKAFKGLSSLQLH------H
CM001000.3_39183953-39187454(+)_1	24	894	916	YDC-----CGKTFRCHSLLQAH------H
CM001000.3_39183953-39187454(+)_1	25	922	944	FVC-----CGKTFKSAGYLRIH------H
CM001000.3_39183953-39187454(+)_1	26	948	970	YEC-----CGKILSCSSSLQLH------H
CM001000.3_39183953-39187454(+)_1	27	976	998	YEC-----CGKAFRSQSSLRRH------H
CM001000.3_39183953-39187454(+)_1	28	1004	1026	YEC-----CGKSFIYPCYLQMH------H
CM001000.3_39183953-39187454(+)_1	29	1032	1054	YKC-----CSKAFLYPCFLQMH------H
CM001000.3_39183953-39187454(+)_1	30	1060	1082	YKC-----CAKAFRSHSSLQMH------H
CM001000.3_39183953-39187454(+)_1	31	1088	1110	YEC-----CGKVLISHSSLQRH------H
CM001000.3_39183953-39187454(+)_1	32	1116	1138	YEC-----CGKSFAYPYLLQTH------H
CM001000.3_39183953-39187454(+)_1	33	1144	1166	YEC-----CRKAFTCHRSLQRH------H
CM001000.3_39214478-39216854(+)_1	1	114	136	YEC-----CGKSFRHESSFLLH------H
CM001000.3_39214478-39216854(+)_1	2	142	164	YEC-----CGKAFRCHSYLQLH------H
CM001000.3_39214478-39216854(+)_1	3	170	192	YEC-----CGKTLCSPSSLRVH------H
CM001000.3_39214478-39216854(+)_1	4	198	220	YAC-----CDKTFKCQSYLRIH------H
CM001000.3_39214478-39216854(+)_1	5	223	248	ERC-----CGKAFRSHCSLQRH------H
WARNING: Overlapping ZFs are found in CM001000.3_39214478-39216854(+)_1. Only the first ZF instance is considered.
CM001000.3_39214478-39216854(+)_1	6	254	276	YAC-----CGKSFAYPYLLQTH------H
CM001000.3_39214478-39216854(+)_1	7	282	304	YKC-----CSKAFLCSPFLQRH------H
CM001000.3_39214478-39216854(+)_1	8	310	332	YKC-----CGRAFRSHSSLRLH------H
CM001000.3_39214478-39216854(+)_1	9	338	360	YTC-----CSKAFLCPPFLQRH------H
CM001000.3_39214478-39216854(+)_1	10	366	388	FEC-----CSKIFRDWSTFQVH------H
CM001000.3_39214478-39216854(+)_1	11	394	416	YAC-----CSKAFFYSSSLERH------H
CM001000.3_39214478-39216854(+)_1	12	426	448	SAC-----CGQSFIFPCLLEKH------H
CM001000.3_39214478-39216854(+)_1	13	454	476	YEC-----CGKTFRSLTYARIH------H
CM001000.3_39214478-39216854(+)_1	14	482	504	YVC-----CGKSLSCPSTLQLH------H
CM001000.3_39214478-39216854(+)_1	15	538	560	YKC-----CGAIFSCSNTLQLH------H
CM001000.3_39214478-39216854(+)_1	16	566	588	HEC-----CGKAFTVLSNLQVH------H
CM001000.3_39214478-39216854(+)_1	17	618	642	NLC-----CGKSFVSRYLLQMH------H
WARNING: Overlapping ZFs are found in CM001000.3_39214478-39216854(+)_1. Only the first ZF instance is considered.
CM001000.3_39214478-39216854(+)_1	18	648	670	YEC-----CGKSFIYPSFLQRH------H
CM001000.3_39214478-39216854(+)_1	19	676	698	YEC-----CGKAFRVQSSLRLH------H
CM001000.3_39214478-39216854(+)_1	20	704	726	YEC-----CGKAFWRLPSLQVH------H
CM001000.3_39214478-39216854(+)_1	21	732	754	FEC-----CDKTFRCHSSLQRH------H
WARNING: Overlapping ZFs are found in CM001000.3_39214478-39216854(+)_1. Only the first ZF instance is considered.
CM001000.3_39214478-39216854(+)_1	22	760	782	YEC-----CGKGFRCHRSLQRH------H
CM001000.3_41023768-41024845(-)_1	1	83	105	YEC-----CGKAFAHRSYLRKH------H
CM001000.3_41023768-41024845(-)_1	2	134	156	YEC-----CGKAFRRHNSLQVH------H
CM001000.3_41023768-41024845(-)_1	3	162	184	YKC-----CDKAFTQQGHLRIH------H
CM001000.3_41023768-41024845(-)_1	4	190	212	YEC-----CGKAFAVHSTLQIH------H
CM001000.3_41023768-41024845(-)_1	5	218	240	YEC-----CGKAFRRHNTLQIH------H
CM001000.3_41023768-41024845(-)_1	6	246	268	YKC-----CDKAFSQQGHLRIH------H
CM001000.3_41023768-41024845(-)_1	7	274	296	YKC-----CGKAFARHSHLLIH------H
CM001000.3_41023768-41024845(-)_1	8	302	324	YRC-----CNKAFSQYGGLQIH------H
CM001000.3_41023768-41024845(-)_1	9	330	352	YEC-----CGKTFSQHSYLRTH------H
CM001000.3_41129710-41130970(-)_1	1	83	105	YKC-----CGKSFAHCSYLRKH------H
CM001000.3_41129710-41130970(-)_1	2	111	133	HEC-----CGKAFACHSNLRIH------H
CM001000.3_41129710-41130970(-)_1	3	139	161	YEC-----CGQAFACQGNLRLH------H
CM001000.3_41129710-41130970(-)_1	4	167	189	YEC-----CGQAFASHSHLQIH------H
CM001000.3_41129710-41130970(-)_1	5	195	217	YKC-----CDKAFSQGSSLQIH------H
CM001000.3_41129710-41130970(-)_1	6	223	245	YEC-----CGKAYICHSSLRIH------H
CM001000.3_41129710-41130970(-)_1	7	251	273	YEC-----CGKAFASHSTLRIH------H
CM001000.3_41129710-41130970(-)_1	8	279	301	YEC-----CGKAFTRHNSLQIH------H
CM001000.3_41129710-41130970(-)_1	9	307	329	YKC-----CDKAFAQQGHLRIH------H
CM001000.3_41129710-41130970(-)_1	10	335	357	YKC-----CDKAFARHSHLQIH------H
CM001000.3_41129710-41130970(-)_1	11	363	385	YRC-----CNKAFAQYGSLQIH------H
CM001000.3_41129710-41130970(-)_1	12	391	413	YKC-----CGKTFSQLSYLKIH------H
CM001000.3_41195100-41196297(-)_1	1	92	114	YKC-----CDKVFSQQRHLRTH------H
CM001000.3_41195100-41196297(-)_1	2	120	142	YEC-----CGKAFAYQSALVLH------H
CM001000.3_41195100-41196297(-)_1	3	148	170	YEC-----CGKAFAHHFTVVLH------H
CM001000.3_41195100-41196297(-)_1	4	176	198	YEC-----CGKAFAYQSALVLH------H
CM001000.3_41195100-41196297(-)_1	5	204	226	YEC-----CGKTFAQINHLRTH------H
CM001000.3_41195100-41196297(-)_1	6	232	254	YKC-----CDKAFSQQSHLRIH------H
CM001000.3_41195100-41196297(-)_1	7	260	282	YKC-----CGKSFVSHSHLQSH------H
CM001000.3_41195100-41196297(-)_1	8	288	310	YKC-----CDKAFAQHNSLQIH------H
CM001000.3_41195100-41196297(-)_1	9	316	338	YKC-----CDKAFAQSSSLQYH------H
CM001000.3_41195100-41196297(-)_1	10	344	366	YEC-----CGKAFTHPSTVVLH------H
CM001000.3_41195100-41196297(-)_1	11	372	394	YEC-----CGKAFAHHSTLQYH------H
CM001000.3_41274625-41276800(+)_1	1	306	328	YKC-----CKRSFTTGSYLQAH------H
CM001000.3_41274625-41276800(+)_1	2	334	356	YRC-----CGKSFTHGYSLQIH------H
CM001000.3_41274625-41276800(+)_1	3	362	384	YKC-----CGKAFAEGSTLKSH------H
CM001000.3_41274625-41276800(+)_1	4	390	412	YKC-----CGKSFATRSNLQGH------H
CM001000.3_41274625-41276800(+)_1	5	418	440	YKC-----CGKSFTSRSCLRTH------H
CM001000.3_41274625-41276800(+)_1	6	446	468	YKC-----CGRSFAEGSTLKSH------H
CM001000.3_41274625-41276800(+)_1	7	474	496	YKC-----CGKSFAKRSNLQVH------H
CM001000.3_41274625-41276800(+)_1	8	502	524	YKC-----CGKAFISSSCLRTH------H
CM001000.3_41274625-41276800(+)_1	9	530	552	YKC-----CGKSFTQHSHLQTH------H
CM001000.3_41274625-41276800(+)_1	10	558	580	YIC-----CGKSFSNSYSLQRH------H
CM001000.3_41274625-41276800(+)_1	11	586	608	YKC-----CGKSFSQGSHLQAH------H
CM001000.3_41274625-41276800(+)_1	12	612	636	KPC-----CGKGFAEGSTLKTH------H
WARNING: Overlapping ZFs are found in CM001000.3_41274625-41276800(+)_1. Only the first ZF instance is considered.
CM001000.3_41274625-41276800(+)_1	13	642	664	YKC-----CGKSFTEGSTLKAH------H
CM001000.3_41274625-41276800(+)_1	14	670	692	YKC-----CGKSFTMASALKIH------H
CM001000.3_41274625-41276800(+)_1	15	698	720	YKC-----CGKSFTQHSHLQRH------H
CM001000.3_41297593-41300017(+)_1	1	162	184	YEC-----CSKSFMYPSLLQKH------H
CM001000.3_41297593-41300017(+)_1	2	190	212	YGC-----CGKAFRNFSSLQKH------H
CM001000.3_41297593-41300017(+)_1	3	218	240	YKC-----CNKVFICQGSLQSH------H
CM001000.3_41297593-41300017(+)_1	4	246	268	YEC-----CGKAFRVNSSFWRH------H
CM001000.3_41297593-41300017(+)_1	5	274	296	YEC-----CGKSFIYPSLLQTH------H
CM001000.3_41297593-41300017(+)_1	6	302	324	YSC-----CGKAFKSHSSLRVH------H
CM001000.3_41297593-41300017(+)_1	7	330	352	YEC-----CGRSFIYPCLLQIH------H
CM001000.3_41297593-41300017(+)_1	8	358	380	YGC-----CGKAFRRLSDLRVH------H
CM001000.3_41297593-41300017(+)_1	9	386	408	YEC-----CAKSFINRYLLKMH------H
CM001000.3_41297593-41300017(+)_1	10	414	436	YKC-----CSKAFVYPSLLKLH------H
CM001000.3_41297593-41300017(+)_1	11	442	464	YPC-----CDKAFIFPSLLKLH------H
CM001000.3_41297593-41300017(+)_1	12	470	492	YAC-----CGEAFKSYNSLQRH------H
CM001000.3_41297593-41300017(+)_1	13	498	520	YVC-----CSKAFICQRSLQLH------H
CM001000.3_41297593-41300017(+)_1	14	526	548	YKC-----CGNSFRYHNSLQRH------H
CM001000.3_41297593-41300017(+)_1	15	554	576	YEC-----CDRSFIYPYLLQIH------H
CM001000.3_41297593-41300017(+)_1	16	582	604	YEC-----CGKSYIYPSLLRIH------H
CM001000.3_41297593-41300017(+)_1	17	610	632	YSC-----CGKAFKSHSSLRVH------H
CM001000.3_41297593-41300017(+)_1	18	638	660	YEC-----CGRSFIYPCLLQTH------H
CM001000.3_41297593-41300017(+)_1	19	666	688	YEC-----CGKAFRGHSSFRVH------H
CM001000.3_41297593-41300017(+)_1	20	694	716	YEC-----CGKCFIYPSLLRMH------H
CM001000.3_41297593-41300017(+)_1	21	722	744	YDC-----CGKAFKSRSSLREH------H
CM001000.3_41297593-41300017(+)_1	22	750	772	YQC-----CGKIFRRYSSFQNH------H
CM001000.3_41297593-41300017(+)_1	23	778	800	NEC-----CGKIFIYPSFLQRH------H
CM001000.3_42124415-42126158(-)_1	1	306	328	YKC-----CKRSFTTGSYLQAH------H
CM001000.3_42124415-42126158(-)_1	2	334	356	YKC-----CGKSFTHGYSLRIH------H
CM001000.3_42124415-42126158(-)_1	3	362	384	YKC-----CGRSFAEGSSLKSH------H
CM001000.3_42124415-42126158(-)_1	4	390	412	YKC-----CGKSFAKQSNFETH------H
CM001000.3_42124415-42126158(-)_1	5	418	440	YKC-----CGKSFTRSFCLRKH------H
CM001000.3_42124415-42126158(-)_1	6	446	468	YKC-----CGKAFTQRSTLKTH------H
CM001000.3_42124415-42126158(-)_1	7	474	496	YKC-----CGKSFTEGSTLKTH------H
CM001000.3_42124415-42126158(-)_1	8	502	524	YKC-----CGKSFAEASTLKTH------H
CM001000.3_42124415-42126158(-)_1	9	530	552	YKC-----CGKSFTQSSHLQSH------H
CM001000.3_42124415-42126158(-)_1	10	558	580	YKC-----CGKSFAKDSSLQKH------H
CM001000.3_42229209-42230361(-)_1	1	77	99	YKC-----CDKSYLKLKYLRVH------H
CM001000.3_42229209-42230361(-)_1	2	105	127	YQC-----CGKAFLLASYLRIH------H
CM001000.3_42229209-42230361(-)_1	3	133	155	YQC-----CDKAFTQRSHLQSH------H
CM001000.3_42229209-42230361(-)_1	4	161	183	YIC-----CNKAYPHQSYLRKH------H
CM001000.3_42229209-42230361(-)_1	5	189	211	YLC-----CDKAYSQLNLLRIH------H
CM001000.3_42229209-42230361(-)_1	6	217	239	YIC-----CNKTFAQLKYLREH------H
CM001000.3_42229209-42230361(-)_1	7	245	267	YKC-----CGKAFLHPSCLRVH------H
CM001000.3_42229209-42230361(-)_1	8	273	295	YIC-----CNKAFSQQSCLRIH------H
CM001000.3_42229209-42230361(-)_1	9	301	323	YKC-----CDKAYSQQSCLQMH------H
CM001000.3_42229209-42230361(-)_1	10	329	351	YKC-----CGKAFAQVKYLQAH------H
CM001000.3_42229209-42230361(-)_1	11	357	379	YKC-----CGKAFTQSTHLKTH------H
CM001000.3_42261930-42263706(-)_1	1	87	109	YKC-----CDKAFLKLKYLRAH------H
CM001000.3_42261930-42263706(-)_1	2	115	137	YEC-----CGKAFLHPCYLRIH------H
CM001000.3_42261930-42263706(-)_1	3	143	165	YQC-----CAKAFTLRSQLQSH------H
CM001000.3_42261930-42263706(-)_1	4	171	193	YIC-----CNKAYPQQSYLRKH------H
CM001000.3_42261930-42263706(-)_1	5	199	221	YIC-----CDKAYSHQSNLRIH------H
CM001000.3_42261930-42263706(-)_1	6	227	249	YIC-----CDKAYSHQSNLRIH------H
CM001000.3_42261930-42263706(-)_1	7	255	277	YIC-----CDKAYSHQKYLQIH------H
CM001000.3_42261930-42263706(-)_1	8	283	305	YKC-----CDKGFAQLRYLRAH------H
CM001000.3_42261930-42263706(-)_1	9	311	333	YKC-----CGKAFAQLTYLRVH------H
CM001000.3_42261930-42263706(-)_1	10	339	361	YKC-----CDKAFLQLKYLRLH------H
CM001000.3_42261930-42263706(-)_1	11	367	389	YEC-----CGKAFLHPSYLRMH------H
CM001000.3_42261930-42263706(-)_1	12	395	417	YQC-----CDKAFLHPSYLRMH------H
CM001000.3_42261930-42263706(-)_1	13	423	445	YEC-----CGKAFLQSHYLRMH------H
CM001000.3_42261930-42263706(-)_1	14	451	473	YEC-----CGKAFLHLSYLRMH------H
CM001000.3_42261930-42263706(-)_1	15	479	501	YEC-----CGKAFLYPSYLRMH------H
CM001000.3_42261930-42263706(-)_1	16	507	529	YEC-----CGKAFLHSSYLQMH------H
CM001000.3_42261930-42263706(-)_1	17	535	557	YEC-----CGKAFSHSSYLQMH------H
CM001000.3_42261930-42263706(-)_1	18	563	585	YEC-----CGKAFLQPHYLRKH------H
CM001000.3_42311036-42312479(-)_1	1	87	109	YKC-----CDKAFLKLKYLRAH------H
CM001000.3_42311036-42312479(-)_1	2	115	137	YEC-----CGKAFVHPSYLRMH------H
CM001000.3_42311036-42312479(-)_1	3	143	165	YQC-----CGKAFALRSHLQSH------H
CM001000.3_42311036-42312479(-)_1	4	171	193	YIC-----CNKAYPRQSCLRKH------H
CM001000.3_42311036-42312479(-)_1	5	199	221	YIC-----CNKAYSHQSNLRIH------H
CM001000.3_42311036-42312479(-)_1	6	227	249	YIC-----CDKAFSQQSCFQIH------H
CM001000.3_42311036-42312479(-)_1	7	255	277	YKC-----CDKGFAQLRYLRAH------H
CM001000.3_42311036-42312479(-)_1	8	283	305	YKC-----CGKAFAQLTYLRVH------H
CM001000.3_42311036-42312479(-)_1	9	311	333	YKC-----CDKAFLQLKYLRLH------H
CM001000.3_42311036-42312479(-)_1	10	339	361	YKC-----CGKAFLHPSYLRMH------H
CM001000.3_42311036-42312479(-)_1	11	367	389	YQC-----CNKAFLQLRYLRLH------H
CM001000.3_42311036-42312479(-)_1	12	395	417	YEC-----CGKAFLRPNNLRMH------H
CM001000.3_42311036-42312479(-)_1	13	423	445	YEC-----CGKAFLHPSYLRMH------H
CM001000.3_42311036-42312479(-)_1	14	451	473	YEC-----CGKAFLQPHYLRKH------H
CM001000.3_42357438-42358338(-)_1	1	77	99	YKC-----CDKAFAQLKYLRLH------H
CM001000.3_42357438-42358338(-)_1	2	105	127	YKC-----CGKAFAQGSNLKVH------H
CM001000.3_42357438-42358338(-)_1	3	133	155	YEC-----CGKAFLQSSCLRIH------H
CM001000.3_42357438-42358338(-)_1	4	161	183	YKC-----CDKAFAQLKYLRLH------H
CM001000.3_42357438-42358338(-)_1	5	189	211	YKC-----CDKAFAQDSNLKVH------H
CM001000.3_42357438-42358338(-)_1	6	217	239	YEC-----CGKTFLQPSYLRVH------H
CM001000.3_42357438-42358338(-)_1	7	245	267	YKC-----CGKAFAQVKYLRLH------H
CM001000.3_42357438-42358338(-)_1	8	273	295	YKC-----CGKAFTQRGQLQTH------H
CM001000.3_42468820-42470086(-)_1	1	87	109	YKC-----CDKAFLQLKYLRAH------H
CM001000.3_42468820-42470086(-)_1	2	115	137	YEC-----CGKAFLHSSYLRMH------H
CM001000.3_42468820-42470086(-)_1	3	143	165	YQC-----CGKAFVQRSYLQSH------H
CM001000.3_42468820-42470086(-)_1	4	171	193	YIC-----CNKAYPRRSCLRKH------H
CM001000.3_42468820-42470086(-)_1	5	199	221	YIC-----CNKAFSQQSNLRIH------H
CM001000.3_42468820-42470086(-)_1	6	227	249	YIC-----CDKAYSQQSCFQIH------H
CM001000.3_42468820-42470086(-)_1	7	255	277	YKC-----CDKGFAQLRYLRAH------H
CM001000.3_42468820-42470086(-)_1	8	283	305	YKC-----CGKSFA*LTYLRVH------H
CM001000.3_42468820-42470086(-)_1	9	311	333	YKC-----CDKAFLQLKYLRVH------H
CM001000.3_42468820-42470086(-)_1	10	339	361	YKC-----CEKAFLHPSFLRMH------H
CM001000.3_42468820-42470086(-)_1	11	367	389	YEC-----CGKAFLQPQYLRKH------H
CM001000.3_42631956-42632688(+)_1	1	21	43	YEC-----CGKAFAQRRYLQIH------H
CM001000.3_42631956-42632688(+)_1	2	49	71	NKC-----CDKAYSQPNHLRIH------H
CM001000.3_42631956-42632688(+)_1	3	77	99	YKC-----CGKSFISHSHLQAH------H
CM001000.3_42631956-42632688(+)_1	4	105	127	YKC-----CDKAFSRPIYLKIH------H
CM001000.3_42631956-42632688(+)_1	5	189	211	YKC-----CNKAYSQHNSPIIH------H
CM001000.3_42746716-42747616(+)_1	1	77	99	YKC-----CDKAFAQLKYLRLH------H
CM001000.3_42746716-42747616(+)_1	2	105	127	YKC-----CDKAFAQGSNLKVH------H
CM001000.3_42746716-42747616(+)_1	3	133	155	YEC-----CGKAFLQSSCLRIH------H
CM001000.3_42746716-42747616(+)_1	4	161	183	YKC-----CDKAFAQLKYLRIH------H
CM001000.3_42746716-42747616(+)_1	5	189	211	YKC-----CDKAFAQDSNLKVH------H
CM001000.3_42746716-42747616(+)_1	6	217	239	YEC-----CGKTFLQPRYLRVH------H
CM001000.3_42746716-42747616(+)_1	7	245	267	YKC-----CGKAFAQVKYLRAH------H
CM001000.3_42746716-42747616(+)_1	8	273	295	YKC-----CGKAFTQRGQLQTH------H
CM001000.3_42802521-42804039(+)_1	1	87	109	YKC-----CDKAFLKLKYLRAH------H
CM001000.3_42802521-42804039(+)_1	2	115	137	YEC-----CGKAFVHPSYLRMH------H
CM001000.3_42802521-42804039(+)_1	3	143	165	YQC-----CGKAFALRSHLQRH------H
CM001000.3_42802521-42804039(+)_1	4	171	193	YIC-----CNKAYPRQGCLRKH------H
CM001000.3_42802521-42804039(+)_1	5	227	249	YIC-----CNKAYPHQSTLRKH------H
CM001000.3_42838666-42839902(+)_1	1	105	127	YQC-----CDKAFLQLRYLRLH------H
CM001000.3_42838666-42839902(+)_1	2	133	155	YEC-----CGKAFLHLNYLRIH------H
CM001000.3_42838666-42839902(+)_1	3	161	183	YQC-----CGKAFTQRSHLQRH------H
CM001000.3_42838666-42839902(+)_1	4	189	211	YIC-----CNKAYPQQNYLRKH------H
CM001000.3_42838666-42839902(+)_1	5	217	239	YIC-----CNKAFSHQSNLRIH------H
CM001000.3_42838666-42839902(+)_1	6	245	267	YKC-----CDKAFSHQSNLQIH------H
CM001000.3_42838666-42839902(+)_1	7	273	295	YKC-----CDKAFAHLKYLRAH------H
CM001000.3_42838666-42839902(+)_1	8	301	323	YKC-----CGKAFLYLSCLRVH------H
CM001000.3_42838666-42839902(+)_1	9	329	351	YKC-----CDKAFAHLKYLRAH------H
CM001000.3_42838666-42839902(+)_1	10	357	379	YKC-----CGKAFLLLSCLRVH------H
CM001000.3_42838666-42839902(+)_1	11	385	407	YKC-----CGKAFTQRSHLKTH------H
CM001000.3_42875076-42875754(+)_1	1	115	137	YEC-----CGKAFLHPSYLRMH------H
CM001000.3_42875076-42875754(+)_1	2	143	165	YQC-----CGKAFTRRSHLQSH------H
CM001000.3_42875076-42875754(+)_1	3	171	193	YIC-----CNKAYPRKSCLRKH------H
CM001000.3_42875076-42875754(+)_1	4	199	221	YKC-----CGKAFTQSSHLKTH------H
CM001000.3_42912681-42913677(+)_1	1	77	99	YKC-----CDKSFSQLRYLRVH------H
CM001000.3_42912681-42913677(+)_1	2	105	127	YVC-----CGKTFAHHCTLHLH------H
CM001000.3_42912681-42913677(+)_1	3	133	155	YEC-----CGKAFAKNSYLQTH------H
CM001000.3_42912681-42913677(+)_1	4	161	183	FKC-----CDKAYSQQSHLLIH------H
CM001000.3_42912681-42913677(+)_1	5	189	211	YKC-----CGKSFVSHSHLQAH------H
CM001000.3_42912681-42913677(+)_1	6	217	239	YKC-----CDKAFSQHPSLQMH------H
CM001000.3_42912681-42913677(+)_1	7	245	267	YKC-----CDKAFAQNSSLQMH------H
CM001000.3_42912681-42913677(+)_1	8	273	295	YEC-----CGKAFSRHSSLQTH------H
CM001000.3_42912681-42913677(+)_1	9	301	323	YEC-----CGEVFAYLSSLQYH------H
CM001000.3_42947300-42949658(-)_1	1	256	278	YKC-----CEKSFCNAAALQQH------H
CM001000.3_42947300-42949658(-)_1	2	284	306	YVC-----CGKAFSDGSAFYEH------H
CM001000.3_42947300-42949658(-)_1	3	312	334	FIC-----CGKAFLRKSELTSH------H
CM001000.3_42947300-42949658(-)_1	4	340	362	YKC-----CEKSFKFPSQLKVH------H
CM001000.3_42947300-42949658(-)_1	5	368	390	YEC-----CGKSFSKTAKLKVH------H
CM001000.3_42947300-42949658(-)_1	6	396	418	YVC-----CGKAFNQKSILDRH------H
CM001000.3_42947300-42949658(-)_1	7	424	446	YKC-----CGKSFNYPSQLKVH------H
CM001000.3_42947300-42949658(-)_1	8	452	474	YKC-----CGKSFNFPCELKVH------H
CM001000.3_42947300-42949658(-)_1	9	480	502	YKC-----CWKLFSKMSQLKAH------H
CM001000.3_42947300-42949658(-)_1	10	508	530	YKC-----CGKAFSTKEQVQEH------H
CM001000.3_42947300-42949658(-)_1	11	536	558	FVC-----CGKAFSSRSSFRKH------H
CM001000.3_42947300-42949658(-)_1	12	591	613	YKC-----CGKLFNYPSQLKSH------H
CM001000.3_42947300-42949658(-)_1	13	617	641	KPC-----CGKSFSKTSQLKAH------H
WARNING: Overlapping ZFs are found in CM001000.3_42947300-42949658(-)_1. Only the first ZF instance is considered.
CM001000.3_42947300-42949658(-)_1	14	647	669	YVC-----CGKAFKQLSTLSRH------H
CM001000.3_42947300-42949658(-)_1	15	675	697	YKC-----CGKSFCSPSELKVH------H
CM001000.3_42947300-42949658(-)_1	16	703	725	YKC-----CWKAFCTKVQLQEH------H
CM001000.3_42947300-42949658(-)_1	17	731	753	YVC-----CGKAFRSRSVFSKH------H
CM001000.3_42947300-42949658(-)_1	18	759	781	FIC-----CGKVFLQKSELTSH------H
CM001000.3_43221948-43224387(+)_1	1	227	249	FVC-----CGEAFLQKTEFASH------H
CM001000.3_43221948-43224387(+)_1	2	254	276	YEC-----CGKSFSRTSNLQVH------H
CM001000.3_43221948-43224387(+)_1	3	282	304	YEC-----CGKSFNNTSQLKVH------H
CM001000.3_43221948-43224387(+)_1	4	310	332	YVC-----CGKAFKQKSILSTH------H
CM001000.3_43221948-43224387(+)_1	5	338	360	YKC-----CGKLFSCTSRLKVH------H
CM001000.3_43221948-43224387(+)_1	6	366	388	YEC-----CGKAFKRKSSLTVH------H
CM001000.3_43221948-43224387(+)_1	7	394	416	HEC-----CGKTFNQKSELSTH------H
CM001000.3_43221948-43224387(+)_1	8	422	444	HRC-----CGKSFTYASQLKMH------H
CM001000.3_43221948-43224387(+)_1	9	450	472	YKC-----CGKSFTYSFTLNVH------H
CM001000.3_43221948-43224387(+)_1	10	478	500	HKC-----CGKALASKYQLEEH------H
CM001000.3_43221948-43224387(+)_1	11	506	528	YVC-----CGKGFHGRSGFLRH------H
CM001000.3_43221948-43224387(+)_1	12	534	556	FVC-----CGKAFFQRSQLTSH------H
CM001000.3_43221948-43224387(+)_1	13	562	584	YTC-----CGKSFSHTSQLTVH------H
CM001000.3_43221948-43224387(+)_1	14	590	612	YKC-----CAKSFSNSSQLKEH------H
CM001000.3_43221948-43224387(+)_1	15	618	640	YAC-----CGKAFSRRSSLNLH------H
CM001000.3_43221948-43224387(+)_1	16	646	668	HIC-----CGKAFSQKSVLRTH------H
CM001000.3_43221948-43224387(+)_1	17	674	696	YKC-----CGKALASKGQLRDH------H
CM001000.3_43221948-43224387(+)_1	18	702	724	YMC-----CGKGFFGRSSLHRH------H
CM001000.3_43221948-43224387(+)_1	19	730	752	FVC-----CGKTFIQKSALTSH------H
CM001000.3_43221948-43224387(+)_1	20	758	780	YVC-----CGKGFYNKSSLPRH------H
CM001000.3_43221948-43224387(+)_1	21	786	808	FVC-----CGKAFLQKSVLKCH------H
CM001000.3_43238587-43240618(+)_1	1	283	305	YEC-----CGKSFSYTSHLKVH------H
CM001000.3_43238587-43240618(+)_1	2	311	333	YAC-----CGKAFSQKSVLTIH------H
CM001000.3_43238587-43240618(+)_1	3	339	361	YTC-----CGKMFVCASDLTKH------H
CM001000.3_43238587-43240618(+)_1	4	367	389	YEC-----CGKSFSIKSNLLAH------H
CM001000.3_43238587-43240618(+)_1	5	395	417	YKC-----CGESFRKISQLKVH------H
CM001000.3_43238587-43240618(+)_1	6	423	445	FVC-----CGMAFSQKSVLTTH------H
CM001000.3_43238587-43240618(+)_1	7	448	473	EKC-----CGKLFLYASDLKKH------H
WARNING: Overlapping ZFs are found in CM001000.3_43238587-43240618(+)_1. Only the first ZF instance is considered.
CM001000.3_43238587-43240618(+)_1	8	479	501	YKC-----CGKSYSVKSHLHVH------H
CM001000.3_43238587-43240618(+)_1	9	507	529	YKC-----CGKSFRRNSHLQMH------H
CM001000.3_43238587-43240618(+)_1	10	535	557	YKC-----CGKSFRRASHLKVH------H
CM001000.3_43238587-43240618(+)_1	11	563	585	FVC-----CGKAFNDRSVLSTH------H
CM001000.3_43238587-43240618(+)_1	12	591	613	YIC-----CGKAMSSKANLKEH------H
CM001000.3_43238587-43240618(+)_1	13	619	641	YVC-----CGKAFSDKSSFYRH------H
CM001000.3_43265728-43267339(+)_1	1	286	308	YRC-----CGKSFSYASHLKIH------H
CM001000.3_43265728-43267339(+)_1	2	314	336	YVC-----CGKAFSQKSVLTTH------H
CM001000.3_43265728-43267339(+)_1	3	342	364	YTC-----CGKLFVYASDLKKH------H
CM001000.3_43265728-43267339(+)_1	4	370	392	YEC-----CGKLFNNKSHLPVH------H
CM001000.3_43265728-43267339(+)_1	5	398	420	YRC-----CGKSFRRKSHLKVH------H
WARNING: Overlapping ZFs are found in CM001000.3_43265728-43267339(+)_1. Only the first ZF instance is considered.
CM001000.3_43265728-43267339(+)_1	6	426	448	YEC-----CGRAFSHSSVLSTH------H
CM001000.3_43265728-43267339(+)_1	7	454	476	YLC-----CGKAMSSKAQLNEH------H
CM001000.3_43265728-43267339(+)_1	8	482	504	YVC-----CGKAFSCRSSLQAH------H
CM001000.3_43265728-43267339(+)_1	9	510	532	FVC-----CGKGFLHKSQLSSH------H
CM001000.3_44381655-44384313(-)_1	1	18	44	NPC-----CVTTRAFPFLISCH------H
CM001000.3_44381655-44384313(-)_1	2	203	225	YKC-----CGESFSQSHHLIQH------H
CM001000.3_44381655-44384313(-)_1	3	259	281	YTC-----CGKRFSQNVYLQWH------H
CM001000.3_44381655-44384313(-)_1	4	368	393	AKC-----CGETFSGAFHLAKH------H
WARNING: Overlapping ZFs are found in CM001000.3_44381655-44384313(-)_1. Only the first ZF instance is considered.
CM001000.3_44381655-44384313(-)_1	5	398	420	YKC-----CPAVFNLSKHCFQH------H
CM001000.3_44381655-44384313(-)_1	6	424	448	AAC-----CRKSFNWRSSLIKH------H
WARNING: Overlapping ZFs are found in CM001000.3_44381655-44384313(-)_1. Only the first ZF instance is considered.
CM001000.3_44381655-44384313(-)_1	7	454	476	YKC-----CGKAFNHSSTLKIH------H
CM001000.3_44381655-44384313(-)_1	8	482	504	HKC-----CGKAFCRRTDLTEH------H
CM001000.3_44381655-44384313(-)_1	9	510	532	HQC-----CARTFNRPSHLVRH------H
CM001000.3_44381655-44384313(-)_1	10	538	560	FGC-----CKETFIYKEQLERH------H
CM001000.3_44381655-44384313(-)_1	11	566	588	YEC-----CGEHFICRSTLNCH------H
CM001000.3_44381655-44384313(-)_1	12	606	631	EKC-----CRKAPNHSRYLGQH------H
CM001000.3_44381655-44384313(-)_1	13	637	659	GEC-----CGETYDQSVQPICH------C
CM001000.3_44381655-44384313(-)_1	14	719	741	FKC-----CDRAFKQSNYLIQH------H
CM001000.3_44381655-44384313(-)_1	15	747	769	FEC-----CGKTFHQRSCLSKH------H
CM001000.3_44381655-44384313(-)_1	16	775	797	FKC-----CGKAFISGAQLIRH------H
CM001000.3_44381655-44384313(-)_1	17	803	825	YVC-----CGKTFSQSSCLTLH------H
CM001000.3_44381655-44384313(-)_1	18	831	853	YTC-----CGKAFAQRANQRKH------H
CM001000.3_44381655-44384313(-)_1	19	859	881	YAC-----CGKAFGLRTHLQQH------H
CM001000.3_79730776-79732342(+)_1	1	313	335	WQC-----CEKSYTSKYNLVTH------H
CM001000.3_79730776-79732342(+)_1	2	341	363	HSC-----CSKLFKQPSHLQTH------H
CM001000.3_79730776-79732342(+)_1	3	369	391	HKC-----CHKAFTQTSHLKRH------H
CM001000.3_79730776-79732342(+)_1	4	397	419	YSC-----CGRGFAYPSELKAH------H
CM001000.3_79730776-79732342(+)_1	5	422	447	GRC-----CGLDFSTLTQLKRH------H
WARNING: Overlapping ZFs are found in CM001000.3_79730776-79732342(+)_1. Only the first ZF instance is considered.
CM001000.3_79730776-79732342(+)_1	6	453	475	YQC-----CDKSFHYRSQLQNH------H
CM001000.3_79730776-79732342(+)_1	7	481	503	FVC-----CGMEFSQIHHLKQH------H
CM001000.3_80524475-80526122(+)_1	1	157	179	YEC-----CGKTFSRKSHLITH------H
CM001000.3_80524475-80526122(+)_1	2	185	207	YKC-----CGKSFSDGSNFSRH------H
CM001000.3_80524475-80526122(+)_1	3	213	235	YKC-----CGKSFSRSANLITH------H
CM001000.3_80524475-80526122(+)_1	4	241	263	FQC-----CGKSFSRSPNLIAH------H
CM001000.3_80524475-80526122(+)_1	5	269	291	YSC-----CGKSFGNRSSLNTH------H
CM001000.3_80524475-80526122(+)_1	6	297	319	YAC-----CGESFSYNSNLIRH------H
CM001000.3_80524475-80526122(+)_1	7	325	347	YKC-----CGQKFSQSSALITH------H
CM001000.3_80524475-80526122(+)_1	8	353	375	YQC-----CGKNFSRSSNLATH------H
CM001000.3_80524475-80526122(+)_1	9	381	403	YKC-----CGKSFSQSSSLIAH------H
CM001000.3_80524475-80526122(+)_1	10	409	431	YEC-----CGESFSWSSNLIKH------H
CM001000.3_80524475-80526122(+)_1	11	437	459	YRC-----CGKGFSQRSQLVVH------H
CM001000.3_80524475-80526122(+)_1	12	465	487	YKC-----CGKSFSRGSILVMH------H
CM001000.3_80524475-80526122(+)_1	13	493	515	YRC-----CGKGFSWNSVLIIH------H
CM001000.3_80524475-80526122(+)_1	14	521	543	YRC-----CGKGFSNSSNFITH------H
CM001000.3_81622936-81624793(-)_1	1	210	233	VFC-----CEKTFYDKGTLKIH------H
CM001000.3_81622936-81624793(-)_1	2	569	595	EAC-----CKKTFKNACSMKTH------H
WARNING: Overlapping ZFs are found in CM001000.3_81622936-81624793(-)_1. Only the first ZF instance is considered.
CM001000.3_123079075-123080140(-)_1	1	163	185	FKC-----CGKCFGRSRSLIRH------H
CM001000.3_123079075-123080140(-)_1	2	191	213	FKC-----CGKSFNDSSNFGAH------H
CM001000.3_123079075-123080140(-)_1	3	219	241	YRC-----CGKCFSQSSSLIIH------H
CM001000.3_123079075-123080140(-)_1	4	247	269	YQC-----CGKSFTNSSHFSAH------H
CM001000.3_123079075-123080140(-)_1	5	275	297	YKC-----CEKSFNNCARFREH------H
CM001000.3_123079075-123080140(-)_1	6	303	325	YTC-----CGKHFNKSSFLTKH------H
CM001000.3_126834410-126836219(+)_1	1	95	117	AVC-----CGKSFRQMSDLVKH------H
CM001000.3_126834410-126836219(+)_1	2	123	145	YKC-----CGKGFGDSSARIKH------H
CM001000.3_126834410-126836219(+)_1	3	175	197	TIC-----CGKSFRQSSDLVKH------H
CM001000.3_126834410-126836219(+)_1	4	203	225	YKC-----CGKGFGDSSARIKH------H
CM001000.3_126834410-126836219(+)_1	5	258	280	YIC-----CGKRFVLSCSLLSH------H
CM001000.3_126834410-126836219(+)_1	6	286	308	FGC-----CGKEFARGSDLVKH------H
CM001000.3_126834410-126836219(+)_1	7	314	336	YLC-----CGKGFADSSARVKH------H
CM001000.3_126834410-126836219(+)_1	8	342	364	HAC-----CNRSFSLSSTLLRH------H
CM001000.3_126834410-126836219(+)_1	9	435	457	HKC-----CGKGFRRSSDLVKH------H
CM001000.3_126834410-126836219(+)_1	10	463	485	YLC-----CGKGFADSSARVKH------H
CM001000.3_126834410-126836219(+)_1	11	528	550	HVC-----CGKEFPRSSDLVKH------H
CM001000.3_126834410-126836219(+)_1	12	556	578	YKC-----CGKGFGDSSARIKH------H
CM001000.3_126852895-126853786(+)_1	1	43	65	HAC-----CGRAFARRSTLAKH------H
CM001000.3_126852895-126853786(+)_1	2	71	93	FAC-----CGRCFSQKSALTKH------H
CM001000.3_126852895-126853786(+)_1	3	99	121	YQC-----CDKRFSAASNLRQH------H
CM001000.3_126852895-126853786(+)_1	4	127	149	YAC-----CGRRFAQSSNYAQH------H
CM001000.3_126852895-126853786(+)_1	5	155	177	YAC-----CGRAFGGSSCLARH------H
CM001000.3_126852895-126853786(+)_1	6	183	205	YAC-----CGTRFAQSSALAKH------H
CM001000.3_126852895-126853786(+)_1	7	211	233	HRC-----CGRRFGHRSNLAEH------H
CM001000.3_126852895-126853786(+)_1	8	239	261	YPC-----CGRRFRLSSHFIRH------H
CM001000.3_126942431-126944054(-)_1	1	262	284	NIC-----CGKSFGRGSTLIQH------H
CM001000.3_126942431-126944054(-)_1	2	290	312	YKC-----CSKAFSQSSDLIKH------H
CM001000.3_126942431-126944054(-)_1	3	318	340	YKC-----CGKAFADSSYLLRH------H
CM001000.3_126942431-126944054(-)_1	4	346	368	YKC-----CGKAFGDSSYLLRH------H
CM001000.3_126942431-126944054(-)_1	5	374	396	YSC-----CGKCYSQNSSLRSH------H
CM001000.3_126942431-126944054(-)_1	6	402	424	FSC-----CGKSFSQRSALIPH------H
CM001000.3_126942431-126944054(-)_1	7	430	452	FKC-----CGKRFGQSSVLAIH------H
CM001000.3_126942431-126944054(-)_1	8	458	480	YSC-----CGKTFNRSSTLIQH------H
CM001000.3_126942431-126944054(-)_1	9	486	508	YRC-----CGKGFCRSSTLLQH------H
CM001000.3_126942431-126944054(-)_1	10	514	536	YKC-----CGKAFSQSSDLIRH------H
CM001000.3_126972902-126974162(-)_1	1	150	172	HGC-----CGKSFARRSTLEAH------H
CM001000.3_126972902-126974162(-)_1	2	178	200	FQC-----CNKRFGRYSSLSTH------H
CM001000.3_126972902-126974162(-)_1	3	206	228	HQC-----CGKGFTQRCTLVAH------H
CM001000.3_126972902-126974162(-)_1	4	234	256	FQC-----CNKCFGRYSSLSMH------H
CM001000.3_126972902-126974162(-)_1	5	262	284	HQC-----CGKGFTQRCALVEH------H
CM001000.3_126972902-126974162(-)_1	6	290	312	FNC-----CCKSFGRPSSLSRH------H
CM001000.3_126972902-126974162(-)_1	7	318	340	HRC-----CGKTFTQRSSLTSH------H
CM001000.3_126972902-126974162(-)_1	8	345	369	PYC-----CGRCFSQRSRLHEH------H
WARNING: Overlapping ZFs are found in CM001000.3_126972902-126974162(-)_1. Only the first ZF instance is considered.
CM001000.3_126972902-126974162(-)_1	9	375	397	FSC-----CGSAFADSKYLRRH------H
CM001000.3_126983471-126984839(-)_1	1	62	87	DKC-----CGKSFARRSTLEAH------H
WARNING: Overlapping ZFs are found in CM001000.3_126983471-126984839(-)_1. Only the first ZF instance is considered.
CM001000.3_126983471-126984839(-)_1	2	93	115	FQC-----CNKRFGRYSSLSTH------H
CM001000.3_126983471-126984839(-)_1	3	121	143	HQC-----CGKSFTQRSKLVAH------H
CM001000.3_126983471-126984839(-)_1	4	149	171	FQC-----CNKRFSRPSSLSTH------H
CM001000.3_126983471-126984839(-)_1	5	177	199	HQC-----CGKSFTQRCTLVAH------H
CM001000.3_126983471-126984839(-)_1	6	205	227	FQC-----CNKRFGRYSSLSSH------H
CM001000.3_126983471-126984839(-)_1	7	233	255	HQC-----CGKGFTQRCTLVDH------H
CM001000.3_126983471-126984839(-)_1	8	261	283	FNC-----CCKSFGRPSSLSRH------H
CM001000.3_126983471-126984839(-)_1	9	289	311	HRC-----CGRTFTRRSSLTSH------H
CM001000.3_126983471-126984839(-)_1	10	316	340	PYC-----CGRCFSQRSAFREH------H
WARNING: Overlapping ZFs are found in CM001000.3_126983471-126984839(-)_1. Only the first ZF instance is considered.
CM001000.3_126983471-126984839(-)_1	11	346	368	FSC-----CGSAFADSKYLRRH------H
CM001000.3_126983471-126984839(-)_1	12	374	396	YSC-----CGRCFRQSSEIPAH------H
CM001000.3_126983471-126984839(-)_1	13	402	424	YPC-----CGRQFRTKSAMTSH------H
CM001000.3_126990602-126991967(-)_1	1	162	184	HGC-----CGKSFAHQSKLVEH------H
CM001000.3_126990602-126991967(-)_1	2	190	212	FQC-----CDKYFGRASSLSMH------H
CM001000.3_126990602-126991967(-)_1	3	218	240	HQC-----CGKSFTQRSTLVAH------H
CM001000.3_126990602-126991967(-)_1	4	246	268	FHC-----CNKSFSRPSSLSSH------H
CM001000.3_126990602-126991967(-)_1	5	273	296	PHC-----CGRAFTHRSGLIAH------H
WARNING: Overlapping ZFs are found in CM001000.3_126990602-126991967(-)_1. Only the first ZF instance is considered.
CM001000.3_126990602-126991967(-)_1	6	301	325	PYC-----CGRCFSQSSGLREH------H
WARNING: Overlapping ZFs are found in CM001000.3_126990602-126991967(-)_1. Only the first ZF instance is considered.
CM001000.3_126990602-126991967(-)_1	7	331	353	FTC-----CGRAFARAAYLQCH------H
CM001000.3_126990602-126991967(-)_1	8	359	381	YSC-----CGRCFRQSSDMAAH------H
CM001000.3_126990602-126991967(-)_1	9	387	409	YPC-----CGRRFPTKSAVTKH------H
CM001000.3_127003836-127005123(-)_1	1	150	172	HGC-----CGKSFAQRPTLVEH------H
CM001000.3_127003836-127005123(-)_1	2	178	200	FQC-----CNKCFGRASSLTMH------H
CM001000.3_127003836-127005123(-)_1	3	206	228	HQC-----CGKSFTQRSTLVAH------H
CM001000.3_127003836-127005123(-)_1	4	233	256	PFC-----CNKSFSRSSSLSSH------H
WARNING: Overlapping ZFs are found in CM001000.3_127003836-127005123(-)_1. Only the first ZF instance is considered.
CM001000.3_127003836-127005123(-)_1	5	261	284	PHC-----CGRAFTRRSGLIAH------H
WARNING: Overlapping ZFs are found in CM001000.3_127003836-127005123(-)_1. Only the first ZF instance is considered.
CM001000.3_127003836-127005123(-)_1	6	289	313	PYC-----CGRCFSQRSAFREH------H
WARNING: Overlapping ZFs are found in CM001000.3_127003836-127005123(-)_1. Only the first ZF instance is considered.
CM001000.3_127003836-127005123(-)_1	7	319	341	FTC-----CGRAFADSKYLRRH------H
CM001000.3_127003836-127005123(-)_1	8	347	369	YSC-----CGRCFRQSSEIPAH------H
CM001000.3_127003836-127005123(-)_1	9	375	397	YPC-----CGRQFRTKSAMTSH------H
CM001000.3_127043128-127044337(-)_1	1	80	102	YPC-----CGRRFSYPSLLVSH------H
CM001000.3_127043128-127044337(-)_1	2	108	130	YVC-----CGKRFSQRKNLSQH------H
CM001000.3_127043128-127044337(-)_1	3	136	158	YHC-----CGRCFRRSRSLANH------H
CM001000.3_127043128-127044337(-)_1	4	164	186	HQC-----CGRRFAYPSLLAIH------H
CM001000.3_127043128-127044337(-)_1	5	192	214	YTC-----CSRRFRQRTALVIH------H
CM001000.3_127043128-127044337(-)_1	6	220	242	YPC-----CERRFSSSSRLVSH------H
CM001000.3_127043128-127044337(-)_1	7	248	270	YAC-----CEARFSQRSTLLQH------H
CM001000.3_127043128-127044337(-)_1	8	276	298	YPC-----CGRAFRRSGSLAIH------H
CM001000.3_127043128-127044337(-)_1	9	304	326	HAC-----CGRRFAYPSLLASH------H
CM001000.3_127043128-127044337(-)_1	10	332	354	YAC-----CSKRFAQWSHLSQH------H
CM001000.3_127209206-127211834(-)_1	1	158	180	YIC-----CGKSFSQWSKLLRH------H
CM001000.3_127209206-127211834(-)_1	2	186	208	NTC-----CGKSFTQSSHLVQH------H
CM001000.3_127209206-127211834(-)_1	3	214	236	YKC-----CGKCFSWSSNLVQH------H
CM001000.3_127209206-127211834(-)_1	4	242	264	YKC-----CEKAFTQSTNLIKH------H
CM001000.3_127209206-127211834(-)_1	5	270	292	YKC-----CRRAFYRSSDLIQH------H
CM001000.3_127209206-127211834(-)_1	6	298	320	YKC-----CGKRFGQNHNLLKH------H
CM001000.3_127209206-127211834(-)_1	7	326	348	YRC-----CGKSFIQSSELTQH------H
CM001000.3_127209206-127211834(-)_1	8	354	376	YEC-----CGKSFGHSSTLIKH------H
CM001000.3_127209206-127211834(-)_1	9	382	404	FKC-----CGKTFTLSATLLRH------H
CM001000.3_127209206-127211834(-)_1	10	410	432	YKC-----CGKSFSVSSNLINH------H
CM001000.3_127209206-127211834(-)_1	11	438	460	YIC-----CGKSFIMSSTLIRH------H
CM001000.3_127209206-127211834(-)_1	12	466	488	YKC-----CGKSFIRSSHLIQH------H
CM001000.3_127209206-127211834(-)_1	13	494	516	YKC-----CGKSFSQSSNLITH------H
CM001000.3_127209206-127211834(-)_1	14	522	544	FVC-----CGKAFLEAQELEQH------H
CM001000.3_127209206-127211834(-)_1	15	577	599	HKC-----CGKGFNDEGIFMQH------H
CM001000.3_127209206-127211834(-)_1	16	667	692	PKC-----CGESFLDRAVLLQH------H
WARNING: Overlapping ZFs are found in CM001000.3_127209206-127211834(-)_1. Only the first ZF instance is considered.
CM001000.3_127209206-127211834(-)_1	17	722	744	FKC-----CKKSFGLSSELLQH------H
CM001000.3_127209206-127211834(-)_1	18	775	797	YSC-----CGASFLDRLALTRH------H
CM001000.3_127209206-127211834(-)_1	19	849	871	FLC-----CGDGFTEVATLLLH------H
CM001000.3_127465325-127466558(-)_1	1	16	38	FLC-----CGKSFSRSSSLTCH------H
CM001000.3_127465325-127466558(-)_1	2	44	66	YRC-----CGKGFTQLSSYQSH------H
CM001000.3_127465325-127466558(-)_1	3	72	94	FLC-----CGRMFSDPSSFRRH------H
CM001000.3_127465325-127466558(-)_1	4	100	122	YRC-----CGKDFRQPADLAMH------H
CM001000.3_127465325-127466558(-)_1	5	128	150	FKC-----CDKTFVASWDLKRH------H
CM001000.3_127465325-127466558(-)_1	6	156	178	FRC-----CGRAFAERASLTKH------H
CM001000.3_127465325-127466558(-)_1	7	184	206	FHC-----CGKSFVVLSSLRKH------H
CM001000.3_127465325-127466558(-)_1	8	308	330	FVC-----CKETFSTLTLLRRH------H
CM001000.3_127465325-127466558(-)_1	9	336	358	FPC-----CGKSFSDRAGLRKH------H
CM001000.3_127465325-127466558(-)_1	10	364	386	YSC-----CPKAFLSASDLRKH------H
CM001000.3_127466917-127467613(-)_1	1	35	57	YKC-----CTKTFPNAPRAARH------H
CM001000.3_127466917-127467613(-)_1	2	97	119	YAC-----CPKAYKTAPELRSH------H
CM001000.3_127466917-127467613(-)_1	3	125	147	FPC-----CGRRFMQPVCLRVH------H
CM001000.3_127466917-127467613(-)_1	4	153	175	FRC-----CPKAYGTLSKLKIH------H
CM001000.3_127466917-127467613(-)_1	5	181	203	YAC-----CGKSFADPSVFRKH------H
CM001000.3_127477794-127483167(+)_1	1	18	41	FSC-----CQRHFPNLPELARH------H
CM001000.3_127477794-127483167(+)_1	2	77	99	FPC-----CGKDFSNRLALQSH------H
CM001000.3_127477794-127483167(+)_1	3	241	263	YRC-----CGKTYKHAGSLTNH------H
CM001000.3_127477794-127483167(+)_1	4	268	290	YPC-----CFKEFSNLMALKNH------H
CM001000.3_127477794-127483167(+)_1	5	296	318	YHC-----CPRAFRLPRDLLEH------H
CM001000.3_127477794-127483167(+)_1	6	375	398	PFC-----CGRTYRHAGSLINH------H
WARNING: Overlapping ZFs are found in CM001000.3_127477794-127483167(+)_1. Only the first ZF instance is considered.
CM001000.3_127477794-127483167(+)_1	7	403	425	YPC-----CSKQLFNAAALKNH------H
CM001000.3_127477794-127483167(+)_1	8	467	489	YKC-----CGRAYRHRGSLVNH------H
CM001000.3_127477794-127483167(+)_1	9	494	516	YQC-----CPRKYPNLMALRNH------H
CM001000.3_127477794-127483167(+)_1	10	576	598	QVC-----CGMLFEDLKSLEHH------H
CM001000.3_127477794-127483167(+)_1	11	616	638	FAC-----CGKSYRHSGSLINH------H
CM001000.3_127477794-127483167(+)_1	12	643	665	FSC-----CAKHFHTMAAMKSH------H
CM001000.3_127477794-127483167(+)_1	13	816	838	HTC-----CGDSFSHAAGLLSH------H
CM001000.3_127477794-127483167(+)_1	14	843	865	YQC-----CPKEFDSLPALRSH------H
CM001000.3_127477794-127483167(+)_1	15	876	899	FLC-----CGMIFPGRTGYRRH------H
WARNING: Overlapping ZFs are found in CM001000.3_127477794-127483167(+)_1. Only the first ZF instance is considered.
CM001000.3_127477794-127483167(+)_1	16	1045	1067	FQC-----CGKTYRHGGSLVNH------H
CM001000.3_127477794-127483167(+)_1	17	1072	1094	FIC-----CSRCYPNLAAYRNH------H
CM001000.3_127477794-127483167(+)_1	18	1180	1202	FSC-----CGRTYKHAGSLINH------H
CM001000.3_127477794-127483167(+)_1	19	1207	1229	FGC-----CSKGFSNLMSLKNH------H
CM001000.3_127477794-127483167(+)_1	20	1235	1257	FRC-----CGKAFRLRKQLANH------H
CM001000.3_127477794-127483167(+)_1	21	1303	1325	YSC-----CFKTYSNRTALKDH------H
CM001000.3_127477794-127483167(+)_1	22	1343	1365	VRC-----CGCGFSGQGSLEQH------H
CM001000.3_127477794-127483167(+)_1	23	1560	1582	FAC-----CSKVCESHSELATH------H
WARNING: Overlapping ZFs are found in CM001000.3_127477794-127483167(+)_1. Only the first ZF instance is considered.
CM001000.3_127477794-127483167(+)_1	24	1649	1672	PFC-----CGRSYRHAGSLLNH------H
WARNING: Overlapping ZFs are found in CM001000.3_127477794-127483167(+)_1. Only the first ZF instance is considered.
CM001000.3_127477794-127483167(+)_1	25	1677	1699	YPC-----CPKLLPNLLSLKNH------H
CM001000.3_127477794-127483167(+)_1	26	1705	1727	YSC-----CGKAFRTAARLQGH------H
CM001000.3_127477794-127483167(+)_1	27	1734	1756	FTC-----CPRRFRHRISFLRH------H
CM001000.3_127835580-127836615(-)_1	1	96	118	FKC-----CGLAVPSLSDLIHH------H
CM001000.3_127835580-127836615(-)_1	2	124	146	YSC-----CDKSFRRGSDLVKH------H
CM001000.3_127835580-127836615(-)_1	3	152	174	YPC-----CGRCFSLSSNLTKH------H
CM001000.3_127835580-127836615(-)_1	4	180	202	HKC-----CGEAFGRSADLAKH------H
CM001000.3_127835580-127836615(-)_1	5	208	230	YAC-----CGKTFRVSSNLIQH------H
CM001000.3_127835580-127836615(-)_1	6	236	258	YRC-----CGKSFSLSSNLLQH------H
CM001000.3_127835580-127836615(-)_1	7	264	286	YFC-----CGDSFGRSSYLLEH------H
CM001000.3_127835580-127836615(-)_1	8	292	314	YNC-----CGKNFTNSSNCLRH------H
WARNING: Overlapping ZFs are found in CM001000.3_127835580-127836615(-)_1. Only the first ZF instance is considered.
CM001000.3_127835580-127836615(-)_1	9	320	342	FRC-----CGRGFSEITMFTEH------H
CM001000.3_140391344-140393315(-)_1	1	325	347	YKC-----CVLTFRQKSDLLEH------H
CM001000.3_140391344-140393315(-)_1	2	353	375	YKC-----CGKAFSSCSDLNVH------H
CM001000.3_140391344-140393315(-)_1	3	381	403	HEC-----CGRAFASGRALARH------H
CM001000.3_140391344-140393315(-)_1	4	409	431	YIC-----CGKNFKKGSNLNQH------H
CM001000.3_140391344-140393315(-)_1	5	486	508	HKC-----CGKTFVDISKLTQH------H
CM001000.3_140391344-140393315(-)_1	6	514	536	FKC-----CGKAFNSGLSLKQH------H
CM001000.3_140391344-140393315(-)_1	7	542	564	YKC-----CEKAFTQIAKLTEH------H
CM001000.3_140391344-140393315(-)_1	8	570	592	YEC-----CGKAFRNFSAFNYH------H
CM001000.3_140391344-140393315(-)_1	9	598	620	YEC-----CGKAFTKSSDLKRH------H
CM001000.3_140391344-140393315(-)_1	10	626	648	YKC-----CGKAFAMNVSLREH------H
CM001001.3_3545104-3547132(+)_1	1	259	281	FSC-----CGRAFRRSSGLSQH------H
CM001001.3_3545104-3547132(+)_1	2	287	309	YRC-----CGKSFSHGATLAQH------H
CM001001.3_3545104-3547132(+)_1	3	315	337	YQC-----CGKAFGWRSTLLKH------H
CM001001.3_3545104-3547132(+)_1	4	343	365	HHC-----CGKAFGHGSLLAQH------H
CM001001.3_3545104-3547132(+)_1	5	371	393	HKC-----CAKGFGQGSALLKH------H
CM001001.3_3545104-3547132(+)_1	6	399	421	YPC-----CGKAFGQSSALLQH------H
CM001001.3_3545104-3547132(+)_1	7	427	449	YRC-----CGKAFGQSSNLQHH------H
CM001001.3_3545104-3547132(+)_1	8	455	477	YAC-----CSKAFGQSSALLQH------H
CM001001.3_3545104-3547132(+)_1	9	483	505	YRC-----CGKAFGQASSLTKH------H
CM001001.3_4678144-4679377(+)_1	1	47	69	YEC-----CGKAFAYHCHLRIH------H
CM001001.3_4678144-4679377(+)_1	2	75	97	YKC-----CGKAFSEHNTLQKH------H
CM001001.3_4678144-4679377(+)_1	3	103	125	YEC-----CGKAFAHHNILRNH------H
CM001001.3_4678144-4679377(+)_1	4	131	153	YQC-----CDKAFSQHYYLRIH------H
CM001001.3_4678144-4679377(+)_1	5	159	181	YEC-----CDKAFACLSYLRVH------H
CM001001.3_4678144-4679377(+)_1	6	187	209	YKC-----CGKVFASHSNLKRH------H
CM001001.3_4678144-4679377(+)_1	7	215	237	YEC-----CGKAFSDHHTLRIH------H
CM001001.3_4678144-4679377(+)_1	8	243	265	FEC-----CGKTFKLHSQLRIH------H
CM001001.3_4678144-4679377(+)_1	9	271	293	HEC-----CGKTFACPSSFQKH------H
CM001001.3_4678144-4679377(+)_1	10	299	321	YEC-----CLKAFAYHSRLRKH------H
CM001001.3_4678144-4679377(+)_1	11	327	349	FRC-----CGKIFSQSNSLQVH------H
CM001001.3_4678144-4679377(+)_1	12	355	377	YEC-----CGKAFPYDSSLRVH------H
CM001001.3_4678144-4679377(+)_1	13	383	405	YEC-----CGKAFGYNSHLQRH------H
CM001001.3_4774073-4774811(-)_1	1	60	82	YKC-----CDKAFAHYGQLQRH------H
CM001001.3_4774073-4774811(-)_1	2	88	111	YKC-----CGKAYECCSSLKNH------H
CM001001.3_69680393-69681629(+)_1	1	73	95	YKC-----CGKAFVDYCTLQKH------H
CM001001.3_69680393-69681629(+)_1	2	101	123	YEC-----CGKGFTQQAYLQNH------H
CM001001.3_69680393-69681629(+)_1	3	129	151	YEC-----CGKGFAHYSTLRKH------H
CM001001.3_69680393-69681629(+)_1	4	157	179	YEC-----CGKAFAQQSHLQNH------H
CM001001.3_69680393-69681629(+)_1	5	185	207	YEC-----CGKAFSQHSSLQNH------H
CM001001.3_69680393-69681629(+)_1	6	213	235	YEC-----CGKAFSQYSNLRKH------H
CM001001.3_69680393-69681629(+)_1	7	241	263	YEC-----CGKAFSQHSSLQQH------H
CM001001.3_69680393-69681629(+)_1	8	269	291	YEC-----CGKAFSQHSSLQMH------H
CM001001.3_69680393-69681629(+)_1	9	297	319	YEC-----CGKAFSQHSSLRKH------H
CM001001.3_69680393-69681629(+)_1	10	325	347	YEC-----CGKAFSRHSSLQQH------H
CM001001.3_69680393-69681629(+)_1	11	353	375	YEC-----CGKAFTQQGHLQKH------H
CM001001.3_69680393-69681629(+)_1	12	381	403	YEC-----CGKAFSEPSSLQMH------H
CM001001.3_69754613-69755729(+)_1	1	48	70	YEC-----CGKAFICHSSLSNH------H
CM001001.3_69754613-69755729(+)_1	2	76	98	YKC-----CGKAFSQQSHLQIH------H
CM001001.3_69754613-69755729(+)_1	3	104	126	YEC-----CAKAFSQQSHLQKH------H
CM001001.3_69754613-69755729(+)_1	4	132	154	YKC-----CNKDFSQQSHLQIH------H
CM001001.3_69754613-69755729(+)_1	5	160	182	YKC-----CDKVFSQQTHLQRH------H
CM001001.3_69754613-69755729(+)_1	6	188	210	YKC-----CGKAFAHHSYLEKH------H
CM001001.3_69754613-69755729(+)_1	7	216	238	YQC-----CGKAFAHHSYLQKH------H
CM001001.3_69754613-69755729(+)_1	8	244	266	YQC-----CGKTFACHRSLQIH------H
CM001001.3_69754613-69755729(+)_1	9	272	294	YEC-----CGKTFAHHNYLRNH------H
WARNING: Overlapping ZFs are found in CM001001.3_69754613-69755729(+)_1. Only the first ZF instance is considered.
CM001001.3_69754613-69755729(+)_1	10	300	322	YKC-----CGKAFACHSHLQRH------H
CM001001.3_69754613-69755729(+)_1	11	328	350	YEC-----CGKAFACHSSLQNH------H
CM001001.3_69824284-69826645(-)_1	1	92	114	YEC-----CGKAFSQQSHLQIH------H
CM001001.3_69824284-69826645(-)_1	2	120	142	YEC-----CCKAFACCSSLQKH------H
CM001001.3_69824284-69826645(-)_1	3	176	198	YKC-----CDKVFSKRSNFQRH------H
CM001001.3_69824284-69826645(-)_1	4	204	226	YEC-----CGKGFALPRYLRKH------H
CM001001.3_69824284-69826645(-)_1	5	232	254	YEC-----CGKAFTQSSGLQNH------H
CM001001.3_69824284-69826645(-)_1	6	260	282	YEC-----CGKAFAHHSSLQKH------H
CM001001.3_69824284-69826645(-)_1	7	288	310	YEC-----CGKAFEQQIYLQIH------H
CM001001.3_69824284-69826645(-)_1	8	316	338	YVC-----CGKAFAYHSHLKVH------H
CM001001.3_69824284-69826645(-)_1	9	344	366	YEC-----CGRAFAYSSSLQIH------H
CM001001.3_69824284-69826645(-)_1	10	372	394	YEC-----CGRAFAHQSYLQKH------H
CM001001.3_69824284-69826645(-)_1	11	400	422	YKC-----CGKAFVQQIHLQVH------H
CM001001.3_69824284-69826645(-)_1	12	428	450	YEC-----CGRAFAYSSSLKKH------H
CM001001.3_69824284-69826645(-)_1	13	456	478	YEC-----CGKAFAYPRYLQKH------H
CM001001.3_69824284-69826645(-)_1	14	484	506	YEC-----CGKAFAHHSYLQKH------H
CM001001.3_69824284-69826645(-)_1	15	512	534	YEC-----CGKAFAHHSNFQNH------H
CM001001.3_69824284-69826645(-)_1	16	540	562	YEC-----CGKAFSKQTLLQLH------H
CM001001.3_69824284-69826645(-)_1	17	568	590	YVC-----CGKAFAYHSHLKVH------H
CM001001.3_69824284-69826645(-)_1	18	596	618	YEC-----CGRAFAYNSSLQIH------H
CM001001.3_69824284-69826645(-)_1	19	624	646	YEC-----CGRAFAHQSYLQKH------H
CM001001.3_69824284-69826645(-)_1	20	652	674	YKC-----CGKAFAQQIHLQVH------H
CM001001.3_69824284-69826645(-)_1	21	680	702	YEC-----CGRAFAYSSSLKKH------H
CM001001.3_69824284-69826645(-)_1	22	708	730	YEC-----CGKAFAHLRYLRKH------H
CM001001.3_70064067-70065213(-)_1	1	115	137	YEC-----CGKTLSSYNSLQRH------H
CM001001.3_70064067-70065213(-)_1	2	143	165	YKC-----CTKAFRCLNALQSH------H
CM001001.3_70064067-70065213(-)_1	3	171	193	YEC-----CGTAFSRLTHLRLH------H
CM001001.3_70064067-70065213(-)_1	4	199	221	YEC-----CNIVFKSQSSYHRH------H
CM001001.3_70064067-70065213(-)_1	5	226	248	YNC-----CGKSFIYPSLLQMH------H
CM001001.3_70064067-70065213(-)_1	6	254	276	YEC-----CGKTFRYHSSIRLH------H
CM001001.3_70064067-70065213(-)_1	7	282	304	YEC-----CGKAFTRQSYLQFH------H
CM001001.3_70064067-70065213(-)_1	8	310	332	YEC-----CGKAFRHHSYLRLH------H
CM001001.3_70064067-70065213(-)_1	9	338	360	YQC-----CGRSFSRQSSFKRH------H
CM001001.3_70115551-70116817(+)_1	1	167	189	YEC-----CGKALSSYSSLRRH------H
CM001001.3_70115551-70116817(+)_1	2	195	217	YKC-----CGKAFRYHSYLHLH------H
CM001001.3_70115551-70116817(+)_1	3	223	245	YEC-----CGKAFIFPGALQVH------H
CM001001.3_70115551-70116817(+)_1	4	251	273	HEC-----CGKAFRRHSDLQVH------H
CM001001.3_70115551-70116817(+)_1	5	279	301	YVC-----CGRAFRLNSHRQRH------H
CM001001.3_70115551-70116817(+)_1	6	307	329	FIC-----CGRSFECYSNLELH------H
CM001001.3_70115551-70116817(+)_1	7	335	357	FVC-----CGKAFGCYSNLQLH------H
CM001001.3_70115551-70116817(+)_1	8	363	385	FVC-----CGKAFICHGHLQRH------H
CM001001.3_70115551-70116817(+)_1	9	391	413	YGC-----CGKAFSRNSHLQRH------H
CM001001.3_70158984-70160478(-)_1	1	149	171	YVC-----CGKAFRYPSALQLH------H
CM001001.3_70158984-70160478(-)_1	2	177	199	YEC-----CGKAFRGLSALHLH------H
CM001001.3_70158984-70160478(-)_1	3	205	227	YEC-----CGRAFTYLSALQLH------H
CM001001.3_70158984-70160478(-)_1	4	231	255	RPC-----CGKTFRYSRALKLH------H
WARNING: Overlapping ZFs are found in CM001001.3_70158984-70160478(-)_1. Only the first ZF instance is considered.
CM001001.3_70158984-70160478(-)_1	5	261	283	YEC-----CGKFFRSHRTLKLH------H
CM001001.3_70158984-70160478(-)_1	6	289	311	YEC-----CGKAFRWLTSLKLH------H
CM001001.3_70158984-70160478(-)_1	7	317	339	YEC-----CGKAFRCQASYHRH------H
CM001001.3_70158984-70160478(-)_1	8	345	367	YEC-----CGKSFIYPSLLQVH------H
CM001001.3_70158984-70160478(-)_1	9	373	395	FEC-----CGKAFRCQSSLRLH------H
CM001001.3_70158984-70160478(-)_1	10	401	423	YEC-----CGKAFSSYNYLRFH------H
CM001001.3_70158984-70160478(-)_1	11	429	451	YEC-----CGKTFTHRSYLRSH------H
CM001001.3_70158984-70160478(-)_1	12	457	479	YQC-----CGRSFSRHSSFKRH------H
CM001001.3_70195302-70196292(-)_1	1	107	131	GPC-----CLRSSCFPNPLGTH------H
WARNING: Overlapping ZFs are found in CM001001.3_70195302-70196292(-)_1. Only the first ZF instance is considered.
CM001001.3_70195302-70196292(-)_1	2	160	182	YEC-----CGKALSSSTALQRH------H
CM001001.3_70195302-70196292(-)_1	3	187	209	YEC-----CGKAFRYPKYLRLH------H
CM001001.3_70195302-70196292(-)_1	4	215	237	YEC-----CGKAFRFPGALPLH------H
CM001001.3_70195302-70196292(-)_1	5	243	265	YKC-----CGKAFRFPGSLPLH------H
CM001001.3_70195302-70196292(-)_1	6	271	293	YEC-----CGKAFRRHYHLQLH------H
CM001001.3_70195302-70196292(-)_1	7	299	321	YEC-----CGKAFRRHSHLQRH------H
CM001001.3_70218058-70219459(-)_1	1	106	131	RKC-----CGKALSSSSSLQRH------H
WARNING: Overlapping ZFs are found in CM001001.3_70218058-70219459(-)_1. Only the first ZF instance is considered.
CM001001.3_70218058-70219459(-)_1	2	137	159	YKC-----CGKALSSSTSLQRH------H
CM001001.3_70218058-70219459(-)_1	3	165	187	YKC-----CGKAFRCHSALQLH------H
CM001001.3_70218058-70219459(-)_1	4	193	215	YEC-----CGKAFTCHSYLRLH------H
CM001001.3_70218058-70219459(-)_1	5	221	243	YEC-----CGKAFRCQTSYHRH------H
CM001001.3_70218058-70219459(-)_1	6	249	271	YEC-----CSRLFIYPSLLQMH------H
CM001001.3_70218058-70219459(-)_1	7	277	299	YKC-----CGKSFLYPSLLQMH------H
CM001001.3_70218058-70219459(-)_1	8	305	327	YEC-----CGTAFRHHSSLRLH------H
CM001001.3_70218058-70219459(-)_1	9	333	355	YEC-----CGKAFTRHTSLRLH------H
CM001001.3_70218058-70219459(-)_1	10	361	383	YKC-----CGKAFRHHSSLRLH------H
CM001001.3_70218058-70219459(-)_1	11	389	411	YEC-----CDKAFIRYSYLRLH------H
CM001001.3_70218058-70219459(-)_1	12	417	439	YEC-----CGKAFSRHSSFQRH------H
CM001001.3_71493314-71493968(-)_1	1	12	34	YIC-----CEKDFIFSSNFRKH------H
CM001001.3_71493314-71493968(-)_1	2	38	62	KLC-----CGKAFTGHSSLRRH------H
WARNING: Overlapping ZFs are found in CM001001.3_71493314-71493968(-)_1. Only the first ZF instance is considered.
CM001001.3_71493314-71493968(-)_1	3	68	90	YVC-----CGKDFSSLSGCQRH------H
CM001001.3_71493314-71493968(-)_1	4	96	118	YVC-----CGKAFTNPSALRHH------H
CM001001.3_72642728-72644753(+)_1	1	173	195	YAC-----CGKTFSFLSNIKRH------H
CM001001.3_72642728-72644753(+)_1	2	201	223	YRC-----CDKAFTCSTNFQEH------H
CM001001.3_72642728-72644753(+)_1	3	229	251	YLC-----CGKSFSFLSNIRRH------H
CM001001.3_72642728-72644753(+)_1	4	257	279	YRC-----CGKAFSYLTNFQDH------H
CM001001.3_72642728-72644753(+)_1	5	285	307	YVC-----CGKAFTYYYSFQTH------H
CM001001.3_72642728-72644753(+)_1	6	313	335	YVC-----CGKAFSYYNSIQTH------H
CM001001.3_72642728-72644753(+)_1	7	341	363	YVC-----CAKAFTTLSSLRYH------H
CM001001.3_72642728-72644753(+)_1	8	369	391	HVC-----CGKGFNSSSTLRIH------H
CM001001.3_72642728-72644753(+)_1	9	397	419	YKC-----CGKVFSVDSSLRCH------H
CM001001.3_72642728-72644753(+)_1	10	425	447	YVC-----CGKAFTRHTSLRCH------H
CM001001.3_72642728-72644753(+)_1	11	453	475	YIC-----CGKGFISSSNFRKH------H
CM001001.3_72642728-72644753(+)_1	12	479	503	KLC-----CGKAFTGHSSLQRH------H
WARNING: Overlapping ZFs are found in CM001001.3_72642728-72644753(+)_1. Only the first ZF instance is considered.
CM001001.3_72642728-72644753(+)_1	13	509	531	YVC-----CGKDFSSLSGCQRH------H
CM001001.3_72642728-72644753(+)_1	14	537	559	YVC-----CGKAFTNPSALRNH------H
CM001001.3_72642728-72644753(+)_1	15	565	587	YVC-----CGKGFISFSKFRIH------H
CM001001.3_72642728-72644753(+)_1	16	593	615	YKC-----CGKAFTGHSSLRRH------H
CM001001.3_72642728-72644753(+)_1	17	621	643	FVC-----CGKSFYTLSDCQRH------H
CM001001.3_72642728-72644753(+)_1	18	649	671	FIC-----CGKAFTRSSSLKIH------H
CM001001.3_72667282-72668839(+)_1	1	48	70	GTC-----CGKFFSSPQSFLEH------H
CM001001.3_72667282-72668839(+)_1	2	132	154	YIC-----CGKAFYSSSSFLTH------H
CM001001.3_72667282-72668839(+)_1	3	160	182	YIC-----CGKTFTYSSGLRRH------H
CM001001.3_72667282-72668839(+)_1	4	215	237	YIC-----CGIAFSDHCSLQCH------H
CM001001.3_72667282-72668839(+)_1	5	271	293	YEC-----CGKAFIDCSSLQCH------H
CM001001.3_72667282-72668839(+)_1	6	299	321	YVC-----CGKAFSRQGSLKCH------H
CM001001.3_72667282-72668839(+)_1	7	327	349	YAC-----CGKAFMHHNALRYH------H
CM001001.3_72667282-72668839(+)_1	8	355	377	YGC-----CGKAFVLSSALKKH------H
CM001001.3_72667282-72668839(+)_1	9	381	405	KPC-----CGKAFTFHSSLHCH------H
WARNING: Overlapping ZFs are found in CM001001.3_72667282-72668839(+)_1. Only the first ZF instance is considered.
CM001001.3_72667282-72668839(+)_1	10	411	433	YVC-----CGKAFMYHSSLRCH------H
CM001001.3_72667282-72668839(+)_1	11	439	461	YVC-----CGTAFTYHSSLQRH------H
CM001001.3_72667282-72668839(+)_1	12	467	489	YVC-----CAKAFTDHSSLRCH------H
CM001001.3_72667282-72668839(+)_1	13	495	517	YVC-----CGKSYSTHGSLRYH------H
CM001001.3_72685791-72687348(+)_1	1	127	149	YAC-----CDKAFKYLSSLQNH------H
CM001001.3_72685791-72687348(+)_1	2	155	177	HAC-----CGKSFKRQSNVQAH------H
CM001001.3_72685791-72687348(+)_1	3	183	205	YVC-----CGKAYTSYSTLRAH------H
CM001001.3_72685791-72687348(+)_1	4	211	233	YVC-----CGKAYTSYSTLRAH------H
CM001001.3_72685791-72687348(+)_1	5	239	261	YVC-----CGKAYTTYNTLRAH------H
CM001001.3_72685791-72687348(+)_1	6	267	289	YVC-----CGKAYTSYSTLRAH------H
CM001001.3_72685791-72687348(+)_1	7	295	317	YVC-----CGKAFTQSSYLRIH------H
CM001001.3_72685791-72687348(+)_1	8	323	345	YIC-----CGKAFARSSHLQIH------H
CM001001.3_72685791-72687348(+)_1	9	351	373	YVC-----CGKAFAQSSYLHIH------H
CM001001.3_72685791-72687348(+)_1	10	379	401	YVC-----CGKAFTRSSHLQIH------H
CM001001.3_72685791-72687348(+)_1	11	407	429	YSC-----CGKAFTHSNYLQIH------H
CM001001.3_72685791-72687348(+)_1	12	435	457	YVC-----CGKAFARSTSLHIH------H
CM001001.3_72685791-72687348(+)_1	13	463	485	YVC-----CGKAFTLSSSLRRH------H
CM001001.3_72685791-72687348(+)_1	14	491	513	YIC-----CGKTFGCYSSVQKH------H
CM001001.3_72721383-72722820(+)_1	1	179	201	YEC-----CDKAFTCLGSLKKH------H
CM001001.3_72721383-72722820(+)_1	2	207	229	YKC-----CEKAFSYRHCAERH------H
CM001001.3_72721383-72722820(+)_1	3	234	256	HKC-----CREAFPNAVALREH------H
CM001001.3_72721383-72722820(+)_1	4	261	283	PEC-----CGRMFWTASSLDMH------H
CM001001.3_72721383-72722820(+)_1	5	289	311	YEC-----CGKAFMRYCSFQLH------H
CM001001.3_72721383-72722820(+)_1	6	317	339	FEC-----CGKTFRHSSHVQAH------H
CM001001.3_72721383-72722820(+)_1	7	345	367	YEC-----CGKTFTSGHCARRH------H
CM001001.3_72721383-72722820(+)_1	8	373	395	YKC-----CGKAYPYVYSLRNH------H
CM001001.3_72721383-72722820(+)_1	9	401	423	YEC-----CGKAFKYISSLRNH------H
CM001001.3_72721383-72722820(+)_1	10	429	451	YEC-----CGKAFSCSSYIQNH------H
CM001001.3_72721383-72722820(+)_1	11	456	478	YEC-----CGKVFSYSKSLRRH------H
CM001001.3_79916137-79917112(+)_1	1	52	74	GRC-----CIYSTNRPAAMECH------H
CM001001.3_79916137-79917112(+)_1	2	79	101	YKC-----CQTVKANQLELETH------H
CM001001.3_79916137-79917112(+)_1	3	107	129	YKC-----CGYLSKTANKLIEH------H
CM001001.3_79916137-79917112(+)_1	4	135	158	FHC-----CSYSCKRKDNLNLH------H
CM001001.3_79916137-79917112(+)_1	5	164	186	FSC-----CLFKTTHPFVFSRH------H
CM001001.3_83679137-83679961(+)_1	1	22	46	KPC-----CGKCFSLSFNLHSH------H
WARNING: Overlapping ZFs are found in CM001001.3_83679137-83679961(+)_1. Only the first ZF instance is considered.
CM001001.3_83679137-83679961(+)_1	2	52	74	YKC-----CGKGFSSASSFQSH------H
CM001001.3_85836278-85837727(-)_1	1	57	79	YSC-----CGKGFMLCSSLTRH------H
CM001001.3_85836278-85837727(-)_1	2	94	116	FKC-----CRATFSYLKSFQRH------H
CM001001.3_85836278-85837727(-)_1	3	122	144	YRC-----CGKTFIYFQPFQTH------H
CM001001.3_85836278-85837727(-)_1	4	150	172	YQC-----CGKGLSSPGSLRIH------H
CM001001.3_85836278-85837727(-)_1	5	178	200	YVC-----CGKAFSCPSSIQIH------H
CM001001.3_85836278-85837727(-)_1	6	206	228	YKC-----CGKAFISRTSVKTH------H
CM001001.3_85836278-85837727(-)_1	7	236	258	HKC-----CGKAFLRPCFLRVH------H
CM001001.3_85836278-85837727(-)_1	8	264	286	YVC-----CGKAFRCSTSMQIH------H
CM001001.3_85836278-85837727(-)_1	9	292	314	YKC-----CGKAFSAHSAFRVH------H
CM001001.3_85836278-85837727(-)_1	10	320	342	YKC-----CGKAFICLTYCRAH------H
CM001001.3_85836278-85837727(-)_1	11	348	370	YEC-----CGKAFVSLENFRRH------H
CM001001.3_85836278-85837727(-)_1	12	376	398	YKC-----CGKAFVFLSALQAH------H
CM001001.3_85836278-85837727(-)_1	13	404	426	YEC-----CGKTFRCSSYVQVH------H
CM001001.3_85836278-85837727(-)_1	14	432	454	YEC-----CGKTFIYSTSFRGH------H
CM001001.3_85836278-85837727(-)_1	15	460	482	YKC-----CEKAFRLGSSLKRH------H
CM001001.3_85881127-85881577(-)_1	1	66	88	YEC-----CRKGFYFKSQLLGH------H
CM001001.3_85881127-85881577(-)_1	2	94	116	YEC-----CKKAFCHKWLLTLH------C
CM001001.3_88506814-88510282(-)_1	1	126	148	YPC-----CDKSFIRLSYLKRH------H
CM001001.3_88506814-88510282(-)_1	2	154	176	FKC-----CSRLFKHKRSRDRH------H
CM001001.3_88506814-88510282(-)_1	3	182	204	YHC-----CEAAFSRSDHLKIH------H
CM001001.3_88506814-88510282(-)_1	4	210	232	FKC-----CKRGFSSTSSLQSH------H
CM001001.3_88506814-88510282(-)_1	5	251	274	FMC-----CEDTFSQTEELEKH------H
CM001001.3_88506814-88510282(-)_1	6	283	306	LQC-----CPEVFVDESTLLAH------H
CM001001.3_88506814-88510282(-)_1	7	311	333	HKC-----CPEQFSSVEGVYCH------H
CM001001.3_88506814-88510282(-)_1	8	429	452	HTC-----CLDSMPTLYNLNEH------H
CM001001.3_88506814-88510282(-)_1	9	468	491	FHC-----CPEMFADINSLQEH------H
CM001001.3_88506814-88510282(-)_1	10	505	528	FFC-----CSMGFLTESSLTEH------H
CM001001.3_88506814-88510282(-)_1	11	620	642	YPC-----CDLKFSNFESFQTH------H
CM001001.3_88506814-88510282(-)_1	12	650	672	QAC-----CKEDFDSQESLLQH------H
CM001001.3_88506814-88510282(-)_1	13	680	703	YVC-----CDKQFSSVDDLQKH------H
CM001001.3_88506814-88510282(-)_1	14	708	731	YHC-----CQEVFDSKVSIQVH------H
CM001001.3_88506814-88510282(-)_1	15	738	761	YRC-----CNWDFRKEADLQVH------H
CM001001.3_88506814-88510282(-)_1	16	769	791	HKC-----CGETFSTEVELQCH------H
CM001001.3_88506814-88510282(-)_1	17	795	818	YNC-----CSKAFHAVILLEKH------H
CM001001.3_88506814-88510282(-)_1	18	874	897	YGC-----CGAAYTMEVLLQNH------H
CM001001.3_88506814-88510282(-)_1	19	918	940	HKC-----CSRTFFSENGLREH------H
CM001001.3_88506814-88510282(-)_1	20	947	969	YMC-----CGERFPSLLTLTEH------H
CM001001.3_88506814-88510282(-)_1	21	976	998	GTC-----CKMPLQSEEEFIEH------H
CM001001.3_88506814-88510282(-)_1	22	1008	1030	FRC-----CMQTVTSTLELKIH------H
CM001001.3_88506814-88510282(-)_1	23	1108	1131	LRC-----CNVKFESAEDLESH------H
CM001001.3_89756517-89760075(-)_1	1	34	56	HVC-----CCAEFFELSDLLLH------C
CM001001.3_89756517-89760075(-)_1	2	441	463	HKC-----CAKVFGSDSALQIH------H
CM001001.3_89756517-89760075(-)_1	3	469	491	FKC-----CGNRFSTKGNLKVH------H
CM001001.3_89756517-89760075(-)_1	4	696	718	NEC-----CHRVLSCQSALKMH------H
CM001001.3_89756517-89760075(-)_1	5	724	746	FKC-----CGRAFTTKGNLKTH------H
CM001001.3_89756517-89760075(-)_1	6	756	778	HSC-----CQKKFTNAVVLQQH------H
CM001001.3_89756517-89760075(-)_1	7	991	1013	TAC-----CGKTFACQSALDIH------H
CM001001.3_89756517-89760075(-)_1	8	1019	1041	FIC-----CNRGFSTKGNLKQH------H
CM001001.3_89756517-89760075(-)_1	9	1124	1146	HYC-----CGKTFSSSSALQIH------H
CM001001.3_96054458-96056252(-)_1	1	92	116	PKC-----CGHDLAHLSSPHEH------H
CM001001.3_96054458-96056252(-)_1	2	148	170	FVC-----CKMGFSLLTSLAQH------H
CM001001.3_96054458-96056252(-)_1	3	218	240	YSC-----CQKPFKHLSELSRH------H
CM001001.3_96054458-96056252(-)_1	4	246	268	YKC-----CDKSFSQSSHLVHH------H
CM001001.3_96054458-96056252(-)_1	5	274	296	YKC-----CEKTFKHRSHLVRH------H
CM001001.3_96054458-96056252(-)_1	6	331	353	FRC-----CQKAFKRPSDLRQH------H
CM001001.3_96054458-96056252(-)_1	7	359	381	FKC-----CPMGFKQQYALMRH------H
CM001001.3_96054458-96056252(-)_1	8	387	409	FKC-----CEKGFGQPSHLLYH------H
CM001001.3_96054458-96056252(-)_1	9	444	466	FKC-----CNKAYKRASALQKH------H
CM001001.3_96054458-96056252(-)_1	10	502	524	LKC-----CEKRFKYASDLQRH------H
CM001001.3_96054458-96056252(-)_1	11	530	552	YKC-----CDKAFKQREHLNKH------H
CM001001.3_96054458-96056252(-)_1	12	558	580	FKC-----CGERFLDVALLQEH------H
CM001001.3_107150426-107152196(+)_1	1	162	184	YKC-----CRKSFIHRSSLNKH------H
CM001001.3_107150426-107152196(+)_1	2	204	226	HEC-----CGKTFLWRTQLTEH------H
CM001001.3_107150426-107152196(+)_1	3	232	254	FEC-----CGKAFRHSSSLGQH------H
CM001001.3_107150426-107152196(+)_1	4	260	282	YQC-----CGKAFQRSSSLVQH------H
CM001001.3_107150426-107152196(+)_1	5	288	310	YRC-----CGRSFRHSTSLTQH------H
CM001001.3_107150426-107152196(+)_1	6	316	338	FQC-----CGKAFSRCSSLVQH------H
CM001001.3_107150426-107152196(+)_1	7	344	366	FEC-----CGRAFGQSPSLYKH------H
CM001001.3_107150426-107152196(+)_1	8	400	422	YHC-----CGKDFGHITDFSEH------H
CM001001.3_107150426-107152196(+)_1	9	448	470	YQC-----CGKAFKRSTSFIEH------H
CM001001.3_107150426-107152196(+)_1	10	476	498	YEC-----CGEAFSRLSSLTQH------H
CM001001.3_107150426-107152196(+)_1	11	504	526	YEC-----CGKAFSQSSSLIQH------H
CM001001.3_107150426-107152196(+)_1	12	532	554	YEC-----CGRAFRKKTNLHDH------H
CM001001.3_107150426-107152196(+)_1	13	560	582	YAC-----CGRNFSRSSALTKH------H
CM001001.3_109518858-109521711(+)_1	1	86	110	VSC-----CSASFSSLQTYMEH------H
CM001001.3_109518858-109521711(+)_1	2	289	312	LMC-----CKLSFGYVRSFVTH------H
CM001001.3_109518858-109521711(+)_1	3	648	671	VEC-----CDTVLGSSRSLGGH------H
CM001001.3_109518858-109521711(+)_1	4	679	702	LKC-----CNWHYKYQQTLEAH------H
CM001001.3_109518858-109521711(+)_1	5	734	758	FRC-----CNYSTTTKGNLSIH------H
CM001001.3_109518858-109521711(+)_1	6	812	836	WRC-----CDYETNVARNLRIH------H
CM001001.3_109672758-109678419(+)_1	1	101	126	FLC-----CNQVFKTSATLQTH------H
CM001001.3_109672758-109678419(+)_1	2	142	164	YRC-----CSLAFKTIEKLQLH------H
CM001001.3_109672758-109678419(+)_1	3	170	193	TMC-----CQRSFRTFQALKKH------H
WARNING: Overlapping ZFs are found in CM001001.3_109672758-109678419(+)_1. Only the first ZF instance is considered.
CM001001.3_109672758-109678419(+)_1	4	286	310	YKC-----CKESFTQKNILLVH------H
CM001001.3_109672758-109678419(+)_1	5	337	361	FKC-----CNVAYSQSSTLEIH------H
CM001001.3_109672758-109678419(+)_1	6	721	744	LEC-----CGKLFSNILILKSH------H
CM001001.3_109672758-109678419(+)_1	7	1066	1089	YQC-----CSLVFQRIFDLIKH------C
CM001001.3_109672758-109678419(+)_1	8	1270	1292	YQC-----CKLAFPSFEHWQEH------H
CM001001.3_109672758-109678419(+)_1	9	1451	1474	RRC-----CRALFKAKTALEAH------H
CM001001.3_109672758-109678419(+)_1	10	1763	1787	TEC-----CGIKYSARLSVRDH------H
CM001001.3_110814989-110816810(+)_1	1	160	182	YQC-----CGKAFSVKAKFVWH------H
CM001001.3_110814989-110816810(+)_1	2	188	210	FKC-----CGKCFSYSSHYITH------H
CM001001.3_110814989-110816810(+)_1	3	216	238	YQC-----CGKAFSVNGSLVRH------H
CM001001.3_110814989-110816810(+)_1	4	244	266	YQC-----CGAGFGCSSAYITH------H
CM001001.3_110814989-110816810(+)_1	5	272	294	YEC-----CGKAFNVNAKLIQH------H
CM001001.3_110814989-110816810(+)_1	6	300	322	YEC-----CGKGFRCSTQLRQH------H
CM001001.3_110814989-110816810(+)_1	7	328	350	HRC-----CGKGFTKNAKLIQH------H
CM001001.3_110814989-110816810(+)_1	8	356	378	YAC-----CGKTFSAKGKLIQH------H
CM001001.3_110814989-110816810(+)_1	9	384	406	YEC-----CGKSFRCNSQLRQH------H
CM001001.3_110814989-110816810(+)_1	10	412	434	YKC-----CGKAFNVNAKLMQH------H
CM001001.3_110814989-110816810(+)_1	11	440	462	FEC-----CGKCFTSKRNLLDH------H
CM001001.3_110814989-110816810(+)_1	12	468	490	YQC-----CGKAFSINAKLTRH------H
CM001001.3_110814989-110816810(+)_1	13	496	518	FKC-----CEKAFSCSSDYIVH------H
CM001001.3_110814989-110816810(+)_1	14	524	546	FQC-----CGKAFHVNAHLIRH------H
CM001001.3_110814989-110816810(+)_1	15	552	574	FRC-----CGKGFSLSSDCIIH------H
CM001001.3_110814989-110816810(+)_1	16	580	602	YVC-----CGKTFRFSFQLSQH------H
CM001001.3_112396019-112397189(+)_1	1	170	192	FVC-----CDKTFSFKSLLVSH------H
CM001001.3_112396019-112397189(+)_1	2	198	220	YEC-----CQKTFSHKANLIKH------H
CM001001.3_112396019-112397189(+)_1	3	226	248	FEC-----CGKAFTHQSNLIVH------H
CM001001.3_112396019-112397189(+)_1	4	254	276	YGC-----CGKTFAQKFELTTH------H
CM001001.3_112396019-112397189(+)_1	5	282	304	YEC-----CAKTFFKKSNLIIH------H
CM001001.3_112396019-112397189(+)_1	6	310	332	YEC-----CGKSFIQNSQLIIH------H
CM001001.3_112396019-112397189(+)_1	7	338	360	YEC-----CGKTFSQRSTLRLH------H
CM001001.3_112396019-112397189(+)_1	8	366	388	YEC-----CGKAFSRKSRLSVH------H
CM001001.3_123062064-123063927(+)_1	1	216	239	ATC-----CEITFNNINNFYVH------C
CM001001.3_123062064-123063927(+)_1	2	322	345	TLC-----CNIRFSRHETYTVH------C
CM001001.3_123062064-123063927(+)_1	3	462	485	HEC-----CRVSFHSLEAYLAH------C
CM001001.3_123062064-123063927(+)_1	4	494	517	ALC-----CPPNGRVRGDLVEH------H
CM001001.3_123062064-123063927(+)_1	5	589	612	RYC-----CNIRFSSLSTFIAH------C
CM001001.3_129945593-129946688(-)_1	1	58	80	YEC-----CGKVLSCHRSLQYH------H
CM001001.3_129945593-129946688(-)_1	2	84	108	KTC-----CGKAFIRPTQLQTH------H
WARNING: Overlapping ZFs are found in CM001001.3_129945593-129946688(-)_1. Only the first ZF instance is considered.
CM001001.3_129945593-129946688(-)_1	3	114	136	YEC-----CGKAFAVQYNFQKH------H
CM001001.3_129945593-129946688(-)_1	4	142	164	YQC-----CDKAFSQNCSLQYH------H
CM001001.3_129945593-129946688(-)_1	5	170	192	YEC-----CGKAFAFQSSLQYH------H
CM001001.3_129945593-129946688(-)_1	6	198	220	YQC-----CGKAFAHHSSLQYH------H
CM001001.3_129945593-129946688(-)_1	7	224	248	KPC-----CGKAFARPNELQNH------H
WARNING: Overlapping ZFs are found in CM001001.3_129945593-129946688(-)_1. Only the first ZF instance is considered.
CM001001.3_129945593-129946688(-)_1	8	254	276	HEC-----CGKAFAVQYNLQKH------H
CM001001.3_129945593-129946688(-)_1	9	282	304	YQC-----CDKAFSQKSNLQYH------H
CM001001.3_129945593-129946688(-)_1	10	310	332	YEC-----CGKAFTAHCSLQIH------H
CM001001.3_129945593-129946688(-)_1	11	338	360	YQC-----CGKTFVHHTSLQYH------H
CM001001.3_130008831-130010759(+)_1	1	25	47	HQC-----CGKAFTCANYLCRH------H
WARNING: Overlapping ZFs are found in CM001001.3_130008831-130010759(+)_1. Only the first ZF instance is considered.
CM001001.3_130008831-130010759(+)_1	2	81	103	YEC-----CGKAFAQKAHLKIH------H
CM001001.3_130008831-130010759(+)_1	3	109	131	YKC-----CDKAFASHSTLQVH------H
CM001001.3_130008831-130010759(+)_1	4	137	159	YEC-----CGKAFAHHCHFQVH------H
CM001001.3_130008831-130010759(+)_1	5	165	187	YKC-----CVKAFVSRIELKRH------H
CM001001.3_130008831-130010759(+)_1	6	193	215	YKC-----CGKAFAQYSTLRMH------H
CM001001.3_130008831-130010759(+)_1	7	221	243	YEC-----CSKSFASHGQLRKH------H
CM001001.3_130008831-130010759(+)_1	8	249	271	YTC-----CGKAFTEYSTLKRH------H
CM001001.3_130008831-130010759(+)_1	9	277	299	YEC-----CSKSFASHGQLQTH------H
CM001001.3_130008831-130010759(+)_1	10	305	327	YKC-----CGKAFAEHSTLKMH------H
CM001002.3_18367565-18368351(-)_1	1	11	33	NEC-----CFKVFSTKSNLTQH------H
CM001002.3_18367565-18368351(-)_1	2	39	61	YDC-----CGKSFRSKSYLTVH------H
CM001002.3_18367565-18368351(-)_1	3	67	89	FEC-----CGKAFSDPSSLRLH------H
CM001002.3_18367565-18368351(-)_1	4	95	117	YEC-----CFHVFRTSCNLKSH------H
CM001002.3_18367565-18368351(-)_1	5	124	146	HEC-----CGKAFSTRSSLTGH------H
CM001002.3_18367565-18368351(-)_1	6	152	174	FEC-----CGKTFRKSSYLTQH------H
CM001002.3_18367565-18368351(-)_1	7	180	202	YEC-----CGKSFSSSFSLTVH------H
CM001002.3_18367565-18368351(-)_1	8	208	230	YEC-----CGKAFNNLSAVKKH------H
CM001002.3_18367565-18368351(-)_1	9	236	258	YGC-----CGKSFTSNSYLSVH------H
CM001002.3_19557976-19559341(+)_1	1	71	93	HKC-----CQKAFTTSASLTRH------H
CM001002.3_19557976-19559341(+)_1	2	99	121	YEC-----CGKAFNDPSALRSH------H
CM001002.3_19557976-19559341(+)_1	3	127	149	FDC-----CSNAFRTLSALKIH------H
CM001002.3_19557976-19559341(+)_1	4	155	177	YKC-----CGKAYGRSCHLIAH------H
CM001002.3_19557976-19559341(+)_1	5	183	205	YEC-----CGKAFQHPSHLKEH------H
CM001002.3_19557976-19559341(+)_1	6	211	233	YEC-----CGKAFRWKSNFNLH------H
CM001002.3_19557976-19559341(+)_1	7	239	261	YEC-----CGKSFSDLLSRRKH------H
CM001002.3_19557976-19559341(+)_1	8	267	289	VEC-----CGKTFRNQSILKTH------H
CM001002.3_19557976-19559341(+)_1	9	295	317	YGC-----CGKAFSASSNLTAH------H
CM001002.3_19557976-19559341(+)_1	10	323	345	YEC-----CGKVFGDYLSRRRH------H
CM001002.3_19557976-19559341(+)_1	11	351	373	VDC-----CGKAFRNQSTLKTH------H
CM001002.3_19557976-19559341(+)_1	12	379	401	YEC-----CGKAFSIGSNLNVH------H
CM001002.3_19557976-19559341(+)_1	13	407	429	YEC-----CGKAFSDHSSLRSH------H
CM001002.3_20258598-20260518(-)_1	1	165	187	YEC-----CGKSFKYSANLNIH------H
CM001002.3_20258598-20260518(-)_1	2	193	215	YQC-----CGKAFSRCYPLTQH------H
CM001002.3_20258598-20260518(-)_1	3	221	243	FEC-----CGKCFRNSSCLNDH------H
CM001002.3_20258598-20260518(-)_1	4	249	271	YKC-----CGKAFTGRSGLSKH------H
CM001002.3_20258598-20260518(-)_1	5	277	299	YEC-----CGKAFPSTSGLIKH------H
CM001002.3_20258598-20260518(-)_1	6	305	327	FEC-----CGKAFASSSTLITH------H
CM001002.3_20258598-20260518(-)_1	7	333	355	FEC-----CGKAFTCSSYLRIH------H
CM001002.3_20258598-20260518(-)_1	8	361	383	YVC-----CGRAFTERTSLTKH------H
CM001002.3_20258598-20260518(-)_1	9	389	411	FEC-----CGKAFACSSYLHNH------H
CM001002.3_20258598-20260518(-)_1	10	417	439	YVC-----CGKAFTVSSHLSKH------H
CM001002.3_20258598-20260518(-)_1	11	445	467	HKC-----CGKAFTVRSGLTKH------H
CM001002.3_20258598-20260518(-)_1	12	473	495	YNC-----CGKAFTTSSGLLEH------H
CM001002.3_20258598-20260518(-)_1	13	501	523	YEC-----CGKAFASSSYLIAH------H
CM001002.3_20258598-20260518(-)_1	14	529	551	FEC-----CGKAFTCSSYLHIH------H
CM001002.3_20258598-20260518(-)_1	15	557	579	YDC-----CGKTFAVYSHLSKH------H
CM001002.3_20311800-20312292(-)_1	1	22	44	YQC-----CGKAFSGWTSFTTH------H
CM001002.3_20311800-20312292(-)_1	2	50	72	YEC-----CGNAFSTSPGLIEH------H
CM001002.3_20311800-20312292(-)_1	3	78	100	FQC-----CGKAFASSAYLTVH------H
CM001002.3_20311800-20312292(-)_1	4	106	128	FEC-----CGRAFTRSSYLCRH------H
CM001002.3_20311800-20312292(-)_1	5	134	156	YVC-----CGKAFSRCSCLNRH------H
CM001002.3_20312781-20313483(-)_1	1	100	122	FEC-----CGKAFINQLQLQAH------H
CM001002.3_20312781-20313483(-)_1	2	147	172	EKC-----CGKAFTVHSGLTTH------H
CM001002.3_20347685-20349956(-)_1	1	87	109	VEC-----CGETFVNQLELQTH------H
CM001002.3_20347685-20349956(-)_1	2	142	164	YEC-----CEKFFTHPVYLNIH------H
CM001002.3_20347685-20349956(-)_1	3	170	192	YDC-----CGKAFTERSSLIVH------H
CM001002.3_20347685-20349956(-)_1	4	198	220	YEC-----CGKTFIQPSRLTEH------H
CM001002.3_20347685-20349956(-)_1	5	226	248	YQC-----CGNAFASSSYLTTH------H
CM001002.3_20347685-20349956(-)_1	6	254	276	FEC-----CGKAFTRSSYLLGH------H
CM001002.3_20347685-20349956(-)_1	7	282	304	YEC-----CGKAFSGRSWLTIH------H
CM001002.3_20347685-20349956(-)_1	8	310	332	YPC-----CEKAFTSFAQLTEH------H
CM001002.3_20347685-20349956(-)_1	9	338	360	FRC-----CARTFRNSSCLKTH------H
CM001002.3_20347685-20349956(-)_1	10	366	388	YKC-----CGKAFTARSGLTKH------H
CM001002.3_20347685-20349956(-)_1	11	394	416	YEC-----CGKAFSTSSGLVEH------H
CM001002.3_20347685-20349956(-)_1	12	422	444	FEC-----CGKALAHSSSLVGH------H
CM001002.3_20347685-20349956(-)_1	13	450	472	FEC-----CDKTFTRSSYLRIH------H
CM001002.3_20347685-20349956(-)_1	14	478	500	YEC-----CGKTFPERSCLTKH------H
CM001002.3_20347685-20349956(-)_1	15	506	528	YEC-----CGKGFISFAQLTVH------H
CM001002.3_20347685-20349956(-)_1	16	534	556	FQC-----CTKSFRNSSSLETH------H
CM001002.3_20347685-20349956(-)_1	17	562	584	YKC-----CGKAFTARSGLTIH------H
CM001002.3_20347685-20349956(-)_1	18	590	612	YAC-----CGKAFSTSSGLIAH------H
CM001002.3_20347685-20349956(-)_1	19	618	640	FEC-----CGKAFASSSYLNVH------H
CM001002.3_20347685-20349956(-)_1	20	646	668	FQC-----CGKTFTCSSYLPVH------H
CM001002.3_20347685-20349956(-)_1	21	674	696	FQC-----CGKSFLWSSYLRVH------H
CM001002.3_20347685-20349956(-)_1	22	702	724	YVC-----CGKAFTEHSGLNKH------H
CM001002.3_20381293-20382544(-)_1	1	86	108	FEC-----CGKSFMSQSHLQTH------H
CM001002.3_20381293-20382544(-)_1	2	141	163	HRC-----CGKGYRYPAYLNIH------H
CM001002.3_20381293-20382544(-)_1	3	169	191	YEC-----CGKAFNYSNSFQIH------H
CM001002.3_20381293-20382544(-)_1	4	197	219	YVC-----CGKAFTQHSGLSIH------H
CM001002.3_20381293-20382544(-)_1	5	225	247	YGC-----CGKAFLTSSRLIQH------H
CM001002.3_20381293-20382544(-)_1	6	253	275	FVC-----CGKAFAISSNLNGH------H
CM001002.3_20381293-20382544(-)_1	7	279	303	KTC-----CGKAFGYLSCLNNH------H
WARNING: Overlapping ZFs are found in CM001002.3_20381293-20382544(-)_1. Only the first ZF instance is considered.
CM001002.3_20381293-20382544(-)_1	8	309	331	YTC-----CGKAFNYSTHLKIH------H
CM001002.3_20381293-20382544(-)_1	9	337	359	YEC-----CGKAFSHSTSFQIH------H
CM001002.3_20381293-20382544(-)_1	10	365	387	YEC-----CGKAFICPSSFRIH------H
CM001002.3_20381293-20382544(-)_1	11	395	417	YKC-----CGKAYSHPRSLRRH------H
CM001002.3_20410363-20411896(-)_1	1	250	272	KVC-----CGKSFANYSRLSAH------H
CM001002.3_20410363-20411896(-)_1	2	278	300	FVC-----CGKAFKNMSYLNDH------H
CM001002.3_20410363-20411896(-)_1	3	306	328	YKC-----CGKAFLRWSGLTEH------H
CM001002.3_20410363-20411896(-)_1	4	334	356	YEC-----CGKTFSRSTQLTEH------H
CM001002.3_20410363-20411896(-)_1	5	362	384	YEC-----CGKAFTQYSGLATH------H
CM001002.3_20410363-20411896(-)_1	6	390	412	FAC-----CGKAFTRTSGLIHH------H
CM001002.3_20410363-20411896(-)_1	7	418	440	FEC-----CGKTFITSSHRTKH------H
CM001002.3_20410363-20411896(-)_1	8	446	468	FVC-----CGKAFIYSTSLNIH------H
CM001002.3_20410363-20411896(-)_1	9	474	496	YIC-----CGKAFAVYSRLRKH------H
CM001002.3_20504396-20505764(+)_1	1	28	52	ELC-----CGEIFSEHSYFKTH------H
CM001002.3_20504396-20505764(+)_1	2	77	99	YPC-----CGKAFGRSSNLNRH------H
CM001002.3_20504396-20505764(+)_1	3	105	127	YEC-----CGKAFTTYSRLVEH------H
CM001002.3_20504396-20505764(+)_1	4	133	155	YKC-----CGKAFAKRSGLITH------H
CM001002.3_20504396-20505764(+)_1	5	161	183	FAC-----CGKAFASSPRLSQH------H
CM001002.3_20504396-20505764(+)_1	6	189	212	YIC-----CGRAFLTSSYLRNH------H
CM001002.3_20504396-20505764(+)_1	7	218	240	YIC-----CGKAFHSYSNLRRH------H
CM001002.3_20504396-20505764(+)_1	8	246	269	YIC-----CGKAFLNSSYLHNH------H
CM001002.3_20504396-20505764(+)_1	9	275	297	HIC-----CGKVFHASSYLRRH------H
CM001002.3_20504396-20505764(+)_1	10	301	325	RPC-----CGKAFLNSSYLRKH------H
WARNING: Overlapping ZFs are found in CM001002.3_20504396-20505764(+)_1. Only the first ZF instance is considered.
CM001002.3_20504396-20505764(+)_1	11	331	353	YEC-----CGKAYRRYNLLHDH------H
CM001002.3_20504396-20505764(+)_1	12	359	381	FEC-----CGKSFQYFSYLNKH------H
CM001002.3_20504396-20505764(+)_1	13	387	409	YKC-----CGKDFTTSSSRTEH------H
CM001002.3_20504396-20505764(+)_1	14	415	437	YEC-----CEKTFTSSSNLIHH------H
CM001002.3_22080644-22081619(+)_1	1	133	155	HKC-----CGKGLHYPSSLRIH------H
CM001002.3_22080644-22081619(+)_1	2	161	183	YQC-----CGKAFSCWGSVRRH------H
CM001002.3_22080644-22081619(+)_1	3	189	211	YNC-----CGKAFSSLSGLKGH------H
CM001002.3_22080644-22081619(+)_1	4	217	239	YKC-----CGKVFNSPSALSKH------H
CM001002.3_22080644-22081619(+)_1	5	245	267	FLC-----CGKAFICSTSVRKH------H
CM001002.3_22080644-22081619(+)_1	6	273	295	YQC-----CGKAFISNSGLQGH------H
CM001002.3_22080644-22081619(+)_1	7	301	323	YKC-----CGKAFGSPSAVLRH------H
CM001002.3_22110693-22111917(+)_1	1	41	65	KPC-----CGKVYSCRSSLKRH------H
WARNING: Overlapping ZFs are found in CM001002.3_22110693-22111917(+)_1. Only the first ZF instance is considered.
CM001002.3_22110693-22111917(+)_1	2	81	103	YQC-----CGKAFSFQSSFRIH------H
CM001002.3_22110693-22111917(+)_1	3	109	131	YMC-----CGKAFIYHTTYQGH------H
CM001002.3_22110693-22111917(+)_1	4	137	159	YKC-----CGKAFSHPSLFRNH------H
CM001002.3_22110693-22111917(+)_1	5	165	187	YEC-----CGKTFRYYQTFQLH------H
CM001002.3_22110693-22111917(+)_1	6	193	215	YQC-----CGKALSRSTSFRSH------H
CM001002.3_22110693-22111917(+)_1	7	221	243	YKC-----CGKAFRFPSSFRKH------H
CM001002.3_22110693-22111917(+)_1	8	249	271	YDC-----CGKAFISLPSFRRH------H
CM001002.3_22110693-22111917(+)_1	9	277	299	YKC-----CGKAFDCPSSFHIH------H
CM001002.3_22110693-22111917(+)_1	10	305	327	HEC-----CGKAFSCASSVRIH------H
CM001002.3_22110693-22111917(+)_1	11	333	355	YEC-----CGKAFSSSSSFRMH------H
CM001002.3_22110693-22111917(+)_1	12	361	383	YEC-----CGKAFSFSSSFRMH------H
CM001002.3_22115989-22116924(+)_1	1	4	31	THC-----CDVLFTSLANFQRH------H
WARNING: Overlapping ZFs are found in CM001002.3_22115989-22116924(+)_1. Only the first ZF instance is considered.
CM001002.3_22115989-22116924(+)_1	2	32	56	GPC-----CGETFISPSALQTH------H
CM001002.3_22115989-22116924(+)_1	3	84	109	GRC-----CGKTFHCSGSLQRH------H
WARNING: Overlapping ZFs are found in CM001002.3_22115989-22116924(+)_1. Only the first ZF instance is considered.
CM001002.3_22149750-22150566(+)_1	1	73	96	YEC-----CEKVFCNNSTLIKH------H
CM001002.3_22149750-22150566(+)_1	2	102	124	YEC-----CSKMYYWKSDLTSH------H
CM001002.3_22149750-22150566(+)_1	3	131	153	YEC-----CGKAFFRKSHLNAH------H
CM001002.3_22149750-22150566(+)_1	4	159	181	YEC-----CRKAFYYKSDLTRH------H
CM001002.3_22149750-22150566(+)_1	5	187	209	FKC-----CKKAFSRKSKLAIH------H
CM001002.3_22149750-22150566(+)_1	6	215	237	YEC-----CKKAFSHQSQLTAH------H
CM001002.3_22149750-22150566(+)_1	7	243	265	YEC-----CNKSFHWKCQLTAH------H
CM001002.3_22160519-22161917(-)_1	1	146	168	YKC-----CGKAFCSQGKLTLH------H
CM001002.3_22160519-22161917(-)_1	2	174	196	YEC-----CGKAFSHKAYLTQH------H
CM001002.3_22160519-22161917(-)_1	3	202	224	YAC-----CGKAFYRLSHLTLH------H
CM001002.3_22160519-22161917(-)_1	4	230	252	YDC-----CQKSFSCRSQLTLH------H
CM001002.3_22160519-22161917(-)_1	5	258	280	FEC-----CGKSFYYKAHLIRH------H
CM001002.3_22160519-22161917(-)_1	6	286	308	FEC-----CEKSFYCQSDLTVH------H
CM001002.3_22160519-22161917(-)_1	7	314	336	YEC-----CGKSFYQKSKLTLH------H
CM001002.3_22160519-22161917(-)_1	8	342	364	YAC-----CGEVFYCKSHLTLH------H
CM001002.3_22160519-22161917(-)_1	9	370	392	YIC-----CGKCFYYKSQLIVH------H
CM001002.3_22160519-22161917(-)_1	10	398	421	YKC-----CGKAFSRKSHLIRH------H
CM001002.3_22189523-22190675(-)_1	1	105	127	HAC-----CGKSFYCKSHLTVH------H
CM001002.3_22189523-22190675(-)_1	2	133	155	YDC-----CRKAFYSKSQLNVH------H
CM001002.3_22189523-22190675(-)_1	3	161	183	YEC-----CRKAFYRNSDLTVH------H
CM001002.3_22189523-22190675(-)_1	4	189	211	YEC-----CRKAFYCNSQLTVH------H
CM001002.3_22189523-22190675(-)_1	5	217	239	YEC-----CNKAFYCKSQLAVH------H
CM001002.3_22189523-22190675(-)_1	6	245	267	YQC-----CRKAFQCRSDLTRH------H
CM001002.3_22189523-22190675(-)_1	7	273	295	YEC-----CRKAFYRKSDLTVH------H
CM001002.3_22189523-22190675(-)_1	8	301	323	YEC-----CRKAFYCNSQLTVH------H
CM001002.3_22189523-22190675(-)_1	9	329	351	YEC-----CGKAFQCKYELTRH------H
CM001002.3_22189523-22190675(-)_1	10	357	379	YGC-----CKKAFYTKSDLTRH------H
CM001002.3_40122145-40123162(+)_1	1	89	111	HHC-----CAKSFTCNSHLIRH------H
CM001002.3_40122145-40123162(+)_1	2	117	139	YKC-----CGKSYTRSSHLARH------H
CM001002.3_40122145-40123162(+)_1	3	171	193	YTC-----CGKHFRWTSDLVRH------H
CM001002.3_40122145-40123162(+)_1	4	199	221	FFC-----CSKSFSQKSVLTTH------H
CM001002.3_40122145-40123162(+)_1	5	227	249	YVC-----CGENFSEQKQYLTH------H
CM001002.3_40122145-40123162(+)_1	6	255	277	HLC-----CGRSFSHSAAFAKH------H
CM001002.3_40122145-40123162(+)_1	7	281	305	RNC-----CGKTFSRRDHLVRH------H
WARNING: Overlapping ZFs are found in CM001002.3_40122145-40123162(+)_1. Only the first ZF instance is considered.
CM001002.3_40122145-40123162(+)_1	8	311	333	FTC-----CGKSFSRGYHLIRH------H
CM001002.3_88450629-88452240(+)_1	1	230	252	HVC-----CEKPFSTKSSLTIH------H
CM001002.3_88450629-88452240(+)_1	2	258	280	YGC-----CNKTFRQKSALIVH------H
CM001002.3_88450629-88452240(+)_1	3	286	308	FEC-----CGKAFQHKWYLKTH------H
WARNING: Overlapping ZFs are found in CM001002.3_88450629-88452240(+)_1. Only the first ZF instance is considered.
CM001002.3_88450629-88452240(+)_1	4	314	336	YAC-----CGKAFLKKSYLKMH------H
CM001002.3_88450629-88452240(+)_1	5	342	364	YEC-----CGKTFHNRSYFNMH------H
CM001002.3_88450629-88452240(+)_1	6	370	392	YAC-----CGKAFYQKSDLRRH------H
CM001002.3_88450629-88452240(+)_1	7	398	420	HEC-----CGKAFQNKSYLKTH------H
CM001002.3_88450629-88452240(+)_1	8	426	448	YEC-----CGKAFQNKSYLNKH------H
CM001002.3_88450629-88452240(+)_1	9	454	476	YEC-----CGKTFQWKLVLSKH------H
CM001002.3_88450629-88452240(+)_1	10	482	504	YEC-----CGKMFGYKSSLIVH------H
CM001002.3_88450629-88452240(+)_1	11	510	532	YEC-----CRKTFSQKSNLSRH------H
CM001002.3_96567491-96571172(-)_1	1	370	392	YNC-----CSKSFDSSTLLSAH------H
CM001002.3_96567491-96571172(-)_1	2	399	421	FVC-----CNKQFTTLNRLDRH------C
CM001002.3_96567491-96571172(-)_1	3	488	510	YSC-----CKRSYVTLSSLRRH------H
CM001002.3_96567491-96571172(-)_1	4	516	538	YPC-----CNKVFALAEYRTRH------H
CM001002.3_96567491-96571172(-)_1	5	544	567	YQC-----CLETFMTYYILKNH------H
CM001002.3_96567491-96571172(-)_1	6	1043	1065	YIC-----CAKQFQSSSTLKMH------H
CM001002.3_96567491-96571172(-)_1	7	1071	1093	YQC-----CGRCFSVQGNLQKH------H
CM001002.3_96567491-96571172(-)_1	8	1099	1121	FIC-----CNKAFTLNETLKIH------H
CM001002.3_96567491-96571172(-)_1	9	1127	1149	YHC-----CFQGFLYLSTKRNH------H
CM001002.3_96567491-96571172(-)_1	10	1158	1180	FAC-----CPKICKTAAALRMH------H
CM001002.3_122680981-122683096(-)_1	1	189	211	FQC-----CGKAFKWRSNRIRH------H
CM001002.3_122680981-122683096(-)_1	2	217	239	YQC-----CEKAFQRLSSYRLH------H
CM001002.3_122680981-122683096(-)_1	3	272	294	LHC-----CGKNFSCKSYAIEH------H
CM001002.3_122680981-122683096(-)_1	4	300	322	YKC-----CRKTFRWKSNFSRH------H
CM001002.3_122680981-122683096(-)_1	5	353	375	FPC-----CGKTFTQKKSLIEH------H
CM001002.3_122680981-122683096(-)_1	6	381	405	YQC-----CGETFTYRSSYIIH------H
CM001002.3_122680981-122683096(-)_1	7	437	459	NKC-----CGKAFHNRSFLLIH------H
CM001002.3_122680981-122683096(-)_1	8	465	487	YQC-----CEKAFRWSSNLYRH------H
CM001002.3_122680981-122683096(-)_1	9	515	537	FWC-----CGKTFTRKRSLLDH------H
CM001002.3_122680981-122683096(-)_1	10	543	565	FKC-----CEKSFDRNYRLVNH------H
CM001002.3_122680981-122683096(-)_1	11	649	674	KAC-----CGKTFKKHSHLISH------H
WARNING: Overlapping ZFs are found in CM001002.3_122680981-122683096(-)_1. Only the first ZF instance is considered.
CM001002.3_122680981-122683096(-)_1	12	680	702	FKC-----CGKTFRWSSNLTRH------H
CM001002.3_122723665-122725186(+)_1	1	139	161	YQC-----CGKVFSQSSRFLGH------H
CM001002.3_122723665-122725186(+)_1	2	167	189	FEC-----CGKTFQQISQLVVH------H
CM001002.3_122723665-122725186(+)_1	3	276	298	YEC-----CGKAFYTNRNLIDH------H
CM001002.3_122723665-122725186(+)_1	4	304	326	YEC-----CGKSFSRSKCLTRH------H
CM001002.3_122723665-122725186(+)_1	5	332	354	YKC-----CGKAFLQNSQLIDH------H
CM001002.3_122723665-122725186(+)_1	6	360	382	FEC-----CGKKFSLGKCLIRH------H
CM001002.3_122723665-122725186(+)_1	7	388	410	YKC-----CGKSFNQNSHLIIH------H
CM001002.3_122723665-122725186(+)_1	8	416	438	YGC-----CGKVFSYSSSLMVH------H
CM001002.3_122723665-122725186(+)_1	9	444	466	YKC-----CMKAFGDSSQLIVH------H
CM001002.3_122723665-122725186(+)_1	10	472	494	YEC-----CGKAFSQRSTFNHH------H
CM001002.3_122738004-122739066(+)_1	1	67	89	FVC-----CGKAFSQSANLTVH------H
CM001002.3_122738004-122739066(+)_1	2	95	117	YKC-----CGKAFSHSSNLVVH------H
CM001002.3_122738004-122739066(+)_1	3	123	145	YTC-----CGKAFSGKSHLSRH------H
CM001002.3_122738004-122739066(+)_1	4	151	173	HKC-----CGKAFSRSSGLISH------H
CM001002.3_122738004-122739066(+)_1	5	179	201	YTC-----CGKAFSRSSNLTQH------H
CM001002.3_122738004-122739066(+)_1	6	207	229	YKC-----CGKTCGSNTKIMDH------H
CM001002.3_122738004-122739066(+)_1	7	235	257	YEC-----CGKAFIFRKALNEH------H
CM001002.3_122738004-122739066(+)_1	8	263	285	YKC-----CGKAFTSNRNLIDH------H
CM001002.3_122738004-122739066(+)_1	9	291	313	YKC-----CGKTFRQTSQVILH------H
CM001002.3_122738004-122739066(+)_1	10	319	341	YKC-----CGRAYRYSSQLIQH------H
CM001002.3_122758636-122759902(+)_1	1	117	139	FTC-----CGKGFSQSANLVVH------H
CM001002.3_122758636-122759902(+)_1	2	145	167	FEC-----CGKAFIQSANLVVH------H
CM001002.3_122758636-122759902(+)_1	3	173	195	YVC-----CGKAFTQSSNLTVH------H
CM001002.3_122758636-122759902(+)_1	4	201	223	FKC-----CEKAFSYSSQLARH------H
CM001002.3_122758636-122759902(+)_1	5	226	251	EKC-----CGKTFTRSSNLIVH------H
WARNING: Overlapping ZFs are found in CM001002.3_122758636-122759902(+)_1. Only the first ZF instance is considered.
CM001002.3_122758636-122759902(+)_1	6	257	279	FAC-----CGKAFTQSANLIVH------H
CM001002.3_122758636-122759902(+)_1	7	285	307	YKC-----CEKAFSCFSHLIVH------H
CM001002.3_122758636-122759902(+)_1	8	313	335	YDC-----CGKAFSQLSCLIVH------H
CM001002.3_122758636-122759902(+)_1	9	341	363	YVC-----CGKAFTCSSYLLIH------H
CM001002.3_122758636-122759902(+)_1	10	369	391	YSC-----CGKAFRQRSSLTVH------H
CM001002.3_122758636-122759902(+)_1	11	397	419	YEC-----CGAAFISNSHLMRH------H
CM001002.3_124031038-124032721(-)_1	1	35	57	RLC-----CGKPFTYANYLCRH------H
CM001002.3_124031038-124032721(-)_1	2	119	141	YKC-----CDKAYPRHSHLQRH------H
CM001002.3_124031038-124032721(-)_1	3	203	225	YEC-----CDKAFADQNNLKRH------H
CM001002.3_124031038-124032721(-)_1	4	231	253	HKC-----CSKAFACNTSLRMH------H
CM001002.3_124031038-124032721(-)_1	5	259	281	YEC-----CSKSFASHGELQSH------H
CM001002.3_124031038-124032721(-)_1	6	287	309	YKC-----CDKAYSQHSHLQRH------H
CM001002.3_124031038-124032721(-)_1	7	315	337	YAC-----CGKAFTYHFELQHH------H
CM001002.3_124031038-124032721(-)_1	8	343	365	YAC-----CDKAFMYHSELQRH------H
CM001002.3_124031038-124032721(-)_1	9	371	393	YKC-----CDKAFAQHCNLRAH------H
CM001002.3_124031038-124032721(-)_1	10	399	421	YKC-----CDKAYSQHSTLQIH------H
CM001002.3_124031038-124032721(-)_1	11	427	449	YEC-----CGKAFAYPSYLQRH------H
CM001002.3_124031038-124032721(-)_1	12	455	477	YKC-----CGKAFAQHGHLQMH------H
CM001002.3_124055623-124056790(-)_1	1	3	25	QQC-----CGKAFTCANYLYRH------H
CM001002.3_124055623-124056790(-)_1	2	31	53	YEC-----CGTAFARHGHLQRH------H
CM001002.3_124055623-124056790(-)_1	3	59	81	YEC-----CGKVFAWNCHLRIH------H
CM001002.3_124055623-124056790(-)_1	4	87	109	YEC-----CGTAFASHCRLQRH------H
CM001002.3_124055623-124056790(-)_1	5	115	137	YEC-----CGKAFTQHSTLQVH------H
CM001002.3_124055623-124056790(-)_1	6	143	165	YEC-----CGKAYSRHSHLQRH------H
CM001002.3_124055623-124056790(-)_1	7	171	193	YVC-----CGKAFAYQNSLQYH------H
CM001002.3_124055623-124056790(-)_1	8	199	221	YEC-----CGKFFPCRKHLQIH------H
CM001002.3_124055623-124056790(-)_1	9	254	276	YEC-----CDKAFASHNNLQKH------H
CM001002.3_124055623-124056790(-)_1	10	282	304	YKC-----CDKAYAHHSHLQTH------H
CM001002.3_124055623-124056790(-)_1	11	310	332	YKC-----CDKAFSQQSSLQVH------H
CM001002.3_124055623-124056790(-)_1	12	338	360	YEC-----CGKAFTCHRYLQRH------H
CM001002.3_124252398-124254388(-)_1	1	190	215	EKC-----CDKAYLRHSHLKMH------H
WARNING: Overlapping ZFs are found in CM001002.3_124252398-124254388(-)_1. Only the first ZF instance is considered.
CM001002.3_124252398-124254388(-)_1	2	221	243	YKC-----CGKGFGQQGHLKMH------H
CM001002.3_124252398-124254388(-)_1	3	277	299	YKC-----CGKAFAYHTSMQVH------H
CM001002.3_124252398-124254388(-)_1	4	331	356	KPC-----CVKAFPGQDHLKMH------H
WARNING: Overlapping ZFs are found in CM001002.3_124252398-124254388(-)_1. Only the first ZF instance is considered.
CM001003.3_13002802-13004845(+)_1	1	39	61	HQC-----CEKTFNRKDHLKNH------H
CM001003.3_13002802-13004845(+)_1	2	68	90	YAC-----CGKKYHTMLGYKRH------H
CM001003.3_13002802-13004845(+)_1	3	97	119	LTC-----CTLELGSTEVLLDH------H
CM001003.3_13002802-13004845(+)_1	4	133	155	YQC-----CDRCFYTRKDVRRH------H
CM001003.3_13002802-13004845(+)_1	5	161	184	FLC-----CAQRFGRKDHLTRH------H
CM001003.3_52419104-52421339(-)_1	1	365	387	YPC-----CGKKFKSRGFLKRH------H
CM001003.3_52419104-52421339(-)_1	2	396	418	YRC-----CDYTTNKKISLHNH------H
CM001003.3_52419104-52421339(-)_1	3	459	482	HKC-----CEYETAEQGLLNRH------H
CM001003.3_52419104-52421339(-)_1	4	488	510	HIC-----CGKGFCHPSELKKH------H
CM001003.3_52419104-52421339(-)_1	5	516	539	YEC-----CEYRSTDSSNLKTH------H
CM001003.3_52419104-52421339(-)_1	6	545	567	FKC-----CLLTFSDTKEVQQH------H
CM001003.3_52419104-52421339(-)_1	7	573	596	HQC-----CDHKSSNSSDLKRH------H
CM001003.3_52419104-52421339(-)_1	8	602	624	HKC-----CDKGFHRPSELKKH------H
CM001003.3_52419104-52421339(-)_1	9	630	653	HQC-----CDFKIADPFVLSRH------H
CM001003.3_52419104-52421339(-)_1	10	659	681	FRC-----CRTRFRQQSELKKH------H
CM001003.3_52419104-52421339(-)_1	11	687	710	YQC-----CDYSTTDASGFKRH------H
CM001003.3_52419104-52421339(-)_1	12	715	738	PHC-----CKKGFRRPSEKNQH------H
WARNING: Overlapping ZFs are found in CM001003.3_52419104-52421339(-)_1. Only the first ZF instance is considered.
CM001003.3_78902307-78903966(-)_1	1	127	150	YEC-----CRKSFHRKANLIRH------H
CM001003.3_78902307-78903966(-)_1	2	156	179	YEC-----CGKTFYCKSDVTRH------H
CM001003.3_78902307-78903966(-)_1	3	185	208	YEC-----CSKTFYCKSYLIRH------H
CM001003.3_78902307-78903966(-)_1	4	214	236	YEC-----CTKTFYCKSDLTRH------H
CM001003.3_78902307-78903966(-)_1	5	242	264	FEC-----CSKTFYYKSDLANH------H
CM001003.3_78902307-78903966(-)_1	6	270	292	YEC-----CRKTFCSKSSLNQH------H
CM001003.3_78902307-78903966(-)_1	7	298	321	YEC-----CKKSFNSKSNLTEH------H
CM001003.3_78902307-78903966(-)_1	8	327	349	YEC-----CWKSFYCRSELTNH------H
CM001003.3_78902307-78903966(-)_1	9	355	377	YEC-----CRKNFYCKSNLNQH------H
CM001003.3_78902307-78903966(-)_1	10	383	405	YEC-----CNKAFYCKSNLNQH------H
CM001003.3_78902307-78903966(-)_1	11	411	433	FAC-----CSKAFYCKSSLVKH------H
CM001003.3_78902307-78903966(-)_1	12	439	461	YEC-----CRKTFFQKSDLTRH------H
CM001003.3_78902307-78903966(-)_1	13	467	489	YEC-----CSKTFYCKSNLNQH------H
WARNING: Overlapping ZFs are found in CM001003.3_78902307-78903966(-)_1. Only the first ZF instance is considered.
CM001003.3_78902307-78903966(-)_1	14	495	517	YEC-----CRETFYSKSELTEH------H
CM001003.3_81498724-81500062(+)_1	1	51	73	YEC-----CSKAFANFRSLQKH------H
CM001003.3_81498724-81500062(+)_1	2	79	101	YEC-----CGKAFPSRSALQIH------H
CM001003.3_81498724-81500062(+)_1	3	107	129	FDC-----CGKAFARHSNLDIH------H
CM001003.3_81498724-81500062(+)_1	4	135	157	YDC-----CGKAFSTRSHLQIH------H
CM001003.3_81498724-81500062(+)_1	5	163	185	YVC-----CGKAFAYRSNLEAH------H
CM001003.3_81498724-81500062(+)_1	6	191	213	YEC-----CGNVYASRSSLRNH------H
CM001003.3_81498724-81500062(+)_1	7	219	241	YGC-----CGKAFARRSSLEIH------H
CM001003.3_81498724-81500062(+)_1	8	247	269	YVC-----CCKAFARRSSLQIH------H
CM001003.3_81498724-81500062(+)_1	9	275	297	YEC-----CGKAFASRTSLQNH------H
CM001003.3_81498724-81500062(+)_1	10	303	325	YGC-----CDKAFELKCDLQIH------H
CM001003.3_81498724-81500062(+)_1	11	331	353	YVC-----CGKAFVSRRYLRNH------H
CM001003.3_81498724-81500062(+)_1	12	359	381	YDC-----CGKSFAIFRYLQKH------H
CM001003.3_81498724-81500062(+)_1	13	387	409	YKC-----CGKAFAYRSNLYRH------H
CM001003.3_81498724-81500062(+)_1	14	415	437	YEC-----CGKAFAYHTSLHNH------H
CM001003.3_81533072-81534488(+)_1	1	53	75	YEC-----CSKAFANFRSLQKH------H
CM001003.3_81533072-81534488(+)_1	2	81	103	YEC-----CGKAFPSPSALQIH------H
CM001003.3_81533072-81534488(+)_1	3	109	131	YGC-----CGKAFASKGNLQTH------H
CM001003.3_81533072-81534488(+)_1	4	137	159	YGC-----CGKAFACFSYLQIH------H
CM001003.3_81533072-81534488(+)_1	5	165	187	YRC-----CGKTFTRRSSLQMH------H
CM001003.3_81533072-81534488(+)_1	6	193	215	YEC-----CGKAFVCSSSLHRH------H
CM001003.3_81533072-81534488(+)_1	7	221	243	YMC-----CGKTFARCRNLRNH------H
CM001003.3_81533072-81534488(+)_1	8	249	271	HKC-----CGKAFANHRNLYIH------H
CM001003.3_81533072-81534488(+)_1	9	277	299	HKC-----CGKAFTRSSSLQIH------H
CM001003.3_81533072-81534488(+)_1	10	305	327	YEC-----CSKTFVCRSSLQRH------H
CM001003.3_81533072-81534488(+)_1	11	333	355	YEC-----CGKAFASRSFLQIH------H
CM001003.3_81533072-81534488(+)_1	12	361	383	YVC-----CGKAYASGSSLRNH------H
CM001003.3_81533072-81534488(+)_1	13	389	411	YKC-----CAKAFACLRRLQIH------H
CM001003.3_81533072-81534488(+)_1	14	417	439	YEC-----CGKPFTSQNSLQIH------H
CM001003.3_81533072-81534488(+)_1	15	445	467	YKC-----CSKAFAYCSNLYRH------H
CM001003.3_81555631-81557299(+)_1	1	62	84	YGC-----CSKAFANFRSLRKH------H
CM001003.3_81555631-81557299(+)_1	2	90	112	YEC-----CSKAFVSRSSLQIH------H
CM001003.3_81555631-81557299(+)_1	3	118	140	YDC-----CGKAFSTRSHLQIH------H
CM001003.3_81555631-81557299(+)_1	4	146	168	YDC-----CGKAFARSSALLIH------H
CM001003.3_81555631-81557299(+)_1	5	174	196	YGC-----CGKAFACRSHLQIH------H
CM001003.3_81555631-81557299(+)_1	6	202	224	YDC-----CGKAFATRRHLQIH------H
CM001003.3_81555631-81557299(+)_1	7	230	252	YEC-----CGKAFIGRSHLQIH------H
CM001003.3_81555631-81557299(+)_1	8	258	280	YEC-----CGKAFAYNSDLHRH------H
CM001003.3_81555631-81557299(+)_1	9	286	308	YGC-----CGKAFANRSSLRNH------H
CM001003.3_81555631-81557299(+)_1	10	314	336	YEC-----CGKAFAYCSNLYIH------H
CM001003.3_81555631-81557299(+)_1	11	342	364	YVC-----CGKAFARRSHLHIH------H
CM001003.3_81555631-81557299(+)_1	12	370	392	YVC-----CGKAFARRSHLHVH------H
CM001003.3_81555631-81557299(+)_1	13	398	420	YEC-----CGKAFLLRSSLLIH------H
CM001003.3_81555631-81557299(+)_1	14	426	448	YVC-----CGKAFARQSHLQIH------H
CM001003.3_81555631-81557299(+)_1	15	454	476	YEC-----CSKAFVCRSNLQMH------H
CM001003.3_81555631-81557299(+)_1	16	482	504	YEC-----CGKAFSRRSLLQKH------H
CM001003.3_81555631-81557299(+)_1	17	510	532	YAC-----CGKAFASRSSLRNH------H
CM001003.3_81580353-81582591(-)_1	1	101	125	KSC-----CSKPIANSNSLRQH------H
CM001003.3_81580353-81582591(-)_1	2	131	153	YEC-----CGKAFPSRSSLQVH------H
CM001003.3_81580353-81582591(-)_1	3	159	181	YGC-----CGKAFSTRSHLQIH------H
CM001003.3_81580353-81582591(-)_1	4	187	209	YGC-----CGKAFASKGNLQTH------H
CM001003.3_81580353-81582591(-)_1	5	214	237	PYC-----CGKAFATHNNLQIH------H
WARNING: Overlapping ZFs are found in CM001003.3_81580353-81582591(-)_1. Only the first ZF instance is considered.
CM001003.3_81580353-81582591(-)_1	6	243	265	YEC-----CGRAFAYSRALEAH------H
CM001003.3_81580353-81582591(-)_1	7	271	293	YEC-----CSKAFASHASLRNH------H
CM001003.3_81580353-81582591(-)_1	8	299	321	FVC-----CGKAFTSQSILHRH------H
CM001003.3_81580353-81582591(-)_1	9	327	349	YEC-----CGKAFALQSYLQIH------H
CM001003.3_81580353-81582591(-)_1	10	355	377	YEC-----CGKAFTSHANLQNH------H
CM001003.3_81580353-81582591(-)_1	11	383	405	YGC-----CGKAFVCSSSLQIH------H
CM001003.3_81580353-81582591(-)_1	12	411	433	YEC-----CGKAFTSRSYIQIH------H
CM001003.3_81580353-81582591(-)_1	13	439	461	YGC-----CGKAFAYSSSLQIH------H
CM001003.3_81580353-81582591(-)_1	14	467	489	FEC-----CSKAFTSPSYLRIH------H
CM001003.3_81580353-81582591(-)_1	15	495	517	YEC-----CGEAFASRGSLQNH------H
CM001003.3_81580353-81582591(-)_1	16	523	545	YGC-----CGKVFARRSNLQIH------H
CM001003.3_81580353-81582591(-)_1	17	551	573	YGC-----CGKAFELKRDLQIH------H
CM001003.3_81580353-81582591(-)_1	18	579	601	YGC-----CGKAFVCSSSLKIH------H
CM001003.3_81580353-81582591(-)_1	19	605	629	KPC-----CGKAFASRSYLQIH------H
WARNING: Overlapping ZFs are found in CM001003.3_81580353-81582591(-)_1. Only the first ZF instance is considered.
CM001003.3_81580353-81582591(-)_1	20	635	657	YEC-----CGKAFVSHSYLQVH------H
CM001003.3_81580353-81582591(-)_1	21	663	685	NEC-----CGKAFVSHSYLQIH------H
CM001003.3_81580353-81582591(-)_1	22	691	713	YGC-----CGKAFTYNRDLHRH------H
CM001003.3_81627658-81628996(+)_1	1	51	73	YEC-----CSKAFANFRSLQKH------H
CM001003.3_81627658-81628996(+)_1	2	79	101	YEC-----CGKAFPSRSALQIH------H
CM001003.3_81627658-81628996(+)_1	3	107	129	FDC-----CGKAFARHSNLDIH------H
CM001003.3_81627658-81628996(+)_1	4	135	157	YDC-----CGKAFSTRSHLQIH------H
CM001003.3_81627658-81628996(+)_1	5	163	185	YVC-----CGKAFAYRSNLEAH------H
CM001003.3_81627658-81628996(+)_1	6	191	213	YEC-----CGNVYASRSSLRNH------H
CM001003.3_81627658-81628996(+)_1	7	219	241	YGC-----CGKAFARRSSLEIH------H
CM001003.3_81627658-81628996(+)_1	8	247	269	YVC-----CCKAFARRSSLQIH------H
CM001003.3_81627658-81628996(+)_1	9	275	297	YEC-----CGKAFASRTSLQNH------H
CM001003.3_81627658-81628996(+)_1	10	303	325	YGC-----CDKAFELKCDLQIH------H
CM001003.3_81627658-81628996(+)_1	11	331	353	YVC-----CGKAFVSRRYLRNH------H
CM001003.3_81627658-81628996(+)_1	12	359	381	YDC-----CGKSFAIFRYLQKH------H
CM001003.3_81627658-81628996(+)_1	13	387	409	YKC-----CGKAFAYRSNLYRH------H
CM001003.3_81627658-81628996(+)_1	14	415	437	YEC-----CGKAFAYHTSLHNH------H
CM001003.3_81657853-81659191(+)_1	1	51	73	YEC-----CSKAFANFRSLQKH------H
CM001003.3_81657853-81659191(+)_1	2	79	101	YEC-----CGKAFPSRSALQIH------H
CM001003.3_81657853-81659191(+)_1	3	107	129	FDC-----CGKAFARHSNLDIH------H
CM001003.3_81657853-81659191(+)_1	4	135	157	YDC-----CGKAFSTRSHLQIH------H
CM001003.3_81657853-81659191(+)_1	5	163	185	YVC-----CGKAFAYRSNLEAH------H
CM001003.3_81657853-81659191(+)_1	6	191	213	YEC-----CGNVYASRSSLRNH------H
CM001003.3_81657853-81659191(+)_1	7	219	241	YGC-----CGKAFARRSSLEIH------H
CM001003.3_81657853-81659191(+)_1	8	247	269	YVC-----CCKAFARRSSLQIH------H
CM001003.3_81657853-81659191(+)_1	9	275	297	YEC-----CGKAFASRTSLQNH------H
CM001003.3_81657853-81659191(+)_1	10	303	325	YGC-----CDKAFELKCDLQIH------H
CM001003.3_81657853-81659191(+)_1	11	331	353	YVC-----CGKAFVSRRYLRNH------H
CM001003.3_81657853-81659191(+)_1	12	359	381	YDC-----CGKSFAIFRYLQKH------H
CM001003.3_81657853-81659191(+)_1	13	387	409	YKC-----CGKAFAYRSNLYRH------H
CM001003.3_81657853-81659191(+)_1	14	415	437	YEC-----CGKAFAYHTSLHNH------H
CM001003.3_81692174-81693590(+)_1	1	53	75	YEC-----CSKAFANFRSLQKH------H
CM001003.3_81692174-81693590(+)_1	2	81	103	YEC-----CGKAFPSPSALQIH------H
CM001003.3_81692174-81693590(+)_1	3	109	131	YGC-----CGKAFASKGNLQTH------H
CM001003.3_81692174-81693590(+)_1	4	137	159	YGC-----CGKAFACFSYLQIH------H
CM001003.3_81692174-81693590(+)_1	5	165	187	YRC-----CGKTFTRRSSLQMH------H
CM001003.3_81692174-81693590(+)_1	6	193	215	YEC-----CGKAFVCSSSLHRH------H
CM001003.3_81692174-81693590(+)_1	7	221	243	YMC-----CGKTFARCRNLRNH------H
CM001003.3_81692174-81693590(+)_1	8	249	271	HKC-----CGKAFANHRNLYIH------H
CM001003.3_81692174-81693590(+)_1	9	277	299	HKC-----CGKAFTRSSSLQIH------H
CM001003.3_81692174-81693590(+)_1	10	305	327	YEC-----CSKTFVCRSSLQRH------H
CM001003.3_81692174-81693590(+)_1	11	333	355	YEC-----CGKAFASRSFLQIH------H
CM001003.3_81692174-81693590(+)_1	12	361	383	YVC-----CGKAYASGSSLRNH------H
CM001003.3_81692174-81693590(+)_1	13	389	411	YKC-----CAKAFACLRRLQIH------H
CM001003.3_81692174-81693590(+)_1	14	417	439	YEC-----CGKPFTSQNSLQIH------H
CM001003.3_81692174-81693590(+)_1	15	445	467	YKC-----CSKAFACCSNLYRH------H
CM001003.3_81714741-81716409(+)_1	1	62	84	YRC-----CSKAFANFRSLRKH------H
CM001003.3_81714741-81716409(+)_1	2	90	112	YEC-----CSKAFVSRSSLQIH------H
CM001003.3_81714741-81716409(+)_1	3	118	140	YDC-----CGKAFSTRSHLQIH------H
CM001003.3_81714741-81716409(+)_1	4	146	168	YDC-----CGKAFARSSTLLIH------H
CM001003.3_81714741-81716409(+)_1	5	174	196	YGC-----CGKAFACRSHLQIH------H
CM001003.3_81714741-81716409(+)_1	6	202	224	YDC-----CGKAFATRRHLQIH------H
CM001003.3_81714741-81716409(+)_1	7	230	252	YEC-----CGKAFIGRSHLQIH------H
CM001003.3_81714741-81716409(+)_1	8	258	280	YEC-----CGKAFAYNSDLHRH------H
CM001003.3_81714741-81716409(+)_1	9	286	308	YGC-----CGKAFANRSSLRNH------H
CM001003.3_81714741-81716409(+)_1	10	314	336	YEC-----CGKAFAYCSNLYIH------H
CM001003.3_81714741-81716409(+)_1	11	342	364	YVC-----CGKAFARRSHLHIH------H
CM001003.3_81714741-81716409(+)_1	12	370	392	YVC-----CGKAFARCSHLHVH------H
CM001003.3_81714741-81716409(+)_1	13	398	420	YEC-----CGKAFLLRSSLLIH------H
CM001003.3_81714741-81716409(+)_1	14	426	448	YVC-----CGKAFARQSHLQIH------H
CM001003.3_81714741-81716409(+)_1	15	454	476	YEC-----CSKAFVCRSNLQMH------H
CM001003.3_81714741-81716409(+)_1	16	482	504	YEC-----CGKAFSRRSLLQKH------H
CM001003.3_81714741-81716409(+)_1	17	510	532	YAC-----CGKAFASRSSLRNH------H
CM001003.3_81739443-81741681(-)_1	1	101	125	KSC-----CSKPIANSNSLRQH------H
CM001003.3_81739443-81741681(-)_1	2	131	153	YEC-----CGKAFPSRSSLQVH------H
CM001003.3_81739443-81741681(-)_1	3	159	181	YGC-----CGKAFSTRSHLQIH------H
CM001003.3_81739443-81741681(-)_1	4	187	209	YGC-----CGKAFASKGNLQTH------H
CM001003.3_81739443-81741681(-)_1	5	214	237	PYC-----CGKAFATHNNLQIH------H
WARNING: Overlapping ZFs are found in CM001003.3_81739443-81741681(-)_1. Only the first ZF instance is considered.
CM001003.3_81739443-81741681(-)_1	6	243	265	YEC-----CGRAFAYSRALEAH------H
CM001003.3_81739443-81741681(-)_1	7	271	293	YEC-----CSKAFASHASLRNH------H
CM001003.3_81739443-81741681(-)_1	8	299	321	FVC-----CGKAFTSQSILHRH------H
CM001003.3_81739443-81741681(-)_1	9	327	349	YEC-----CGKAFALQSYLQIH------H
CM001003.3_81739443-81741681(-)_1	10	355	377	YEC-----CGKAFTSHANLQNH------H
CM001003.3_81739443-81741681(-)_1	11	383	405	YGC-----CGKAFVCSSSLQIH------H
CM001003.3_81739443-81741681(-)_1	12	411	433	YEC-----CGKAFTSCSYIQIH------H
CM001003.3_81739443-81741681(-)_1	13	439	461	YGC-----CGKAFAYSSSLQIH------H
CM001003.3_81739443-81741681(-)_1	14	467	489	FEC-----CSKAFTSPSYLRIH------H
CM001003.3_81739443-81741681(-)_1	15	495	517	YEC-----CGEAFASRGSLQNH------H
CM001003.3_81739443-81741681(-)_1	16	523	545	YGC-----CGKVFARRSNLQIH------H
CM001003.3_81739443-81741681(-)_1	17	551	573	YGC-----CGKAFVLKRDLQIH------H
CM001003.3_81739443-81741681(-)_1	18	579	601	YGC-----CGKAFVCSSSLKIH------H
CM001003.3_81739443-81741681(-)_1	19	605	629	KPC-----CGKAFASRSYLQIH------H
WARNING: Overlapping ZFs are found in CM001003.3_81739443-81741681(-)_1. Only the first ZF instance is considered.
CM001003.3_81739443-81741681(-)_1	20	635	657	YEC-----CGKAFVSHSYLQVH------H
CM001003.3_81739443-81741681(-)_1	21	663	685	NEC-----CGKAFVSHSYLQIH------H
CM001003.3_81739443-81741681(-)_1	22	691	713	YGC-----CGKAFTYNRDLHRH------H
CM001003.3_81787007-81788345(+)_1	1	51	73	YEC-----CSKAFANFRSLQKH------H
CM001003.3_81787007-81788345(+)_1	2	79	101	YEC-----CGKAFPSRSALQIH------H
CM001003.3_81787007-81788345(+)_1	3	107	129	FDC-----CGKAFARHSNLDIH------H
CM001003.3_81787007-81788345(+)_1	4	135	157	YDC-----CGKAFSTRSHLQIH------H
CM001003.3_81787007-81788345(+)_1	5	163	185	YVC-----CGKAFAYRSNLEAH------H
CM001003.3_81787007-81788345(+)_1	6	191	213	YEC-----CGNVYASRSSLRNH------H
CM001003.3_81787007-81788345(+)_1	7	219	241	YGC-----CGKAFARRSSLEIH------H
CM001003.3_81787007-81788345(+)_1	8	247	269	YVC-----CCKAFARRSSLQIH------H
CM001003.3_81787007-81788345(+)_1	9	275	297	YEC-----CGKAFASRTSLQNH------H
CM001003.3_81787007-81788345(+)_1	10	303	325	YGC-----CDKAFELKCDLQIH------H
CM001003.3_81787007-81788345(+)_1	11	331	353	YVC-----CGKAFVSRRYLRNH------H
CM001003.3_81787007-81788345(+)_1	12	359	381	YDC-----CGKSFAIFRYLQKH------H
CM001003.3_81787007-81788345(+)_1	13	387	409	YKC-----CGKAFAYRSNLYRH------H
CM001003.3_81787007-81788345(+)_1	14	415	437	YEC-----CGKAFAYHTSLHNH------H
CM001003.3_81825289-81826705(+)_1	1	53	75	YEC-----CSKAFANFRSLQKH------H
CM001003.3_81825289-81826705(+)_1	2	81	103	YEC-----CGKAFPSPSALQIH------H
CM001003.3_81825289-81826705(+)_1	3	109	131	YGC-----CGKAFASKGNLQTH------H
CM001003.3_81825289-81826705(+)_1	4	137	159	YGC-----CGKAFACFSYLQIH------H
CM001003.3_81825289-81826705(+)_1	5	165	187	YRC-----CGKTFTRRSSLQMH------H
CM001003.3_81825289-81826705(+)_1	6	193	215	YEC-----CGKAFVCSSSLHRH------H
CM001003.3_81825289-81826705(+)_1	7	221	243	YMC-----CGKTFARCRNLRNH------H
CM001003.3_81825289-81826705(+)_1	8	249	271	HKC-----CGKAFANHRNLYIH------H
CM001003.3_81825289-81826705(+)_1	9	277	299	HKC-----CGKAFTRSSSLQIH------H
CM001003.3_81825289-81826705(+)_1	10	305	327	YEC-----CSKTFVCRSSLQRH------H
CM001003.3_81825289-81826705(+)_1	11	333	355	YEC-----CGKAFASRSFLQIH------H
CM001003.3_81825289-81826705(+)_1	12	361	383	YVC-----CGKAYASGSSLRNH------H
CM001003.3_81825289-81826705(+)_1	13	389	411	YKC-----CAKAFACLRRLQIH------H
CM001003.3_81825289-81826705(+)_1	14	417	439	YEC-----CGKPFTSQNSLQIH------H
CM001003.3_81825289-81826705(+)_1	15	445	467	YKC-----CSKAFAYCSNLYRH------H
CM001003.3_81848315-81849899(+)_1	1	62	84	YGC-----CSKAFANFRSLRKH------H
CM001003.3_81848315-81849899(+)_1	2	90	112	YEC-----CSKAFVSRSSLQIH------H
CM001003.3_81848315-81849899(+)_1	3	118	140	YDC-----CGKAFSTRSHLQIH------H
CM001003.3_81848315-81849899(+)_1	4	146	168	YDC-----CGKAFARSSNLLIH------H
CM001003.3_81848315-81849899(+)_1	5	174	196	YGC-----CGKAFACRSHLQIH------H
CM001003.3_81848315-81849899(+)_1	6	202	224	YDC-----CGKAFATRSHLQIH------H
CM001003.3_81848315-81849899(+)_1	7	230	252	YEC-----CGKAFIGRSHLQIH------H
CM001003.3_81848315-81849899(+)_1	8	258	280	YEC-----CGKAFAYNSDLHRH------H
CM001003.3_81848315-81849899(+)_1	9	286	308	YGC-----CGKAFASRSSLRNH------H
CM001003.3_81848315-81849899(+)_1	10	314	336	YEC-----CGKAFAYCSNLYIH------H
CM001003.3_81848315-81849899(+)_1	11	342	364	YVC-----CGKAFARRSHLHIH------H
CM001003.3_81848315-81849899(+)_1	12	370	392	YEC-----CGKAFLLRSSLQIH------H
CM001003.3_81848315-81849899(+)_1	13	398	420	YVC-----CGKAFARQSLLQIH------H
CM001003.3_81848315-81849899(+)_1	14	426	448	YEC-----CSKAFVCRSSLQMH------H
CM001003.3_81848315-81849899(+)_1	15	454	476	YEC-----CGKAFSRRSLLQKH------H
CM001003.3_81848315-81849899(+)_1	16	482	504	YAC-----CGKAFASRSSLRNH------H
CM001003.3_81895276-81897160(+)_1	1	149	171	FEC-----CGKAFASRSYLPIH------H
CM001003.3_81895276-81897160(+)_1	2	177	199	YEC-----CGKAFTSRSYLKIH------H
CM001003.3_81895276-81897160(+)_1	3	205	227	YEC-----CSKAFANFYSLRQH------H
CM001003.3_81895276-81897160(+)_1	4	233	255	YEC-----CSKAFPSPSSLQVH------H
CM001003.3_81895276-81897160(+)_1	5	261	283	YDC-----CGKAFISHSSLQIH------H
CM001003.3_81895276-81897160(+)_1	6	289	311	YEC-----CGKAFVNRSYLEVH------H
CM001003.3_81895276-81897160(+)_1	7	317	339	YEC-----CSKAFANFRSLRQH------H
CM001003.3_81895276-81897160(+)_1	8	345	367	YEC-----CSKAFVSPCHLQIH------H
CM001003.3_81895276-81897160(+)_1	9	373	395	YDC-----CGKAFTRLSNLQVH------H
CM001003.3_81895276-81897160(+)_1	10	400	423	PYC-----CGKAFPCFSNLQIH------H
WARNING: Overlapping ZFs are found in CM001003.3_81895276-81897160(+)_1. Only the first ZF instance is considered.
CM001003.3_81895276-81897160(+)_1	11	429	451	YAC-----CGKAFASRASLQYH------H
CM001003.3_81895276-81897160(+)_1	12	457	479	YGC-----CGKAFVSPSHLQIH------H
CM001003.3_81895276-81897160(+)_1	13	485	507	YEC-----CGKAFARRSNLQIH------H
CM001003.3_81895276-81897160(+)_1	14	513	535	YDC-----CGKAFASRASLQYH------H
CM001003.3_81895276-81897160(+)_1	15	541	563	YGC-----CGKGFALRSLLQVH------H
CM001003.3_81895276-81897160(+)_1	16	569	591	HQC-----CGKAFVSRSYLQVH------H
CM001003.3_81895276-81897160(+)_1	17	597	619	YEC-----CGKAFVYLTSLCSH------C
CM001003.3_81944390-81946628(+)_1	1	101	125	KSC-----CSKPIANSNSLRQH------H
CM001003.3_81944390-81946628(+)_1	2	131	153	YEC-----CGKAFPSRSSLQVH------H
CM001003.3_81944390-81946628(+)_1	3	159	181	YGC-----CGKAFSTRSHLQIH------H
CM001003.3_81944390-81946628(+)_1	4	187	209	YGC-----CGKAFASKGNLQTH------H
CM001003.3_81944390-81946628(+)_1	5	214	237	PYC-----CGKAFATHNNLQIH------H
WARNING: Overlapping ZFs are found in CM001003.3_81944390-81946628(+)_1. Only the first ZF instance is considered.
CM001003.3_81944390-81946628(+)_1	6	243	265	YEC-----CGRAFAYSRALEAH------H
CM001003.3_81944390-81946628(+)_1	7	271	293	YEC-----CSKAFASHASLRNH------H
CM001003.3_81944390-81946628(+)_1	8	299	321	FVC-----CGKAFTSQSILHRH------H
CM001003.3_81944390-81946628(+)_1	9	327	349	YEC-----CGKAFALQSYLQIH------H
CM001003.3_81944390-81946628(+)_1	10	355	377	YEC-----CGKAFTSHANLQNH------H
CM001003.3_81944390-81946628(+)_1	11	383	405	YGC-----CGKAFVCSSSLQIH------H
CM001003.3_81944390-81946628(+)_1	12	411	433	YEC-----CGKAFTSRSYIQIH------H
CM001003.3_81944390-81946628(+)_1	13	439	461	YGC-----CGKAFAYSSSLQIH------H
CM001003.3_81944390-81946628(+)_1	14	467	489	FEC-----CSKAFASRSYLRIH------H
CM001003.3_81944390-81946628(+)_1	15	495	517	YEC-----CGEAFASRGSLQNH------H
CM001003.3_81944390-81946628(+)_1	16	523	545	YGC-----CGKVFARRSNLQIH------H
CM001003.3_81944390-81946628(+)_1	17	551	573	YGC-----CGKAFVLKRDLQIH------H
CM001003.3_81944390-81946628(+)_1	18	579	601	YGC-----CGKAFVCSSSLKIH------H
CM001003.3_81944390-81946628(+)_1	19	605	629	KPC-----CGKAFASRSYLQIH------H
WARNING: Overlapping ZFs are found in CM001003.3_81944390-81946628(+)_1. Only the first ZF instance is considered.
CM001003.3_81944390-81946628(+)_1	20	635	657	YEC-----CGKAFVSHSYLQVH------H
CM001003.3_81944390-81946628(+)_1	21	663	685	NEC-----CGKAFVSHSYLQIH------H
CM001003.3_81944390-81946628(+)_1	22	691	713	YGC-----CGKAFTYNRDLHRH------H
CM001003.3_81986420-81987842(+)_1	1	24	45	SLC-----CTVTTFCCLSFDRH------H
CM001003.3_81986420-81987842(+)_1	2	82	104	YEC-----CSQIFTNFCHLRKH------H
CM001003.3_81986420-81987842(+)_1	3	110	132	YEC-----CGKSFPSRNSLQIH------H
CM001003.3_81986420-81987842(+)_1	4	138	160	YDC-----CGKAFTCSSNLLLH------H
CM001003.3_81986420-81987842(+)_1	5	166	188	YDC-----CGKAFASSSNLQIH------H
CM001003.3_81986420-81987842(+)_1	6	194	216	YGC-----CGKAFAYSNALQKH------H
CM001003.3_81986420-81987842(+)_1	7	222	244	YEC-----CGKAFARHRSLQNH------H
CM001003.3_81986420-81987842(+)_1	8	250	272	YEC-----CGKAFAYSSNLYIH------H
CM001003.3_81986420-81987842(+)_1	9	278	300	FKC-----CGKAFPSHSSLQIH------H
CM001003.3_81986420-81987842(+)_1	10	306	328	YDC-----CGKAFACRSNLLLH------H
CM001003.3_81986420-81987842(+)_1	11	334	356	YHC-----CGKAFACSSSLQKH------H
CM001003.3_81986420-81987842(+)_1	12	362	384	YEC-----CGKAFARRSDLYIH------H
CM001003.3_81986420-81987842(+)_1	13	390	412	YEC-----CGKAFVHCISLQRH------H
CM001003.3_81986420-81987842(+)_1	14	418	440	YEC-----CGKAFTRRFSLQVH------H
CM001003.3_81986420-81987842(+)_1	15	446	468	YEC-----CGKAFASRSSLRYH------H
CM001003.3_82060881-82062459(-)_1	1	242	264	YEC-----CGKFFAYKSHFHKH------H
CM001003.3_82060881-82062459(-)_1	2	270	292	YEC-----CGKAFACNGNLQIH------H
CM001003.3_82060881-82062459(-)_1	3	298	320	YKC-----CGKAFAYSNSLHKH------H
CM001003.3_82060881-82062459(-)_1	4	326	348	YEC-----CGKAFTCHSTRQIH------H
CM001003.3_82060881-82062459(-)_1	5	354	376	YKC-----CGKTFARNSHVKMH------H
CM001003.3_82060881-82062459(-)_1	6	382	404	YKC-----CGKAFAYHSHLQRH------H
CM001003.3_82060881-82062459(-)_1	7	410	432	YEC-----CGKAFAYRSSLRLH------H
CM001003.3_82060881-82062459(-)_1	8	438	460	YEC-----CGKTFACSSYLQIH------H
CM001003.3_82060881-82062459(-)_1	9	466	488	FQC-----CSKTFSYRSSLHMH------H
CM001003.3_82060881-82062459(-)_1	10	494	516	FEC-----CGISFAHLGTLQKH------H
CM001003.3_82212362-82215101(+)_1	1	246	268	FEC-----CSKAFAYKRHLHRH------H
CM001003.3_82212362-82215101(+)_1	2	274	296	YGC-----CGKAFVYNSYLQRH------H
CM001003.3_82212362-82215101(+)_1	3	302	324	YEC-----CGKAFSRNSHLYRH------H
CM001003.3_82212362-82215101(+)_1	4	330	352	YGC-----CGKAFGRNSTLQRH------H
CM001003.3_82212362-82215101(+)_1	5	358	380	YGC-----CGKAFGRNSTLQRH------H
CM001003.3_82212362-82215101(+)_1	6	414	436	YGC-----CGKAFAYNSLLQRH------H
CM001003.3_82212362-82215101(+)_1	7	442	464	YEC-----CGKAFSQNSHLHKH------H
CM001003.3_82212362-82215101(+)_1	8	498	520	YGC-----CGKAFAYNSHLQRH------H
CM001003.3_82212362-82215101(+)_1	9	526	548	YEC-----CGKAFSQNSHLHKH------H
CM001003.3_82212362-82215101(+)_1	10	582	604	YGC-----CGKAFAYNSQLQRH------H
CM001003.3_82212362-82215101(+)_1	11	610	632	YEC-----CGKAFGHYSNLQRH------H
CM001003.3_82212362-82215101(+)_1	12	638	660	YEC-----CGKAFSQNSHLHKH------H
CM001003.3_82212362-82215101(+)_1	13	722	744	YGC-----CGKAFAYNSQLQRH------H
CM001003.3_82212362-82215101(+)_1	14	750	772	YGC-----CGKAFAQKNNLHSH------H
CM001003.3_82212362-82215101(+)_1	15	778	800	YEC-----CGKAFSQNSHLHKH------H
CM001003.3_82212362-82215101(+)_1	16	834	856	YGC-----CGKAFGRYSNLQRH------H
CM001003.3_82212362-82215101(+)_1	17	862	884	YEC-----CGKAFSQNSHLHKH------H
CM001003.3_82212362-82215101(+)_1	18	890	912	YEC-----CLKAFACKSNLYRH------H
CM001003.3_82241991-82242953(-)_1	1	38	60	YEC-----CGKAFTCFRTLQIH------H
CM001003.3_82241991-82242953(-)_1	2	66	88	HKC-----CGKAYASKSALQIH------H
CM001003.3_127577397-127579563(+)_1	1	382	404	GNC-----CETHFQDRNSRVTH------H
CM001003.3_127577397-127579563(+)_1	2	490	512	QAC-----CDQRHLNLCSLMWH------H
CM001003.3_127577397-127579563(+)_1	3	518	540	FSC-----CASSFVDWHLLEKH------H
CM001003.3_127577397-127579563(+)_1	4	548	570	FRC-----CSQSFRSEAAYRYH------H
CM001003.3_127577397-127579563(+)_1	5	615	637	YSC-----CGKRFAHTSEFNYH------H
CM001003.3_127577397-127579563(+)_1	6	643	665	YQC-----CHKFFRGRSTIKCH------H
CM001003.3_127577397-127579563(+)_1	7	671	693	YRC-----CGHYSSTLNLMSKH------H
CM001003.3_130408502-130411437(+)_1	1	81	103	YEC-----CSKAFAQKAHLKIH------H
CM001003.3_130408502-130411437(+)_1	2	109	131	YKC-----CDKAFASHSTLQVH------H
CM001003.3_130408502-130411437(+)_1	3	137	159	YEC-----CGKAFAHHCHFRVH------H
CM001003.3_130408502-130411437(+)_1	4	165	187	YKC-----CDKAFVSWIELKRH------H
CM001003.3_130408502-130411437(+)_1	5	193	215	YKC-----CGKAFAQYSTLRMH------H
CM001003.3_130408502-130411437(+)_1	6	221	243	YEC-----CSKSFASHGHLQMH------H
CM001003.3_130408502-130411437(+)_1	7	249	271	YKC-----CGKAFAQYSTLRMH------H
CM001003.3_130408502-130411437(+)_1	8	277	299	YEC-----CSKSFASHGQLQAH------H
CM001003.3_130408502-130411437(+)_1	9	305	327	YKC-----CGKVFGRHSHLRIH------H
CM001003.3_130408502-130411437(+)_1	10	333	355	YKC-----CDKAFASHSTLQVH------H
CM001003.3_130408502-130411437(+)_1	11	361	383	YEC-----CGKAFAHHCHFQVH------H
CM001003.3_130408502-130411437(+)_1	12	389	411	YKC-----CGKAFVSWIELKRH------H
CM001003.3_130408502-130411437(+)_1	13	472	494	YKC-----CGKVFGRHSHLRIH------H
CM001003.3_130408502-130411437(+)_1	14	500	522	YKC-----CDKAFASHSTLQVH------H
CM001003.3_130408502-130411437(+)_1	15	528	550	YEC-----CGKAFAHHCHFQVH------H
CM001003.3_130408502-130411437(+)_1	16	556	578	YKC-----CGKAFVSWIELKRH------H
CM001004.3_3240436-3241885(+)_1	1	351	373	LPC-----CGKVFTDANRLRQH------H
CM001004.3_3240436-3241885(+)_1	2	414	436	VAC-----CGKIFRDVYHLNRH------H
CM001004.3_3240436-3241885(+)_1	3	442	464	YSC-----CGLRFKRKDRMSYH------H
CM001004.3_24113114-24115163(+)_1	1	18	41	YTC-----CKQPFTSAWFLLQH------H
CM001004.3_24113114-24115163(+)_1	2	225	247	KSC-----CGKTFKFQSNLVVH------H
CM001004.3_24113114-24115163(+)_1	3	253	275	YKC-----CDHACTQASKLKRH------H
CM001004.3_24113114-24115163(+)_1	4	590	612	DTC-----CGKVFKNCSNLTVH------H
CM001004.3_24113114-24115163(+)_1	5	618	640	YKC-----CNYACAQSSKLTRH------H
CM001004.3_24113114-24115163(+)_1	6	648	671	YKC-----CKMPFSVYSTLEKH------H
CM001004.3_49105862-49108631(+)_1	1	140	162	HKC-----CGKSFKYNSRLVQH------H
CM001004.3_49105862-49108631(+)_1	2	168	190	YEC-----CRGTFRSSSSLRVH------H
CM001004.3_49105862-49108631(+)_1	3	196	218	YKC-----CGKAYMSYSSLINH------H
CM001004.3_49105862-49108631(+)_1	4	222	246	KNC-----CGKSFNYSSVLDQH------H
WARNING: Overlapping ZFs are found in CM001004.3_49105862-49108631(+)_1. Only the first ZF instance is considered.
CM001004.3_49105862-49108631(+)_1	5	252	274	YEC-----CGKAFRNSSGLRVH------H
CM001004.3_49105862-49108631(+)_1	6	280	302	YEC-----CGKTFSNSSGLRVH------H
CM001004.3_49105862-49108631(+)_1	7	308	330	YEC-----CGKAFITCRTLLNH------H
CM001004.3_49105862-49108631(+)_1	8	336	358	YKC-----CEKSFNYSSLLIQH------H
CM001004.3_49105862-49108631(+)_1	9	364	386	YEC-----CGKAFRNSSGLIVH------H
CM001004.3_49105862-49108631(+)_1	10	392	414	YKC-----CGKAFSYSSGLAVH------H
CM001004.3_49105862-49108631(+)_1	11	420	442	HEC-----CGKSFSYNSLLLQH------H
CM001004.3_49105862-49108631(+)_1	12	448	470	YVC-----CGKTFRNNSGLKVH------H
CM001004.3_49105862-49108631(+)_1	13	476	498	YKC-----CGKAYISRSSLKNH------H
CM001004.3_49105862-49108631(+)_1	14	504	526	YKC-----CEKSFNYSSALEQH------H
CM001004.3_49105862-49108631(+)_1	15	532	554	FGC-----CGKAFRNNSGLKVH------H
CM001004.3_49105862-49108631(+)_1	16	560	582	YKC-----CGKAYISLSSLINH------H
CM001004.3_49105862-49108631(+)_1	17	588	610	FKC-----CEKAFITYRTLLNH------H
CM001004.3_49105862-49108631(+)_1	18	616	638	YKC-----CEKSFNYTSLLSQH------H
CM001004.3_49105862-49108631(+)_1	19	644	666	FEC-----CEKVFRNNSSLKVH------H
CM001004.3_49105862-49108631(+)_1	20	672	694	YEC-----CGKAYISHSSLINH------H
CM001004.3_49105862-49108631(+)_1	21	700	722	YTC-----CGKAFFSSRTLISH------H
CM001004.3_49105862-49108631(+)_1	22	728	750	FKC-----CGKSFSYSSLLSQH------H
CM001004.3_49105862-49108631(+)_1	23	756	778	YVC-----CGKAFRNSSGLTVH------H
CM001004.3_49105862-49108631(+)_1	24	784	806	YGC-----CEKAYISHSSLINH------H
CM001004.3_49105862-49108631(+)_1	25	812	833	YNC-----CGKSFNYRSVLDQH------H
CM001004.3_49105862-49108631(+)_1	26	839	861	YRC-----CGKAFNIRSNLTKH------H
CM001004.3_50705393-50706839(-)_1	1	140	162	HVC-----CGKGFTQSLHLLEH------H
CM001004.3_50705393-50706839(-)_1	2	168	190	YKC-----CGKSFSHRSSLLAH------H
CM001004.3_50705393-50706839(-)_1	3	196	218	YKC-----CEKAFGSSSTLIKH------H
CM001004.3_50705393-50706839(-)_1	4	224	246	YRC-----CGKAFSQCSTLTVH------H
CM001004.3_50705393-50706839(-)_1	5	252	274	YKC-----CDKAFNCRAKLHRH------H
CM001004.3_50705393-50706839(-)_1	6	280	302	YKC-----CGKGYSQFPSLAEH------H
CM001004.3_50705393-50706839(-)_1	7	306	330	QLC-----CGRTFTRVSTLIEH------H
WARNING: Overlapping ZFs are found in CM001004.3_50705393-50706839(-)_1. Only the first ZF instance is considered.
CM001004.3_50705393-50706839(-)_1	8	336	358	YQC-----CGKTFNQYSSFNEH------H
CM001004.3_50705393-50706839(-)_1	9	364	386	YTC-----CGKAFGCKSNLYRH------H
CM001004.3_50705393-50706839(-)_1	10	392	414	YQC-----CGKAFSQYSFLTEH------H
CM001004.3_50705393-50706839(-)_1	11	420	442	YKC-----CGKAYSYRSNLCRH------H
CM001004.3_50723365-50724892(-)_1	1	148	172	QLC-----CGKVFFHSSSLSKH------H
WARNING: Overlapping ZFs are found in CM001004.3_50723365-50724892(-)_1. Only the first ZF instance is considered.
CM001004.3_50723365-50724892(-)_1	2	178	200	YKC-----CRKAFSQRSSLAQH------H
CM001004.3_50723365-50724892(-)_1	3	206	228	YLC-----CGKAFSFTTSLIGH------H
CM001004.3_50723365-50724892(-)_1	4	234	256	YEC-----CGKTFKGSSSLHNH------H
CM001004.3_50723365-50724892(-)_1	5	262	284	YKC-----CGRAFSQCSSLIQH------H
CM001004.3_50723365-50724892(-)_1	6	290	312	YEC-----CGKAFTSISRLSRH------H
CM001004.3_50723365-50724892(-)_1	7	318	340	FHC-----CGKVFSYHSALTIH------H
CM001004.3_50723365-50724892(-)_1	8	346	368	YAC-----CGKAFSQSSALTQH------H
CM001004.3_50723365-50724892(-)_1	9	374	396	YKC-----CGKAFSWLSRLNIH------H
CM001004.3_50723365-50724892(-)_1	10	402	424	YHC-----CGKAFSSHSAVNTH------H
CM001004.3_50723365-50724892(-)_1	11	430	452	YKC-----CEKAFNQSSALIQH------H
CM001004.3_50723365-50724892(-)_1	12	458	480	FNC-----CGKAFRQSSSLMTH------H
CM001004.3_50723365-50724892(-)_1	13	486	508	YRC-----CGKAFSQSSSLANH------H
CM001004.3_50763822-50765139(-)_1	1	94	116	FEC-----CGKAFSKSSTLKKH------H
CM001004.3_50763822-50765139(-)_1	2	133	155	YKC-----CGKAFHQSTHLIHH------H
CM001004.3_50763822-50765139(-)_1	3	161	183	YQC-----CGKAFSVSSSLSYH------H
CM001004.3_50763822-50765139(-)_1	4	189	211	FEC-----CGKAFIRNIHLSHH------H
CM001004.3_50763822-50765139(-)_1	5	217	239	FQC-----CDKAFVCRAHLTKH------H
CM001004.3_50763822-50765139(-)_1	6	245	267	YKC-----CGKAFNQSTSFLQH------H
CM001004.3_50763822-50765139(-)_1	7	273	295	FEC-----CGKAFRVNSSLTEH------H
CM001004.3_50763822-50765139(-)_1	8	301	323	YQC-----CGKAFRDNSSFARH------H
CM001004.3_50763822-50765139(-)_1	9	329	351	YRC-----CEKAFRDQSALAQH------H
CM001004.3_50763822-50765139(-)_1	10	357	379	YTC-----CEKAFSDHSALTQH------H
CM001004.3_50763822-50765139(-)_1	11	385	407	YKC-----CGKAFIRSTHLIQH------H
CM001004.3_50763822-50765139(-)_1	12	413	435	YKC-----CGKAFNQTANLAQH------H
CM001004.3_50790664-50792167(-)_1	1	142	164	YGC-----CGKTFRQSSSLLKH------H
CM001004.3_50790664-50792167(-)_1	2	170	192	YTC-----CDKHFIERSSLTVH------H
CM001004.3_50790664-50792167(-)_1	3	198	220	YKC-----CGKAFSQSMNLTVH------H
CM001004.3_50790664-50792167(-)_1	4	226	248	YQC-----CGKAFRKNSSLIQH------H
CM001004.3_50790664-50792167(-)_1	5	254	276	YKC-----CGKAFTQSMNLTVH------H
CM001004.3_50790664-50792167(-)_1	6	282	304	YEC-----CGKAFSQSMHLIVH------H
CM001004.3_50790664-50792167(-)_1	7	310	332	YEC-----CGKAFSKSSTLTLH------H
CM001004.3_50790664-50792167(-)_1	8	338	360	YKC-----CGKSFSQSTYLIEH------H
CM001004.3_50790664-50792167(-)_1	9	366	388	FEC-----CGKAFSKNSSLTQH------H
CM001004.3_50790664-50792167(-)_1	10	394	416	YEC-----CGKHFTGRSSLTVH------H
CM001004.3_50790664-50792167(-)_1	11	422	444	YEC-----CGKAFSQSAYLIEH------H
CM001004.3_50790664-50792167(-)_1	12	450	472	YEC-----CGKAFIKNSSLIVH------H
CM001004.3_50790664-50792167(-)_1	13	478	500	YQC-----CGKSFSRSTNLTRH------H
CM001004.3_50813120-50814704(-)_1	1	133	155	YKC-----CEKAFIHNSSLRKH------H
CM001004.3_50813120-50814704(-)_1	2	161	183	FQC-----CLKAFSQSSALIQH------H
CM001004.3_50813120-50814704(-)_1	3	189	211	YIC-----CGKAFSHSASLCKH------H
CM001004.3_50813120-50814704(-)_1	4	217	239	YTC-----CGKSFSRRSGLFLH------H
CM001004.3_50813120-50814704(-)_1	5	270	292	YLC-----CGNTFKSSSSLRYH------H
CM001004.3_50813120-50814704(-)_1	6	298	320	FKC-----CGRAFSQSASLIQH------H
CM001004.3_50813120-50814704(-)_1	7	326	348	YRC-----CGKGFTSISRLNRH------H
CM001004.3_50813120-50814704(-)_1	8	354	376	YNC-----CGKALSSHSTLIIH------H
CM001004.3_50813120-50814704(-)_1	9	380	404	KPC-----CGKAFRQSSALIQH------H
WARNING: Overlapping ZFs are found in CM001004.3_50813120-50814704(-)_1. Only the first ZF instance is considered.
CM001004.3_50813120-50814704(-)_1	10	410	432	YKC-----CGKTFRCNSSLSNH------H
CM001004.3_50813120-50814704(-)_1	11	438	460	YRC-----CGMSFGQSAALIQH------H
CM001004.3_50813120-50814704(-)_1	12	466	488	FKC-----CGKSFRQSSSLIAH------H
CM001004.3_50813120-50814704(-)_1	13	494	516	YEC-----CGKLFSQRSSLTNH------H
CM001004.3_50959838-50961509(+)_1	1	169	191	YKC-----CEKTFINTSSLRKH------H
CM001004.3_50959838-50961509(+)_1	2	197	219	FKC-----CSKAFSQSSALIQH------H
CM001004.3_50959838-50961509(+)_1	3	225	247	YVC-----CGKAFTLSTSLYKH------H
CM001004.3_50959838-50961509(+)_1	4	253	275	YRC-----CGKSFGRRSGLFIH------H
CM001004.3_50959838-50961509(+)_1	5	306	328	YLC-----CGNTFKSSSSLRYH------H
CM001004.3_50959838-50961509(+)_1	6	334	356	FKC-----CGRAFSQSASLIQH------H
CM001004.3_50959838-50961509(+)_1	7	362	384	YRC-----CGKGFTSISRLNRH------H
CM001004.3_50959838-50961509(+)_1	8	390	412	YNC-----CGKALSSHSTLIIH------H
CM001004.3_50959838-50961509(+)_1	9	416	440	KPC-----CGKAFRQSSALIQH------H
WARNING: Overlapping ZFs are found in CM001004.3_50959838-50961509(+)_1. Only the first ZF instance is considered.
CM001004.3_50959838-50961509(+)_1	10	446	468	YKC-----CGKTFRCNSSLSNH------H
CM001004.3_50959838-50961509(+)_1	11	474	496	YRC-----CGMSFGQSSALIQH------H
CM001004.3_50959838-50961509(+)_1	12	502	524	FKC-----CGKTFRQSSSRIAH------H
CM001004.3_50959838-50961509(+)_1	13	530	552	YEC-----CGKLFNHRSSLTNH------H
CM001004.3_56350006-56350897(+)_1	1	125	149	FPC-----CGKVFARSENLKIH------H
CM001004.3_56350006-56350897(+)_1	2	155	179	FKC-----CDRKFANSSDRKKH------H
CM001004.3_56350006-56350897(+)_1	3	185	209	YYC-----CDKSYTHPSSLRKH------H
CM001004.3_58206915-58208337(-)_1	1	21	43	YSC-----CGKSFQYSAVLLRH------H
CM001004.3_58206915-58208337(-)_1	2	48	71	RFC-----CGERCARAADLRAH------H
WARNING: Overlapping ZFs are found in CM001004.3_58206915-58208337(-)_1. Only the first ZF instance is considered.
CM001004.3_58206915-58208337(-)_1	3	77	99	YIC-----CGQSFSHSGLLDLH------H
CM001004.3_58206915-58208337(-)_1	4	106	129	RPC-----CGRRFPHVPALLLH------H
CM001004.3_58206915-58208337(-)_1	5	173	195	YHC-----CPRAFHSSAGLRNH------H
CM001004.3_58206915-58208337(-)_1	6	208	230	HLC-----CGKSFSKSSTLTRH------H
CM001004.3_58206915-58208337(-)_1	7	236	258	FKC-----CGKGFLESATLVRH------H
CM001004.3_58206915-58208337(-)_1	8	264	286	YAC-----CGRCFSESSTLLRH------H
CM001004.3_58206915-58208337(-)_1	9	292	314	HVC-----CGKGFGQRYDLVVH------H
CM001004.3_58206915-58208337(-)_1	10	320	342	FPC-----CGRGFTDRSDLTKH------H
CM001004.3_58206915-58208337(-)_1	11	348	370	YHC-----CGKRFTCISNLNVH------H
CM001004.3_58206915-58208337(-)_1	12	376	398	HKC-----CGKSFSVASKLALH------H
CM001004.3_58206915-58208337(-)_1	13	404	426	AEC-----CGKFFSHGRSLSQH------H
CM001004.3_58749027-58750707(+)_1	1	180	202	FEC-----CGKLFCKNSHLTQH------H
CM001004.3_58749027-58750707(+)_1	2	363	385	YVC-----CGKAFYKRAHLHAH------H
CM001004.3_58749027-58750707(+)_1	3	391	413	YDC-----CGKSFRLKSFLVVH------H
CM001004.3_58749027-58750707(+)_1	4	419	441	FAC-----CGKSFKQRTSLYTH------H
CM001004.3_58749027-58750707(+)_1	5	447	469	YEC-----CRKSFILKSYLTVH------H
CM001004.3_58749027-58750707(+)_1	6	475	497	YEC-----CGKSFKQNSHLHAH------H
CM001004.3_58749027-58750707(+)_1	7	503	525	YEC-----CGKSYKQSPSLYTH------H
CM001004.3_58749027-58750707(+)_1	8	531	553	YEC-----CRKSFSLKFHLTRH------H
CM001004.3_58770696-58772136(+)_1	1	183	205	FDC-----CKKPFSDTCNHTRH------H
CM001004.3_58770696-58772136(+)_1	2	311	333	YQC-----CGKAFKHTQNLYLH------H
CM001004.3_58770696-58772136(+)_1	3	339	361	YEC-----CKKLFSVKSNLSVH------H
CM001004.3_58770696-58772136(+)_1	4	367	389	YEC-----CGNAFKRRCDLTIH------H
CM001004.3_58770696-58772136(+)_1	5	395	417	YEC-----CRKTFSIKSGLIVH------H
CM001004.3_58770696-58772136(+)_1	6	423	445	YEC-----CGKRFNQKSNLSTH------H
CM001004.3_58770696-58772136(+)_1	7	451	473	FEC-----CSKAFSVKSYLTIH------H
CM001004.3_58780606-58782439(-)_1	1	191	213	FEC-----CKKTFCTKCELMKH------H
CM001004.3_58780606-58782439(-)_1	2	302	324	YGC-----CGKAFYRKSHLGRH------H
CM001004.3_58780606-58782439(-)_1	3	330	352	YGC-----CKKTFYHKSSLTIH------H
CM001004.3_58780606-58782439(-)_1	4	358	380	YEC-----CRKTFYCKSDLNVH------H
CM001004.3_58780606-58782439(-)_1	5	386	408	YEC-----CRKTFYSKSHLVIH------H
CM001004.3_58780606-58782439(-)_1	6	414	436	YEC-----CQKAFSRKSNLTVH------H
CM001004.3_58780606-58782439(-)_1	7	442	464	YEC-----CGKTFHRQSHLNMH------H
CM001004.3_58780606-58782439(-)_1	8	470	492	YQC-----CGKAFYQKSSLRRH------H
CM001004.3_58780606-58782439(-)_1	9	498	520	YAC-----CRKTFLHKSSLTVH------H
CM001004.3_58780606-58782439(-)_1	10	526	548	YSC-----CRKTFYSKSHLTVH------H
CM001004.3_58780606-58782439(-)_1	11	554	576	YEC-----CKKAFHQKSYLNRH------H
CM001004.3_58780606-58782439(-)_1	12	582	604	FEC-----CRKTFYHKSSLTVH------H
CM001004.3_59353908-59355162(-)_1	1	66	88	YKC-----CGKAFHFPSEFRIH------H
CM001004.3_59353908-59355162(-)_1	2	94	116	YEC-----CGKAFSHSSSFRKH------H
CM001004.3_59353908-59355162(-)_1	3	122	144	YVC-----CGKAFNCSGSIRKH------H
CM001004.3_59353908-59355162(-)_1	4	150	172	YSC-----CGKAFNCPSYLQIH------H
CM001004.3_59353908-59355162(-)_1	5	178	200	YEC-----CGKTFSCSSSLRKH------H
CM001004.3_59353908-59355162(-)_1	6	206	228	YEC-----CGKAFSCSSSFRKH------H
CM001004.3_59353908-59355162(-)_1	7	234	256	YEC-----CGKAFFSLTSVRTH------H
CM001004.3_59353908-59355162(-)_1	8	262	284	FKC-----CEEVFPFSSVFRRH------H
CM001004.3_59353908-59355162(-)_1	9	291	313	YGC-----CNKWFSSNTSLQNH------H
CM001004.3_59353908-59355162(-)_1	10	347	369	YPC-----CGKCFSASSSLQTH------H
CM001004.3_59377894-59378662(-)_1	1	104	126	HKC-----CGELFSDSEDLDGH------H
CM001004.3_59377894-59378662(-)_1	2	132	154	YRC-----CGKSFRLNSHLISH------H
CM001004.3_59377894-59378662(-)_1	3	191	214	FQC-----CEKSFQRHDHLVRH------H
CM001004.3_59377894-59378662(-)_1	4	222	244	FQC-----CVKTFRQNYDLLRH------H
CM001004.3_62604628-62606302(-)_1	1	165	187	YSC-----CGKQFRKYPSLLAH------H
CM001004.3_62604628-62606302(-)_1	2	193	215	YEC-----CGKEFKHLSSLIAH------H
CM001004.3_62604628-62606302(-)_1	3	221	243	YEC-----CGKAFSQRAHLTIH------H
CM001004.3_62604628-62606302(-)_1	4	249	271	YKC-----CGKDFSQRAHLTIH------H
CM001004.3_62604628-62606302(-)_1	5	277	299	YKC-----CSKTFSHSSSLINH------H
CM001004.3_62604628-62606302(-)_1	6	305	327	YIC-----CGKTFSQSTHLLQH------H
CM001004.3_62604628-62606302(-)_1	7	333	355	YKC-----CWKVFSQSTYLIRH------H
CM001004.3_62604628-62606302(-)_1	8	358	383	EKC-----CGKAFAHSSTLIQH------H
WARNING: Overlapping ZFs are found in CM001004.3_62604628-62606302(-)_1. Only the first ZF instance is considered.
CM001004.3_62604628-62606302(-)_1	9	389	411	YIC-----CGKAFSQSANLTQH------H
CM001004.3_62604628-62606302(-)_1	10	417	439	YKC-----CGKAFSQSVHLTQH------H
CM001004.3_62604628-62606302(-)_1	11	445	467	FKC-----CGKAYRQGANLTQH------H
CM001004.3_62604628-62606302(-)_1	12	473	495	YKC-----CGKAFIYSSSLNQH------H
CM001004.3_62604628-62606302(-)_1	13	501	523	YKC-----CNKDFSQRTCLIQH------H
CM001004.3_62604628-62606302(-)_1	14	529	551	YGC-----CGKAFTQSTNLIQH------H
CM001004.3_62670514-62671768(-)_1	1	140	162	HKC-----CGELFTYRSVLIRH------H
CM001004.3_62670514-62671768(-)_1	2	168	190	YTC-----CGKSFSHRANLTKH------H
CM001004.3_62670514-62671768(-)_1	3	195	217	FEC-----CKKTFIESSSLEVH------H
CM001004.3_62670514-62671768(-)_1	4	223	245	YEC-----CGKGFNRSTHLAQH------H
CM001004.3_62670514-62671768(-)_1	5	251	273	YEC-----CDKAFIHSSALIKH------H
CM001004.3_62670514-62671768(-)_1	6	279	301	YKC-----CGKAFSHCSSLTKH------H
CM001004.3_62670514-62671768(-)_1	7	307	329	YEC-----CGKTFSQSTHLVQH------H
CM001004.3_62670514-62671768(-)_1	8	335	357	YEC-----CGKTFSRSSNFAKH------H
CM001004.3_62670514-62671768(-)_1	9	363	385	YKC-----CGKAFVHSSALIQH------H
CM001004.3_62670514-62671768(-)_1	10	391	413	FRC-----CGKSFKSSPSLIRH------H
CM001004.3_65718848-65719649(+)_1	1	126	148	PTC-----CGKTFYRNSQLVFH------H
CM001004.3_65718848-65719649(+)_1	2	154	176	FHC-----CKKAFLRSSDFVKH------H
CM001004.3_65718848-65719649(+)_1	3	180	204	KPC-----CGKGFSDFSGLRHH------H
WARNING: Overlapping ZFs are found in CM001004.3_65718848-65719649(+)_1. Only the first ZF instance is considered.
CM001004.3_65718848-65719649(+)_1	4	210	232	YKC-----CEKSFIQRSNFNRH------H
CM001004.3_65718848-65719649(+)_1	5	238	260	YKC-----CGKQFSWSSSLDKH------H
CM001004.3_70662015-70663533(+)_1	1	145	167	HTC-----CGKAFNQNSHLIQH------H
CM001004.3_70662015-70663533(+)_1	2	173	195	FEC-----CGKTFGTNSSLRRH------H
CM001004.3_70662015-70663533(+)_1	3	201	223	FAC-----CGKAFIQSSHLIHH------H
CM001004.3_70662015-70663533(+)_1	4	229	251	YKC-----CGKAFSQNSALILH------H
CM001004.3_70662015-70663533(+)_1	5	257	279	YEC-----CGKTFRVSSQLIQH------H
CM001004.3_70662015-70663533(+)_1	6	285	307	HEC-----CGKAFKHSSGLIRH------H
CM001004.3_70662015-70663533(+)_1	7	313	335	YLC-----CGKGFGQSSELIRH------H
CM001004.3_70662015-70663533(+)_1	8	341	363	YEC-----CGKTFGQNSEIIRH------H
CM001004.3_70662015-70663533(+)_1	9	369	391	YVC-----CGKAFRGNSELLRH------H
CM001004.3_70662015-70663533(+)_1	10	397	419	YEC-----CGKAFRRTSHLIVH------H
CM001004.3_70662015-70663533(+)_1	11	425	447	HQC-----CARTFWDNSELLLH------H
CM001004.3_70662015-70663533(+)_1	12	453	475	YEC-----CEKTFSQHSQLTIH------H
CM001004.3_70662015-70663533(+)_1	13	481	503	YEC-----CQKTFSRSSHLLRH------H
CM001004.3_73534300-73534978(+)_1	1	104	126	FIC-----CWKSFTWSSKFQVH------H
CM001004.3_73534300-73534978(+)_1	2	188	210	YKC-----CGNSFTCSSTLKVH------H
CM001004.3_73601276-73603259(+)_1	1	438	460	FSC-----CLKLFTWSSKLQAH------H
CM001004.3_73601276-73603259(+)_1	2	494	516	YKC-----CGKYFTRSSNLQVH------H
CM001004.3_73601276-73603259(+)_1	3	522	544	YEC-----CGKSFTQSSSLKIH------H
CM001004.3_73601276-73603259(+)_1	4	550	572	YRC-----CGKCFIRSSNLKVH------H
CM001004.3_73601276-73603259(+)_1	5	578	600	YKC-----CGKSFTQSSSLKVH------H
CM001004.3_73601276-73603259(+)_1	6	606	628	YKC-----CGKSFIQSSDLKNH------H
CM001004.3_73601276-73603259(+)_1	7	634	656	YKC-----CGKSFRQCSDLKNH------H
CM001004.3_73973675-73976693(+)_1	1	471	493	YSC-----CLKSFTWFSKLQAH------H
CM001004.3_73973675-73976693(+)_1	2	528	550	YKC-----CGKYFTHSSSLKDH------H
CM001004.3_73973675-73976693(+)_1	3	556	578	YKC-----CGKSFIKSSDLKGH------H
CM001004.3_73973675-73976693(+)_1	4	584	606	YKC-----CRKSFTQSSGLKRH------H
CM001004.3_73973675-73976693(+)_1	5	612	634	YKC-----CGKYFTQSSNLQVH------H
CM001004.3_73973675-73976693(+)_1	6	640	662	YKC-----CGKYFAHSSSLKVH------H
CM001004.3_73973675-73976693(+)_1	7	668	690	YKC-----CGKSFIRSSDLKRH------H
CM001004.3_73973675-73976693(+)_1	8	696	718	YKC-----CGKYFTHSSSLKGH------H
CM001004.3_73973675-73976693(+)_1	9	724	746	YKC-----CGKSFRQSSSLKRH------H
CM001004.3_73973675-73976693(+)_1	10	752	774	YKC-----CGKYFACSSSLKRH------H
CM001004.3_73973675-73976693(+)_1	11	780	802	YKC-----CGKYFAQSSNLQVH------H
CM001004.3_73973675-73976693(+)_1	12	808	830	YKC-----CGKYFARSSSLKNH------H
CM001004.3_73973675-73976693(+)_1	13	836	858	YKC-----CGKYFAQSSNLQVH------H
CM001004.3_73973675-73976693(+)_1	14	864	886	YKC-----CGKYFAQYSNLQVH------H
CM001004.3_73973675-73976693(+)_1	15	892	914	YKC-----CGKYFARSSSLKDH------H
CM001004.3_73973675-73976693(+)_1	16	920	942	YKC-----CGKYFAQSSNLQVH------H
CM001004.3_73973675-73976693(+)_1	17	948	970	YKC-----CGKYFAQYSNLQVH------H
CM001004.3_73973675-73976693(+)_1	18	976	998	YKC-----CGKYFASSSNLKVH------H
CM001004.3_75056208-75058401(-)_1	1	435	457	YVC-----CGKGFPSSEQLNAH------H
CM001004.3_75056208-75058401(-)_1	2	505	527	YRC-----CDKSYKDPATLRQH------H
CM001004.3_75056208-75058401(-)_1	3	533	555	YPC-----CGKKFTQRGTMTRH------H
CM001004.3_75056208-75058401(-)_1	4	561	583	FAC-----CGMRFTRQYRLTEH------H
CM001004.3_75056208-75058401(-)_1	5	589	611	YEC-----CGGKFAQQRNLISH------H
CM001004.3_111615569-111616501(-)_1	1	35	57	YKC-----CGKRFSCSSNLHTH------H
CM001004.3_111615569-111616501(-)_1	2	63	85	YEC-----CGKRFSLSGNLDIH------H
CM001004.3_111615569-111616501(-)_1	3	91	113	YKC-----CGKGFSSASSFQNH------H
CM001004.3_111615569-111616501(-)_1	4	119	141	FHC-----CGKNFSRSSHFLDH------H
CM001004.3_111615569-111616501(-)_1	5	147	169	YRC-----CGKRFPWSLSLHSH------H
CM001004.3_121749060-121751125(+)_1	1	96	118	YEC-----CGKAYSRHSYLQIH------H
CM001004.3_121749060-121751125(+)_1	2	124	146	YEC-----CSKAFACHGQLRRH------H
CM001004.3_121749060-121751125(+)_1	3	152	174	YKC-----CNKAFSRHSHLQIH------H
CM001004.3_121749060-121751125(+)_1	4	180	202	YEC-----CGKAFLCSSHLKIH------H
CM001004.3_121749060-121751125(+)_1	5	208	230	YEC-----CGKAFTYRGGLQSH------H
CM001004.3_121796590-121797694(-)_1	1	108	130	YEC-----CGKAFAQNSDLLKH------H
CM001004.3_121796590-121797694(-)_1	2	136	158	YKC-----CGKAFAFQNSFQVH------H
CM001004.3_121796590-121797694(-)_1	3	164	186	YKC-----CGKAFAYHSTLQVH------H
CM001004.3_121796590-121797694(-)_1	4	192	214	YEC-----CGKAFAQNSDLLKH------H
CM001004.3_121796590-121797694(-)_1	5	220	242	YKC-----CGKAFAFQNYFQVH------H
CM001004.3_121796590-121797694(-)_1	6	248	270	YKC-----CGKAFAFQNSFKVH------H
CM001004.3_121796590-121797694(-)_1	7	276	298	YKC-----CGKAFAFQNSFQVH------H
CM001004.3_121796590-121797694(-)_1	8	304	326	YKC-----CGKAFAQKSGLRTH------H
CM001004.3_121796590-121797694(-)_1	9	332	354	YEC-----CGKAFVRHDTLRRH------H
CM001004.3_121833224-121835003(-)_1	1	108	130	YKC-----CGKAFAYHSTLQVH------H
CM001004.3_121833224-121835003(-)_1	2	136	158	HEC-----CSKSFASQLHLQSH------H
CM001004.3_121833224-121835003(-)_1	3	164	186	LKC-----CNKAFSRQRYLKRH------H
CM001004.3_121833224-121835003(-)_1	4	192	214	YKC-----CGKAFAYYTSLQVH------H
CM001004.3_121833224-121835003(-)_1	5	220	242	YKC-----CGKVFADQSYLKVH------H
CM001004.3_121833224-121835003(-)_1	6	248	270	YKC-----CGKDFGGHSRLKMH------H
CM001004.3_121833224-121835003(-)_1	7	276	298	YKC-----CGKAFVYHSTLQVH------H
CM001004.3_121833224-121835003(-)_1	8	304	326	HEC-----CGKSFACQGHLQNH------H
CM001004.3_121833224-121835003(-)_1	9	332	354	FKC-----CDKAFAQKRDLKRH------H
CM001004.3_121833224-121835003(-)_1	10	360	382	YKC-----CGKAFAYHRTLQVH------H
CM001004.3_121833224-121835003(-)_1	11	388	410	HEC-----CGKAFADQSYLKAH------H
CM001004.3_121833224-121835003(-)_1	12	416	438	YKC-----CGKAFAQQRNLKRH------H
CM001004.3_121833224-121835003(-)_1	13	444	466	YKC-----CSKAFGDFRTLQVH------H
CM001004.3_121833224-121835003(-)_1	14	473	495	NKC-----CGKAFADQRYFKVH------H
CM001004.3_121833224-121835003(-)_1	15	501	523	YKC-----CGKAFADQRYFKVH------H
CM001004.3_121833224-121835003(-)_1	16	529	551	YKC-----CGKAFAQNCDLLTH------H
CM001004.3_121833224-121835003(-)_1	17	557	579	YKC-----CGKAFVRHYTLQTH------H
CM001004.3_121859118-121860084(-)_1	1	85	110	EKC-----CDKAYSRHSHLKMH------H
WARNING: Overlapping ZFs are found in CM001004.3_121859118-121860084(-)_1. Only the first ZF instance is considered.
CM001004.3_121859118-121860084(-)_1	2	172	194	YTC-----CGKAFVHQYDLQRH------H
CM001004.3_121859118-121860084(-)_1	3	200	222	YEC-----CSKSFTSHNQFQIH------H
CM001004.3_121859118-121860084(-)_1	4	256	278	YEC-----CVKAFAYQNYFQVH------H
CM001004.3_121859118-121860084(-)_1	5	284	306	SEC-----CSKSFVSRVSCGKH------H
CM001005.3_17952351-17953431(+)_1	1	108	130	YKC-----CGKAFTSHNGLQYH------H
CM001005.3_17952351-17953431(+)_1	2	136	158	YEC-----CGKAFAQFCSLQYH------H
CM001005.3_17952351-17953431(+)_1	3	164	186	YEC-----CGKAFAQLRSLKCH------H
CM001005.3_17952351-17953431(+)_1	4	192	214	YEC-----CGKAFALLSGLQCH------H
CM001005.3_17952351-17953431(+)_1	5	220	242	YKC-----CGKAFTSHNGLQYH------H
CM001005.3_17952351-17953431(+)_1	6	248	270	YEC-----CGKAFAQLISLQYH------H
CM001005.3_17952351-17953431(+)_1	7	276	298	YEC-----CGKAFSQHSHLQYH------H
CM001005.3_17952351-17953431(+)_1	8	304	326	YEC-----CGKAFAQLCSLQCH------H
CM001005.3_17952351-17953431(+)_1	9	332	354	YEC-----CGKAFAQHSHLQYH------H
CM001005.3_18075731-18077477(+)_1	1	80	102	YEC-----CGQGFKKCNHLQRH------H
CM001005.3_18075731-18077477(+)_1	2	108	130	YEC-----CGKAFPTPSHLQYH------H
CM001005.3_18075731-18077477(+)_1	3	136	158	YEC-----CGKAFARPSHLQCH------H
CM001005.3_18075731-18077477(+)_1	4	164	186	YEC-----CGKAFASHSGLKYH------H
CM001005.3_18075731-18077477(+)_1	5	192	214	YEC-----CGKAFARHSHLQCH------H
CM001005.3_18075731-18077477(+)_1	6	220	242	YEC-----CGKAFAGHSNLQCH------H
CM001005.3_18075731-18077477(+)_1	7	248	270	YEC-----CGKVFSQHSHLQHH------H
CM001005.3_18075731-18077477(+)_1	8	276	298	YEC-----CGKAFACHSYLQCH------H
CM001005.3_18075731-18077477(+)_1	9	304	326	YEC-----CGKVFSHHSNLQHH------H
CM001005.3_18075731-18077477(+)_1	10	332	354	YEC-----CGKVFARHSYLQCH------H
CM001005.3_18075731-18077477(+)_1	11	360	382	YEC-----CGKAFARHSYLQCH------H
CM001005.3_18075731-18077477(+)_1	12	388	410	YEC-----CGKVFSQHSHLQCH------H
CM001005.3_18075731-18077477(+)_1	13	416	438	YEC-----CGKAFALLSSFQCH------H
CM001005.3_18075731-18077477(+)_1	14	444	466	YEC-----CGKAFSRPSLLQFH------H
CM001005.3_18075731-18077477(+)_1	15	472	494	YEC-----CGKAFARPSLLQFH------H
CM001005.3_18075731-18077477(+)_1	16	500	522	YEC-----CGKAFAVHSNLQRH------H
CM001005.3_18075731-18077477(+)_1	17	528	550	YKC-----CGKVFSQHSNLQCH------H
CM001005.3_18075731-18077477(+)_1	18	556	578	YEC-----CGKVFSQHSHLQCH------H
CM001005.3_18200966-18202127(+)_1	1	80	102	YEC-----CGQAFKKCNNLQCH------H
CM001005.3_18200966-18202127(+)_1	2	136	158	YEC-----CGKAFKKCSNLQCH------H
CM001005.3_18200966-18202127(+)_1	3	164	186	YEC-----CGKAFAQLSSLQSH------H
CM001005.3_18200966-18202127(+)_1	4	192	214	YEC-----CGKAFALCSSFQYH------H
CM001005.3_18200966-18202127(+)_1	5	220	242	YEC-----CGKAFKKCSNLQCH------H
CM001005.3_18200966-18202127(+)_1	6	248	270	YEC-----CGKAFAQLSSLQRH------H
CM001005.3_18200966-18202127(+)_1	7	276	298	YEC-----CGKGFSQHSHLQHH------H
CM001005.3_18200966-18202127(+)_1	8	304	326	YEC-----CGKAFSQYSHLQYH------H
CM001005.3_18200966-18202127(+)_1	9	332	354	YEC-----CGKAFSQYSYLQYH------H
CM001005.3_18200966-18202127(+)_1	10	360	382	YEC-----CGKAFSQHSHLQRH------H
CM001005.3_18454684-18456181(+)_1	1	80	102	YEC-----CGQAFKKCSNLQYH------H
CM001005.3_18454684-18456181(+)_1	2	108	130	YEC-----CGKSFTSHNGLQYH------H
CM001005.3_18454684-18456181(+)_1	3	136	158	YEC-----CGKAFARHSHLQRH------H
CM001005.3_18454684-18456181(+)_1	4	164	186	YEC-----CGKAFAGHNVLQSH------H
CM001005.3_18454684-18456181(+)_1	5	192	214	YEC-----CGKAFAQLNNLQCH------H
CM001005.3_18454684-18456181(+)_1	6	220	242	YEC-----CGKAFSGHNVLQSH------H
CM001005.3_18454684-18456181(+)_1	7	248	270	YEC-----CGKAFARHSHLQCH------H
CM001005.3_18454684-18456181(+)_1	8	276	298	YEC-----CGKAFSGHNVLQSH------H
CM001005.3_18454684-18456181(+)_1	9	304	326	YEC-----CGKAFARHSHLQCH------H
CM001005.3_18454684-18456181(+)_1	10	332	354	YEC-----CGKAFSGYNVLQSH------H
CM001005.3_18454684-18456181(+)_1	11	360	382	YEC-----CGKAFARHSHLQCH------H
CM001005.3_18454684-18456181(+)_1	12	388	410	YEC-----CGKAFTNHNGFQYH------H
CM001005.3_18454684-18456181(+)_1	13	416	438	YEC-----CGKAFSQHSHLQRH------H
CM001005.3_18454684-18456181(+)_1	14	444	466	YEC-----CGKAFTNHNGLQYH------H
CM001005.3_18454684-18456181(+)_1	15	472	494	YEC-----CGKAFSQHSHLQCH------H
CM001005.3_18583289-18584189(+)_1	1	80	102	YEC-----CGQDFKKCSHLQCH------H
CM001005.3_18583289-18584189(+)_1	2	108	130	YEC-----CGKPFAQLGSLNRH------H
CM001005.3_18583289-18584189(+)_1	3	136	158	YEC-----CGKAFARLSSLHCH------H
CM001005.3_18583289-18584189(+)_1	4	164	186	YEC-----CGKAFSQPSHLQSH------H
CM001005.3_18583289-18584189(+)_1	5	192	214	YEC-----CGKAFAELSNLQRH------H
CM001005.3_18583289-18584189(+)_1	6	220	242	YEC-----CGKAFAGHNVLQSH------H
CM001005.3_18583289-18584189(+)_1	7	248	270	YEC-----CGKAFAGHICLQYH------H
CM001005.3_18698164-18699994(+)_1	1	80	102	YEC-----CGQGFKKCSHVQGH------H
CM001005.3_18698164-18699994(+)_1	2	108	130	YEC-----CGKVFARPSHLQCH------H
CM001005.3_18698164-18699994(+)_1	3	136	158	YEC-----CGKAFAGHSGLQYH------H
CM001005.3_18698164-18699994(+)_1	4	164	186	YEC-----CGKAFAGHSNLQCH------H
CM001005.3_18698164-18699994(+)_1	5	192	214	YEC-----CGKVFSQHSLLQCH------H
CM001005.3_18698164-18699994(+)_1	6	220	242	YEC-----CGKAFARHSYLQRH------H
CM001005.3_18698164-18699994(+)_1	7	248	270	YEC-----CGKAFARPSHLQCH------H
CM001005.3_18698164-18699994(+)_1	8	276	298	YEC-----CGKAFAGHSGLQYH------H
CM001005.3_18698164-18699994(+)_1	9	304	326	YEC-----CGKAFARPSHLQHH------H
CM001005.3_18698164-18699994(+)_1	10	332	354	YEC-----CGKVFSHHSNLQHH------H
CM001005.3_18698164-18699994(+)_1	11	360	382	YGC-----CGKAFAQLSNFQCH------H
CM001005.3_18698164-18699994(+)_1	12	388	410	YKC-----CGKAFAGHSNLQCH------H
CM001005.3_18698164-18699994(+)_1	13	416	438	YEC-----CGKVFSQHGLLQCH------H
CM001005.3_18698164-18699994(+)_1	14	444	466	YEC-----CGKGFARHSYLQRH------H
CM001005.3_18698164-18699994(+)_1	15	472	494	YEC-----CGKVFSHHSNLQRH------H
CM001005.3_18698164-18699994(+)_1	16	500	522	YGC-----CGKAFAQLSSFQCH------H
CM001005.3_18698164-18699994(+)_1	17	528	550	YKC-----CGKAFAGHSNLQCH------H
CM001005.3_18698164-18699994(+)_1	18	556	578	YEC-----CGKVFSQLSNLQHH------H
CM001005.3_18698164-18699994(+)_1	19	584	606	YEC-----CGKVFSRHSHLQCH------H
CM001005.3_18787419-18788997(+)_1	1	80	102	YEC-----CGQGFKKCNHLQRH------H
CM001005.3_18787419-18788997(+)_1	2	108	130	YEC-----CGKAFPTPSHLQYH------H
CM001005.3_18787419-18788997(+)_1	3	136	158	YGC-----CGKAFARPSHLQHH------H
CM001005.3_18787419-18788997(+)_1	4	164	186	YEC-----CGKVFSHHSNLQHH------H
CM001005.3_18787419-18788997(+)_1	5	192	214	YGC-----CGKAFAQLSSFQCH------H
CM001005.3_18787419-18788997(+)_1	6	220	242	YEC-----CGKAFARHSYLQCH------H
CM001005.3_18787419-18788997(+)_1	7	248	270	YEC-----CGKVFSQHSHLQCH------H
CM001005.3_18787419-18788997(+)_1	8	276	298	YEC-----CGKAFACHSNLQRH------H
CM001005.3_18787419-18788997(+)_1	9	304	326	YEC-----CGKVFSHHSNLQHH------H
CM001005.3_18787419-18788997(+)_1	10	332	354	YGC-----CGKAFALLSSFQCH------H
CM001005.3_18787419-18788997(+)_1	11	360	382	YEC-----CGKAFARPSLLQFH------H
CM001005.3_18787419-18788997(+)_1	12	388	410	YEC-----CGKAFARPNHLQYH------H
CM001005.3_18787419-18788997(+)_1	13	416	438	YEC-----CGKAFAGHSNLQRH------H
CM001005.3_18787419-18788997(+)_1	14	444	466	YEC-----CGKVFAGYSNLQCH------H
CM001005.3_18787419-18788997(+)_1	15	472	494	YEC-----CGKVFSQLSNLQHH------H
CM001005.3_18787419-18788997(+)_1	16	500	522	YEC-----CGKVFSRHSHLQCH------H
CM001005.3_18922205-18923801(+)_1	1	80	102	YEC-----CGKAFTSHSGLQYH------H
CM001005.3_18922205-18923801(+)_1	2	108	130	YEC-----CGKAFAQLSILQRH------H
CM001005.3_18922205-18923801(+)_1	3	136	158	YEC-----CGKAFARHSDLQFH------H
CM001005.3_18922205-18923801(+)_1	4	164	186	YEC-----CGKAFARHGHLQCH------H
CM001005.3_18922205-18923801(+)_1	5	192	214	YEC-----CGKAFSIHSSFQRH------H
CM001005.3_18922205-18923801(+)_1	6	220	242	YEC-----CGKAFAELSHLQRH------H
CM001005.3_18922205-18923801(+)_1	7	248	270	YEC-----CGKGFALHSSFQRH------H
CM001005.3_18922205-18923801(+)_1	8	276	298	YEC-----CGKAFAQLSHLQCH------H
CM001005.3_18922205-18923801(+)_1	9	304	326	YEC-----CGKAFARHSHLQCH------H
CM001005.3_18922205-18923801(+)_1	10	332	354	YEC-----CGKAFAQFSNLQCH------H
CM001005.3_18922205-18923801(+)_1	11	360	382	YEC-----CGKAFAQFHNLQCH------H
CM001005.3_18922205-18923801(+)_1	12	388	410	YEC-----CGKAFAQFSSLQCH------H
CM001005.3_18922205-18923801(+)_1	13	416	438	YEC-----CGKAFAQLSSLQYH------H
CM001005.3_18922205-18923801(+)_1	14	444	466	YEC-----CGKAFAQHSHLQCH------H
CM001005.3_18922205-18923801(+)_1	15	472	494	YEC-----CGKAFAHHTHLQYH------H
CM001005.3_18922205-18923801(+)_1	16	500	522	YEC-----CGKAFARPSRLQCH------H
CM001005.3_19125052-19125781(+)_1	1	33	58	FSC-----CHKRRQIGETTHEH------C
CM001005.3_19125052-19125781(+)_1	2	80	102	YEC-----CGQDFKKCSHLQCH------H
CM001005.3_19125052-19125781(+)_1	3	136	158	YEC-----CGKAFARLSSLHCH------H
CM001005.3_19125052-19125781(+)_1	4	164	186	YEC-----CGKAFSQHSHLQSH------H
CM001005.3_19125052-19125781(+)_1	5	192	214	YEC-----CGKAFAQLSNLQRH------H
CM001005.3_19125052-19125781(+)_1	6	220	242	YEC-----CGKAFASHSGLQSH------H
CM001005.3_19248352-19249525(+)_1	1	80	102	YEC-----CGQAFKKCSLLQRH------H
CM001005.3_19248352-19249525(+)_1	2	108	130	YEC-----CGKAFAQLSSLKCH------H
CM001005.3_19248352-19249525(+)_1	3	136	158	YEC-----CGKAFAQHSSLKCH------H
CM001005.3_19248352-19249525(+)_1	4	164	186	YEC-----CGKAFSKHSHLQCH------H
CM001005.3_19248352-19249525(+)_1	5	192	214	YEC-----CGKAFAQLSSLKCH------H
CM001005.3_19248352-19249525(+)_1	6	220	242	YEC-----CDKAFVRHSDLHCH------H
CM001005.3_19248352-19249525(+)_1	7	248	270	YEC-----CGKAFSGHSHLQYH------H
CM001005.3_19248352-19249525(+)_1	8	276	298	YEC-----CGKAFASHKVLQYH------H
CM001005.3_19248352-19249525(+)_1	9	304	326	YEC-----CGKAFAQLSSLKCH------H
CM001005.3_19248352-19249525(+)_1	10	332	354	YEC-----CGKAFSQHGLLQHH------H
CM001005.3_19248352-19249525(+)_1	11	360	382	YEC-----CGKAFAGHSCLQYH------H
CM001005.3_19352566-19353676(+)_1	1	80	102	YEC-----CSQAFKKCSHLQRH------H
CM001005.3_19352566-19353676(+)_1	2	108	130	YEC-----CGKDFAQLKSLNRH------H
CM001005.3_19352566-19353676(+)_1	3	136	158	YEC-----CGKPFTSQSGLQYH------H
CM001005.3_19352566-19353676(+)_1	4	164	186	YEC-----CGKAFSQYGHLQYH------H
CM001005.3_19352566-19353676(+)_1	5	192	214	YEC-----CGKAFSQYGHLQYH------H
CM001005.3_19352566-19353676(+)_1	6	220	242	YEC-----CGKAFAHLSSLQRH------H
CM001005.3_19352566-19353676(+)_1	7	248	270	YEC-----CGKAFARLISFQCH------H
CM001005.3_19352566-19353676(+)_1	8	276	298	YEC-----CGKAFSQYGHLQYH------H
CM001005.3_19352566-19353676(+)_1	9	304	326	YEC-----CGKAFAHLSSLQRH------H
CM001005.3_19352566-19353676(+)_1	10	332	354	YEC-----CGKAFARLSSLQRH------H
CM001005.3_19456110-19457691(+)_1	1	80	102	YEC-----CGKAFRSHSGLQYH------H
CM001005.3_19456110-19457691(+)_1	2	108	130	YEC-----CGKAFAQLSILQRH------H
CM001005.3_19456110-19457691(+)_1	3	136	158	YEC-----CGKAFARHSDLQFH------H
CM001005.3_19456110-19457691(+)_1	4	164	186	YEC-----CGKAFARHGQLQCH------H
CM001005.3_19456110-19457691(+)_1	5	192	214	YEC-----CGKAFAQLSILQRH------H
CM001005.3_19456110-19457691(+)_1	6	220	242	YEC-----CGKAFAELSHLQCH------H
CM001005.3_19456110-19457691(+)_1	7	248	270	YEC-----CGKAFSIHSSFQRH------H
CM001005.3_19456110-19457691(+)_1	8	276	298	YEC-----CGKAFAQLSHLQRH------H
CM001005.3_19456110-19457691(+)_1	9	304	326	YEC-----CGKAFAQLSILQRH------H
CM001005.3_19456110-19457691(+)_1	10	332	354	YEC-----CGKAFACHSDLQFH------H
CM001005.3_19456110-19457691(+)_1	11	360	382	YEC-----CGKAFAQHSHLQCH------H
CM001005.3_19456110-19457691(+)_1	12	388	410	YEC-----CGKAFAELSHLQCH------H
CM001005.3_19456110-19457691(+)_1	13	416	438	YEC-----CGKAFSIHSSFQRH------H
CM001005.3_19456110-19457691(+)_1	14	444	466	YEC-----CGKAFAQFSSLQCH------H
CM001005.3_19456110-19457691(+)_1	15	472	494	YEC-----CVKAFAQLSSLQYH------H
CM001005.3_19456110-19457691(+)_1	16	500	522	YEC-----CGKAFAQHSHLQCH------H
CM001005.3_19549250-19551416(+)_1	1	80	102	YEC-----CGQAFKKCSHLQRH------H
CM001005.3_19549250-19551416(+)_1	2	108	130	YEC-----CGKDFAKLKSLNRH------H
CM001005.3_19549250-19551416(+)_1	3	136	158	YEC-----CGKAFAQLSSLNSH------H
CM001005.3_19549250-19551416(+)_1	4	164	186	YKC-----CSKAFTGHNVLQSH------H
CM001005.3_19549250-19551416(+)_1	5	192	214	YEC-----CGKAFAQLSSLQRH------H
CM001005.3_19549250-19551416(+)_1	6	220	242	YEC-----CGKAFAQYRYLQYH------H
CM001005.3_19549250-19551416(+)_1	7	248	270	YEC-----CGKAFAQLNSLQRH------H
CM001005.3_19549250-19551416(+)_1	8	276	298	YEC-----CGKAFAQYRYLQYH------H
CM001005.3_19549250-19551416(+)_1	9	304	326	YEC-----CGKAFSQHSYLQHH------H
CM001005.3_19549250-19551416(+)_1	10	332	354	YEC-----CGKAFAQLNSLQCH------H
CM001005.3_19549250-19551416(+)_1	11	360	382	YEC-----CGKAFAQLNSLQRH------H
CM001005.3_19549250-19551416(+)_1	12	388	410	YEC-----CGKAFSQYGHLQYH------H
CM001005.3_19549250-19551416(+)_1	13	416	438	YEC-----CGKAFAYLSSLQCH------H
CM001005.3_19549250-19551416(+)_1	14	444	466	YEC-----CGKAFARHSHLQRH------H
CM001005.3_19549250-19551416(+)_1	15	472	494	YEC-----CGKAFAQYRYLQYH------H
CM001005.3_19549250-19551416(+)_1	16	500	522	YEC-----CGKSFSQYSHLQHH------H
CM001005.3_19549250-19551416(+)_1	17	528	550	YEC-----CGKAFAQLNSLQRH------H
CM001005.3_19549250-19551416(+)_1	18	556	578	YEC-----CGKAFAQLNSLQRH------H
CM001005.3_19549250-19551416(+)_1	19	584	606	YEC-----CGKAFAYLSSLQCH------H
CM001005.3_19549250-19551416(+)_1	20	612	634	YEC-----CGKAFAQYRYLQYH------H
CM001005.3_19549250-19551416(+)_1	21	640	662	YEC-----CGKSFSQYSHLQHH------H
CM001005.3_19549250-19551416(+)_1	22	696	718	YEC-----CGKAFAGHSHFQYH------H
CM001005.3_19675903-19676776(+)_1	1	80	102	YEC-----CGKAFTSHSGLQYH------H
CM001005.3_19675903-19676776(+)_1	2	108	130	YEC-----CGKAFAQLNNLQRH------H
CM001005.3_19675903-19676776(+)_1	3	136	158	YEC-----CGKAFAQLSSLYLH------H
CM001005.3_19675903-19676776(+)_1	4	164	186	YKC-----CGKTFARLSTLQSH------H
CM001005.3_19675903-19676776(+)_1	5	192	214	FGC-----CGKAFASHNGLQYH------H
CM001005.3_19675903-19676776(+)_1	6	220	242	YEC-----CGKAFTQLNNLQYH------H
CM001005.3_19675903-19676776(+)_1	7	248	270	YEC-----CGKAFASHNVLQYH------H
CM001005.3_19786832-19787690(+)_1	1	80	102	YEC-----CGQGFKKCSHLQHH------H
CM001005.3_19786832-19787690(+)_1	2	136	158	YKC-----CGKAFTSPNGLQYH------H
CM001005.3_19786832-19787690(+)_1	3	192	214	YEC-----CGKAFVDHSHLQCH------H
CM001005.3_19786832-19787690(+)_1	4	220	242	YEC-----CGKAFAQLSSLQCH------H
CM001005.3_19786832-19787690(+)_1	5	248	270	YEC-----CGKVFAYHSNVQYH------H
CM001005.3_19916230-19917394(-)_1	1	80	102	YEC-----CGKAFTSHSGLQYH------H
CM001005.3_19916230-19917394(-)_1	2	108	130	YEC-----CGKAFAQLSILQRH------H
CM001005.3_19916230-19917394(-)_1	3	136	158	YEC-----CGKTFARHTDLQFH------H
CM001005.3_19916230-19917394(-)_1	4	164	186	YEC-----CGKAFARHGHLQCH------H
CM001005.3_19916230-19917394(-)_1	5	192	214	YEC-----CGKAFSQYSYLQYH------H
CM001005.3_19916230-19917394(-)_1	6	220	242	YEC-----CGKAFPTPSYLQYH------H
CM001005.3_19916230-19917394(-)_1	7	248	270	YEC-----CGKAFAQLSSLQYH------H
CM001005.3_19916230-19917394(-)_1	8	276	298	YEC-----CGKTFARHSDLQCH------H
CM001005.3_19916230-19917394(-)_1	9	304	326	YEC-----CGKAFSQYSHLHCH------H
CM001005.3_19916230-19917394(-)_1	10	332	354	YEC-----CGKAFTSHNGLQYH------H
CM001005.3_19916230-19917394(-)_1	11	360	382	YEC-----CGKAFTSHNGLQYH------H
CM001005.3_20025329-20027327(+)_1	1	108	130	YEC-----CGKDFAQLKSLNRH------H
CM001005.3_20025329-20027327(+)_1	2	136	158	YEC-----CGKAFAQLSSLYLH------H
CM001005.3_20025329-20027327(+)_1	3	164	186	YKC-----CSKAFTGHNVLQSH------H
CM001005.3_20025329-20027327(+)_1	4	192	214	YEC-----CGQAFKKCSHLQCH------H
CM001005.3_20025329-20027327(+)_1	5	248	270	YEC-----CGKAFTSHSGLQYH------H
CM001005.3_20025329-20027327(+)_1	6	276	298	YEC-----CGKAFTNHSGLQYH------H
CM001005.3_20025329-20027327(+)_1	7	304	326	YEC-----CGKAFALHSSLQRH------H
CM001005.3_20025329-20027327(+)_1	8	332	354	YEC-----CGKAFAQHSSLQCH------H
CM001005.3_20025329-20027327(+)_1	9	360	382	YEC-----CGKAFAQHSSLQCH------H
CM001005.3_20025329-20027327(+)_1	10	388	410	YEC-----CGKAFAQHSSLQCH------H
CM001005.3_20025329-20027327(+)_1	11	416	438	YEC-----CGKAFAQYSYLQYH------H
CM001005.3_20025329-20027327(+)_1	12	444	466	YKC-----CSKAFTGHNVLQSH------H
CM001005.3_20025329-20027327(+)_1	13	472	494	YEC-----CGQAFKKCSHLQCH------H
CM001005.3_20025329-20027327(+)_1	14	500	522	YEC-----CGKAFTSHSGLQYH------H
CM001005.3_20025329-20027327(+)_1	15	528	550	YEC-----CGKAFTSHSGLQYH------H
CM001005.3_20025329-20027327(+)_1	16	556	578	YEC-----CGKAFALHSSFQRH------H
CM001005.3_20025329-20027327(+)_1	17	584	606	YEC-----CDKAFSQYVHLECH------H
CM001005.3_20025329-20027327(+)_1	18	612	634	YEC-----CGKAFAQLSSLQRH------H
CM001005.3_20025329-20027327(+)_1	19	640	662	YEC-----CGKAFTSHSGLQYH------H
CM001005.3_20134738-20136379(+)_1	1	17	39	YEC-----CGKAFAQYRYLQYH------H
CM001005.3_20134738-20136379(+)_1	2	45	67	YEC-----CGKAFAQLNSLQRH------H
CM001005.3_20134738-20136379(+)_1	3	73	95	YEC-----CGKAFAQYRYLQYH------H
CM001005.3_20134738-20136379(+)_1	4	101	123	YEC-----CGKAFSQHSYLQHH------H
CM001005.3_20134738-20136379(+)_1	5	129	151	YEC-----CGKAFAQLNSLQCH------H
CM001005.3_20134738-20136379(+)_1	6	157	179	YEC-----CGKAFAQLNSLQRH------H
CM001005.3_20134738-20136379(+)_1	7	185	207	YEC-----CGKAFSQYGHLQYH------H
CM001005.3_20134738-20136379(+)_1	8	213	235	YEC-----CGKAFAYLSSLQCH------H
CM001005.3_20134738-20136379(+)_1	9	241	263	YEC-----CGKAFARHSHLQRH------H
CM001005.3_20134738-20136379(+)_1	10	269	291	YEC-----CGKAFAQYRYLQYH------H
CM001005.3_20134738-20136379(+)_1	11	297	319	YEC-----CGKSFSQYSHLQHH------H
CM001005.3_20134738-20136379(+)_1	12	325	347	YEC-----CGKAFAQLNSLQRH------H
CM001005.3_20134738-20136379(+)_1	13	381	403	YEC-----CGKAFAHLSSLQCH------H
CM001005.3_20134738-20136379(+)_1	14	409	431	YEC-----CGKAFARHSQLQRH------H
CM001005.3_20134738-20136379(+)_1	15	437	459	YEC-----CGKAFAQYRYLQYH------H
CM001005.3_20134738-20136379(+)_1	16	465	487	YEC-----CGKSFSQYSHLQHH------H
CM001005.3_20134738-20136379(+)_1	17	521	543	YEC-----CGKAFAGHSHFQYH------H
CM001005.3_20293270-20295100(+)_1	1	80	102	YEC-----CGQAFKKCSHLQRH------H
CM001005.3_20293270-20295100(+)_1	2	136	158	YEC-----CGKAFTSHSGFQYH------H
CM001005.3_20293270-20295100(+)_1	3	164	186	YKC-----CGKAFARHSYLQCH------H
CM001005.3_20293270-20295100(+)_1	4	192	214	YEC-----CGKAFAQLNNLQCH------H
CM001005.3_20293270-20295100(+)_1	5	220	242	YEC-----CGKAFVLLSSFQFH------H
CM001005.3_20293270-20295100(+)_1	6	248	270	YEC-----CGKAFVRHSYLQRH------H
CM001005.3_20293270-20295100(+)_1	7	276	298	YEC-----CGKAFTSHSGLQYH------H
CM001005.3_20293270-20295100(+)_1	8	304	326	YEC-----CGKAFADHSILQYH------H
CM001005.3_20293270-20295100(+)_1	9	332	354	YEC-----CGKAFAQLTNLQYH------H
CM001005.3_20293270-20295100(+)_1	10	360	382	YEC-----CGKAFARPSLLQFH------H
CM001005.3_20293270-20295100(+)_1	11	388	410	YEC-----CGKAFAQLSSFQCH------H
CM001005.3_20293270-20295100(+)_1	12	416	438	YEC-----CGKAFARPSLLQFH------H
CM001005.3_20293270-20295100(+)_1	13	444	466	YEC-----CGKAFARPSHLQHH------H
CM001005.3_20293270-20295100(+)_1	14	472	494	YEC-----CGKAFTSHNGLQCH------H
CM001005.3_20293270-20295100(+)_1	15	500	522	YEC-----CGKAFARHSNLQHH------H
CM001005.3_20293270-20295100(+)_1	16	528	550	YEC-----CVKAFAQLSSFQRH------H
CM001005.3_20293270-20295100(+)_1	17	556	578	YEC-----CGKAFARHSYLQCH------H
CM001005.3_20293270-20295100(+)_1	18	584	606	YEC-----CGKVFSQHSHLQCH------H
CM001005.3_20371298-20372792(+)_1	1	108	130	YEC-----CGKDFAQLKSLNRH------H
CM001005.3_20371298-20372792(+)_1	2	136	158	YEC-----CGKAFAQLSSLNSH------H
CM001005.3_20371298-20372792(+)_1	3	164	186	YKC-----CSKAFTGHNVLQSH------H
CM001005.3_20371298-20372792(+)_1	4	192	214	YEC-----CGQALKKCSHLQCH------H
CM001005.3_20371298-20372792(+)_1	5	248	270	YEC-----CGKAFTSHSGLQYH------H
CM001005.3_20371298-20372792(+)_1	6	276	298	YEC-----CGKAFTNHSGLQRH------H
CM001005.3_20371298-20372792(+)_1	7	304	326	YEC-----CGKAFSQYIYLQCH------H
CM001005.3_20371298-20372792(+)_1	8	332	354	YEC-----CGKAFVQLSSLQSH------H
CM001005.3_20371298-20372792(+)_1	9	360	382	YEC-----CGKAFARLSSLQRH------H
CM001005.3_20371298-20372792(+)_1	10	388	410	YEC-----CGKAFAQLSSLQSH------H
CM001005.3_20371298-20372792(+)_1	11	416	438	YEC-----CGKAFARLSSLQRH------H
CM001005.3_20371298-20372792(+)_1	12	444	466	YEC-----CGKAFAQLSSLQSH------H
CM001005.3_20371298-20372792(+)_1	13	472	494	YEC-----CGKAFTSHSGLQYH------H
CM001005.3_20484993-20486346(+)_1	1	80	102	YEC-----CGQAFKKCNHLQRH------H
CM001005.3_20484993-20486346(+)_1	2	108	130	YEC-----CGKAFKKCSLLQRH------H
CM001005.3_20484993-20486346(+)_1	3	136	158	YEC-----CGKAFAQLSSLKCH------H
CM001005.3_20484993-20486346(+)_1	4	164	186	YEC-----CGKAFLQHSHLKCH------H
CM001005.3_20484993-20486346(+)_1	5	192	214	YEC-----CGKAFAQHSSLKCH------H
CM001005.3_20484993-20486346(+)_1	6	220	242	YEC-----CGKAFSKHSHLQCH------H
CM001005.3_20484993-20486346(+)_1	7	248	270	YEC-----CGKAFSQHSLLQRH------H
CM001005.3_20484993-20486346(+)_1	8	276	298	YEC-----CGKAFAQLSSLKCH------H
CM001005.3_20484993-20486346(+)_1	9	304	326	YEC-----CSKAFARHSCLQYH------H
CM001005.3_20484993-20486346(+)_1	10	332	354	YEC-----CGKAFSGHSHLQYH------H
CM001005.3_20484993-20486346(+)_1	11	360	382	YEC-----CGKAFAIHKVLQYH------H
CM001005.3_20484993-20486346(+)_1	12	388	410	YEC-----CGKAFARLSSLKCH------H
CM001005.3_20484993-20486346(+)_1	13	416	438	YEC-----CGKAFAGHSNLQRH------H
CM001005.3_20570063-20570633(+)_1	1	80	102	YEC-----CGQAFKKCSHLQRH------H
CM001005.3_20570063-20570633(+)_1	2	108	130	YEC-----CGKAFALLFSFQCH------H
CM001005.3_20570063-20570633(+)_1	3	136	158	YEC-----CGKAFARPSHLQHH------H
CM001005.3_20570063-20570633(+)_1	4	164	186	YEC-----CGKVFSQHSHLQCH------H
CM001005.3_20685113-20686272(+)_1	1	50	74	KTC-----CGKAFARPSHLQYH------H
CM001005.3_20685113-20686272(+)_1	2	80	102	YEC-----CGKAFTQRSSLKCH------H
CM001005.3_20685113-20686272(+)_1	3	108	130	YEC-----CGKGFALHSSFQRH------H
CM001005.3_20685113-20686272(+)_1	4	136	158	YEC-----CGKGFALRSSFQRH------H
CM001005.3_20685113-20686272(+)_1	5	164	186	YEC-----CGKAFAELSHLQRH------H
CM001005.3_20685113-20686272(+)_1	6	192	214	YEC-----CGKGFALRSSFQRH------H
CM001005.3_20685113-20686272(+)_1	7	220	242	YEC-----CGKAFAQLSHLQRH------H
CM001005.3_20685113-20686272(+)_1	8	248	270	YEC-----CGKAFARHSHLQCH------H
CM001005.3_20820322-20820811(+)_1	1	108	130	YEC-----CGKAFSQHSHLQYH------H
CM001005.3_20820322-20820811(+)_1	2	136	158	YEC-----CGKAFAFPSYLQCH------H
CM001005.3_20950064-20950973(-)_1	1	108	130	YEC-----CGKAFSQHSHLQRH------H
CM001005.3_20950064-20950973(-)_1	2	136	158	YEC-----CRKAFSQHSLLQRH------H
CM001005.3_20950064-20950973(-)_1	3	164	186	YEC-----CGKVFAHLSSLKCH------H
CM001005.3_20950064-20950973(-)_1	4	192	214	YEC-----CGKAFAGHSHLQCH------H
CM001005.3_20950064-20950973(-)_1	5	220	242	YEC-----CGKAFALLSSFQCH------H
CM001005.3_20950064-20950973(-)_1	6	248	270	YEC-----CGKAFAQLSSLHCH------H
CM001005.3_20950064-20950973(-)_1	7	276	298	YKC-----CGKAFSQHSHLQYH------H
CM001005.3_21064992-21066588(+)_1	1	80	102	YEC-----CGKAFTQRSSLKCH------H
CM001005.3_21064992-21066588(+)_1	2	108	130	YEC-----CGKGFALRSSFQRH------H
CM001005.3_21064992-21066588(+)_1	3	136	158	YEC-----CGKAFARHSHLQCH------H
CM001005.3_21064992-21066588(+)_1	4	164	186	YEC-----CGKGFALRSSFQRH------H
CM001005.3_21064992-21066588(+)_1	5	192	214	YEC-----CGKGFALRSSFQCH------H
CM001005.3_21064992-21066588(+)_1	6	220	242	YEC-----CGKAFAQLSHLQRH------H
CM001005.3_21064992-21066588(+)_1	7	248	270	YEC-----CGKAFARHSHLQCH------H
CM001005.3_21064992-21066588(+)_1	8	276	298	YEC-----CGKAFAQFSNLQCH------H
CM001005.3_21064992-21066588(+)_1	9	304	326	YEC-----CGKAFARHSHLQCH------H
CM001005.3_21064992-21066588(+)_1	10	332	354	YEC-----CGKAFAQFSNLQCH------H
CM001005.3_21064992-21066588(+)_1	11	360	382	YEC-----CGKGFALRSSLQCH------H
CM001005.3_21064992-21066588(+)_1	12	388	410	YEC-----CGKGFAVRSSLQCH------H
CM001005.3_21064992-21066588(+)_1	13	416	438	YEC-----CGKGFAVRSSLQCH------H
CM001005.3_21064992-21066588(+)_1	14	444	466	YEC-----CGKGFAVRSSLQYH------H
CM001005.3_21064992-21066588(+)_1	15	472	494	YEC-----CGKAFARHSHLQCH------H
CM001005.3_21722175-21722745(-)_1	1	80	102	YEC-----CGQAFKKCSHLQRH------H
CM001005.3_21722175-21722745(-)_1	2	108	130	YEC-----CGKAFALLFSFQCH------H
CM001005.3_21722175-21722745(-)_1	3	136	158	YEC-----CGKAFARPSHLQHH------H
CM001005.3_21722175-21722745(-)_1	4	164	186	YEC-----CGKVFSQHSHLQCH------H
CM001005.3_21808054-21809575(-)_1	1	108	130	YEC-----CGKAFKKCSLLQRH------H
CM001005.3_21808054-21809575(-)_1	2	136	158	YEC-----CGKAFAQLSSLKCH------H
CM001005.3_21808054-21809575(-)_1	3	164	186	YEC-----CGKAFLQHSHLKCH------H
CM001005.3_21808054-21809575(-)_1	4	192	214	YEC-----CGKAFAQHSSLKCH------H
CM001005.3_21808054-21809575(-)_1	5	220	242	YEC-----CGKAFSKHSHLQCH------H
CM001005.3_21808054-21809575(-)_1	6	248	270	YEC-----CGKAFSGHNVLQRH------H
CM001005.3_21808054-21809575(-)_1	7	276	298	YEC-----CGKAFSQHSLLKRH------H
CM001005.3_21808054-21809575(-)_1	8	304	326	YEC-----CGKAFAQLSSLKCH------H
CM001005.3_21808054-21809575(-)_1	9	332	354	YEC-----CSKAFARHSCLQYH------H
CM001005.3_21808054-21809575(-)_1	10	360	382	YEC-----CGKAFSGHSHLQYH------H
CM001005.3_21808054-21809575(-)_1	11	388	410	YEC-----CGKAFAIHKVLQYH------H
CM001005.3_21808054-21809575(-)_1	12	416	438	YEC-----CGKAFARLSSLKCH------H
CM001005.3_21808054-21809575(-)_1	13	444	466	YEC-----CGKAFSQHGLLQQH------H
CM001005.3_21808054-21809575(-)_1	14	472	494	YEC-----CGKAFAGHSNLQRH------H
CM001005.3_21930344-21932004(-)_1	1	80	102	YEC-----CGQAFKKCSNLQYH------H
CM001005.3_21930344-21932004(-)_1	2	108	130	YEC-----CGKSFTSHNGLQYH------H
CM001005.3_21930344-21932004(-)_1	3	136	158	YEC-----CGKAFARHSHLQRH------H
CM001005.3_21930344-21932004(-)_1	4	164	186	YEC-----CGKAFSGHNVLQSH------H
CM001005.3_21930344-21932004(-)_1	5	192	214	YEC-----CGKAFARHSHLQCH------H
CM001005.3_21930344-21932004(-)_1	6	220	242	YEC-----CGKAFTNHNGLQYH------H
CM001005.3_22042642-22044484(-)_1	1	80	102	YEC-----CGQGFKKCNHLQRH------H
CM001005.3_22042642-22044484(-)_1	2	108	130	YEC-----CGKAFPTPSHLQYH------H
CM001005.3_22042642-22044484(-)_1	3	136	158	YEC-----CGKAFARPSHLQCH------H
CM001005.3_22042642-22044484(-)_1	4	164	186	YEC-----CGKAFASHIGLQYH------H
CM001005.3_22177860-22178853(-)_1	1	80	102	YEC-----CGQAFKKCSHLQCH------H
CM001005.3_22177860-22178853(-)_1	2	108	130	YEC-----CGKAFAQLSSLHRH------H
CM001005.3_22177860-22178853(-)_1	3	136	158	YEC-----CGKAFTSQNGLQYH------H
CM001005.3_22177860-22178853(-)_1	4	164	186	YEC-----CGQAFKKCSHLQCH------H
CM001005.3_22177860-22178853(-)_1	5	192	214	YEC-----CGKAFAQLSSLHRH------H
CM001005.3_22177860-22178853(-)_1	6	220	242	YEC-----CGKAFAQYRYLQCH------H
CM001005.3_22177860-22178853(-)_1	7	248	270	YEC-----CGKAFTSQNGLQYH------H
CM001005.3_22177860-22178853(-)_1	8	276	298	YEC-----CGKAFSQYIYLQYH------H
CM001005.3_22177860-22178853(-)_1	9	304	326	YKC-----CGQAFKKCSHLHCH------H
CM001005.3_22293202-22294114(-)_1	1	80	102	YEC-----CGQAFKKCSHLQCH------H
CM001005.3_22293202-22294114(-)_1	2	108	130	YEC-----CGKAFAQLSSLHRH------H
CM001005.3_22497214-22498759(-)_1	1	80	102	YEC-----CGKAFTSHSGLQYH------H
CM001005.3_22497214-22498759(-)_1	2	108	130	YEC-----CGKAFARHGHLQCH------H
CM001005.3_22497214-22498759(-)_1	3	136	158	YEC-----CGKAFSIHSSFQRH------H
CM001005.3_22497214-22498759(-)_1	4	164	186	YEC-----CGKAFARHSDLQFH------H
CM001005.3_22497214-22498759(-)_1	5	192	214	YEC-----CGKAFARHGHLQCH------H
CM001005.3_22497214-22498759(-)_1	6	220	242	YEC-----CGKAFAQLSILQRH------H
CM001005.3_22497214-22498759(-)_1	7	248	270	YEC-----CGKAFARHSDLQFH------H
CM001005.3_22497214-22498759(-)_1	8	276	298	YEC-----CGKAFARHGHLQCH------H
CM001005.3_22497214-22498759(-)_1	9	304	326	YEC-----CGKAFSIHSSFQRH------H
CM001005.3_22497214-22498759(-)_1	10	332	354	YEC-----CGKAFAELSHLQCH------H
CM001005.3_22497214-22498759(-)_1	11	360	382	YEC-----CGKAFAQFSNLQCH------H
CM001005.3_22497214-22498759(-)_1	12	388	410	YEC-----CGKAFAQFHNLQCH------H
CM001005.3_22497214-22498759(-)_1	13	416	438	YEC-----CGKAFAQFSSLQCH------H
CM001005.3_22497214-22498759(-)_1	14	444	466	YEC-----CVKAFAQLSSLQYH------H
CM001005.3_22497214-22498759(-)_1	15	472	494	YEC-----CGKAFAQHSHLQCH------H
CM001005.3_22634090-22635950(-)_1	1	80	102	YEC-----CGQAFKKCSHLQRH------H
CM001005.3_22634090-22635950(-)_1	2	136	158	YEC-----CGKAFTSHSGFQYH------H
CM001005.3_22634090-22635950(-)_1	3	164	186	YEC-----CGKAFACHSYLQCH------H
CM001005.3_22634090-22635950(-)_1	4	192	214	YEC-----CGKAFAQLNNLLCH------H
CM001005.3_22634090-22635950(-)_1	5	220	242	YEC-----CGKAFVLLSSFQFH------H
CM001005.3_22634090-22635950(-)_1	6	276	298	YEC-----CGKAFTSHSGLQYH------H
CM001005.3_22634090-22635950(-)_1	7	304	326	YQC-----CGKAFADHSILQYH------H
CM001005.3_22634090-22635950(-)_1	8	332	354	YEC-----CGKAFAQLTNLQYH------H
CM001005.3_22634090-22635950(-)_1	9	360	382	YEC-----CGKAFARPSLLQFH------H
CM001005.3_22634090-22635950(-)_1	10	388	410	YEC-----CGKAFALLFSFQCH------H
CM001005.3_22634090-22635950(-)_1	11	416	438	YEC-----CGKAFARPSLLQFH------H
CM001005.3_22634090-22635950(-)_1	12	444	466	YEC-----CGKAFARPSHLQHH------H
CM001005.3_22634090-22635950(-)_1	13	472	494	YEC-----CGKAFTSHNGLQCH------H
CM001005.3_22634090-22635950(-)_1	14	500	522	YEC-----CGKAFARHSNLQHH------H
CM001005.3_22634090-22635950(-)_1	15	528	550	YEC-----CGKAFAQLSSFQRH------H
CM001005.3_22634090-22635950(-)_1	16	556	578	YEC-----CGKAFARHSYLQCH------H
CM001005.3_22634090-22635950(-)_1	17	584	606	YEC-----CGKVFSQHSHLQCH------H
CM001005.3_22775211-22776708(-)_1	1	80	102	YEC-----CGKAFAIPSHLQYH------H
CM001005.3_22775211-22776708(-)_1	2	108	130	YEC-----CGKAFAQLSTLNRH------H
CM001005.3_22775211-22776708(-)_1	3	136	158	YEC-----CGKAFARRSSLKCH------H
CM001005.3_22775211-22776708(-)_1	4	164	186	HEC-----CGKGFSLRSSLQRH------H
CM001005.3_22775211-22776708(-)_1	5	192	214	YEC-----CGKAFALRSSFQCH------H
CM001005.3_22775211-22776708(-)_1	6	220	242	YEC-----CGKAFAQLGHLQRH------H
CM001005.3_22775211-22776708(-)_1	7	248	270	YEC-----CGKAFACHSHLQCH------H
CM001005.3_22775211-22776708(-)_1	8	276	298	YEC-----CGKAFAQFNNLQCH------H
CM001005.3_22775211-22776708(-)_1	9	304	326	YEC-----CGKGFALRSSLQCH------H
CM001005.3_22775211-22776708(-)_1	10	332	354	YEC-----CGKAFAQLSNLQCH------H
CM001005.3_22775211-22776708(-)_1	11	360	382	YEC-----CGKAFANHIHLQYH------H
CM001005.3_22775211-22776708(-)_1	12	388	410	YEC-----CGKGFALRSSLQCH------H
CM001005.3_22775211-22776708(-)_1	13	416	438	YEC-----CGKAFAQLSNLQCH------H
CM001005.3_22775211-22776708(-)_1	14	444	466	YEC-----CGKVFAHHIHLQYH------H
CM001005.3_22775211-22776708(-)_1	15	472	494	YEC-----CGKGFAQHSHLQCH------H
CM001005.3_22917997-22920091(-)_1	1	80	102	YEC-----CGQGFKKCNHLQRH------H
CM001005.3_22917997-22920091(-)_1	2	108	130	YEC-----CGNAFPTPSHLQYH------H
CM001005.3_22917997-22920091(-)_1	3	136	158	YEC-----CGKAFARPSHLQCH------H
CM001005.3_23039567-23041484(-)_1	1	80	102	YEC-----CGKAFTSHSGLQWH------H
CM001005.3_23039567-23041484(-)_1	2	108	130	YEC-----CGKAFTRHSSLQCH------H
CM001005.3_23039567-23041484(-)_1	3	136	158	YEC-----CGKAFARHSSLQCH------H
CM001005.3_23039567-23041484(-)_1	4	164	186	YEC-----CGKAFAHRGHLQCH------H
CM001005.3_23039567-23041484(-)_1	5	192	214	YEC-----CGKAFSRYSYLQYH------H
CM001005.3_23039567-23041484(-)_1	6	220	242	YEC-----CGKAFPIPSYLQYH------H
CM001005.3_23039567-23041484(-)_1	7	248	270	YEC-----CGKAFTSHNGLQCH------H
CM001005.3_23039567-23041484(-)_1	8	276	298	YEC-----CGKAFAQLSTLQYH------H
CM001005.3_23039567-23041484(-)_1	9	304	326	YEC-----CGKAFAELSSLQSH------H
CM001005.3_23039567-23041484(-)_1	10	332	354	YEC-----CGKAFVQLSSLQRH------H
CM001005.3_23039567-23041484(-)_1	11	360	382	YEC-----CGKAFAELSSLQRH------H
CM001005.3_23039567-23041484(-)_1	12	388	410	YEC-----CGKAFAELSSLQRH------H
CM001005.3_23039567-23041484(-)_1	13	416	438	YEC-----CGKTFACHSDLQCH------H
CM001005.3_23039567-23041484(-)_1	14	444	466	YEC-----CGKAFAELSSLQRH------H
CM001005.3_23039567-23041484(-)_1	15	472	494	YEC-----CGKTFACHSDLQCH------H
CM001005.3_23039567-23041484(-)_1	16	500	522	YEC-----CGKAFSQYSHLHCH------H
CM001005.3_23039567-23041484(-)_1	17	528	550	YEC-----CGKAFTSHNGLQYH------H
CM001005.3_23039567-23041484(-)_1	18	556	578	YEC-----CGKAFSQHSHLQCH------H
CM001005.3_23039567-23041484(-)_1	19	584	606	YEC-----CGKAFTSHSGLQHH------H
CM001005.3_23039567-23041484(-)_1	20	612	634	YEC-----CGKAFARPSYLQCH------H
CM001005.3_23196824-23198768(-)_1	1	80	102	YEC-----CGQGFKKCNHLQRH------H
CM001005.3_23196824-23198768(-)_1	2	108	130	YEC-----CGKAFPTPSHLQYH------H
CM001005.3_23196824-23198768(-)_1	3	136	158	YEC-----CGKAFARPSHVQCH------H
CM001005.3_23196824-23198768(-)_1	4	164	186	YEC-----CGKAFARHSYLQCH------H
CM001005.3_23196824-23198768(-)_1	5	192	214	YEC-----CGKVFSQHSHLQCH------H
CM001005.3_23196824-23198768(-)_1	6	220	242	YEC-----CGKAFAELSNLQRH------H
CM001005.3_23196824-23198768(-)_1	7	248	270	YEC-----CGKVFSHHSNLQHH------H
CM001005.3_23196824-23198768(-)_1	8	276	298	YGC-----CGKAFALLSSFQCH------H
CM001005.3_23196824-23198768(-)_1	9	304	326	YEC-----CGKAFARPSLLQFH------H
CM001005.3_23196824-23198768(-)_1	10	332	354	YEC-----CGKAFARPSHLQYH------H
CM001005.3_23196824-23198768(-)_1	11	360	382	YEC-----CGKAFAGHSNLQRH------H
CM001005.3_23336840-23337581(-)_1	1	80	102	YEC-----CGQAFKKCSHLQCH------H
CM001005.3_23336840-23337581(-)_1	2	108	130	YEC-----CGKAFAQLSSLHRH------H
CM001005.3_23336840-23337581(-)_1	3	136	158	YEC-----CGKAFAQYRYLQCH------H
CM001005.3_23336840-23337581(-)_1	4	164	186	YEC-----CGKAFTSQNGLQYH------H
CM001005.3_23336840-23337581(-)_1	5	192	214	YEC-----CGKAFSQYIYLQYH------H
CM001005.3_23336840-23337581(-)_1	6	220	242	YKC-----CGQAFKICSHLHCH------H
CM001005.3_23445631-23446543(-)_1	1	80	102	YEC-----CGQAFKKCSHLQCH------H
CM001005.3_23445631-23446543(-)_1	2	108	130	YEC-----CGKAFAQLSSLHRH------H
CM001005.3_23664646-23666479(-)_1	1	80	102	YEC-----CGKAFTSHSGLQYH------H
CM001005.3_23664646-23666479(-)_1	2	108	130	YEC-----CGKAFARHSDLQFH------H
CM001005.3_23664646-23666479(-)_1	3	136	158	YEC-----CGKAFARHGHLQCH------H
CM001005.3_23664646-23666479(-)_1	4	164	186	YEC-----CGKAFSIHSSFQRH------H
CM001005.3_23664646-23666479(-)_1	5	192	214	YEC-----CGKAFAELSHLQCH------H
CM001005.3_23664646-23666479(-)_1	6	220	242	YEC-----CGKAFAQFSNLQCH------H
CM001005.3_23664646-23666479(-)_1	7	248	270	YEC-----CGKAFAQFHNLQCH------H
CM001005.3_23664646-23666479(-)_1	8	276	298	YEC-----CGKAFAELSHLQYH------H
CM001005.3_23664646-23666479(-)_1	9	304	326	YEC-----CGKGFALHSSFQRH------H
CM001005.3_23664646-23666479(-)_1	10	332	354	YEC-----CGKAFAQLSILQRH------H
CM001005.3_23664646-23666479(-)_1	11	360	382	Y*C-----CGKAFARHSDLQFH------H
CM001005.3_23664646-23666479(-)_1	12	388	410	YEC-----CGKAFARHGHLQCH------H
CM001005.3_23664646-23666479(-)_1	13	416	438	YEC-----CGKAFSIHSSFQRH------H
CM001005.3_23664646-23666479(-)_1	14	444	466	YEC-----CGKAFAELSHLQCH------H
CM001005.3_23664646-23666479(-)_1	15	472	494	YEC-----CGKAFAQFSNLQCH------H
CM001005.3_23664646-23666479(-)_1	16	500	522	YEC-----CGKAFAQFHNLQCH------H
CM001005.3_23664646-23666479(-)_1	17	528	550	YEC-----CGKAFAQFSSLQCH------H
CM001005.3_23664646-23666479(-)_1	18	556	578	YEC-----CVKAFAQLSSLQYH------H
CM001005.3_23664646-23666479(-)_1	19	584	606	YEC-----CGKAFAQHSHLQCH------H
CM001005.3_23830617-23832447(-)_1	1	80	102	YEC-----CGQAFKKCSHLQRH------H
CM001005.3_23830617-23832447(-)_1	2	136	158	YEC-----CGKAFTSHSGFQYH------H
CM001005.3_23830617-23832447(-)_1	3	164	186	YEC-----CGKAFARHSYLQCH------H
CM001005.3_23830617-23832447(-)_1	4	192	214	YEC-----CGKAFAQLNNLLCH------H
CM001005.3_23830617-23832447(-)_1	5	220	242	YEC-----CGKAFVLLSSFQFH------H
CM001005.3_23830617-23832447(-)_1	6	248	270	YEC-----CGKAFARHSYLQRH------H
CM001005.3_23830617-23832447(-)_1	7	276	298	YEC-----CGKAFTSHSGLQYH------H
CM001005.3_23830617-23832447(-)_1	8	304	326	YEC-----CGKAFADHSILQYH------H
CM001005.3_23830617-23832447(-)_1	9	332	354	YEC-----CGKAFAQLTNLQYH------H
CM001005.3_23830617-23832447(-)_1	10	360	382	YEC-----CGKAFARPSLLQFH------H
CM001005.3_23830617-23832447(-)_1	11	388	410	YEC-----CGKAFALLFSFQCH------H
CM001005.3_23830617-23832447(-)_1	12	416	438	YEC-----CGKAFARPSLLQFH------H
CM001005.3_23830617-23832447(-)_1	13	444	466	YEC-----CGKAFARPSHLQHH------H
CM001005.3_23830617-23832447(-)_1	14	472	494	YEC-----CGKAFTSHNGLQCH------H
CM001005.3_23830617-23832447(-)_1	15	500	522	YEC-----CGKAFARHSNLQHH------H
CM001005.3_23830617-23832447(-)_1	16	528	550	YEC-----CGKAFAQLSSFQRH------H
CM001005.3_23830617-23832447(-)_1	17	556	578	YEC-----CGKAFARHSYLQCH------H
CM001005.3_23830617-23832447(-)_1	18	584	606	YEC-----CGKVFSQHSHLQCH------H
CM001005.3_23978390-23980220(-)_1	1	80	102	YEC-----CGQAFKKCSHLQRH------H
CM001005.3_23978390-23980220(-)_1	2	136	158	YEC-----CGKAFTSHSGFQYH------H
CM001005.3_23978390-23980220(-)_1	3	164	186	YEC-----CGKAFACHSYLQCH------H
CM001005.3_23978390-23980220(-)_1	4	192	214	YEC-----CGKAFAQLNNLLCH------H
CM001005.3_23978390-23980220(-)_1	5	220	242	YEC-----CGKAFVLLSSFQFH------H
CM001005.3_23978390-23980220(-)_1	6	248	270	YEC-----CGKAFASHSYLQRH------H
CM001005.3_23978390-23980220(-)_1	7	276	298	YEC-----CGKAFTSHSGLQYH------H
CM001005.3_23978390-23980220(-)_1	8	304	326	YQC-----CGKAFADHSILQYH------H
CM001005.3_23978390-23980220(-)_1	9	332	354	YEC-----CGKAFAQLTNLQYH------H
CM001005.3_23978390-23980220(-)_1	10	360	382	YEC-----CGKAFARPSLLQFH------H
CM001005.3_23978390-23980220(-)_1	11	388	410	YEC-----CGKAFALLFSFQCH------H
CM001005.3_23978390-23980220(-)_1	12	416	438	YEC-----CGKAFARPSLLQFH------H
CM001005.3_23978390-23980220(-)_1	13	444	466	YEC-----CGKAFARPSHLQHH------H
CM001005.3_23978390-23980220(-)_1	14	472	494	YEC-----CGKAFTSHNGLQCH------H
CM001005.3_23978390-23980220(-)_1	15	500	522	YEC-----CGKAFARHSNLQHH------H
CM001005.3_23978390-23980220(-)_1	16	528	550	YEC-----CGKAFAQLSSFQRH------H
CM001005.3_23978390-23980220(-)_1	17	556	578	YEC-----CGKAFARHSYLQCH------H
CM001005.3_23978390-23980220(-)_1	18	584	606	YEC-----CGKVFSQHSHLQCH------H
CM001005.3_24121565-24123062(-)_1	1	80	102	YEC-----CGKAFAIPSHLQYH------H
CM001005.3_24121565-24123062(-)_1	2	108	130	YEC-----CGKAFAQLSTLNRH------H
CM001005.3_24121565-24123062(-)_1	3	136	158	YEC-----CGKAFARRSSLKCH------H
CM001005.3_24121565-24123062(-)_1	4	164	186	HEC-----CGKGFALRSSFQCH------H
CM001005.3_24121565-24123062(-)_1	5	192	214	YEC-----CGKAFAQLGHLQRH------H
CM001005.3_24121565-24123062(-)_1	6	220	242	YEC-----CGKAFACHSHLQCH------H
CM001005.3_24121565-24123062(-)_1	7	248	270	YEC-----CGKAFAQFNNLQCH------H
CM001005.3_24121565-24123062(-)_1	8	276	298	YEC-----CGKGFALRSSLQCH------H
CM001005.3_24121565-24123062(-)_1	9	332	354	YEC-----CGKAFANHIHLQYH------H
CM001005.3_24121565-24123062(-)_1	10	360	382	YEC-----CGKGFALRSSLQCH------H
CM001005.3_24121565-24123062(-)_1	11	388	410	YEC-----CGKAFAQLSNLQCH------H
CM001005.3_24121565-24123062(-)_1	12	444	466	YEC-----CGKVFAHHIHLQYH------H
CM001005.3_24121565-24123062(-)_1	13	472	494	YEC-----CGKGFAQHSHLQCH------H
CM001005.3_24263915-24265997(-)_1	1	80	102	YEC-----CGQGFKKCNHLQRH------H
CM001005.3_24263915-24265997(-)_1	2	108	130	YEC-----CGKAFPTPSHLQYH------H
CM001005.3_24263915-24265997(-)_1	3	136	158	YEC-----CGKAFARPSHLQCH------H
CM001005.3_24263915-24265997(-)_1	4	164	186	YEC-----CGKAFASHSGLQYH------H
CM001005.3_24263915-24265997(-)_1	5	192	214	YEC-----CGKAFARPSHLQHH------H
CM001005.3_24263915-24265997(-)_1	6	220	242	YEC-----CGKAFAGHSNLQCH------H
CM001005.3_24263915-24265997(-)_1	7	248	270	YEC-----CGKVFSQHGHLQCH------H
CM001005.3_24263915-24265997(-)_1	8	276	298	YEC-----CGKAFACHSYLQCH------H
CM001005.3_24263915-24265997(-)_1	9	304	326	YEC-----CGKVFSHHSNLQHH------H
CM001005.3_24263915-24265997(-)_1	10	332	354	YGC-----CGKAFAQLSSFQCH------H
CM001005.3_24263915-24265997(-)_1	11	360	382	YEC-----CGKAFARHSYLQCH------H
CM001005.3_24263915-24265997(-)_1	12	388	410	YEC-----CGKVFSQHSHLQCH------H
CM001005.3_24263915-24265997(-)_1	13	416	438	YEC-----CGKAFALLSTFQCH------H
CM001005.3_24263915-24265997(-)_1	14	444	466	YEC-----CGKAFARLSLLQFH------H
CM001005.3_24263915-24265997(-)_1	15	472	494	YEC-----CGKAFARPSLLQFH------H
CM001005.3_24263915-24265997(-)_1	16	500	522	YEC-----CGKAFARHSYLQFH------H
CM001005.3_24263915-24265997(-)_1	17	528	550	YEC-----CGKAFARPSHLQHH------H
CM001005.3_24263915-24265997(-)_1	18	556	578	YEC-----CGKAFAGHSNLQRH------H
CM001005.3_24263915-24265997(-)_1	19	584	606	YEC-----CGKVFSQHSHLQHH------H
CM001005.3_24263915-24265997(-)_1	20	612	634	YEC-----CGKAFAQLRSFQRH------H
CM001005.3_24263915-24265997(-)_1	21	640	662	YEC-----CCKAFTCHSYLQCH------H
CM001005.3_24263915-24265997(-)_1	22	668	690	YEC-----CAEVFSQHSHLQCH------H
CM001005.3_24387372-24388953(-)_1	1	80	102	YEC-----CGKAFTSHSGLQCH------H
CM001005.3_24387372-24388953(-)_1	2	108	130	YEC-----CGKAFARHSSLQCH------H
CM001005.3_24387372-24388953(-)_1	3	136	158	YEC-----CGKAFAQHSSLQCH------H
CM001005.3_24387372-24388953(-)_1	4	164	186	YEC-----CGKAFAHRGHLQCH------H
CM001005.3_24387372-24388953(-)_1	5	192	214	YEC-----CGKAFSRYSYLQYH------H
CM001005.3_24387372-24388953(-)_1	6	220	242	YEC-----CGKAFAQLSSLQCH------H
CM001005.3_24387372-24388953(-)_1	7	248	270	YEC-----CGKAFASHSGLQCH------H
CM001005.3_24387372-24388953(-)_1	8	276	298	YEC-----CGKAFAQLSTLQYH------H
CM001005.3_24387372-24388953(-)_1	9	304	326	YEC-----CGKAFVQLSSLQRH------H
CM001005.3_24387372-24388953(-)_1	10	332	354	YEC-----CGKAFAELSSLQRH------H
CM001005.3_24387372-24388953(-)_1	11	360	382	YEC-----CGKTFACHSDLQCH------H
CM001005.3_24387372-24388953(-)_1	12	388	410	YEC-----CGKAFSQYSHLHCH------H
CM001005.3_24387372-24388953(-)_1	13	416	438	YEC-----CGKAFTSHNGLQYH------H
CM001005.3_24387372-24388953(-)_1	14	444	466	YEC-----CGKAFSQHSHLQCH------H
CM001005.3_24387372-24388953(-)_1	15	472	494	YEC-----CGKAFTSHSGLQHH------H
CM001005.3_24387372-24388953(-)_1	16	500	522	YEC-----CGKAFARPSYLQCH------H
CM001005.3_55645804-55647736(+)_1	1	382	404	YRC-----CDKVFSCPANLASH------H
CM001005.3_55645804-55647736(+)_1	2	505	527	FVC-----CHKKFRRQAYLRKH------H
CM001005.3_55645804-55647736(+)_1	3	549	571	FAC-----CGAHFPSADIREKH------H
CM001005.3_55645804-55647736(+)_1	4	603	626	FSC-----CPSTFFSSPGLTRH------H
CM001005.3_76431976-76434154(+)_1	1	229	251	FTC-----CGFGFSCEKLLDEH------C
CM001005.3_76431976-76434154(+)_1	2	459	483	NIC-----CGQILVKGRQLQEH------C
WARNING: Overlapping ZFs are found in CM001005.3_76431976-76434154(+)_1. Only the first ZF instance is considered.
CM001005.3_76431976-76434154(+)_1	3	547	569	FRC-----CGQRFETENLVVEH------C
CM001005.3_76431976-76434154(+)_1	4	591	613	HFC-----CGKGFYQRCHLREH------H
CM001005.3_76431976-76434154(+)_1	5	619	641	FVC-----CGKQFLRERQLRLH------H
CM001005.3_76431976-76434154(+)_1	6	647	669	YVC-----CDQGNFRKHDHVRH------H
CM001005.3_76431976-76434154(+)_1	7	675	697	TIC-----CFQIFPNNEQLEQH------H
CM001005.3_76431976-76434154(+)_1	8	699	722	YTC-----CGAKFNLRKDMRSH------H
CM001005.3_107881661-107883779(-)_1	1	43	66	YIC-----CKQPFNSAWFLLQH------H
CM001005.3_107881661-107883779(-)_1	2	248	270	KSC-----CGKTFKFQSNLIVH------H
CM001005.3_107881661-107883779(-)_1	3	276	298	YKC-----CDHACSQASKLKRH------H
CM001005.3_107881661-107883779(-)_1	4	608	630	DTC-----CGKVFKNCSNLTVH------H
CM001005.3_107881661-107883779(-)_1	5	636	658	YKC-----CNYACAQSSKLTRH------H
CM001005.3_107881661-107883779(-)_1	6	666	689	YRC-----CQMPFSVYSTLEKH------H
CM001005.3_112645787-112647086(+)_1	1	303	327	HLC-----CCKLFPSTHALQLH------H
WARNING: Overlapping ZFs are found in CM001005.3_112645787-112647086(+)_1. Only the first ZF instance is considered.
CM001005.3_112645787-112647086(+)_1	2	345	367	PTC-----CSKTFSCTYTLKRH------H
CM001005.3_112645787-112647086(+)_1	3	373	395	YTC-----CGKSFQYSHNLSRH------H
CM001005.3_112645787-112647086(+)_1	4	401	424	HAC-----CERRFTQSGDLYRH------H
CM001005.3_116022481-116024161(+)_1	1	313	335	YKC-----CGKAFKYCSSYRKH------H
CM001005.3_116022481-116024161(+)_1	2	341	363	YKC-----CGKSFTQCASLKKH------H
CM001005.3_116022481-116024161(+)_1	3	369	391	YRC-----CGRSFNHYSILGQH------H
CM001005.3_116022481-116024161(+)_1	4	397	419	YKC-----CGKSFTQCSSLQKH------H
CM001005.3_116022481-116024161(+)_1	5	425	447	YRC-----CGKSFTQNSTLSQH------H
CM001005.3_116022481-116024161(+)_1	6	453	475	YKC-----CGKAFTQCSSLRKH------H
CM001005.3_116022481-116024161(+)_1	7	481	503	YKC-----CGRAFNCRSSFTKH------H
CM001005.3_116022481-116024161(+)_1	8	509	531	YKC-----CDKAFIHCTNLIQH------H
CM001005.3_116022481-116024161(+)_1	9	537	559	YKC-----CGKSFSQCSNLRKH------H
CM001005.3_118811990-118813604(+)_1	1	408	432	HSC-----CGKVYGKTSHLKAH------H
CM001005.3_118811990-118813604(+)_1	2	438	462	FVC-----CGKRFTRSDELQRH------H
CM001005.3_118811990-118813604(+)_1	3	468	490	FAC-----CNKRFMRSDHLSKH------H
CM001006.3_21552633-21553680(+)_1	1	117	139	HGC-----CGKSFTQHSRLIEH------H
CM001006.3_21552633-21553680(+)_1	2	145	167	YKC-----CGKTFRWRTVLIRH------H
CM001006.3_21552633-21553680(+)_1	3	173	195	YKC-----CGRAFGQWSALNQH------H
CM001006.3_21552633-21553680(+)_1	4	201	223	YHC-----CGKAFCQKAGLFHH------H
CM001006.3_21552633-21553680(+)_1	5	229	251	YQC-----CNKSFNRRSTLSQH------H
CM001006.3_21552633-21553680(+)_1	6	257	279	YEC-----CGKAFVYNSSLATH------H
CM001006.3_21552633-21553680(+)_1	7	303	325	YKC-----CGKAFIQKISLIEH------H
CM001006.3_21571971-21572904(-)_1	1	71	93	FYC-----CGKSFAQSSGLSKH------H
CM001006.3_21571971-21572904(-)_1	2	99	121	YEC-----CGKAFIGSSALIIH------H
CM001006.3_21571971-21572904(-)_1	3	127	149	YEC-----CGKAFSHSSDLIKH------H
CM001006.3_21571971-21572904(-)_1	4	155	177	YEC-----CGKTFTQSCSLLEH------H
CM001006.3_21571971-21572904(-)_1	5	183	205	YQC-----CPKAFRRSSHLLRH------H
CM001006.3_21571971-21572904(-)_1	6	237	259	YQC-----CERSFSRITSLIEH------H
CM001006.3_21571971-21572904(-)_1	7	265	287	FEC-----CGKGFTRPSYLIQH------H
CM001006.3_21629103-21630027(-)_1	1	112	134	HPC-----CGKVFQRSSHLIRH------H
CM001006.3_21629103-21630027(-)_1	2	140	162	YQC-----CGKVFSQNAGLLEH------H
CM001006.3_21629103-21630027(-)_1	3	168	190	YLC-----CGKNFRRSSHLNRH------H
CM001006.3_21629103-21630027(-)_1	4	196	218	REC-----CGKTFSRALLLTHH------H
CM001006.3_21629103-21630027(-)_1	5	224	246	HHC-----CGKAFSLTSDLIRH------H
CM001006.3_21629103-21630027(-)_1	6	252	274	FKC-----CQKAFRLNSHLDQH------H
CM001006.3_21629103-21630027(-)_1	7	280	302	YKC-----CNEAFRQKSGLFQH------H
CM001006.3_21668012-21668903(+)_1	1	70	92	HFC-----CGKSFAQSSGLTKH------H
WARNING: Overlapping ZFs are found in CM001006.3_21668012-21668903(+)_1. Only the first ZF instance is considered.
CM001006.3_21668012-21668903(+)_1	2	98	120	YEC-----CGKTFIGSSALVIH------H
CM001006.3_21668012-21668903(+)_1	3	126	148	YEC-----CGKVFSHSSNLIKH------H
CM001006.3_21668012-21668903(+)_1	4	154	176	YEC-----CGKTFTQSCSLLEH------H
CM001006.3_21668012-21668903(+)_1	5	182	204	FQC-----CGKAFRRSSHLLRH------H
CM001006.3_21668012-21668903(+)_1	6	237	259	YQC-----CERSFTRRRSLLEH------H
CM001006.3_21668012-21668903(+)_1	7	265	287	YQC-----CGKGFTRTSYLAQH------H
CM001006.3_21688542-21689097(-)_1	1	45	67	NDC-----CGKVFGVSSALIKH------H
CM001006.3_21688542-21689097(-)_1	2	153	178	EKC-----CGEGFRRYSNLTKH------H
CM001006.3_21704173-21705175(-)_1	1	78	100	HKC-----CGKSFAQNSGLVRH------H
CM001006.3_21704173-21705175(-)_1	2	106	128	YQC-----CGKAFSYRSALLSH------H
CM001006.3_21704173-21705175(-)_1	3	134	156	YHC-----CGKAFSQNTGLILH------H
CM001006.3_21704173-21705175(-)_1	4	162	184	YQC-----CGKAFSQSAGLILH------H
CM001006.3_21704173-21705175(-)_1	5	190	212	YEC-----CGKAFSHSSHLIGH------H
CM001006.3_21704173-21705175(-)_1	6	218	240	YEC-----CGKTFRRSSHLIGH------H
CM001006.3_21704173-21705175(-)_1	7	246	268	YKC-----CGRAFSQKSGLIEH------H
CM001006.3_21704173-21705175(-)_1	8	274	296	YKC-----CGKAFNGNTGLIQH------H
CM001006.3_21704173-21705175(-)_1	9	302	324	YQC-----CRKAFIQRSSLIRH------H
CM001006.3_22142529-22144506(+)_1	1	121	145	KLC-----CGKAFTYCSALIRH------H
WARNING: Overlapping ZFs are found in CM001006.3_22142529-22144506(+)_1. Only the first ZF instance is considered.
CM001006.3_22142529-22144506(+)_1	2	151	173	YKC-----CNKAFSRSENLINH------H
CM001006.3_22142529-22144506(+)_1	3	179	201	YKC-----CGKGFIEGPSLTQH------H
CM001006.3_22142529-22144506(+)_1	4	207	229	YKC-----CGKAFSQRTHLVQH------H
CM001006.3_22142529-22144506(+)_1	5	235	257	YTC-----CGKSFSQRGHFMEH------H
CM001006.3_22142529-22144506(+)_1	6	263	285	FKC-----CEKTFTRSTHLTQH------H
CM001006.3_22142529-22144506(+)_1	7	291	313	YKC-----CGKAFNGPSTFIRH------H
CM001006.3_22142529-22144506(+)_1	8	319	341	YEC-----CGKAFSQHSNLTQH------H
CM001006.3_22142529-22144506(+)_1	9	347	369	YDC-----CGKAFSYWSSLAQH------H
CM001006.3_22142529-22144506(+)_1	10	375	397	YKC-----CGKAFSYCSSLTQH------H
CM001006.3_22142529-22144506(+)_1	11	403	425	FEC-----CGKAFSYLSNLNQH------H
CM001006.3_22142529-22144506(+)_1	12	431	453	YEC-----CGKAFIRSSSLAKH------H
CM001006.3_22142529-22144506(+)_1	13	459	481	YQC-----CGKTFSYGSSLIQH------H
CM001006.3_22142529-22144506(+)_1	14	487	509	YKC-----CGRAFNQKIHLTQH------H
CM001006.3_22142529-22144506(+)_1	15	515	537	YAC-----CGKTFRHCSSLAQH------H
CM001006.3_22142529-22144506(+)_1	16	543	565	YQC-----CEKTFSQNSRLTQH------H
CM001006.3_22142529-22144506(+)_1	17	571	593	YKC-----CDKCFTGSVHLTEH------H
CM001006.3_22142529-22144506(+)_1	18	626	648	LGC-----CEKAFQCHSALTKH------H
CM001006.3_23540510-23541761(-)_1	1	88	110	YRC-----CEKTFIQSSDLISH------H
CM001006.3_23540510-23541761(-)_1	2	116	138	YKC-----CEKSFWHHLALSGH------H
CM001006.3_23540510-23541761(-)_1	3	144	166	YTC-----CGKNFGQSSDLLVH------H
CM001006.3_23540510-23541761(-)_1	4	172	194	YLC-----CDKCFSRSTNLIRH------H
CM001006.3_23540510-23541761(-)_1	5	200	222	FKC-----CEKAFSGKSDLISH------H
CM001006.3_23540510-23541761(-)_1	6	228	250	YKC-----CEKSYRHRSAFIVH------H
CM001006.3_23540510-23541761(-)_1	7	256	278	YKC-----CEKCFGQKSDLIVH------H
CM001006.3_23540510-23541761(-)_1	8	284	306	YKC-----CMRSFTRSANLIRH------H
CM001006.3_38113533-38116515(+)_1	1	17	39	FVC-----CDKAFPMLSSLILH------H
CM001006.3_38113533-38116515(+)_1	2	344	366	YPC-----CNQVFAFSGVLRAH------H
CM001006.3_38113533-38116515(+)_1	3	372	394	YQC-----CDYIAADKAALIRH------H
CM001006.3_38113533-38116515(+)_1	4	400	423	YIC-----CHYPFTVKANCERH------H
CM001006.3_38113533-38116515(+)_1	5	454	476	TVC-----CGEDLKHYRALRIH------H
CM001006.3_38113533-38116515(+)_1	6	491	514	FEC-----CNAPFVAKRNCIHH------H
CM001006.3_38113533-38116515(+)_1	7	954	976	INC-----CPRVFPWASSLQRH------H
CM001006.3_48642932-48644951(-)_1	1	199	221	YSC-----CGHQFAQKASLTVH------H
CM001006.3_48642932-48644951(-)_1	2	227	250	HVC-----CGRGFMYVSSLNSH------H
CM001006.3_48642932-48644951(-)_1	3	256	278	LVC-----CGRGFRQKIDLLLH------H
CM001006.3_48642932-48644951(-)_1	4	284	306	FVC-----CGRGFCRKASLLQH------H
CM001006.3_48642932-48644951(-)_1	5	312	334	FIC-----CGRGFRLLSRLLTH------H
CM001006.3_48642932-48644951(-)_1	6	340	362	HVC-----CGQRFGQKGTLMRH------H
CM001006.3_48642932-48644951(-)_1	7	368	390	FVC-----CGWSFTQKVNLIRH------H
CM001006.3_48642932-48644951(-)_1	8	396	418	FLC-----CGRAFEFKSLLTRH------H
CM001006.3_48642932-48644951(-)_1	9	424	446	YVC-----CGRGFSQKFNLIGH------H
CM001006.3_48642932-48644951(-)_1	10	452	474	FLC-----CGRAFVKQSMLIRH------H
CM001006.3_48642932-48644951(-)_1	11	481	503	YQC-----CGRTFEFKSLLTRH------H
CM001006.3_48642932-48644951(-)_1	12	509	531	YVC-----CGRGFSQKFNLIGH------H
CM001006.3_48642932-48644951(-)_1	13	537	559	YAC-----CGQRFRQKFNLARH------H
CM001006.3_48642932-48644951(-)_1	14	565	587	FLC-----CGRAFGKKVSLIRH------H
CM001006.3_48642932-48644951(-)_1	15	593	615	YQC-----CGRAFEFKSLFIRH------H
CM001006.3_48642932-48644951(-)_1	16	621	643	YVC-----CGKAFSQKFNLIGH------H
CM001006.3_48642932-48644951(-)_1	17	649	671	YLC-----CGRAFAFKSLLTRH------H
CM001006.3_49905090-49905675(+)_1	1	36	58	YVC-----CAQAFADRSYFIKH------H
CM001006.3_49905090-49905675(+)_1	2	64	86	YKC-----CGKPFTWKTGLRPH------H
CM001006.3_61777818-61778718(+)_1	1	72	94	YEC-----CGKSFANHSNLKRH------H
CM001006.3_61777818-61778718(+)_1	2	100	122	YEC-----CVKAFTRHYSLLQH------H
CM001006.3_61777818-61778718(+)_1	3	154	178	KPC-----CGKTFACHSNLLQH------H
CM001006.3_61777818-61778718(+)_1	4	181	206	EKC-----CSKAFTNQSRLKRH------H
WARNING: Overlapping ZFs are found in CM001006.3_61777818-61778718(+)_1. Only the first ZF instance is considered.
CM001006.3_61777818-61778718(+)_1	5	212	234	YKC-----CDKAFSQHFYLQMH------H
CM001006.3_61777818-61778718(+)_1	6	240	262	YQC-----CGQVFQHLRTLHVH------H
CM001006.3_61777818-61778718(+)_1	7	268	290	YKC-----CDKAFSLHSRLQTH------H
CM001006.3_61804823-61805486(+)_1	1	81	103	YKC-----CGKGFAEPSHLKRH------H
CM001006.3_61804823-61805486(+)_1	2	109	131	FKC-----CDKAFSQHSNLHIH------H
CM001006.3_61804823-61805486(+)_1	3	137	159	YKC-----CDKAFSQHIHLQNH------H
CM001006.3_61804823-61805486(+)_1	4	165	187	YKC-----CDKAFSEKCNLQAH------H
CM001006.3_61804823-61805486(+)_1	5	193	215	YKC-----CDKAFSQYSNLHIH------H
CM001006.3_61847876-61848470(+)_1	1	60	85	EKC-----CGKAFSQHSWLKRH------H
WARNING: Overlapping ZFs are found in CM001006.3_61847876-61848470(+)_1. Only the first ZF instance is considered.
CM001006.3_61847876-61848470(+)_1	2	91	113	YRC-----CGKALSQNRDLQMH------H
CM001006.3_61847876-61848470(+)_1	3	119	141	YKC-----CDKDFSRHIMLQVH------H
CM001006.3_61891318-61893316(+)_1	1	96	118	FEC-----CGKGFAKLSHLKRH------H
CM001006.3_61891318-61893316(+)_1	2	152	174	FKC-----CDKSFSKHNHLQSH------H
CM001006.3_61891318-61893316(+)_1	3	180	202	YKC-----CDKAFSQYSNLQTH------H
CM001006.3_61891318-61893316(+)_1	4	208	230	FKC-----CDKAFSQYSTLQTH------H
CM001006.3_61891318-61893316(+)_1	5	236	258	YKC-----CDKAFSEKCSLQRH------H
CM001006.3_61891318-61893316(+)_1	6	264	286	YKC-----CDKAFSHNYHLHIH------H
CM001006.3_61891318-61893316(+)_1	7	292	314	YKC-----CDKAFSIHFLLQNH------H
CM001006.3_61891318-61893316(+)_1	8	320	342	YKC-----CDKAFSQYFSLQTH------H
CM001006.3_61891318-61893316(+)_1	9	348	370	FKC-----CDKAFSQYSTLQTH------H
CM001006.3_61891318-61893316(+)_1	10	376	398	FKC-----CDKAFSKHSTLQSH------H
CM001006.3_61891318-61893316(+)_1	11	404	426	FKC-----CDKAFSQYSTLQTH------H
CM001006.3_61891318-61893316(+)_1	12	432	454	FKC-----CDKAFSKHSNLQSH------H
CM001006.3_61891318-61893316(+)_1	13	460	482	FKC-----CDKTFSQYSTLQSH------H
CM001006.3_61891318-61893316(+)_1	14	488	510	FKC-----CDKAFSQYSNLQTH------H
CM001006.3_61891318-61893316(+)_1	15	516	538	FKC-----CDKAFSHNYHLHIH------H
CM001006.3_61891318-61893316(+)_1	16	544	566	YKC-----CDKAFSEKCHLQKH------H
CM001006.3_61891318-61893316(+)_1	17	572	594	YKC-----CDKAFSQYNTLQTH------H
CM001006.3_61891318-61893316(+)_1	18	600	622	FKC-----CDKAFSKHSTLQTH------H
CM001006.3_61891318-61893316(+)_1	19	628	650	FKC-----CDKAFSQYSTLQTH------H
CM001006.3_61934013-61934391(+)_1	1	43	68	EKC-----CGKAFSQHSRLKRH------H
WARNING: Overlapping ZFs are found in CM001006.3_61934013-61934391(+)_1. Only the first ZF instance is considered.
CM001006.3_61934013-61934391(+)_1	2	74	96	YRC-----CEKAFSQQIHLQSH------H
CM001006.3_62007437-62009222(+)_1	1	124	146	YKC-----CDKSFSKHSHLQSH------H
CM001006.3_62007437-62009222(+)_1	2	152	174	YKC-----CSKAFSEKCNLQKH------H
CM001006.3_62007437-62009222(+)_1	3	180	202	FKC-----CDKAFYQYSNLQTH------H
CM001006.3_62007437-62009222(+)_1	4	208	230	YKC-----CDKAFSEKGSLQRH------H
CM001006.3_62007437-62009222(+)_1	5	236	258	YKC-----CDKAFSQYYHLHIH------H
CM001006.3_62007437-62009222(+)_1	6	264	286	YKC-----CDKAFSEHFHLQNH------H
CM001006.3_62007437-62009222(+)_1	7	292	314	YKC-----CDKAFSMKCHLQKH------H
CM001006.3_62007437-62009222(+)_1	8	320	342	YKC-----CDKAFSEKCYLQKH------H
CM001006.3_62007437-62009222(+)_1	9	348	370	YKC-----CDKAFSQYSTLQTH------H
CM001006.3_62007437-62009222(+)_1	10	376	398	FKC-----CDKAFSEKCHLQKH------H
CM001006.3_62007437-62009222(+)_1	11	404	426	YKC-----CDKAFSEKYSLQRH------H
CM001006.3_62007437-62009222(+)_1	12	432	454	YKC-----CDKAFSHNYHLHIH------H
CM001006.3_62007437-62009222(+)_1	13	460	482	YKC-----CDKAFSQYSTLQTH------H
CM001006.3_62007437-62009222(+)_1	14	488	510	YKC-----CDKAFSEKCSLRRH------H
CM001006.3_62007437-62009222(+)_1	15	516	538	YNC-----CDKAFSEKCHLQIH------H
CM001006.3_62007437-62009222(+)_1	16	544	566	YKC-----CDKAFSEKCHLQKH------H
CM001006.3_62007437-62009222(+)_1	17	572	594	YKC-----CDKAFSQYSTLQTH------H
CM001006.3_62062402-62063547(+)_1	1	103	128	EKC-----CGKAFSQHSRLKRH------H
WARNING: Overlapping ZFs are found in CM001006.3_62062402-62063547(+)_1. Only the first ZF instance is considered.
CM001006.3_62062402-62063547(+)_1	2	134	156	YKC-----CGKAFSEHCNLQKH------H
CM001006.3_62062402-62063547(+)_1	3	162	184	YKC-----CDKAFFQHHSLQKH------H
CM001006.3_62062402-62063547(+)_1	4	190	212	YKC-----CDKVFRQSSDLQKH------H
CM001006.3_62062402-62063547(+)_1	5	218	240	YKC-----CDKAFSQHHSLQIH------H
CM001006.3_62140575-62141121(+)_1	1	99	124	EKC-----CGKAFLQHSRLKRH------H
WARNING: Overlapping ZFs are found in CM001006.3_62140575-62141121(+)_1. Only the first ZF instance is considered.
CM001006.3_62140575-62141121(+)_1	2	130	152	YRC-----CETAFSQHIHLQSH------H
CM001006.3_62140575-62141121(+)_1	3	156	180	KPC-----CEKAFLQHYNLQRH------H
WARNING: Overlapping ZFs are found in CM001006.3_62140575-62141121(+)_1. Only the first ZF instance is considered.
CM001006.3_62196649-62198797(+)_1	1	96	118	YEC-----CGKGFAKLSHLKRH------H
CM001006.3_62196649-62198797(+)_1	2	124	146	FIC-----CDKVFSFEHHLQTH------H
CM001006.3_62196649-62198797(+)_1	3	152	174	FKC-----CDKSFSKHNHLQSH------H
CM001006.3_62196649-62198797(+)_1	4	180	202	YKC-----CDKAFSEKCNLQSH------H
CM001006.3_62196649-62198797(+)_1	5	208	230	YKC-----CDKTFSEKCHLQKH------H
CM001006.3_62196649-62198797(+)_1	6	236	258	YKC-----CDKAFSQYSTLQTH------H
CM001006.3_62196649-62198797(+)_1	7	264	286	YKC-----CDKAFSQYGNLQTH------H
CM001006.3_62196649-62198797(+)_1	8	292	314	YKC-----CDKAFSRYSTLQSH------H
CM001006.3_62196649-62198797(+)_1	9	320	342	FKC-----CDKAFSEKCSLQNH------H
CM001006.3_62196649-62198797(+)_1	10	348	370	YKC-----CDKAFSHNYHLHIH------H
CM001006.3_62196649-62198797(+)_1	11	376	398	YKC-----CDKAFSHNYHLHIH------H
CM001006.3_62196649-62198797(+)_1	12	404	426	YKC-----CDKAFSQYFSLQTH------H
CM001006.3_62196649-62198797(+)_1	13	432	454	FKC-----CDKVFSQYSTLQTH------H
CM001006.3_62196649-62198797(+)_1	14	460	482	FKC-----CDKAFSQYSTLQSH------H
CM001006.3_62196649-62198797(+)_1	15	488	510	FKC-----CDKAFSKHSTLQSH------H
CM001006.3_62196649-62198797(+)_1	16	516	538	YKC-----CDKAFSEKCHLQKH------H
CM001006.3_62196649-62198797(+)_1	17	544	566	YKC-----CDKAFSQYSTLQTH------H
CM001006.3_62196649-62198797(+)_1	18	572	594	FKC-----CDKAFSEKCHLQKH------H
CM001006.3_62196649-62198797(+)_1	19	600	622	YKC-----CDKAFSQYSTLHTH------H
CM001006.3_62196649-62198797(+)_1	20	628	650	FKC-----CDKAFSQHSTLQTH------H
CM001006.3_62196649-62198797(+)_1	21	656	678	FKC-----CDKAFSQYSNLQSH------H
CM001006.3_62196649-62198797(+)_1	22	684	706	YKC-----CDKAFSMKCNLQNH------H
CM001006.3_62259098-62259842(+)_1	1	142	167	EKC-----CGKAFSQHSRLKRH------H
WARNING: Overlapping ZFs are found in CM001006.3_62259098-62259842(+)_1. Only the first ZF instance is considered.
CM001006.3_62259098-62259842(+)_1	2	201	223	YKC-----CEKAFLQHYNLQRH------H
CM001006.3_62318883-62321031(+)_1	1	96	118	YEC-----CGKGFAKPSHLKRH------H
CM001006.3_62318883-62321031(+)_1	2	124	146	FIC-----CDEVFSFKHHLQTH------H
CM001006.3_62318883-62321031(+)_1	3	152	174	FKC-----CDKSFSKHNHLQSH------H
CM001006.3_62318883-62321031(+)_1	4	180	202	YKC-----CDKAFSEKCNLQTH------H
CM001006.3_62318883-62321031(+)_1	5	208	230	YKC-----CDKTFSEKCHLQKH------H
CM001006.3_62318883-62321031(+)_1	6	236	258	YKC-----CDKAFSQYSTLQTH------H
CM001006.3_62318883-62321031(+)_1	7	264	286	YKC-----CDKAFSQYGNLQTH------H
CM001006.3_62318883-62321031(+)_1	8	292	314	FKC-----CDKAFSQYSTLQTH------H
CM001006.3_62318883-62321031(+)_1	9	320	342	YKC-----CDKAFSEKCSLQRH------H
CM001006.3_62318883-62321031(+)_1	10	348	370	YKC-----CNKAFSHNYHLHIH------H
CM001006.3_62318883-62321031(+)_1	11	376	398	YKC-----CDKAFSIHFPLQNH------H
CM001006.3_62318883-62321031(+)_1	12	404	426	YKC-----CDKAFSEKCHLQNH------H
CM001006.3_62318883-62321031(+)_1	13	432	454	YKC-----CDKAFSQYFSLQTH------H
CM001006.3_62318883-62321031(+)_1	14	460	482	FKC-----CDKAFSQYSTLQTH------H
CM001006.3_62318883-62321031(+)_1	15	488	510	FKC-----CDKAFSKHSTLQSH------H
CM001006.3_62318883-62321031(+)_1	16	516	538	FKC-----CDKAFSQYNTLQAH------H
CM001006.3_62318883-62321031(+)_1	17	544	566	FKC-----CDKAFSEKCNLQKH------H
CM001006.3_62318883-62321031(+)_1	18	572	594	YKC-----CDKAFSQYNTLQTH------H
CM001006.3_62318883-62321031(+)_1	19	600	622	FKC-----CDKAFSRHSTLQTH------H
CM001006.3_62318883-62321031(+)_1	20	628	650	FKC-----CDKVFSQYSNLQTH------H
CM001006.3_62318883-62321031(+)_1	21	656	678	YKC-----CDKAFSMKCNLQNH------H
CM001006.3_62318883-62321031(+)_1	22	684	706	YKC-----CDKAFFQYSNLHIH------H
CM001006.3_62382694-62383630(+)_1	1	93	115	YEC-----CGKGFAKPSHLKRH------H
CM001006.3_62382694-62383630(+)_1	2	121	143	FIC-----CDKVFSFKHHLQTH------H
CM001006.3_62382694-62383630(+)_1	3	149	171	FKC-----CDKSFSKHNHLQSH------H
CM001006.3_62382694-62383630(+)_1	4	177	199	YKC-----CDKAFSEKCNLQTH------H
CM001006.3_62382694-62383630(+)_1	5	205	227	YKC-----CDKAFSQYSTLQTH------H
CM001006.3_62382694-62383630(+)_1	6	233	255	FKC-----CNKAFSEKYSLQKH------H
CM001006.3_62382694-62383630(+)_1	7	261	283	YKC-----CDKAFSIKCNLQKH------H
CM001006.3_62382694-62383630(+)_1	8	289	311	YKC-----CDKAFSKNSTLQTH------H
CM001006.3_62422053-62423112(+)_1	1	120	142	YEC-----CGKAFANHSHLQRH------H
CM001006.3_62422053-62423112(+)_1	2	148	170	YEC-----CGQSFPYHRSLQMH------H
CM001006.3_62422053-62423112(+)_1	3	176	198	YKC-----CAKTFTNHTGLLRH------H
CM001006.3_62422053-62423112(+)_1	4	204	226	YEC-----CGKTFSQHYNLLMH------H
CM001006.3_62422053-62423112(+)_1	5	232	254	YEC-----CGKAFSYHRSLQMH------H
CM001006.3_62422053-62423112(+)_1	6	260	282	YKC-----CDKAFSRHSGLQLH------H
CM001006.3_62422053-62423112(+)_1	7	288	310	YRC-----CDKAFSQHSHLRMH------H
CM001006.3_62422053-62423112(+)_1	8	316	338	YEC-----CGKTFACHSHLQRH------H
CM001006.3_62499773-62500280(-)_1	1	81	103	YEC-----CGKGFATPSHLKRH------H
CM001006.3_62499773-62500280(-)_1	2	109	131	YKC-----CGKVFSQKHSLQAH------H
CM001006.3_62516679-62518245(-)_1	1	96	118	YEC-----CGKGFVMPSCLKRH------H
CM001006.3_62516679-62518245(-)_1	2	124	146	YKC-----CDKAFSQYNNLQTH------H
CM001006.3_62516679-62518245(-)_1	3	152	174	YKC-----CDKAFSQHSTLQTH------H
CM001006.3_62516679-62518245(-)_1	4	180	202	FKC-----CDKAFSEKCSLQTH------H
CM001006.3_62516679-62518245(-)_1	5	208	230	YKC-----CDKAFSQYSHLHIH------H
CM001006.3_62516679-62518245(-)_1	6	236	258	LKC-----CDETFSNHSNLQTH------H
CM001006.3_62516679-62518245(-)_1	7	264	286	YKC-----CDKAFSQHSTLQNH------H
CM001006.3_62516679-62518245(-)_1	8	292	314	FKC-----CDKAFSRHSTLQTH------H
CM001006.3_62516679-62518245(-)_1	9	320	342	FKC-----CDKAFSQYSHLHIH------H
CM001006.3_62516679-62518245(-)_1	10	348	370	FKC-----CNKAFSQYSHLHIH------H
CM001006.3_62516679-62518245(-)_1	11	376	398	YKC-----CDKTFSNHSTLQTH------H
CM001006.3_62516679-62518245(-)_1	12	404	426	YKC-----CDKAFSRHSTLQTH------H
CM001006.3_62516679-62518245(-)_1	13	432	454	FKC-----CDKAFSQKCSLQKH------H
CM001006.3_62516679-62518245(-)_1	14	460	482	YKC-----CDKAFSQHSTLQTH------H
CM001006.3_62550582-62551257(-)_1	1	142	167	EKC-----CGKAFSQHSRLKRH------H
WARNING: Overlapping ZFs are found in CM001006.3_62550582-62551257(-)_1. Only the first ZF instance is considered.
CM001006.3_62550582-62551257(-)_1	2	173	195	YRC-----CEKAFSQQIHLQLH------H
CM001006.3_62601703-62603087(-)_1	1	96	118	YEC-----CGKGFRMPSCLKRH------H
CM001006.3_62601703-62603087(-)_1	2	124	146	YEC-----CGKGFITPSHLKRH------H
CM001006.3_62601703-62603087(-)_1	3	152	174	YKC-----CDKAFSQYVHLQIH------H
CM001006.3_62601703-62603087(-)_1	4	180	202	FKC-----CDKAFSKHFHLQNH------H
CM001006.3_62601703-62603087(-)_1	5	208	230	YKC-----CNKAFSQHTNLHIH------H
CM001006.3_62601703-62603087(-)_1	6	236	258	FKC-----CDKVFSQFGHLQIH------H
CM001006.3_62601703-62603087(-)_1	7	264	286	YKC-----CNKAFYQKRSLQTH------H
CM001006.3_62601703-62603087(-)_1	8	292	314	YKC-----CDKAFSQYGHLYIH------H
CM001006.3_62601703-62603087(-)_1	9	320	342	FKC-----CDKPFSKQFCFQNH------H
CM001006.3_62635194-62635842(-)_1	1	133	158	EKC-----CGKAFSQHSRLKRH------H
WARNING: Overlapping ZFs are found in CM001006.3_62635194-62635842(-)_1. Only the first ZF instance is considered.
CM001006.3_62665316-62666630(-)_1	1	98	120	YEC-----CGKGFAKPSHLKRH------H
CM001006.3_62665316-62666630(-)_1	2	154	176	FKC-----CDKSFSKHNHLQSH------H
CM001006.3_62665316-62666630(-)_1	3	182	204	YKC-----CDKAFSEKCNLQTH------H
CM001006.3_62665316-62666630(-)_1	4	210	232	YKC-----CDKTFSEKCHLQKH------H
CM001006.3_62665316-62666630(-)_1	5	238	260	YKC-----CDKAFSQYNTLKTH------H
CM001006.3_62665316-62666630(-)_1	6	266	288	YKC-----CDKAFSQYGHLQTH------H
CM001006.3_62665316-62666630(-)_1	7	294	316	YKC-----CDKAFSQYNTLKTH------H
CM001006.3_62665316-62666630(-)_1	8	322	344	YKC-----CDKAFSEKCSLQRH------H
CM001006.3_62665316-62666630(-)_1	9	350	372	YKC-----CDKAFSQYSTLQTH------H
CM001006.3_62665316-62666630(-)_1	10	378	400	YKC-----CDKAFSQYSNLQTH------H
CM001006.3_62665316-62666630(-)_1	11	406	428	YKC-----CDKAFSMKCNLQNH------H
CM001006.3_62752044-62753274(-)_1	1	96	118	YEC-----CGKGFTRPSLLKNH------H
CM001006.3_62752044-62753274(-)_1	2	124	146	YKC-----CDKVFCHKQSLLIH------H
CM001006.3_62752044-62753274(-)_1	3	152	174	YKC-----CDKAFSHKQSLLIH------H
CM001006.3_62752044-62753274(-)_1	4	180	202	FKC-----CDKAFSTHSSLQTH------H
CM001006.3_62752044-62753274(-)_1	5	208	230	FKC-----CDKAFSRKHCVQTH------H
CM001006.3_62752044-62753274(-)_1	6	236	258	FKC-----CDKAFSQDSTLQTH------H
CM001006.3_62752044-62753274(-)_1	7	264	286	FKC-----CDKAFSVKHSLQTH------H
CM001006.3_62752044-62753274(-)_1	8	292	314	YKC-----CDKAFSQHFQLQNH------H
CM001006.3_62752044-62753274(-)_1	9	320	342	YKC-----CDKAFLRHRNLQIH------H
CM001006.3_62752044-62753274(-)_1	10	348	370	YKC-----CDKAFSQPSTLQTH------H
CM001006.3_62752044-62753274(-)_1	11	376	398	YKC-----CDKAFSRHSTLQVH------H
CM001006.3_62788377-62789400(-)_1	1	121	143	YEC-----CGKGFATPSHLKRH------H
CM001006.3_62788377-62789400(-)_1	2	149	171	FIC-----CDKAFSQKRSLQTH------H
CM001006.3_62788377-62789400(-)_1	3	177	199	YKC-----CDKAFSQYGHLQIH------H
CM001006.3_62788377-62789400(-)_1	4	205	227	FKC-----CDKAFSKHFHLQNH------H
CM001006.3_62788377-62789400(-)_1	5	233	255	YKC-----CDKAFSQHTNLHIH------H
CM001006.3_62788377-62789400(-)_1	6	261	283	FKC-----CDKAFSQFGNLQIH------H
CM001006.3_62788377-62789400(-)_1	7	289	311	YKC-----CDKAFSQKRSLQTH------H
CM001006.3_62788377-62789400(-)_1	8	317	339	YKC-----CDKAFSQYGHLYFH------H
CM001006.3_62820553-62821852(-)_1	1	154	179	EKC-----CGKAFSQHSRLKRH------H
WARNING: Overlapping ZFs are found in CM001006.3_62820553-62821852(-)_1. Only the first ZF instance is considered.
CM001006.3_62820553-62821852(-)_1	2	185	207	YKC-----CGKAFSEHCNLQKH------H
CM001006.3_62820553-62821852(-)_1	3	213	235	YKC-----CDKAFSQHHSLQKH------H
CM001006.3_62820553-62821852(-)_1	4	241	263	YKC-----CDKVFRQSSDLQKH------H
CM001006.3_62820553-62821852(-)_1	5	269	291	YKC-----CDKAFSQHHSLQIH------H
CM001006.3_62820553-62821852(-)_1	6	297	319	YKC-----CDKVFSRHSTLQIH------H
CM001006.3_62820553-62821852(-)_1	7	325	347	FKC-----CEKAFSQHSNLQSH------H
CM001006.3_62820553-62821852(-)_1	8	353	375	YKC-----CEKAFSQHSNLQSH------H
CM001006.3_62820553-62821852(-)_1	9	381	403	YKC-----CEKAFSKHSILHSH------H
CM001006.3_62820553-62821852(-)_1	10	409	431	YKC-----CEKVFLGHYDLQRH------H
CM001006.3_62847924-62849205(-)_1	1	148	173	EKC-----CGKAFSQHYTVQKH------H
WARNING: Overlapping ZFs are found in CM001006.3_62847924-62849205(-)_1. Only the first ZF instance is considered.
CM001006.3_62847924-62849205(-)_1	2	179	201	YKC-----CDKAFSQNRDLQTH------H
CM001006.3_62847924-62849205(-)_1	3	207	229	YNC-----CEKAFSQHNALQYH------H
CM001006.3_62847924-62849205(-)_1	4	235	257	YKC-----CEKAFSQHNALKYH------H
CM001006.3_62847924-62849205(-)_1	5	263	285	YKC-----CDKVFRQSSDLQKH------H
CM001006.3_62847924-62849205(-)_1	6	291	313	YKC-----CEKVFSQHHHLQIH------H
CM001006.3_62847924-62849205(-)_1	7	319	341	FKC-----CDKAFSQLGNLQSH------H
CM001006.3_62847924-62849205(-)_1	8	347	369	YKC-----CEKAFSQHSHLQSH------H
CM001006.3_62847924-62849205(-)_1	9	375	397	YRC-----CEKAFSQHSNLQSH------H
CM001006.3_62847924-62849205(-)_1	10	403	425	FKC-----CEKAFLQHYSLQRH------H
CM001006.3_62921424-62923068(-)_1	1	128	150	YKC-----CDKAFSLKYSLQRH------H
CM001006.3_62921424-62923068(-)_1	2	156	178	FKC-----CEKAFSHHCNLQTH------H
CM001006.3_62921424-62923068(-)_1	3	184	206	FKC-----CDKAFSQFGNLQNH------H
CM001006.3_62921424-62923068(-)_1	4	212	234	FKC-----CDKAFSEKGSLQKH------H
CM001006.3_62921424-62923068(-)_1	5	240	262	YKC-----CDKAFSHKQSLLIH------H
CM001006.3_62921424-62923068(-)_1	6	268	290	YKC-----CDKAFSHKHILKNH------H
CM001006.3_62921424-62923068(-)_1	7	296	318	YKC-----CDKVFSRHFHLQNH------H
CM001006.3_62921424-62923068(-)_1	8	324	346	YRC-----CDKAFSHHKTLQTH------H
CM001006.3_62921424-62923068(-)_1	9	352	374	FKC-----CDKAFSEKGSLQSH------H
CM001006.3_62921424-62923068(-)_1	10	380	402	YKC-----CDKAFSHKQNLQIH------H
CM001006.3_62921424-62923068(-)_1	11	408	430	YKC-----CDKAFSYKQNLQIH------H
CM001006.3_62921424-62923068(-)_1	12	436	458	YKC-----CDKAFLHQGNLQTH------H
CM001006.3_62921424-62923068(-)_1	13	464	486	FQC-----CDKVFSRHFHLQNH------H
CM001006.3_62921424-62923068(-)_1	14	492	514	YKC-----CGKGFSQHSSLQTH------H
CM001006.3_62921424-62923068(-)_1	15	520	542	FKC-----CDKAFSCKHHLQTH------H
CM001006.3_65396727-65397580(+)_1	1	32	54	YEC-----CGKAFARPIYLQNH------H
CM001006.3_65396727-65397580(+)_1	2	60	82	YEC-----CDEAFARPSQLQRH------H
CM001006.3_65396727-65397580(+)_1	3	88	110	YDC-----CGKAFARPSHLQYH------H
CM001006.3_65396727-65397580(+)_1	4	116	138	YEC-----CGKAFVWHSHLQIH------H
CM001006.3_65396727-65397580(+)_1	5	144	166	YEC-----CGKAFAIPSHLQRH------H
CM001006.3_65396727-65397580(+)_1	6	172	194	YEC-----CGKAFSQGSHLQYH------H
CM001006.3_65443821-65445393(+)_1	1	378	402	QIC-----CGKMFRNARYFSVH------H
WARNING: Overlapping ZFs are found in CM001006.3_65443821-65445393(+)_1. Only the first ZF instance is considered.
CM001006.3_65443821-65445393(+)_1	2	408	430	YMC-----CGKAFVQSSSLTQH------H
CM001006.3_65443821-65445393(+)_1	3	436	458	FEC-----CGRTFSDRSAASQH------H
CM001006.3_65443821-65445393(+)_1	4	464	486	YQC-----CGKAFRQSSHLTRH------H
CM001006.3_65443821-65445393(+)_1	5	492	514	YVC-----CGKAFTQSSNLIGH------H
CM001006.3_65485687-65487490(-)_1	1	100	122	YEC-----CGKVFARPDLLQCH------H
CM001006.3_65485687-65487490(-)_1	2	128	150	YEC-----CGKAFSSHSGLRYH------H
CM001006.3_65485687-65487490(-)_1	3	156	178	YEC-----CGKAFSSHSGLRYH------H
CM001006.3_65485687-65487490(-)_1	4	184	206	YEC-----CGKAFSSHSNLRYH------H
CM001006.3_65485687-65487490(-)_1	5	212	234	YEC-----CGKAFARPADLQCH------H
CM001006.3_65485687-65487490(-)_1	6	240	262	YKC-----CGKAFSCHSGLRYH------H
CM001006.3_65485687-65487490(-)_1	7	268	290	YEC-----CGKAFSSHNSLRYH------H
CM001006.3_65485687-65487490(-)_1	8	296	318	YEC-----CGKAFSSHSGLRYH------H
CM001006.3_65485687-65487490(-)_1	9	324	346	YEC-----CGKAFSSHSGLRYH------H
CM001006.3_65485687-65487490(-)_1	10	352	374	YEC-----CGKAFSSHSNLRYH------H
CM001006.3_65485687-65487490(-)_1	11	380	402	YEC-----CGKAFARPADLQCH------H
CM001006.3_65485687-65487490(-)_1	12	408	430	YKC-----CGKAFSCHSGLRYH------H
CM001006.3_65485687-65487490(-)_1	13	436	458	YEC-----CGKAFSSHNSLRYH------H
CM001006.3_65485687-65487490(-)_1	14	464	486	YEC-----CGKAFARPAYLQHH------H
CM001006.3_65485687-65487490(-)_1	15	492	514	YEC-----CGKAFARPDLLQCH------H
CM001006.3_65485687-65487490(-)_1	16	520	542	YEC-----CGKAFSCHSGLRYH------H
CM001006.3_65485687-65487490(-)_1	17	548	570	YEC-----CGKAFSCHNSLRYH------H
CM001006.3_65485687-65487490(-)_1	18	576	598	YEC-----CGKAFATSSHLQCH------H
CM001006.3_65545384-65547097(-)_1	1	98	120	YEC-----CGKVFARPAHIQCH------H
CM001006.3_65545384-65547097(-)_1	2	126	148	YKC-----CGKAFSSHSCLRYH------H
CM001006.3_65545384-65547097(-)_1	3	154	176	YEC-----CGKAFSSHSNLRYH------H
CM001006.3_65545384-65547097(-)_1	4	182	204	YEC-----CGKAFATPSHLQCH------H
CM001006.3_65545384-65547097(-)_1	5	210	232	YEC-----CGKAFSSHSNLRYH------H
CM001006.3_65545384-65547097(-)_1	6	238	260	YEC-----CGKAFATPSHLQCH------H
CM001006.3_65545384-65547097(-)_1	7	266	288	FEC-----CGKAFATPSHLQCH------H
CM001006.3_65545384-65547097(-)_1	8	294	316	FEC-----CGKAFSSHSSLRYH------H
CM001006.3_65545384-65547097(-)_1	9	350	372	YEC-----CGKAFARPADLQYH------H
CM001006.3_65545384-65547097(-)_1	10	378	400	YEC-----CGKAFSCHNSLRYH------H
CM001006.3_65545384-65547097(-)_1	11	406	428	YEC-----CGKAFARPADLQYH------H
CM001006.3_65545384-65547097(-)_1	12	434	456	FEC-----CGKAFSCHSGLRNH------H
CM001006.3_65545384-65547097(-)_1	13	462	484	YEC-----CGKAFATSSHLQCH------H
CM001006.3_65545384-65547097(-)_1	14	490	512	YEC-----CGKAFATSSHLQCH------H
CM001006.3_65545384-65547097(-)_1	15	518	540	YEC-----CGKAFARPAHLQIH------H
CM001006.3_65545384-65547097(-)_1	16	546	568	YEC-----CGKAFATSTHLQCH------H
CM001006.3_65635538-65636243(+)_1	1	76	100	GPC-----CINCLNLCSITGLH------H
CM001006.3_65635538-65636243(+)_1	2	161	183	YRC-----CDKCFFHKYSLNIH------H
CM001006.3_65635538-65636243(+)_1	3	189	211	YKC-----CDKCCNNKHSPSSH------H
CM001006.3_65659366-65660908(+)_1	1	127	149	YEC-----CGKAFSSHSSLRYH------H
CM001006.3_65659366-65660908(+)_1	2	155	177	HEC-----CGKAFARPAHLQRH------H
CM001006.3_65659366-65660908(+)_1	3	183	205	YEC-----CGKAFARPEYLQCH------H
CM001006.3_65659366-65660908(+)_1	4	211	233	YEC-----CGKAFARPSHLQCH------H
CM001006.3_65659366-65660908(+)_1	5	239	261	HEC-----CGKAFSCHNSLRYH------H
CM001006.3_65659366-65660908(+)_1	6	267	289	YEC-----CGKAFATPTHLQCH------H
CM001006.3_65659366-65660908(+)_1	7	295	317	YEC-----CGKAFARPAPLRCH------H
CM001006.3_65659366-65660908(+)_1	8	323	345	YEC-----CGKTFAAPSHLQCH------H
CM001006.3_65659366-65660908(+)_1	9	351	373	YEC-----CGKAFFCHNSLRYH------H
CM001006.3_65659366-65660908(+)_1	10	379	401	YEC-----CGKAFATPSHLQCH------H
CM001006.3_65659366-65660908(+)_1	11	407	429	YEC-----CGKAFSCHNSLRYH------H
CM001006.3_65659366-65660908(+)_1	12	435	457	YEC-----CGKAFATPSHLQCH------H
CM001006.3_65659366-65660908(+)_1	13	463	485	YEC-----CSKAFARPAHLQHH------H
CM001006.3_65659366-65660908(+)_1	14	491	513	YEC-----CGKGFARLSHLQCH------H
CM001006.3_65694703-65696485(-)_1	1	93	115	YEC-----CGKVFARPAHIQCH------H
CM001006.3_65694703-65696485(-)_1	2	121	143	YKC-----CGKAFSSHSCLRYH------H
CM001006.3_65694703-65696485(-)_1	3	149	171	YEC-----CGKAFSSHSNLRYH------H
CM001006.3_65694703-65696485(-)_1	4	177	199	YEC-----CGKAFATPSHLQCH------H
CM001006.3_65694703-65696485(-)_1	5	205	227	YEC-----CGKAFSSHSNLRYH------H
CM001006.3_65694703-65696485(-)_1	6	233	255	YEC-----CGKAFATPSHLQCH------H
CM001006.3_65694703-65696485(-)_1	7	261	283	FEC-----CGKAFATPSHLQCH------H
CM001006.3_65694703-65696485(-)_1	8	289	311	FEC-----CGKAFSSHSNLRYH------H
CM001006.3_65694703-65696485(-)_1	9	317	339	YEC-----CGKAFATSSHLQCH------H
CM001006.3_65694703-65696485(-)_1	10	345	367	YEC-----CGKAFARPADLQYH------H
CM001006.3_65694703-65696485(-)_1	11	373	395	YEC-----CGKAFSCHNSLRYH------H
CM001006.3_65694703-65696485(-)_1	12	401	423	YEC-----CGKAFARPADLQYH------H
CM001006.3_65694703-65696485(-)_1	13	429	451	FEC-----CGKAFSCHSGLRNH------H
CM001006.3_65694703-65696485(-)_1	14	457	479	YEC-----CGKAFATSSHLQCH------H
CM001006.3_65694703-65696485(-)_1	15	485	507	YEC-----CGKAFATSSHLQCH------H
CM001006.3_65694703-65696485(-)_1	16	513	535	YEC-----CGKAFATSSHLHCH------H
CM001006.3_65694703-65696485(-)_1	17	541	563	YEC-----CGKAFARPAHLQIH------H
CM001006.3_65694703-65696485(-)_1	18	569	591	YEC-----CGKAFSTSTHLQCH------H
CM001006.3_65771134-65771839(+)_1	1	76	100	GPC-----CINCLNLCSITGLH------H
CM001006.3_65771134-65771839(+)_1	2	161	183	YRC-----CDKCFFHKYSLNIH------H
CM001006.3_65771134-65771839(+)_1	3	189	211	YKC-----CDKCCNNKHSPSSH------H
CM001006.3_65795236-65796277(+)_1	1	128	150	YEC-----CGKAFSSHSSLRYH------H
CM001006.3_65795236-65796277(+)_1	2	156	178	HEC-----CGKAFARPAHLQRH------H
CM001006.3_65795236-65796277(+)_1	3	184	206	YEC-----CGKAFSSHSNLRYH------H
CM001006.3_65795236-65796277(+)_1	4	212	234	YEC-----CGKAFARPADLQCH------H
CM001006.3_65795236-65796277(+)_1	5	240	262	YEC-----CGKAFSCQGGLRNH------H
CM001006.3_65795236-65796277(+)_1	6	268	290	YKC-----CSKAFARLSHLQCH------H
CM001006.3_65795236-65796277(+)_1	7	296	318	YEC-----CSKAFARPAHLQHH------H
CM001006.3_65795236-65796277(+)_1	8	324	346	YEC-----CGKGFARLSHLQCH------H
CM001006.3_65838294-65839551(-)_1	1	114	136	YEC-----CGKVFARPAHIQCH------H
CM001006.3_65838294-65839551(-)_1	2	142	164	YEC-----CGKAFSSHSNLRYH------H
CM001006.3_65838294-65839551(-)_1	3	170	192	YEC-----CGEPFARPADLQYH------H
CM001006.3_65838294-65839551(-)_1	4	198	220	YEC-----CGKAFSCHSGLRYH------H
CM001006.3_65838294-65839551(-)_1	5	226	248	FEC-----CGKAFSCHSGLRSH------H
CM001006.3_65838294-65839551(-)_1	6	254	276	YEC-----CGKAFATSSHLQCH------H
CM001006.3_65838294-65839551(-)_1	7	282	304	YEC-----CGKAFATSSHLQCH------H
CM001006.3_65838294-65839551(-)_1	8	310	332	YEC-----CGKAFSCHSGLRHH------H
CM001006.3_65838294-65839551(-)_1	9	338	360	YEC-----CGKAFAKPSHLQCH------H
CM001006.3_65838294-65839551(-)_1	10	366	388	FEC-----CGKAFATSSHLHCH------H
CM001006.3_65838294-65839551(-)_1	11	394	416	YEC-----CGKAFATSSHLQCH------H
CM001006.3_65910054-65911757(-)_1	1	151	173	YEC-----CGKAFARPAHLHYH------H
CM001006.3_65910054-65911757(-)_1	2	207	229	YKC-----CGKAFARPAHLQRH------H
CM001006.3_65951503-65953432(-)_1	1	114	136	YEC-----CGKVFARPAHIQCH------H
CM001006.3_65951503-65953432(-)_1	2	142	164	YKC-----CGKAFSSHSCLRYH------H
CM001006.3_65951503-65953432(-)_1	3	170	192	YEC-----CGKAFSSHSNLRYH------H
CM001006.3_65951503-65953432(-)_1	4	198	220	YEC-----CGKAFARPADLQYH------H
CM001006.3_65951503-65953432(-)_1	5	226	248	YEC-----CGKAFSCHSGLRYH------H
CM001006.3_65951503-65953432(-)_1	6	254	276	YEC-----CGKAFARPADLQYH------H
CM001006.3_65951503-65953432(-)_1	7	282	304	YEC-----CGKAFSCHSGLRYH------H
CM001006.3_65951503-65953432(-)_1	8	310	332	YEC-----CGKAFSCHSGLRYH------H
CM001006.3_65951503-65953432(-)_1	9	338	360	FEC-----CGKAFSSHSGLRYH------H
CM001006.3_65951503-65953432(-)_1	10	366	388	YEC-----CGKSFATSRHLQCH------H
CM001006.3_65951503-65953432(-)_1	11	394	416	YEC-----CGKAFATSSHLQCH------H
CM001006.3_65951503-65953432(-)_1	12	422	444	YEC-----CGKAFSCHSGLRHH------H
CM001006.3_65951503-65953432(-)_1	13	450	472	YEC-----CGKAFSRPAYLQHH------H
CM001006.3_65951503-65953432(-)_1	14	478	500	YEC-----CGKAFAKPSHLQCH------H
CM001006.3_65951503-65953432(-)_1	15	506	528	FEC-----CGKAFSCYNSLRYH------H
CM001006.3_65951503-65953432(-)_1	16	534	556	YEC-----CGKAFATSSHLQCH------H
CM001006.3_65951503-65953432(-)_1	17	562	584	YEC-----CGKAFATSSHLHCH------H
CM001006.3_65951503-65953432(-)_1	18	618	640	YEC-----CGKAFATSSHLQCH------H
CM001006.3_66054056-66055811(+)_1	1	56	78	YEC-----CGKAFSSHSSLRYH------H
CM001006.3_66054056-66055811(+)_1	2	84	106	YEC-----CGKAFATPSHLQRH------H
CM001006.3_66054056-66055811(+)_1	3	112	134	YEC-----CGKAFVRPSDLQCH------H
CM001006.3_66054056-66055811(+)_1	4	140	162	YEC-----CGKAFSCHSSLIYH------H
CM001006.3_66054056-66055811(+)_1	5	168	190	YEC-----CGKAFSSHSSLRYH------H
CM001006.3_66054056-66055811(+)_1	6	196	218	YEC-----CGKAFSSHSSLRYH------H
CM001006.3_66054056-66055811(+)_1	7	252	274	YEC-----CGKAFVRPADLQCH------H
CM001006.3_66054056-66055811(+)_1	8	280	302	YEC-----CGKAFSSHSSLRYH------H
CM001006.3_66054056-66055811(+)_1	9	308	330	YEC-----CGKAFSSHSSLRYH------H
CM001006.3_66054056-66055811(+)_1	10	336	358	YEC-----CGKAFATPSHLQRH------H
CM001006.3_66054056-66055811(+)_1	11	364	386	YEC-----CGKAFVRPADLQCH------H
CM001006.3_66054056-66055811(+)_1	12	392	414	YEC-----CGKAFVATTTLRRH------H
CM001006.3_66054056-66055811(+)_1	13	420	442	YEC-----CGKAFSCHSSLIYH------H
CM001006.3_66054056-66055811(+)_1	14	448	470	YEC-----CGKAFSCHSSLRYH------H
CM001006.3_66054056-66055811(+)_1	15	476	498	YEC-----CGKAFARPTTLEFH------H
CM001006.3_66054056-66055811(+)_1	16	504	526	YEC-----CGKAFSRQNSLRYH------H
CM001006.3_66054056-66055811(+)_1	17	532	554	YEC-----CGKAFSCHSGLIYH------H
CM001006.3_66054056-66055811(+)_1	18	560	582	YEC-----CGKAFATSSHLQYH------H
CM001006.3_66105655-66106738(+)_1	1	56	78	YEC-----CGKAFSSHSSLRYH------H
CM001006.3_66105655-66106738(+)_1	2	112	134	HEC-----CGKVFAGPAHLQCH------H
CM001006.3_66105655-66106738(+)_1	3	140	162	YEC-----CGKAFARLADLQCH------H
CM001006.3_66105655-66106738(+)_1	4	168	190	YEC-----CGKAFVATTTLQRH------H
CM001006.3_66105655-66106738(+)_1	5	196	218	YKC-----CGKAFGRSDNLQRH------H
CM001006.3_66105655-66106738(+)_1	6	224	246	YEC-----CGKAFSCHNSLRYH------H
CM001006.3_66105655-66106738(+)_1	7	252	274	YEC-----CGQAFSCHNRLRYH------H
CM001006.3_66105655-66106738(+)_1	8	280	302	YEC-----CRKAFSHQNSLRYH------H
CM001006.3_66105655-66106738(+)_1	9	308	330	YEC-----CGKAFFCHSGLRYH------H
CM001006.3_66105655-66106738(+)_1	10	336	358	YEC-----CGKAFARPAYLHCH------H
CM001006.3_66141832-66142828(+)_1	1	57	81	GPC-----CINCLNLCSITGLH------H
CM001006.3_66141832-66142828(+)_1	2	169	191	YKC-----CDKCCTDKHSPRSH------H
CM001006.3_66141832-66142828(+)_1	3	197	219	YKC-----CNKCFTQKCNVSSH------H
CM001006.3_66141832-66142828(+)_1	4	249	271	YKC-----CEKCFTQKYNLNVH------H
CM001006.3_66141832-66142828(+)_1	5	277	299	YQC-----CDKCFTHKYDLIIH------H
CM001006.3_66141832-66142828(+)_1	6	305	327	NKC-----CDKCFSNKCSLRNH------H
CM001006.3_66187480-66188821(+)_1	1	114	136	YEC-----CGKVFARPAHIQCH------H
CM001006.3_66187480-66188821(+)_1	2	142	164	YKC-----CGKAFSSHNCLRYH------H
CM001006.3_66187480-66188821(+)_1	3	170	192	YEC-----CGKAFSSHSNLRYH------H
CM001006.3_66187480-66188821(+)_1	4	198	220	YEC-----CGKAFARPADLQYH------H
CM001006.3_66187480-66188821(+)_1	5	226	248	YEC-----CGKAFSCHSGLRYH------H
CM001006.3_66187480-66188821(+)_1	6	254	276	YEC-----CGKAFGRPADLQYH------H
CM001006.3_66187480-66188821(+)_1	7	282	304	YEC-----CGKAFSCHSGLRYH------H
CM001006.3_66187480-66188821(+)_1	8	310	332	FEC-----CGKAFSSHSGLRYH------H
CM001006.3_66187480-66188821(+)_1	9	338	360	YEC-----CGKSFATSSHLQCH------H
CM001006.3_66187480-66188821(+)_1	10	366	388	YEC-----CGKAFATSSHLHCH------H
CM001006.3_66187480-66188821(+)_1	11	394	416	FEC-----CGKAFARPSHLQIH------H
CM001006.3_66187480-66188821(+)_1	12	422	444	YEC-----CGKAFATSSHLQCH------H
CM001006.3_66268718-66270647(+)_1	1	114	136	YEC-----CGKVFARPAHIQCH------H
CM001006.3_66268718-66270647(+)_1	2	142	164	YKC-----CGKAFSSHSCLRYH------H
CM001006.3_66268718-66270647(+)_1	3	170	192	YEC-----CGKAFSSHSNLRYH------H
CM001006.3_66268718-66270647(+)_1	4	198	220	YEC-----CGKAFARPADLQYH------H
CM001006.3_66268718-66270647(+)_1	5	226	248	YEC-----CGKAFSCHSGLRYH------H
CM001006.3_66268718-66270647(+)_1	6	254	276	YEC-----CGKAFARPADLQYH------H
CM001006.3_66268718-66270647(+)_1	7	282	304	YEC-----CGKAFSCHSGLRYH------H
CM001006.3_66268718-66270647(+)_1	8	310	332	YEC-----CGKAFSCHSGLRYH------H
CM001006.3_66268718-66270647(+)_1	9	338	360	FEC-----CGKAFSSHSGLRYH------H
CM001006.3_66268718-66270647(+)_1	10	366	388	YEC-----CGKSFATSRHLQCH------H
CM001006.3_66268718-66270647(+)_1	11	394	416	YEC-----CGKAFATSSHLQCH------H
CM001006.3_66268718-66270647(+)_1	12	422	444	YEC-----CGKAFSCHSGLRHH------H
CM001006.3_66268718-66270647(+)_1	13	450	472	YEC-----CGKAFSRPAYLQHH------H
CM001006.3_66268718-66270647(+)_1	14	478	500	YEC-----CGKAFAKPSHLQCH------H
CM001006.3_66268718-66270647(+)_1	15	506	528	FEC-----CGKAFSCYNSLRYH------H
CM001006.3_66268718-66270647(+)_1	16	534	556	YEC-----CGKAFATSSHLQCH------H
CM001006.3_66268718-66270647(+)_1	17	562	584	YEC-----CGKAFATSSHLHCH------H
CM001006.3_66268718-66270647(+)_1	18	590	612	FEC-----CGKAFARPSHLQIH------H
CM001006.3_66268718-66270647(+)_1	19	618	640	YEC-----CGKAFATSSHLQCH------H
CM001006.3_66310323-66311859(+)_1	1	151	173	YEC-----CGKAFARPAHLHYH------H
CM001006.3_66310323-66311859(+)_1	2	207	229	YKC-----CGKAFARPAHLQRH------H
CM001006.3_66310323-66311859(+)_1	3	235	257	HEC-----CGKAFETPSDLQCH------H
CM001006.3_66310323-66311859(+)_1	4	291	313	HEC-----CGKAFATSSDLQCH------H
CM001006.3_66310323-66311859(+)_1	5	319	341	YEC-----CGKAFPCHSSLRYH------H
CM001006.3_66310323-66311859(+)_1	6	347	369	YEC-----CGKAFSYHSTLGYH------H
CM001006.3_66310323-66311859(+)_1	7	375	397	YEC-----CGKAFARPAHLQRH------H
CM001006.3_66310323-66311859(+)_1	8	403	425	HEC-----CGKAFATPSHLQCH------H
CM001006.3_66310323-66311859(+)_1	9	431	453	YEC-----CSKAFSCHSSLRYH------H
CM001006.3_66310323-66311859(+)_1	10	459	481	YEC-----CGKAFARPAHLQCH------H
CM001006.3_66310323-66311859(+)_1	11	487	509	YEC-----CGKAFVKTTTLQRH------H
CM001006.3_66374964-66376242(-)_1	1	121	143	YEC-----CDKAFSSHSSLRYH------H
CM001006.3_66374964-66376242(-)_1	2	149	171	YEC-----CGKAFSCHNSLRYH------H
CM001006.3_66374964-66376242(-)_1	3	177	199	YEC-----CGKAFARPAYLQHH------H
CM001006.3_66374964-66376242(-)_1	4	205	227	YEC-----CGKAFSCHNSLTYH------H
CM001006.3_66374964-66376242(-)_1	5	233	255	YKC-----CGKAFARPAYLQHH------H
CM001006.3_66374964-66376242(-)_1	6	261	283	YKC-----CGKAFARPAHLHRH------H
CM001006.3_66374964-66376242(-)_1	7	289	311	YEC-----CGKAFSCHNSLIYH------H
CM001006.3_66374964-66376242(-)_1	8	317	339	YEC-----CGKAFARPAHLHRH------H
CM001006.3_66374964-66376242(-)_1	9	345	367	YEC-----CGKAFSCHSGLRYH------H
CM001006.3_66374964-66376242(-)_1	10	373	395	YEC-----CGKAFATSSHLQYH------H
CM001006.3_66374964-66376242(-)_1	11	401	423	YEC-----CGKALATSTHLQCH------H
CM001006.3_66429286-66430723(-)_1	1	90	112	DKC-----CVKAFTCANYHSRH------H
CM001006.3_66429286-66430723(-)_1	2	118	140	YEC-----CGKAFARPSHLHCH------H
CM001006.3_66429286-66430723(-)_1	3	146	168	YEC-----CGKAFSSHSSLRYH------H
CM001006.3_66429286-66430723(-)_1	4	174	196	YEC-----CGKAFSCHSSLRFH------H
CM001006.3_66429286-66430723(-)_1	5	202	224	YEC-----CGKAFARPAYLQHH------H
CM001006.3_66429286-66430723(-)_1	6	230	252	FEC-----CGKAFARHAHLHGH------H
CM001006.3_66429286-66430723(-)_1	7	258	280	YEC-----CGKAFSCHNSLTYH------H
CM001006.3_66429286-66430723(-)_1	8	286	308	YKC-----CGKAFARPAYLQHH------H
CM001006.3_66429286-66430723(-)_1	9	314	336	YKC-----CGKAFARPSHLHCH------H
CM001006.3_66429286-66430723(-)_1	10	342	364	YKC-----CGKAFARPSHLHCH------H
CM001006.3_66429286-66430723(-)_1	11	370	392	FEC-----CDKAFASFAHLHRH------H
CM001006.3_66429286-66430723(-)_1	12	398	420	YEC-----CGKAFSCHNSIIYH------H
CM001006.3_66429286-66430723(-)_1	13	426	448	YEC-----CGKAFSCHSGLRYH------H
CM001006.3_66429286-66430723(-)_1	14	454	476	YEC-----CGKAFATSSHLQCH------H
CM001006.3_66456567-66457272(-)_1	1	76	100	GPC-----CINCLNLCSITGLH------H
CM001006.3_66456567-66457272(-)_1	2	161	183	YRC-----CDKCFFHKYSLNIH------H
CM001006.3_66456567-66457272(-)_1	3	189	211	YKC-----CDKCCNNKHSPSSH------H
CM001006.3_66487458-66489135(-)_1	1	56	78	YEC-----CGKAFSSHSSLRYH------H
CM001006.3_66487458-66489135(-)_1	2	84	106	YEC-----CGKAFARPAHLQRH------H
CM001006.3_66487458-66489135(-)_1	3	112	134	HEC-----CGKAFAGPTHLQCH------H
CM001006.3_66487458-66489135(-)_1	4	140	162	YEC-----CGKAFSCHSNLRYH------H
CM001006.3_66487458-66489135(-)_1	5	168	190	YEC-----CGKAFARPADLQCH------H
CM001006.3_66579089-66580403(-)_1	1	49	71	YEC-----CGKAFTSHSSLRYH------H
CM001006.3_66579089-66580403(-)_1	2	77	99	YEC-----CGKAFARPAHLQRH------H
CM001006.3_66579089-66580403(-)_1	3	105	127	YEC-----CSKAFSCHSGLRYH------H
CM001006.3_66579089-66580403(-)_1	4	133	155	YEC-----CGKAFARPADLQCH------H
CM001006.3_66579089-66580403(-)_1	5	161	183	YEC-----CGKAFARPANLQCH------H
CM001006.3_66579089-66580403(-)_1	6	189	211	YEC-----CGKAFSCQGGLRYH------H
CM001006.3_66579089-66580403(-)_1	7	217	239	YEC-----CGKAFARPSHLQCH------H
CM001006.3_66579089-66580403(-)_1	8	245	267	YEC-----CGKAFSSHISLRYH------H
CM001006.3_66579089-66580403(-)_1	9	273	295	YEC-----CGKAFSGHSGLRYH------H
CM001006.3_66579089-66580403(-)_1	10	301	323	YEC-----CGKAFATPSHLQCH------H
CM001006.3_66579089-66580403(-)_1	11	329	351	YEC-----CSKAFARPAHLQHH------H
CM001006.3_66579089-66580403(-)_1	12	357	379	YEC-----CGKAFARLSHLQCH------H
CM001006.3_66579089-66580403(-)_1	13	385	407	YEC-----CGKAFSCHNSLRYH------H
CM001006.3_66579089-66580403(-)_1	14	413	435	YEC-----CGKALATSTHLQCH------H
CM001006.3_66602788-66603493(-)_1	1	76	100	GPC-----CINCLNLCSITGLH------H
CM001006.3_66602788-66603493(-)_1	2	161	183	YRC-----CDKCFFHKYSLNIH------H
CM001006.3_66602788-66603493(-)_1	3	189	211	YKC-----CDKCCNNKHSPSSH------H
CM001006.3_66675893-66677480(+)_1	1	56	78	YEC-----CGKAFSSHSSLRYH------H
CM001006.3_66675893-66677480(+)_1	2	84	106	YEC-----CGKAFARPAHLQRH------H
CM001006.3_66675893-66677480(+)_1	3	112	134	HEC-----CGKAFAGPTHLQCH------H
CM001006.3_66675893-66677480(+)_1	4	140	162	YEC-----CGKAFSCHSNLRYH------H
CM001006.3_66675893-66677480(+)_1	5	168	190	YEC-----CGKAFARPADLQCH------H
CM001006.3_66675893-66677480(+)_1	6	196	218	YEC-----CGKAFVATTTLQRH------H
CM001006.3_66675893-66677480(+)_1	7	224	246	YKC-----CGKAFARSDNLQCH------H
CM001006.3_66675893-66677480(+)_1	8	252	274	YEC-----CGKAFSCHNSLRYH------H
CM001006.3_66675893-66677480(+)_1	9	280	302	YEC-----CGKAFSCHNSLRYH------H
CM001006.3_66675893-66677480(+)_1	10	308	330	YEC-----CGQAFSCHNRLRYH------H
CM001006.3_66675893-66677480(+)_1	11	336	358	YEC-----CRKAFSHQNSLRYH------H
CM001006.3_66675893-66677480(+)_1	12	364	386	YEC-----CGKAFSCHNSLRYH------H
CM001006.3_66675893-66677480(+)_1	13	392	414	YEC-----CGKAFFCHSGLRYH------H
CM001006.3_66675893-66677480(+)_1	14	420	442	YEC-----CRKAFSHQNSLRYH------H
CM001006.3_66675893-66677480(+)_1	15	448	470	YEC-----CGKAFSCHNSLRYH------H
CM001006.3_66675893-66677480(+)_1	16	476	498	YEC-----CGKAFFCHSGLRYH------H
CM001006.3_66675893-66677480(+)_1	17	504	526	YEC-----CGKAFATSSHLQCH------H
CM001006.3_66722165-66723377(+)_1	1	127	149	YEC-----CGKVFARPAHIQYH------H
CM001006.3_66722165-66723377(+)_1	2	155	177	YEC-----CGKAFSCHSSLRYH------H
CM001006.3_66722165-66723377(+)_1	3	183	205	YEC-----CGKAFARPSYLQRH------H
CM001006.3_66722165-66723377(+)_1	4	211	233	FEC-----CGKAFARPAYLQIH------H
CM001006.3_66722165-66723377(+)_1	5	239	261	YEC-----CGKAFATSSHLQCH------H
CM001006.3_66722165-66723377(+)_1	6	267	289	YEC-----CGKAFATSSHLHCH------H
CM001006.3_66722165-66723377(+)_1	7	295	317	YEC-----CGKAFATPSSLQCH------H
CM001006.3_66722165-66723377(+)_1	8	323	345	YEC-----CGKAFARPAYLQIH------H
CM001006.3_66722165-66723377(+)_1	9	351	373	YEC-----CGKAFTRPASLQIH------H
CM001006.3_66722165-66723377(+)_1	10	379	401	YEC-----CGKAFATSSYLQCH------H
CM001006.3_66745545-66746550(+)_1	1	114	136	YEC-----CGKVFARPSRLQCH------H
CM001006.3_66745545-66746550(+)_1	2	142	164	YEC-----CGKAFSCHSSLRYH------H
CM001006.3_66745545-66746550(+)_1	3	170	192	YKC-----CGKAFATPSHLQCH------H
CM001006.3_66745545-66746550(+)_1	4	198	220	YKC-----CGKAFATLSHLQCH------H
CM001006.3_66745545-66746550(+)_1	5	226	248	YEC-----CGKAFSSHSNLKYH------H
CM001006.3_66745545-66746550(+)_1	6	254	276	YEC-----CGKAFARSTTLQFH------H
CM001006.3_66745545-66746550(+)_1	7	282	304	YEC-----CGKAFSHQSSLRNH------H
CM001006.3_66745545-66746550(+)_1	8	310	332	YEC-----CGKAFSCHSGLRYH------H
CM001006.3_66769989-66770985(-)_1	1	57	81	GPC-----CINCLNLCSITGLH------H
CM001006.3_66769989-66770985(-)_1	2	169	191	YKC-----CDKCCTDKHSPRSH------H
CM001006.3_66769989-66770985(-)_1	3	197	219	YKC-----CNKCFTQKCNVSSH------H
CM001006.3_66769989-66770985(-)_1	4	249	271	YKC-----CDKCFTQKYNLNVH------H
CM001006.3_66769989-66770985(-)_1	5	277	299	YQC-----CDKCFTHKYDLIIH------H
CM001006.3_66769989-66770985(-)_1	6	305	327	NKC-----CDKCFSNKCSLRNH------H
CM001006.3_66818340-66819588(-)_1	1	56	78	YEC-----CGKAFSSHSSLRYH------H
CM001006.3_66818340-66819588(-)_1	2	84	106	YEC-----CGKAFATPSHLQRH------H
CM001006.3_66818340-66819588(-)_1	3	112	134	YEC-----CGKAFSSHSNLKYH------H
CM001006.3_66818340-66819588(-)_1	4	140	162	YEC-----CGKAFARSTSLQYH------H
CM001006.3_66818340-66819588(-)_1	5	168	190	YEC-----CGKAFSCHSGLRYH------H
CM001006.3_66818340-66819588(-)_1	6	196	218	YEC-----CGKAFATSSHLQCH------H
CM001006.3_66818340-66819588(-)_1	7	224	246	YEC-----CGKAFSSHSNLKYH------H
CM001006.3_66818340-66819588(-)_1	8	252	274	YEC-----CGKAFARSTTLQFH------H
CM001006.3_66818340-66819588(-)_1	9	280	302	YEC-----CGKAFSCHSGLIYH------H
CM001006.3_66818340-66819588(-)_1	10	308	330	YEC-----CGKAFSCHNSLRYH------H
CM001006.3_66818340-66819588(-)_1	11	336	358	YEC-----CGKAFVATTALQRH------H
CM001006.3_66818340-66819588(-)_1	12	364	386	YEC-----CGKAFSCHSSLIYH------H
CM001006.3_66818340-66819588(-)_1	13	392	414	YEC-----CGKAFARPAYLQHH------H
CM001006.3_66940562-66941855(-)_1	1	98	120	YEC-----CGKAFARPSHLYCH------H
CM001006.3_66940562-66941855(-)_1	2	126	148	YEC-----CDKAFSSHSSLRYH------H
CM001006.3_66940562-66941855(-)_1	3	154	176	YEC-----CGKAFSCHNSLRYH------H
CM001006.3_66940562-66941855(-)_1	4	182	204	YEC-----CGKAFARPVYLQHH------H
CM001006.3_66940562-66941855(-)_1	5	210	232	YEC-----CGKAFSCHNSLTYH------H
CM001006.3_66940562-66941855(-)_1	6	238	260	YKC-----CGKAFARPAYLQHH------H
CM001006.3_66940562-66941855(-)_1	7	266	288	YKC-----CGKAFARPAHLHRH------H
CM001006.3_66940562-66941855(-)_1	8	294	316	YEC-----CGKAFSCHNSLIYH------H
CM001006.3_66940562-66941855(-)_1	9	322	344	YEC-----CGKAFARPAHLHRH------H
CM001006.3_66940562-66941855(-)_1	10	350	372	YEC-----CGKAFSCHSGLRYH------H
CM001006.3_66940562-66941855(-)_1	11	378	400	YEC-----CGKAFATSSHLQYH------H
CM001006.3_66940562-66941855(-)_1	12	406	428	YEC-----CGKALATSTHLQCH------H
CM001006.3_66998734-67001047(-)_1	1	46	68	YEC-----CGKAFSSHSSLRYH------H
CM001006.3_66998734-67001047(-)_1	2	74	96	YEC-----CGKAFATPSHLQRH------H
CM001006.3_66998734-67001047(-)_1	3	102	124	YEC-----CGKAFSSHSNLKYH------H
CM001006.3_66998734-67001047(-)_1	4	130	152	YEC-----CGKAFVRPADLQCH------H
CM001006.3_66998734-67001047(-)_1	5	158	180	YEC-----CGKAFVATTTLRRH------H
CM001006.3_66998734-67001047(-)_1	6	186	208	YEC-----CGKAFSRQNSLRYH------H
CM001006.3_66998734-67001047(-)_1	7	214	236	YEC-----CGKAFSCHSSLRYH------H
CM001006.3_66998734-67001047(-)_1	8	242	264	YEC-----CGKAFAISSHLQCH------H
CM001006.3_66998734-67001047(-)_1	9	270	292	YEC-----CGKAFSRQNSLRYH------H
CM001006.3_66998734-67001047(-)_1	10	298	320	YEC-----CGKAFSCHSSLRYH------H
CM001006.3_66998734-67001047(-)_1	11	326	348	YEC-----CGKAFAISSHLQCH------H
CM001006.3_66998734-67001047(-)_1	12	354	376	YEC-----CGKAFSRQNSLRYH------H
CM001006.3_66998734-67001047(-)_1	13	382	404	YEC-----CGKAFSCHSSLRYH------H
CM001006.3_66998734-67001047(-)_1	14	410	432	YEC-----CGKAFATSSHLQCH------H
CM001006.3_66998734-67001047(-)_1	15	438	460	YEC-----CGKAFARPTTLQFH------H
CM001006.3_66998734-67001047(-)_1	16	466	488	YEC-----CGKAFSSQNSLRYH------H
CM001006.3_66998734-67001047(-)_1	17	494	516	YEC-----CGKAFATSSHLQCH------H
CM001006.3_66998734-67001047(-)_1	18	522	544	YEC-----CGKAFSRQNSLRYH------H
CM001006.3_66998734-67001047(-)_1	19	550	572	YEC-----CGKAFSCHSSLRYH------H
CM001006.3_66998734-67001047(-)_1	20	578	600	YEC-----CGKAFATSSHLQCH------H
CM001006.3_66998734-67001047(-)_1	21	606	628	YEC-----CGKAFARPTTLQFH------H
CM001006.3_66998734-67001047(-)_1	22	634	656	YEC-----CGKAFSSQNSLRYH------H
CM001006.3_66998734-67001047(-)_1	23	662	684	YEC-----CGKAFSCHSGLIYH------H
CM001006.3_66998734-67001047(-)_1	24	690	712	YEC-----CGKAFSCHNSLRYH------H
CM001006.3_66998734-67001047(-)_1	25	718	740	YEC-----CGKAFSCHSGLRYH------H
CM001006.3_66998734-67001047(-)_1	26	746	768	YEC-----CGKAFATSSHLQYH------H
CM001006.3_67188410-67190318(-)_1	1	40	62	YKC-----CGKSFNVRSTLYKH------H
CM001006.3_67188410-67190318(-)_1	2	68	90	YKC-----CGKAFTCSSSLNQH------H
CM001006.3_67188410-67190318(-)_1	3	96	117	YKC-----CGKAFNNSSALTQH------H
CM001006.3_67188410-67190318(-)_1	4	123	145	YKC-----CGKAFNNCSARTRH------H
CM001006.3_67188410-67190318(-)_1	5	151	173	YKC-----CGKTFNFPTSLSQH------H
CM001006.3_67188410-67190318(-)_1	6	179	201	YKC-----CGKAFNCSSHLKQH------H
CM001006.3_67188410-67190318(-)_1	7	207	229	YKC-----CSKAFNCSSSLNQH------H
CM001006.3_67188410-67190318(-)_1	8	235	257	YIC-----CGKAFNNCSALTQH------H
CM001006.3_67188410-67190318(-)_1	9	263	285	YKC-----CGKAFYNCSALSRH------H
CM001006.3_67188410-67190318(-)_1	10	291	313	YKC-----CGKAFIFRSSLSQH------H
CM001006.3_67188410-67190318(-)_1	11	319	341	YKC-----CGKAFNCSSHLNQH------H
CM001006.3_67188410-67190318(-)_1	12	347	369	YKC-----CGQTFICSSYLHKH------H
CM001006.3_67188410-67190318(-)_1	13	375	397	YEC-----CGKTFSCSSYLKYH------H
CM001006.3_67188410-67190318(-)_1	14	403	425	YTC-----CDKTFRSSSYLRNH------H
CM001006.3_67188410-67190318(-)_1	15	431	453	YTC-----CGKAFVNSSSLLVH------H
CM001006.3_67188410-67190318(-)_1	16	459	481	YKC-----CGKAFRCSSYFKYH------H
CM001006.3_67188410-67190318(-)_1	17	487	509	YTC-----CGKAFAKSSCLILH------H
CM001006.3_67188410-67190318(-)_1	18	515	537	YKC-----CGQAFICSSYLRKH------H
CM001006.3_67188410-67190318(-)_1	19	543	565	YTC-----CGKAFSIYSTYAQH------H
CM001006.3_67188410-67190318(-)_1	20	571	593	YKC-----CDKAFNNHSALIKH------H
CM001006.3_67188410-67190318(-)_1	21	599	621	YAC-----CSKAFNNSSSLIRH------H
CM001006.3_67218234-67219629(-)_1	1	17	39	HKC-----CGKSFDRNSVLIQH------H
CM001006.3_67218234-67219629(-)_1	2	45	67	YKC-----CGMAFTGRCILSKH------H
CM001006.3_67218234-67219629(-)_1	3	73	95	YKC-----CGKAFSCSSNLHQH------H
CM001006.3_67218234-67219629(-)_1	4	101	123	YKC-----CGKAFSCSSYLYKH------H
CM001006.3_67218234-67219629(-)_1	5	129	151	YKC-----CGKAFNCSANLIYH------H
CM001006.3_67218234-67219629(-)_1	6	157	179	YKC-----CGKAFTIYSTFMNH------H
CM001006.3_67218234-67219629(-)_1	7	185	207	YEC-----CGKAFTNCYNLIQH------H
CM001006.3_67218234-67219629(-)_1	8	213	235	YAC-----CGKSFNYSSHLKQH------H
CM001006.3_67218234-67219629(-)_1	9	241	263	YKC-----CGKAFNCSDYLVKH------H
CM001006.3_67218234-67219629(-)_1	10	269	291	YKC-----CGKAFSFSTYLHKH------H
CM001006.3_67218234-67219629(-)_1	11	297	319	YRC-----CGKAFTNYSGLIVH------H
CM001006.3_67218234-67219629(-)_1	12	325	347	YKC-----CGKAFSVHTSLSKH------H
CM001006.3_67218234-67219629(-)_1	13	353	375	YKC-----CGKTFSVHSTFSKH------H
CM001006.3_67218234-67219629(-)_1	14	381	403	YKC-----CDKTFKYPSPLVQH------H
CM001006.3_67218234-67219629(-)_1	15	409	431	YKC-----CGKAFTSSSNLKYH------H
CM001006.3_67218234-67219629(-)_1	16	437	459	YKC-----CGKAFKNSSNVTRH------H
CM001006.3_67246230-67247157(-)_1	1	20	42	YKC-----CGKAFAKSSVLTQH------H
CM001006.3_67246230-67247157(-)_1	2	48	70	YTC-----CDKAFSLPSILHNH------H
CM001006.3_67246230-67247157(-)_1	3	76	98	YKC-----CGKAFLMPSTLTNH------H
CM001006.3_67246230-67247157(-)_1	4	104	126	YKC-----CGKAFLMPSTLTNH------H
CM001006.3_67246230-67247157(-)_1	5	132	154	YEC-----CGKKFSSPADFTKH------H
CM001006.3_67246230-67247157(-)_1	6	160	182	YKC-----CKKPFSNLSALSRH------H
CM001006.3_67246230-67247157(-)_1	7	188	210	YTC-----CGKAYSRSYHLSRH------H
CM001006.3_67246230-67247157(-)_1	8	216	238	YKC-----CGKMFYYSSDLKRH------H
CM001006.3_67246230-67247157(-)_1	9	244	266	YEC-----CGKAFPSPSDVTQH------H
CM001006.3_67286615-67288613(+)_1	1	107	129	YNC-----CAKAFKYPSRLSKH------H
CM001006.3_67286615-67288613(+)_1	2	135	157	YKC-----CGKAFFSPSSICQH------H
CM001006.3_67286615-67288613(+)_1	3	161	185	LPC-----CGKAFQYPSLLSKH------H
WARNING: Overlapping ZFs are found in CM001006.3_67286615-67288613(+)_1. Only the first ZF instance is considered.
CM001006.3_67286615-67288613(+)_1	4	191	213	YKC-----CGNFLRSRSSLHEH------H
CM001006.3_67286615-67288613(+)_1	5	219	241	YKC-----CGKAFEYPSRLSKH------H
CM001006.3_67286615-67288613(+)_1	6	247	269	YKC-----CGKAFRSPSSLRVH------H
CM001006.3_67286615-67288613(+)_1	7	275	297	YKC-----CGKAFRYSSVLSDH------H
CM001006.3_67286615-67288613(+)_1	8	303	325	YKC-----CGKAFRSPSSLRVH------H
CM001006.3_67286615-67288613(+)_1	9	331	353	YKC-----CGKAFHYPSILSNH------H
CM001006.3_67286615-67288613(+)_1	10	359	381	YKC-----CGKAFHSPSSLILH------H
CM001006.3_67286615-67288613(+)_1	11	387	409	YKC-----CGKAFRYPSILSNH------H
CM001006.3_67286615-67288613(+)_1	12	443	465	YNC-----CGKAFKYPSRLLKH------H
CM001006.3_67286615-67288613(+)_1	13	471	493	YKC-----CGNAFCTPSSLWQH------H
CM001006.3_67286615-67288613(+)_1	14	497	521	LPC-----CGKTFRFPSLLLKH------H
WARNING: Overlapping ZFs are found in CM001006.3_67286615-67288613(+)_1. Only the first ZF instance is considered.
CM001006.3_67286615-67288613(+)_1	15	527	549	YKC-----CGNFLRSQSSLHEH------H
CM001006.3_67286615-67288613(+)_1	16	555	577	YKC-----CGKAFEYPSRLSKH------H
CM001006.3_67286615-67288613(+)_1	17	583	605	YKC-----CGKAFRSPSSLRVH------H
CM001006.3_67286615-67288613(+)_1	18	611	633	FKC-----CGKAFRYSSVLSDH------H
CM001006.3_67286615-67288613(+)_1	19	639	661	YKC-----CGKAFRTTSSLHIH------H
CM001006.3_67329760-67331008(+)_1	1	50	72	YKC-----CGKALSSHKTLSIH------H
CM001006.3_67329760-67331008(+)_1	2	78	100	YKC-----CHKAFSTRSSLFIH------H
CM001006.3_67329760-67331008(+)_1	3	106	128	YKC-----CGRTFYYLSMLKQH------H
CM001006.3_67329760-67331008(+)_1	4	134	156	YKC-----CGKSFSFPSFLKQH------H
CM001006.3_67329760-67331008(+)_1	5	190	212	YKC-----CYKTFRYHSALRIH------H
CM001006.3_67329760-67331008(+)_1	6	218	240	YKC-----CGKCFSSSSCLKKH------H
CM001006.3_67329760-67331008(+)_1	7	246	268	YKC-----CYKAFRNHSALRIH------H
CM001006.3_67329760-67331008(+)_1	8	274	296	YKC-----CGKCYSSPSCLKRH------H
CM001006.3_67329760-67331008(+)_1	9	302	324	YKC-----CGKCLSSSSCLKTH------H
CM001006.3_67329760-67331008(+)_1	10	330	352	YKC-----CSRCFCSSSSLRRH------H
CM001006.3_67329760-67331008(+)_1	11	358	380	YKC-----CDKRFSCSAGLQDH------H
CM001006.3_67329760-67331008(+)_1	12	386	408	YRC-----CHKAFCYRSSLRKH------H
CM001006.3_67354916-67356116(+)_1	1	48	70	YNC-----CGKALSSHKTLSIH------H
CM001006.3_67354916-67356116(+)_1	2	76	98	YKC-----CHKAFSTRSSLFIH------H
CM001006.3_67354916-67356116(+)_1	3	104	126	YKC-----CGKTFYYPSMLKQH------H
CM001006.3_67354916-67356116(+)_1	4	130	154	KPC-----CGKSFGFPSFLKQH------H
WARNING: Overlapping ZFs are found in CM001006.3_67354916-67356116(+)_1. Only the first ZF instance is considered.
CM001006.3_67354916-67356116(+)_1	5	188	210	YKC-----CYKAFRYHSALRIH------H
CM001006.3_67354916-67356116(+)_1	6	216	238	YKC-----CSRCFSSSSCLKRH------H
CM001006.3_67354916-67356116(+)_1	7	244	266	YKC-----CGRCFCSSSSLRRH------H
CM001006.3_67354916-67356116(+)_1	8	272	294	YKC-----CDKRFSCSASLQEH------H
CM001006.3_67354916-67356116(+)_1	9	300	322	YTC-----CHKAFRYHSSLRRH------H
CM001006.3_67354916-67356116(+)_1	10	328	350	YKC-----CPRGFSSSSCLVRH------H
CM001006.3_67354916-67356116(+)_1	11	356	378	HKC-----CGKAFVNVYSLTRH------H
CM001006.3_67404181-67406260(-)_1	1	19	44	GKC-----CGKGFEHKKVYQNH------H
WARNING: Overlapping ZFs are found in CM001006.3_67404181-67406260(-)_1. Only the first ZF instance is considered.
CM001006.3_67404181-67406260(-)_1	2	50	72	YKC-----CGKSFRFPSLLSAH------H
CM001006.3_67404181-67406260(-)_1	3	78	100	YNC-----CSKAFHVPSLLSVH------H
CM001006.3_67404181-67406260(-)_1	4	162	184	HKC-----CGKAFDYPSRLSNH------H
CM001006.3_67404181-67406260(-)_1	5	190	212	YKC-----CGKAFHDPSKLSQH------H
CM001006.3_67404181-67406260(-)_1	6	218	240	YKC-----CGKTFHYPSILSKH------H
CM001006.3_67404181-67406260(-)_1	7	244	268	NLC-----CGKAFHYPLLLSQH------H
WARNING: Overlapping ZFs are found in CM001006.3_67404181-67406260(-)_1. Only the first ZF instance is considered.
CM001006.3_67404181-67406260(-)_1	8	274	296	YKC-----CGKAFYYPSRLSRH------H
CM001006.3_67404181-67406260(-)_1	9	302	324	YKC-----CGKAFYYLSILSKH------H
CM001006.3_67404181-67406260(-)_1	10	330	352	YKC-----CGKAFDYPSRLSNH------H
CM001006.3_67404181-67406260(-)_1	11	358	380	HKC-----CGNAFCFSSSLRKH------H
CM001006.3_67404181-67406260(-)_1	12	386	408	YKC-----CGKAFGSPSRLSKH------H
CM001006.3_67404181-67406260(-)_1	13	414	436	YKC-----CGKAFHFPSLLLVH------H
CM001006.3_67404181-67406260(-)_1	14	442	464	YKC-----CGKAFYCLSTLSVH------H
CM001006.3_67404181-67406260(-)_1	15	470	492	YKC-----CGKAFHCLSTLSVH------H
CM001006.3_67404181-67406260(-)_1	16	498	520	YKC-----CGQAFHASSKLSHH------H
CM001006.3_67404181-67406260(-)_1	17	526	548	HKC-----CGKSFYYPSRLSKH------H
CM001006.3_67404181-67406260(-)_1	18	582	604	NKC-----CGKAFSFPSLLSIH------H
CM001006.3_67404181-67406260(-)_1	19	610	632	YNC-----CGKAFRNPSRLSNH------H
CM001006.3_67404181-67406260(-)_1	20	638	660	YKC-----CGKAFDYPSLLSKH------H
CM001006.3_67440632-67442396(-)_1	1	19	44	GKC-----CGKGFEHKKVYQNH------H
WARNING: Overlapping ZFs are found in CM001006.3_67440632-67442396(-)_1. Only the first ZF instance is considered.
CM001006.3_67440632-67442396(-)_1	2	50	72	YKC-----CGKSFHFPSLLSAH------H
CM001006.3_67440632-67442396(-)_1	3	106	128	YKC-----CGKGFHYPSRLSDH------H
CM001006.3_67440632-67442396(-)_1	4	134	156	HKC-----CGKAFDYPSRLSNH------H
CM001006.3_67440632-67442396(-)_1	5	162	184	YKC-----CDKTFHDPSKLSQH------H
CM001006.3_67440632-67442396(-)_1	6	190	212	YKC-----CGKTFHYPSILSKH------H
CM001006.3_67440632-67442396(-)_1	7	218	240	YKC-----CGKTFHYPSILSKH------H
CM001006.3_67440632-67442396(-)_1	8	244	268	NLC-----CGKAFHYPLLLSQH------H
WARNING: Overlapping ZFs are found in CM001006.3_67440632-67442396(-)_1. Only the first ZF instance is considered.
CM001006.3_67440632-67442396(-)_1	9	274	296	YKC-----CDKSFHYPSKLSRH------H
CM001006.3_67440632-67442396(-)_1	10	302	324	YKC-----CGKDFYYPSRLSKH------H
CM001006.3_67440632-67442396(-)_1	11	330	352	YKC-----CGKAFDYPSRLSNH------H
CM001006.3_67440632-67442396(-)_1	12	358	380	YKC-----CGKAFCFLSSLHKH------H
CM001006.3_67440632-67442396(-)_1	13	414	436	YKC-----CGKAFHCPSILSVH------H
CM001006.3_67440632-67442396(-)_1	14	442	464	YKC-----CGKAFNIPSKLSHH------H
CM001006.3_67440632-67442396(-)_1	15	470	492	YKC-----CGKAFHYPSRLSKH------H
CM001006.3_67440632-67442396(-)_1	16	524	548	KPC-----CGKVFHFLSLLTIH------H
WARNING: Overlapping ZFs are found in CM001006.3_67440632-67442396(-)_1. Only the first ZF instance is considered.
CM001006.3_67464395-67466063(-)_1	1	12	34	YTC-----CGKVFEAEKGFQNH------H
CM001006.3_67464395-67466063(-)_1	2	38	62	KSC-----CGKSFHFSSLLSEH------H
WARNING: Overlapping ZFs are found in CM001006.3_67464395-67466063(-)_1. Only the first ZF instance is considered.
CM001006.3_67464395-67466063(-)_1	3	96	118	YNC-----CGKAFCTSLFLSKH------H
CM001006.3_67464395-67466063(-)_1	4	122	146	NPC-----CGKAFEYPSRLSKH------H
WARNING: Overlapping ZFs are found in CM001006.3_67464395-67466063(-)_1. Only the first ZF instance is considered.
CM001006.3_67464395-67466063(-)_1	5	152	174	YKC-----CGKAYRSPSSLCEH------H
CM001006.3_67464395-67466063(-)_1	6	180	202	YKC-----CGKAFHYPSLLSKH------H
CM001006.3_67464395-67466063(-)_1	7	208	230	YKC-----CGKAFHYLSRLSNH------H
CM001006.3_67464395-67466063(-)_1	8	236	258	YKC-----CGKAFHVPSSLSEH------H
CM001006.3_67464395-67466063(-)_1	9	264	286	YKC-----CGKEFRCPSLFSNH------H
CM001006.3_67464395-67466063(-)_1	10	292	314	YSC-----CGKAFHTTTLCSIH------H
CM001006.3_67464395-67466063(-)_1	11	320	342	YKC-----CGKAFHYSSRLSNH------H
CM001006.3_67464395-67466063(-)_1	12	348	370	YKC-----CGKAFHYPSILSKH------H
CM001006.3_67464395-67466063(-)_1	13	376	398	YKC-----CGKAFDYPSRLSNH------H
CM001006.3_67464395-67466063(-)_1	14	404	426	YQC-----CGKAFHYASLLSKH------H
CM001006.3_67464395-67466063(-)_1	15	432	454	YKC-----CDKAFHYPSRLSNH------H
CM001006.3_67464395-67466063(-)_1	16	460	482	YKC-----CGNVFRFPSSLSEH------H
CM001006.3_67464395-67466063(-)_1	17	488	510	YKC-----CGKAFHYPSLLSKH------H
CM001006.3_67464395-67466063(-)_1	18	516	538	YKC-----CGKFFNYSSRLYKH------H
CM001006.3_67491038-67491788(-)_1	1	24	49	GKC-----CGNIFVGKEVFQNH------H
WARNING: Overlapping ZFs are found in CM001006.3_67491038-67491788(-)_1. Only the first ZF instance is considered.
CM001006.3_67491038-67491788(-)_1	2	55	77	YKC-----CGKSFRFPSLLSQH------H
CM001006.3_67491038-67491788(-)_1	3	83	105	YKC-----CNRAFHVPSKLFQH------H
CM001006.3_67491038-67491788(-)_1	4	111	133	YKC-----CGKAFNYSSRLLHH------H
CM001006.3_67491038-67491788(-)_1	5	139	161	YKC-----CGKAFHSSPSLYQH------H
CM001006.3_67491038-67491788(-)_1	6	165	189	KPC-----CGKAFRFPSLLLKH------H
WARNING: Overlapping ZFs are found in CM001006.3_67491038-67491788(-)_1. Only the first ZF instance is considered.
CM001006.3_67491038-67491788(-)_1	7	195	217	YKC-----CGDFLRSQSSLHEH------H
CM001006.3_67491038-67491788(-)_1	8	223	245	YKC-----CGKAFEYPSRLSKH------H
CM001006.3_67514330-67515536(-)_1	1	50	72	YKC-----CGKALSSHKTLSIH------H
CM001006.3_67514330-67515536(-)_1	2	106	128	YKC-----CGRTFYYLSMLKQH------H
CM001006.3_67514330-67515536(-)_1	3	134	156	YKC-----CGKCFGFPSFLKQH------H
CM001006.3_67514330-67515536(-)_1	4	190	212	YKC-----CYKAFSYHSAFRIH------H
CM001006.3_67514330-67515536(-)_1	5	218	240	YKC-----CGKCFSSSSYLKRH------H
CM001006.3_67514330-67515536(-)_1	6	246	268	YKC-----CGRCFCSSSSLRRH------H
CM001006.3_67514330-67515536(-)_1	7	274	296	YKC-----CDKRFSCSASLQEH------H
CM001006.3_67514330-67515536(-)_1	8	302	324	YTC-----CHKAFRYRSSLRKH------H
CM001006.3_67514330-67515536(-)_1	9	330	352	YNC-----CPRAFSSYSCFVRH------H
CM001006.3_67514330-67515536(-)_1	10	358	380	HKC-----CGKAFVNVYSLTRH------H
CM001006.3_67537987-67539232(-)_1	1	77	99	YKC-----CHKAFSTRSSLFIH------H
CM001006.3_67537987-67539232(-)_1	2	105	127	YKC-----CGRTFYYLSMLKQH------H
CM001006.3_67537987-67539232(-)_1	3	133	155	YKC-----CGKCFGFPSFLKQH------H
CM001006.3_67537987-67539232(-)_1	4	217	239	YKC-----CGKCFSSSSCLKKH------H
CM001006.3_67537987-67539232(-)_1	5	245	267	YKC-----CYKAFRNHSALRIH------H
CM001006.3_67537987-67539232(-)_1	6	273	295	YKC-----CGKCYSSSSCLKRH------H
CM001006.3_67537987-67539232(-)_1	7	301	323	YKC-----CGKCLSSSSCLKRH------H
CM001006.3_67537987-67539232(-)_1	8	329	351	YKC-----CGRCFCSSSSLRRH------H
CM001006.3_67537987-67539232(-)_1	9	357	379	YKC-----CDKRFSCSGSLQEH------H
CM001006.3_67537987-67539232(-)_1	10	385	407	YTC-----CHKAFCYRSSLRKH------H
CM001006.3_67556280-67556916(-)_1	1	51	73	YKC-----CGKALSSHKTLSIH------H
CM001006.3_67556280-67556916(-)_1	2	79	101	YKC-----CHKAFCAPSSLFIH------H
CM001006.3_67556280-67556916(-)_1	3	107	129	FKC-----CGRTFYYLSMLKQH------H
CM001006.3_67556280-67556916(-)_1	4	132	158	EKC-----CGYASYDPSFLEQH------C
WARNING: Overlapping ZFs are found in CM001006.3_67556280-67556916(-)_1. Only the first ZF instance is considered.
CM001006.3_67590341-67591496(-)_1	1	75	97	YKC-----CHKTLSSRSSLLIH------H
CM001006.3_67590341-67591496(-)_1	2	103	125	YKC-----CGKGFFRSSDLQHH------H
CM001006.3_67590341-67591496(-)_1	3	131	153	YKC-----CDKAFLHHSYLRKH------H
CM001006.3_67590341-67591496(-)_1	4	159	181	YKC-----CGNSFYYPAMLKQH------H
CM001006.3_67590341-67591496(-)_1	5	215	237	YKC-----CGKSFCYRSYLREH------H
CM001006.3_67590341-67591496(-)_1	6	243	265	YKC-----CGKGFSRSSKLQEH------H
CM001006.3_67590341-67591496(-)_1	7	271	293	YKC-----CGKCFSSFTSLKRH------H
CM001006.3_67590341-67591496(-)_1	8	299	321	HEC-----CGKRFSSSSRLQEH------H
CM001006.3_67590341-67591496(-)_1	9	327	349	YKC-----CDKAFLYHSFLRRH------H
CM001006.3_67590341-67591496(-)_1	10	355	382	YTC-----CFSSFTSLKRHQIH------H
WARNING: Overlapping ZFs are found in CM001006.3_67590341-67591496(-)_1. Only the first ZF instance is considered.
CM001006.3_67621955-67623113(-)_1	1	75	97	YKC-----CHKTLSSRSSLLIH------H
CM001006.3_67621955-67623113(-)_1	2	103	125	YKC-----CGKRFLRSSHLQHH------H
CM001006.3_67621955-67623113(-)_1	3	131	153	YKC-----CDKAFLHHSYLRKH------H
CM001006.3_67621955-67623113(-)_1	4	159	181	YKC-----CGNSFYYPAMLKQH------H
CM001006.3_67621955-67623113(-)_1	5	215	237	YKC-----CGKSFCYRSYLREH------H
CM001006.3_67621955-67623113(-)_1	6	243	265	YKC-----CGKGFSRSSKLQEH------H
CM001006.3_67621955-67623113(-)_1	7	271	293	YKC-----CEKCFSSFTSLKRH------H
CM001006.3_67621955-67623113(-)_1	8	299	321	HEC-----CGKRFSSSSRLQEH------H
CM001006.3_67621955-67623113(-)_1	9	327	349	YKC-----CDKAFLYHSFLRRH------H
CM001006.3_67621955-67623113(-)_1	10	355	377	YTC-----CGKCYTSFTSLKRH------H
CM001006.3_67639022-67640288(-)_1	1	39	61	FKC-----CGKAFNNRSNLSEH------H
CM001006.3_67639022-67640288(-)_1	2	67	89	YKC-----CGKAFRIRSKLSTH------H
CM001006.3_67639022-67640288(-)_1	3	95	117	YKC-----CGKAFNSHSNLSEH------H
CM001006.3_67639022-67640288(-)_1	4	123	145	YKC-----CGKAFSTRSTYYRH------H
CM001006.3_67639022-67640288(-)_1	5	151	173	YKC-----CAKEFSYPSLLKVH------H
CM001006.3_67639022-67640288(-)_1	6	179	201	YKC-----CGKPFYCPLLLKKH------H
CM001006.3_67639022-67640288(-)_1	7	207	229	YKC-----CGKAFHYPSLLKRH------H
CM001006.3_67639022-67640288(-)_1	8	233	257	KPC-----CDRAFYSSAFLKRH------H
WARNING: Overlapping ZFs are found in CM001006.3_67639022-67640288(-)_1. Only the first ZF instance is considered.
CM001006.3_67639022-67640288(-)_1	9	263	285	YKC-----CGKRFCSFPHLQYH------H
CM001006.3_67639022-67640288(-)_1	10	291	313	YKC-----CGKTFSTLSYLPWH------H
CM001006.3_67639022-67640288(-)_1	11	319	341	YKC-----CGKMFYSTLDLKKH------H
CM001006.3_67639022-67640288(-)_1	12	343	365	YKC-----CHYGFPNYAALTAH------H
CM001006.3_67639022-67640288(-)_1	13	371	393	HVC-----CGKDFSRIDSLNQH------H
CM001006.3_67639022-67640288(-)_1	14	399	421	YKC-----CGKCFYRSSSLKRH------H
CM001006.3_67664840-67666277(-)_1	1	48	70	YKC-----CGKVFSAHSALSIH------H
CM001006.3_67664840-67666277(-)_1	2	76	98	YKC-----CGKAFSTRSALYIH------H
CM001006.3_67664840-67666277(-)_1	3	104	126	YKC-----CAKAFYFPSLLKQH------H
CM001006.3_67664840-67666277(-)_1	4	130	154	NLC-----CGKAFYLPSFLKQH------H
WARNING: Overlapping ZFs are found in CM001006.3_67664840-67666277(-)_1. Only the first ZF instance is considered.
CM001006.3_67664840-67666277(-)_1	5	160	182	YRC-----CGKAFSYPSTLKQH------H
CM001006.3_67664840-67666277(-)_1	6	188	210	YRC-----CGKAFRRSTYFHQH------H
CM001006.3_67664840-67666277(-)_1	7	216	238	YQC-----CGKTFYYRSNLKGH------H
CM001006.3_67664840-67666277(-)_1	8	244	266	YKC-----CGSMFRTSSDLSKH------H
CM001006.3_67664840-67666277(-)_1	9	272	294	YSC-----CGKAFSTHSYLIRH------H
CM001006.3_67664840-67666277(-)_1	10	300	322	YKC-----CGKTFCYPSILKEH------H
CM001006.3_67664840-67666277(-)_1	11	328	350	YNC-----CGSMFRTRSELSKH------H
CM001006.3_67664840-67666277(-)_1	12	356	378	YNC-----CGKAFSTHSYLMRH------H
CM001006.3_67664840-67666277(-)_1	13	384	406	YKC-----CGKSYSYPSLLKEH------H
CM001006.3_67664840-67666277(-)_1	14	411	433	YKC-----CGKVFCTRSGRSKH------H
CM001006.3_67664840-67666277(-)_1	15	439	461	YKC-----CGKGFSTHSYLTLH------H
CM001006.3_67688594-67691075(-)_1	1	104	126	YKC-----CGKAFSSHSCLAQH------H
CM001006.3_67688594-67691075(-)_1	2	132	154	YNC-----CGKLFYCPSHLTEH------H
CM001006.3_67688594-67691075(-)_1	3	243	265	YKC-----CGKAFATHLSLIQH------H
CM001006.3_67688594-67691075(-)_1	4	271	293	YQC-----CGKMFYCSSNLKQH------H
CM001006.3_67688594-67691075(-)_1	5	299	321	YKC-----CGKVFRTCWQLSKH------H
CM001006.3_67688594-67691075(-)_1	6	327	349	YKC-----CGKAFYTLSYLTQH------H
CM001006.3_67688594-67691075(-)_1	7	355	377	YKC-----CGKTFYYPSVLKEH------H
CM001006.3_67688594-67691075(-)_1	8	383	405	YRC-----CGKDFCTRSGRSRH------H
CM001006.3_67688594-67691075(-)_1	9	411	433	YKC-----CGKAFSTHSYLSHH------H
CM001006.3_67688594-67691075(-)_1	10	439	461	YKC-----CGKKFYYPSRLKEH------H
CM001006.3_67688594-67691075(-)_1	11	467	489	YKC-----CGKAFYTHSYFTQH------H
CM001006.3_67688594-67691075(-)_1	12	495	517	YKC-----CGKTFYYPSILKEH------H
CM001006.3_67688594-67691075(-)_1	13	523	545	YRC-----CGKDFCTRSGRSRH------H
CM001006.3_67688594-67691075(-)_1	14	551	573	HKC-----CGKVFSTHSYLTQH------H
CM001006.3_67688594-67691075(-)_1	15	579	601	YKC-----CGKKFYYPSRLKEH------H
CM001006.3_67688594-67691075(-)_1	16	607	629	YKC-----CGNVFCTPKGLSKH------H
CM001006.3_67688594-67691075(-)_1	17	635	657	YKC-----CGKMFYYPSRLKEH------H
CM001006.3_67688594-67691075(-)_1	18	663	685	YKC-----CGKAFYTHSYLTQH------H
CM001006.3_67688594-67691075(-)_1	19	691	713	YKC-----CGKTFYYPSILKEH------H
CM001006.3_67688594-67691075(-)_1	20	719	741	YRC-----CGKDFCTRSGRSRH------H
CM001006.3_67688594-67691075(-)_1	21	747	769	YKC-----CGKAFSTHSYLSQH------H
CM001006.3_67688594-67691075(-)_1	22	775	797	YKC-----CGKMFYYSSRLKEH------H
CM001006.3_67688594-67691075(-)_1	23	803	825	YKC-----CGKVFSAHLELATH------H
CM001006.3_67739128-67742056(-)_1	1	63	85	YKC-----CGKAFCIPLLLSKH------H
CM001006.3_67739128-67742056(-)_1	2	91	113	YKC-----CGKAFQHPSRLSRH------H
CM001006.3_67739128-67742056(-)_1	3	119	141	YKC-----CGKAFHFPSLLLVH------H
CM001006.3_67739128-67742056(-)_1	4	147	169	YKC-----CGKAFHYPSILSKH------H
CM001006.3_67739128-67742056(-)_1	5	175	197	YKC-----CGKAFHISSFLSKH------H
CM001006.3_67739128-67742056(-)_1	6	203	225	YKC-----CGKAFHYPSRLSNH------H
CM001006.3_67739128-67742056(-)_1	7	231	253	YKC-----CGKAFRILSLLSKH------H
CM001006.3_67739128-67742056(-)_1	8	259	281	YKC-----CGKAFDYPSRLSTH------H
CM001006.3_67739128-67742056(-)_1	9	287	309	YKC-----CEKAFRSLSSLSKH------H
CM001006.3_67739128-67742056(-)_1	10	343	365	YKC-----CGKAFHVSSLLSKH------H
CM001006.3_67739128-67742056(-)_1	11	371	393	YKC-----CGKAFYYPSRLSTH------H
CM001006.3_67739128-67742056(-)_1	12	399	421	YKC-----CGKAFCFPPSLSKH------H
CM001006.3_67739128-67742056(-)_1	13	427	449	YKC-----CGKAFRFPSSLSAH------H
CM001006.3_67739128-67742056(-)_1	14	455	477	YKC-----CGKAFHYPSLLSKH------H
CM001006.3_67739128-67742056(-)_1	15	483	505	YKC-----CDQAFHVPSKLSHH------H
CM001006.3_67739128-67742056(-)_1	16	511	533	YKC-----CGKAFHYSSLLSKH------H
CM001006.3_67739128-67742056(-)_1	17	539	561	YKC-----CDKAFHYPSRLFSH------H
CM001006.3_67739128-67742056(-)_1	18	567	589	YKC-----CGKAFCSPSSLSKH------H
CM001006.3_67739128-67742056(-)_1	19	595	617	YSC-----CGKTFCIPLLLSKH------H
CM001006.3_67739128-67742056(-)_1	20	651	673	YNC-----CGKAFDYPSRLSKH------H
CM001006.3_67739128-67742056(-)_1	21	679	701	YKC-----CGKAFHIASLLLVH------H
CM001006.3_67739128-67742056(-)_1	22	707	729	YKC-----CGKAFYYPSFLSKH------H
CM001006.3_67739128-67742056(-)_1	23	735	757	YQC-----CGKAFHVSSSLSKH------H
CM001006.3_67739128-67742056(-)_1	24	763	785	YKC-----CGKAFRFSSSLSKH------H
CM001006.3_67739128-67742056(-)_1	25	791	813	YKC-----CGKAFHFPSLLSKH------H
CM001006.3_67739128-67742056(-)_1	26	819	841	YNC-----CSKTFHYPSLLSKH------H
CM001006.3_67739128-67742056(-)_1	27	847	869	HKC-----CGKAFHYPSKLSNH------H
CM001006.3_67739128-67742056(-)_1	28	875	897	YKC-----CGNVFRFPSSLSEH------H
CM001006.3_67739128-67742056(-)_1	29	903	925	YKC-----CGKAFCSASLLSKH------H
CM001006.3_67739128-67742056(-)_1	30	931	953	YKC-----CGKAFHYPSRLSKH------H
CM001006.3_67767308-67769990(-)_1	1	68	90	YKC-----CGKAFCIPLLLSKH------H
CM001006.3_67767308-67769990(-)_1	2	96	118	YKC-----CGKAFQHPSRLSRH------H
CM001006.3_67767308-67769990(-)_1	3	124	146	YKC-----CGKAFHFPSLLLVH------H
CM001006.3_67767308-67769990(-)_1	4	152	174	YKC-----CDKAFHYPSILSKH------H
CM001006.3_67767308-67769990(-)_1	5	180	202	YKC-----CGKAFHISSFLSKH------H
CM001006.3_67767308-67769990(-)_1	6	208	230	YKC-----CGKAFHYPSRLSNH------H
CM001006.3_67767308-67769990(-)_1	7	236	258	FKC-----CGKAFRILSLLSKH------H
CM001006.3_67767308-67769990(-)_1	8	264	286	YKC-----CGKAFDYPSRLSTH------H
CM001006.3_67767308-67769990(-)_1	9	292	314	YKC-----CQKAFRSLSSLSKH------H
CM001006.3_67767308-67769990(-)_1	10	348	370	YKC-----CGKAFHVSSLLSKH------H
CM001006.3_67767308-67769990(-)_1	11	376	398	YKC-----CGKAFYYPSRLSNH------H
CM001006.3_67767308-67769990(-)_1	12	404	426	FQC-----CGKAFCFPSSLSKH------H
CM001006.3_67767308-67769990(-)_1	13	432	454	YKC-----CGKAFRSLSSLSKH------H
CM001006.3_67767308-67769990(-)_1	14	460	482	YKC-----CGKAFHYPSLLSKH------H
CM001006.3_67767308-67769990(-)_1	15	488	510	YKC-----CGQAFHVPSKLSHH------H
CM001006.3_67767308-67769990(-)_1	16	516	538	YKC-----CGKAFCIPLLLSKH------H
CM001006.3_67767308-67769990(-)_1	17	572	594	YKC-----CGKAFRFPSLLLIH------H
CM001006.3_67767308-67769990(-)_1	18	600	622	YKC-----CGKAFHYPSLLSKH------H
CM001006.3_67767308-67769990(-)_1	19	628	650	YQC-----CGKDFHVSSSLSKH------H
CM001006.3_67767308-67769990(-)_1	20	656	678	YKC-----CGKTFRFSSSLSKH------H
CM001006.3_67767308-67769990(-)_1	21	684	706	YKC-----CGKAFHFPSILAKH------H
CM001006.3_67767308-67769990(-)_1	22	712	734	YNC-----CGKAFHYASLLSKH------H
CM001006.3_67767308-67769990(-)_1	23	740	762	HKC-----CGKAFHYPSKLSNH------H
CM001006.3_67767308-67769990(-)_1	24	768	790	YKC-----CGNVFCFASSLSKH------H
CM001006.3_67767308-67769990(-)_1	25	796	818	YKC-----CGKAFYYPSLLSKH------H
CM001006.3_67767308-67769990(-)_1	26	824	846	YKC-----CGKAFHYPSLLSKH------H
CM001006.3_67767308-67769990(-)_1	27	852	874	YKC-----CGKAFHYPSRLSKH------H
CM001006.3_67817610-67819752(-)_1	1	68	90	YKC-----CGKAFCIPLLLSKH------H
CM001006.3_67817610-67819752(-)_1	2	96	118	YKC-----CGKAFQHPSRLSRH------H
CM001006.3_67817610-67819752(-)_1	3	124	146	YKC-----CGKAFHFPSLLLVH------H
CM001006.3_67817610-67819752(-)_1	4	152	174	YKC-----CGKAFHYPSIFSKH------H
CM001006.3_67817610-67819752(-)_1	5	180	202	YKC-----CGKAFHISSFLSKH------H
CM001006.3_67817610-67819752(-)_1	6	208	230	YKC-----CGKAFHYPSRLSNH------H
CM001006.3_67817610-67819752(-)_1	7	236	258	FKC-----CGKAFRILSLLSKH------H
CM001006.3_67817610-67819752(-)_1	8	264	286	YKC-----CGKAFDYPSRLSNH------H
CM001006.3_67817610-67819752(-)_1	9	292	314	YKC-----CQKAFRSLSSFSKH------H
CM001006.3_67817610-67819752(-)_1	10	348	370	YKC-----CGKAFHVASLLSKH------H
CM001006.3_67817610-67819752(-)_1	11	376	398	YKC-----CGKAFYYPSRLSNH------H
CM001006.3_67817610-67819752(-)_1	12	404	426	FQC-----CGKAFCFPSSLSKH------H
CM001006.3_67817610-67819752(-)_1	13	432	454	YKC-----CGKAFRSLSSLSKH------H
CM001006.3_67817610-67819752(-)_1	14	460	482	YKC-----CGKAFHYPSLLSKH------H
CM001006.3_67817610-67819752(-)_1	15	488	510	YKC-----CDQAFHVPSKLSHH------H
CM001006.3_67817610-67819752(-)_1	16	516	538	HKC-----CGKAFHYPSRLSNH------H
CM001006.3_67817610-67819752(-)_1	17	544	566	YKC-----CGKAFRILSLLSKH------H
CM001006.3_67817610-67819752(-)_1	18	572	594	YKC-----CGKAFDYPSRLSTH------H
CM001006.3_67817610-67819752(-)_1	19	600	622	YKC-----CQNAFRSLSSLSKH------H
CM001006.3_67817610-67819752(-)_1	20	656	678	YKC-----CGKAFCIPLLVSKH------H
CM001006.3_67856107-67857070(-)_1	1	68	90	YKC-----CGKAFCIPLLLSKH------H
CM001006.3_67856107-67857070(-)_1	2	96	118	YKC-----CGKAFQYPSKLSRH------H
CM001006.3_67856107-67857070(-)_1	3	124	146	YKC-----CGMAFHFPSLLLVH------H
CM001006.3_67856107-67857070(-)_1	4	152	174	YKC-----CGKAFRNSSFLSKH------H
CM001006.3_67856107-67857070(-)_1	5	180	202	YKC-----CGKDFHYPSRLYNH------H
CM001006.3_67856107-67857070(-)_1	6	208	230	YKC-----CGKAFCFPSSLSKH------H
CM001006.3_67856107-67857070(-)_1	7	236	258	YKC-----CEKPFCYLSSLSKH------H
CM001006.3_67856107-67857070(-)_1	8	264	286	YKC-----CGKAFRYPSLLSEH------H
CM001006.3_67856107-67857070(-)_1	9	292	314	YKC-----CGKAFHFSSQLKKH------H
CM001006.3_67896651-67897863(-)_1	1	12	34	HKC-----CGKAFDRNSVLIQH------H
CM001006.3_67896651-67897863(-)_1	2	40	62	YKC-----CGKSFNYSSSFKQH------H
CM001006.3_67896651-67897863(-)_1	3	68	90	YKC-----CGKAFNCSSYLGKH------H
CM001006.3_67896651-67897863(-)_1	4	96	118	YKC-----CGKPFTNCSGLIVH------H
CM001006.3_67896651-67897863(-)_1	5	124	146	YKC-----CGKAFSVGTTLSNH------H
CM001006.3_67896651-67897863(-)_1	6	152	174	YKC-----CGMAFNVRFLLSKH------H
CM001006.3_67896651-67897863(-)_1	7	180	202	YKC-----CGKAFNCSSSLHQH------H
CM001006.3_67896651-67897863(-)_1	8	208	230	YKC-----CGQAFSCSSYLYKH------H
CM001006.3_67896651-67897863(-)_1	9	236	258	SKC-----CGKTFYCSVNLIYH------H
CM001006.3_67896651-67897863(-)_1	10	264	286	YKC-----CGKAFSIYSRFMKH------H
CM001006.3_67896651-67897863(-)_1	11	292	314	YKC-----CEKAFNNCYNLIQH------H
CM001006.3_67896651-67897863(-)_1	12	320	342	YKC-----CGKAFHYTSSLAQH------H
CM001006.3_67896651-67897863(-)_1	13	348	370	YKC-----CGKAFNSSSNLKNH------H
CM001006.3_67896651-67897863(-)_1	14	376	398	YKC-----CGKAFKDCSSFTRH------H
CM001006.3_67912662-67913607(-)_1	1	93	115	YKC-----CHKAYSTSPSLFIH------H
CM001006.3_67912662-67913607(-)_1	2	201	223	YKC-----CGTSFCYPSLLKQH------H
CM001006.3_67912662-67913607(-)_1	3	257	279	YHC-----CHKTFRNHSALRRH------H
CM001006.3_67934255-67935860(+)_1	1	12	34	YQC-----CGKAFGWKSLLVQH------H
CM001006.3_67934255-67935860(+)_1	2	40	62	YIC-----CGKAFNYSSTLKQH------H
CM001006.3_67934255-67935860(+)_1	3	68	90	YKC-----CDKAFKYSFSFKQH------H
CM001006.3_67934255-67935860(+)_1	4	96	118	YKC-----CGKAFNCSSYLGKH------H
CM001006.3_67934255-67935860(+)_1	5	124	146	YRC-----CGRAFTNYSGLTVH------H
CM001006.3_67934255-67935860(+)_1	6	152	174	YKC-----CGKAFSARTTLSKH------H
CM001006.3_67934255-67935860(+)_1	7	180	202	YKC-----CGKTFSVHSTFSKH------H
CM001006.3_67934255-67935860(+)_1	8	208	230	YKC-----CGMAFIGRCILSKH------H
CM001006.3_67934255-67935860(+)_1	9	236	258	YKC-----CGKAFNCSSSLHQH------H
CM001006.3_67934255-67935860(+)_1	10	264	286	FKC-----CGQAFSCSSYLYKH------H
CM001006.3_67934255-67935860(+)_1	11	292	314	YKC-----CGKAFNCSSSRNQH------H
CM001006.3_67934255-67935860(+)_1	12	320	342	YKC-----CGQAFTFASYLHKH------H
CM001006.3_67934255-67935860(+)_1	13	348	370	YKC-----CGKAFYCFTKLIYH------H
CM001006.3_67934255-67935860(+)_1	14	376	398	YKC-----CGKAFSIYSSFMKH------H
CM001006.3_67934255-67935860(+)_1	15	402	426	KLC-----CEKAFNNCHTLPRH------H
WARNING: Overlapping ZFs are found in CM001006.3_67934255-67935860(+)_1. Only the first ZF instance is considered.
CM001006.3_67934255-67935860(+)_1	16	432	454	YNC-----CGKAFTCTTGLTQH------H
CM001006.3_67973080-67974376(+)_1	1	12	34	HKC-----CGKAFDRNSVLIQH------H
CM001006.3_67973080-67974376(+)_1	2	40	62	YKC-----CGKSFNYSSSLKQH------H
CM001006.3_67973080-67974376(+)_1	3	68	90	YKC-----CGKAFNCSSYLGKH------H
CM001006.3_67973080-67974376(+)_1	4	96	118	YRC-----CGKPFTNCSGLIVH------H
CM001006.3_67973080-67974376(+)_1	5	124	146	YKC-----CGKAFSVRTTLSKH------H
CM001006.3_67973080-67974376(+)_1	6	152	174	YKC-----CGKTFNVHSTLSKH------H
CM001006.3_67973080-67974376(+)_1	7	180	202	YKC-----CGMAFNVRCILSKH------H
CM001006.3_67973080-67974376(+)_1	8	208	230	YKC-----CGKAFNCSSSLHQH------H
CM001006.3_67973080-67974376(+)_1	9	236	258	YKC-----CGQAFSCSSYLYKH------H
CM001006.3_67973080-67974376(+)_1	10	264	286	YKC-----CGKAFYCSVNLIYH------H
CM001006.3_67973080-67974376(+)_1	11	292	314	YKC-----CGKAFSICSTFLKH------H
CM001006.3_67973080-67974376(+)_1	12	320	342	YKC-----CEKAFNNCYNLIQH------H
CM001006.3_67973080-67974376(+)_1	13	348	370	YKC-----CGKAFNYTSSLAQH------H
CM001006.3_67973080-67974376(+)_1	14	376	398	YKC-----CGKAFNSSSNLKHH------H
CM001006.3_67973080-67974376(+)_1	15	404	426	YKC-----CGKAFKNCSGFTRH------H
CM001006.3_74519771-74520968(-)_1	1	40	62	YKC-----CGKAFSCSSSLTPH------H
CM001006.3_74519771-74520968(-)_1	2	68	90	YKC-----CGQAFNCSSHLYKH------H
CM001006.3_74519771-74520968(-)_1	3	96	118	YKC-----CGKAFNWSSSLTQH------H
CM001006.3_74519771-74520968(-)_1	4	151	173	YKC-----CGKAFNCSSYLNYH------H
CM001006.3_74519771-74520968(-)_1	5	179	201	YKC-----CGKAFTMVSYLTRH------H
CM001006.3_74519771-74520968(-)_1	6	207	229	YKC-----CDKAFSNCSALIQH------H
CM001006.3_74519771-74520968(-)_1	7	235	257	YKC-----CGKAFNNSSSLTHH------H
CM001006.3_74519771-74520968(-)_1	8	263	285	YEC-----CGKAFNSSSHLNYH------H
CM001006.3_74519771-74520968(-)_1	9	291	313	YKC-----CSKAFNNFSALIQH------H
CM001006.3_74519771-74520968(-)_1	10	319	341	YKC-----CSKAFNNCSALSQH------H
CM001006.3_74519771-74520968(-)_1	11	347	369	YKC-----CGQGFNCSSNLKQH------H
CM001006.3_74582896-74584030(-)_1	1	43	65	YEC-----CGKAFARHNHLQIH------H
CM001006.3_74582896-74584030(-)_1	2	71	93	YEC-----CGKAFACHSRLQRH------H
CM001006.3_74582896-74584030(-)_1	3	99	121	YEC-----CGKAFARHSHLQRH------H
CM001006.3_74582896-74584030(-)_1	4	127	149	YEC-----CGKAFSQQNNLQYH------H
CM001006.3_74582896-74584030(-)_1	5	155	177	YQC-----CGKAFAFHNSLQYH------H
CM001006.3_74582896-74584030(-)_1	6	183	205	YEC-----CGKAFAFQYSLQKH------H
CM001006.3_74582896-74584030(-)_1	7	211	233	YQC-----CGKAFSHVIRLQYH------H
CM001006.3_74582896-74584030(-)_1	8	239	261	YEC-----CGKAFAFHNSLQKH------H
CM001006.3_74582896-74584030(-)_1	9	267	289	YQC-----CGKAFSQQSSLQYH------H
CM001006.3_74582896-74584030(-)_1	10	295	317	YEC-----CGKAFACHNSLQKH------H
CM001006.3_74582896-74584030(-)_1	11	323	345	YQC-----CDKAFAHHNSLQYH------H
CM001006.3_74595387-74596773(-)_1	1	71	93	YEC-----CGKAFSQQSSLQYH------H
CM001006.3_74595387-74596773(-)_1	2	99	121	YEC-----CGKALSCQRSLQYH------H
CM001006.3_74595387-74596773(-)_1	3	125	149	KTC-----CGKAFVRPSQLQKH------H
WARNING: Overlapping ZFs are found in CM001006.3_74595387-74596773(-)_1. Only the first ZF instance is considered.
CM001006.3_74595387-74596773(-)_1	4	155	177	YEC-----CGKAFAHHNNLQYH------H
CM001006.3_74595387-74596773(-)_1	5	183	205	YEC-----CGKAFAVQYSLQYH------H
CM001006.3_74595387-74596773(-)_1	6	211	233	YEC-----CGETFAFQYSLQYH------H
CM001006.3_74595387-74596773(-)_1	7	239	261	YEC-----CGKAFPHHNNLQNH------H
CM001006.3_74595387-74596773(-)_1	8	267	289	YEC-----CGKAFARTGQLQTH------H
CM001006.3_74595387-74596773(-)_1	9	295	317	HEC-----CGKAFALQYNLQKH------H
CM001006.3_74595387-74596773(-)_1	10	323	345	YQC-----CDKAFSQHSSLQYH------H
CM001006.3_74595387-74596773(-)_1	11	351	373	YEC-----CRKAFAWQYSLYIH------H
CM001006.3_74595387-74596773(-)_1	12	379	401	YEC-----CGKAFAHHTSLQYH------H
CM001006.3_74595387-74596773(-)_1	13	407	429	YQC-----CGKAFAHQNNLQYH------H
CM001006.3_74595387-74596773(-)_1	14	435	457	YEC-----CGKAFASHTHLQVH------H
CM001006.3_74628638-74629364(-)_1	1	71	93	YEC-----CGKAFSQHSRLQYH------H
CM001006.3_74628638-74629364(-)_1	2	99	121	YKC-----CGKAYGHHSSLQYH------H
CM001006.3_74628638-74629364(-)_1	3	127	149	YHC-----CDKAFSEHSSLEYH------H
CM001006.3_74628638-74629364(-)_1	4	155	177	YEC-----CGKAFAWQSSLNIH------H
CM001006.3_74628638-74629364(-)_1	5	183	205	YEC-----CGKAFTHHASLQSH------H
CM001006.3_74628638-74629364(-)_1	6	211	233	YQC-----CGKAFAHQTSLQCH------H
CM001006.3_74657112-74657910(-)_1	1	71	93	YEC-----CGKAFSQGSTLQYH------H
CM001006.3_74657112-74657910(-)_1	2	99	121	YKC-----CGKAYGHHSSLQYH------H
CM001006.3_74657112-74657910(-)_1	3	127	149	YQC-----CDKAFSQHSSLEYH------H
CM001006.3_74657112-74657910(-)_1	4	155	177	YEC-----CGKAFAWQSSLNIH------H
CM001006.3_74657112-74657910(-)_1	5	183	205	HEC-----CGKAFVHHNSLQCH------H
CM001006.3_74657112-74657910(-)_1	6	211	233	YQC-----CGKAFTHQNNLQCH------H
CM001006.3_74657112-74657910(-)_1	7	239	261	YEC-----CGKAFARHSHLQVH------H
CM001006.3_74701826-74702546(-)_1	1	45	67	YEC-----CGKAFSQRSNLQYH------H
CM001006.3_74701826-74702546(-)_1	2	73	95	YKC-----CGKAYGHHSSLQYH------H
CM001006.3_74701826-74702546(-)_1	3	101	123	YHC-----CDKAFSEHSSLEYH------H
CM001006.3_74701826-74702546(-)_1	4	129	151	YEC-----CGKAFAWQSSLNIH------H
CM001006.3_74701826-74702546(-)_1	5	157	179	YKC-----CGKAFAHHNSLQCH------H
CM001006.3_74701826-74702546(-)_1	6	185	207	YQC-----CDKAFTHQNNLQYH------H
CM001006.3_74701826-74702546(-)_1	7	213	235	YEC-----CGKAFASHSHLQLH------H
CM001006.3_74726371-74727673(-)_1	1	71	93	YEC-----CGKAFSQQSSLQYH------H
CM001006.3_74726371-74727673(-)_1	2	99	121	YEC-----CGKALSCQRSLQYH------H
CM001006.3_74726371-74727673(-)_1	3	127	149	YEC-----CGKAFVSPSQLQKH------H
CM001006.3_74726371-74727673(-)_1	4	155	177	YEC-----CGKAFANHNNLQRH------H
CM001006.3_74726371-74727673(-)_1	5	183	205	YEC-----CGKAFANHNNLQCH------H
CM001006.3_74726371-74727673(-)_1	6	211	233	FEC-----CGKAFAWQCTLQKH------H
CM001006.3_74726371-74727673(-)_1	7	239	261	YQC-----CDKAFSQHSTLQYH------H
CM001006.3_74726371-74727673(-)_1	8	267	289	YEC-----CGKAFAWQSSLDMH------H
CM001006.3_74726371-74727673(-)_1	9	295	317	YEC-----CGKAFTWQSSLNMH------H
CM001006.3_74726371-74727673(-)_1	10	323	345	YEC-----CGKAFQWQYSLHIH------H
CM001006.3_74726371-74727673(-)_1	11	351	373	YEC-----CGKAFAGHTGLQSH------H
CM001006.3_74726371-74727673(-)_1	12	379	401	YQC-----CGKAFAHENNLKYH------H
CM001006.3_74726371-74727673(-)_1	13	407	429	YEC-----CGKAFASHSHLQVH------H
CM001006.3_74754899-74755949(-)_1	1	99	121	YEC-----CGKALSCQRNLQYH------H
CM001006.3_74754899-74755949(-)_1	2	127	149	YEC-----CGKAFTHYNNLRYH------H
CM001006.3_74754899-74755949(-)_1	3	155	177	YEC-----CGKAFARYNNLQCH------H
CM001006.3_74754899-74755949(-)_1	4	183	205	HVC-----CGKTFAWQYTLQKH------H
CM001006.3_74754899-74755949(-)_1	5	211	233	YQC-----CDKAFSEHSSLQYH------H
CM001006.3_74754899-74755949(-)_1	6	239	261	YEC-----CGKAFAWQCSLHIH------H
CM001006.3_74754899-74755949(-)_1	7	267	289	YEC-----CGKAFAHHTSLQSH------H
CM001006.3_74754899-74755949(-)_1	8	295	317	YQC-----CGKAFAHQNNLQYH------H
CM001006.3_74754899-74755949(-)_1	9	323	345	YEC-----CGKAFASHSHLQIH------H
CM001006.3_99364759-99366295(+)_1	1	277	299	WQC-----CEKSYTSKYNLVTH------H
CM001006.3_99364759-99366295(+)_1	2	305	327	HAC-----CGKLFKQLSHLHTH------H
CM001006.3_99364759-99366295(+)_1	3	333	355	HKC-----CHKAFTQTSHLKRH------H
CM001006.3_99364759-99366295(+)_1	4	361	383	HNC-----CSRGFAYPSELKAH------H
CM001006.3_99364759-99366295(+)_1	5	389	411	NIC-----CGLDFPTLAQLKRH------H
CM001006.3_99364759-99366295(+)_1	6	417	439	YNC-----CDKTFQYPSQLQNH------H
CM001006.3_99364759-99366295(+)_1	7	445	467	YIC-----CGMEFVQPHHLKQH------H
CM001007.3_52245208-52247311(-)_1	1	123	145	FPC-----CGKRFRFNSILALH------H
CM001007.3_52245208-52247311(-)_1	2	151	173	FQC-----CGHRAAQRALLRSH------H
CM001007.3_52245208-52247311(-)_1	3	229	252	FRC-----CKGKFRTSAERERH------H
CM001007.3_52245208-52247311(-)_1	4	255	278	WKC-----CSFGSSQEEELLHH------H
CM001007.3_52245208-52247311(-)_1	5	339	361	FRC-----CGQSFTQSWFLKGH------H
CM001007.3_52245208-52247311(-)_1	6	367	389	HAC-----CGRCFKEPWFLKNH------H
CM001007.3_52550181-52553460(-)_1	1	123	145	QVC-----CCAQFSDPTEFLAH------C
CM001007.3_52550181-52553460(-)_1	2	461	483	HKC-----CAKVFGSDSALQIH------H
CM001007.3_52550181-52553460(-)_1	3	489	511	YKC-----CGNRFTTRGNLKVH------H
CM001007.3_52550181-52553460(-)_1	4	718	740	NQC-----CLRVLSCPRALRLH------H
CM001007.3_52550181-52553460(-)_1	5	746	768	FKC-----CGRAFSTRGNLRAH------H
CM001007.3_52550181-52553460(-)_1	6	778	800	NSC-----CQKKFTNAVTLQQH------H
CM001007.3_52550181-52553460(-)_1	7	997	1019	KAC-----CGQSFPTQTALEEH------H
CM001007.3_52550181-52553460(-)_1	8	1026	1049	FTC-----CRQGFLDRATLKKH------H
CM001007.3_55301160-55304937(-)_1	1	170	194	YKC-----CKESFTQKNILLVH------H
CM001007.3_55301160-55304937(-)_1	2	227	251	FKC-----CRVSYNQSSTLEIH------H
CM001007.3_55301160-55304937(-)_1	3	459	482	LAC-----CGKLFSNMLILKTH------H
CM001007.3_55301160-55304937(-)_1	4	649	671	SGC-----CHATFACVFELVRH------C
CM001007.3_55301160-55304937(-)_1	5	746	768	YAC-----CAASFPSQDLLTTH------H
CM001007.3_55301160-55304937(-)_1	6	1124	1148	TDC-----CDVKYDFYVSCRGH------H
CM001007.3_55310583-55312716(-)_1	1	238	260	WIC-----CRLGFGRLQTFIGH------H
CM001007.3_55310583-55312716(-)_1	2	454	477	LKC-----CNWHYKYQQTLDVH------H
CM001007.3_55310583-55312716(-)_1	3	509	533	YRC-----CNYSTTTKGNLSIH------H
CM001007.3_55310583-55312716(-)_1	4	571	595	WQC-----CSYETNISRNLRIH------H
CM001008.3_40964362-40966969(+)_1	1	53	75	LKC-----CSYTADSVINFHQH------H
CM001008.3_40964362-40966969(+)_1	2	81	103	FRC-----CHFGFQTQRELLQH------H
CM001008.3_40964362-40966969(+)_1	3	266	289	ATC-----CNITFNNLDNYLVH------C
CM001008.3_40964362-40966969(+)_1	4	405	428	TTC-----CNITFSRHETYMVH------C
CM001008.3_40964362-40966969(+)_1	5	572	595	HEC-----CKISFNKVENYLAH------C
CM001008.3_40964362-40966969(+)_1	6	837	860	KYC-----CDIQFNNLSNFITH------C
CM001008.3_68051335-68053084(-)_1	1	35	57	FTC-----CNKVFKFKHSLQAH------H
CM001008.3_68051335-68053084(-)_1	2	63	85	YKC-----CSYASAIKANLNVH------H
CM001008.3_68051335-68053084(-)_1	3	90	113	FAC-----CSFTCLSKGHLKVH------H
CM001008.3_68051335-68053084(-)_1	4	118	141	QHC-----CKKKYSDVKNLIKH------H
CM001008.3_68051335-68053084(-)_1	5	168	190	YDC-----CERKFKNELDRDRH------H
CM001008.3_68051335-68053084(-)_1	6	196	218	FAC-----CGHGATKYQALELH------H
CM001008.3_68051335-68053084(-)_1	7	222	245	YVC-----CLKKFVSSIRLRSH------H
CM001008.3_75518199-75519006(+)_1	1	102	124	FKC-----CGHAFSQSSNLVRH------H
CM001008.3_75518199-75519006(+)_1	2	130	152	YVC-----CGKAFIWGSVLIEH------H
CM001008.3_75819018-75820542(+)_1	1	128	150	YKC-----CGKGFSQTSLLTEH------H
CM001008.3_75819018-75820542(+)_1	2	154	178	RLC-----CGKDFVHYASLREH------H
WARNING: Overlapping ZFs are found in CM001008.3_75819018-75820542(+)_1. Only the first ZF instance is considered.
CM001008.3_75819018-75820542(+)_1	3	184	206	FKC-----CGKAFCHSSDLLRH------H
CM001008.3_75819018-75820542(+)_1	4	212	234	FEC-----CGKGFSQSSLLIRH------H
CM001008.3_75819018-75820542(+)_1	5	240	262	YEC-----CGKSFIRSSSLIRH------H
CM001008.3_75819018-75820542(+)_1	6	268	290	YEC-----CGKAFRHRSDLIEH------H
CM001008.3_75819018-75820542(+)_1	7	296	318	FEC-----CGKAFIRSSKLIQH------H
CM001008.3_75819018-75820542(+)_1	8	324	346	YVC-----CGKRFSQTSNFTQH------H
CM001008.3_75819018-75820542(+)_1	9	352	374	YEC-----CGKAFFLSSYLIRH------H
CM001008.3_75819018-75820542(+)_1	10	380	402	YEC-----CGKAFLQKAHLTEH------H
CM001008.3_75819018-75820542(+)_1	11	408	430	FEC-----CGKAFIQSSKLLLH------H
CM001008.3_75819018-75820542(+)_1	12	436	458	YVC-----CGKGFIQRSNFLQH------H
CM001008.3_75846272-75847121(+)_1	1	88	110	FIC-----CGKALSCHSRLAAH------H
CM001008.3_75846272-75847121(+)_1	2	116	138	FEC-----CGRTFRWASNLLRH------H
CM001008.3_75846272-75847121(+)_1	3	143	166	PFC-----CGQAFSLKDRLAQH------H
WARNING: Overlapping ZFs are found in CM001008.3_75846272-75847121(+)_1. Only the first ZF instance is considered.
CM001008.3_75846272-75847121(+)_1	4	172	194	YEC-----CGKAFKQKSNLLRH------H
CM001008.3_75846272-75847121(+)_1	5	200	222	FYC-----CGKAFRTKENLSHH------H
CM001008.3_75846272-75847121(+)_1	6	228	250	YTC-----CGKAFRWPKGFSIH------H
CM001008.3_75846272-75847121(+)_1	7	256	278	YQC-----CGKGFRHLGFFTRH------H
CM001008.3_76402944-76404006(-)_1	1	197	219	HAC-----CGKTYATSSNLSRH------H
CM001008.3_76402944-76404006(-)_1	2	228	250	RRC-----CGKVYVSMPAMAMH------H
CM001008.3_76402944-76404006(-)_1	3	254	276	HKC-----CGKAFSRPWLLQGH------H
CM001008.3_76402944-76404006(-)_1	4	282	304	FGC-----CGKAFADRSNLRAH------H
CM001008.3_76402944-76404006(-)_1	5	310	333	FQC-----CKKSFALKSYLNKH------C
CM001008.3_76737195-76738857(-)_1	1	124	146	FKC-----CNKTFKYNSDLSRH------H
CM001008.3_76737195-76738857(-)_1	2	152	174	YEC-----CGRAFTHSSNLILH------H
CM001008.3_76737195-76738857(-)_1	3	180	202	FKC-----CGKTFGLNSYLRLH------H
CM001008.3_76737195-76738857(-)_1	4	208	230	FGC-----CGKAFSRSSSLIQH------H
CM001008.3_76737195-76738857(-)_1	5	236	258	YKC-----CGKAFSQSPQLTQH------H
CM001008.3_76737195-76738857(-)_1	6	264	286	HGC-----CGKAFSRNASLIQH------H
CM001008.3_76737195-76738857(-)_1	7	292	314	HKC-----CGKAFSQSSSLFLH------H
CM001008.3_76737195-76738857(-)_1	8	320	342	YVC-----CGRAFGFNSHLTEH------H
CM001008.3_76737195-76738857(-)_1	9	348	370	YVC-----CGKAFSRSSTLMQH------H
CM001008.3_76737195-76738857(-)_1	10	376	398	YQC-----CGKAFIQSSQLTLH------H
CM001008.3_76737195-76738857(-)_1	11	404	426	YEC-----CGKAFSRRSALTQH------H
CM001008.3_76774070-76776014(+)_1	1	155	177	YPC-----CGKAFRWRSRLNQH------H
CM001008.3_76774070-76776014(+)_1	2	183	205	YQC-----CTKVFASSSRLIRH------H
CM001008.3_76774070-76776014(+)_1	3	211	233	FKC-----CGKRFVLASVLTQH------H
CM001008.3_76774070-76776014(+)_1	4	239	261	FKC-----CGKGFHLSAKLVQH------H
CM001008.3_76774070-76776014(+)_1	5	267	289	YRC-----CGKTFGQSSSLVHH------H
CM001008.3_76774070-76776014(+)_1	6	295	317	FIC-----CGKAFCQRSQLSRH------H
CM001008.3_76774070-76776014(+)_1	7	323	346	YSC-----CGKAFCQRATLAQH------H
CM001008.3_76774070-76776014(+)_1	8	375	397	FKC-----CGKAFRWLSRLNQH------H
CM001008.3_76774070-76776014(+)_1	9	403	425	YQC-----CSKAFGCTSRLIRH------H
CM001008.3_76774070-76776014(+)_1	10	431	453	FKC-----CGKRFVQSSHLIQH------H
CM001008.3_76774070-76776014(+)_1	11	459	481	YVC-----CGRAFTQSSSLIYH------H
CM001008.3_76774070-76776014(+)_1	12	487	509	YKC-----CGKAFSMSTQLTSH------H
CM001008.3_76774070-76776014(+)_1	13	515	537	YTC-----CGKTFRQNSTLFQH------H
CM001008.3_76774070-76776014(+)_1	14	543	565	YEC-----CGKAFSRSSYLIEH------H
CM001008.3_76774070-76776014(+)_1	15	596	618	YQC-----CDKVFRWRSYLIIH------H
CM001008.3_76774070-76776014(+)_1	16	624	646	YKC-----CGKAFHQIAKLTQH------H
CM001008.3_76795053-76796487(-)_1	1	117	139	YIC-----CGKCFGRSSHLLQH------H
CM001008.3_76795053-76796487(-)_1	2	145	167	YVC-----CGKAFSQSSVLSKH------H
CM001008.3_76795053-76796487(-)_1	3	173	195	YEC-----CGKAFRVSSDLAQH------H
CM001008.3_76795053-76796487(-)_1	4	201	223	HEC-----CGKAFTQLSHLIQH------H
CM001008.3_76795053-76796487(-)_1	5	229	251	YVC-----CGKAFNHSTVLRSH------H
CM001008.3_76795053-76796487(-)_1	6	257	279	HGC-----CGKTFSVKRTLLQH------H
CM001008.3_76795053-76796487(-)_1	7	285	307	YTC-----CGKAFSDRSVLIQH------H
CM001008.3_76795053-76796487(-)_1	8	313	335	YEC-----CGKTFSHRSTLMNH------H
CM001008.3_76795053-76796487(-)_1	9	341	363	YAC-----CGKAFVQHSHLIQH------H
CM001008.3_76795053-76796487(-)_1	10	369	391	YVC-----CGHAFSARRSLIQH------H
CM001008.3_76795053-76796487(-)_1	11	397	419	FQC-----CGKAFSLKATLIVH------H
CM001008.3_76795053-76796487(-)_1	12	425	447	YEC-----CGKAFSQYSVLIQH------H
CM001008.3_76795053-76796487(-)_1	13	453	475	YEC-----CGRAFNQHGHLIQH------H
CM001008.3_76818482-76818890(-)_1	1	43	65	YAC-----CGKSFRRSSNLTKH------H
CM001008.3_76818482-76818890(-)_1	2	71	93	FEC-----CGKAFSQRSHLRKH------H
CM001008.3_76818482-76818890(-)_1	3	99	121	YAC-----CGKSFSRISNLITH------H
CM001008.3_98186355-98187195(-)_1	1	108	130	HTC-----CGKQFVWGSHLARH------H
CM001008.3_98186355-98187195(-)_1	2	136	158	YSC-----CEKSFGRRHHLIRH------H
CM001008.3_98186355-98187195(-)_1	3	164	186	SRC-----CGKSFRCSSHLASH------H
CM001008.3_98186355-98187195(-)_1	4	211	236	PKC-----CGKSFGRRHHLVRH------H
WARNING: Overlapping ZFs are found in CM001008.3_98186355-98187195(-)_1. Only the first ZF instance is considered.
CM001008.3_98186355-98187195(-)_1	5	242	264	FHC-----CEKSFGRKHHLDRH------H
CM001009.3_3566550-3567726(+)_1	1	90	112	HLC-----CGKNFSNNSNLIRH------H
CM001009.3_3566550-3567726(+)_1	2	146	168	HKC-----CGKCFSQNTHLTRH------H
CM001009.3_3566550-3567726(+)_1	3	174	196	FQC-----CGKSFSCNSNLNRH------H
CM001009.3_3566550-3567726(+)_1	4	202	224	YKC-----CGEIFAHSSNLLRH------H
CM001009.3_3566550-3567726(+)_1	5	230	252	YRC-----CGKSFSRSSHLVIH------H
CM001009.3_3566550-3567726(+)_1	6	284	306	FEC-----CGKSFRQGMHLTRH------H
CM001009.3_3566550-3567726(+)_1	7	312	334	YKC-----CGENFSHRSNLIRH------H
CM001009.3_3566550-3567726(+)_1	8	340	362	YTC-----CGDSFSHSSNRIRH------H
CM001009.3_3566550-3567726(+)_1	9	368	390	YKC-----CGESFSRSSRLTSH------H
CM001009.3_3683497-3684598(-)_1	1	103	125	YKC-----CDQSFSDNTYLVLH------H
CM001009.3_3683497-3684598(-)_1	2	131	153	YKC-----CEKTFSHRTNLRTH------H
CM001009.3_3683497-3684598(-)_1	3	159	181	YKC-----CAASFRQQSHLSRH------H
CM001009.3_3683497-3684598(-)_1	4	187	209	YTC-----CGRGFMWLPGLAEH------H
CM001009.3_3683497-3684598(-)_1	5	284	306	LQC-----CDMTFPCFSELVSH------H
CM001009.3_3683497-3684598(-)_1	6	312	334	HKC-----CTKTFAFESELVSH------H
CM001009.3_3683497-3684598(-)_1	7	340	362	FKC-----CGKSFSVSMQLVTH------H
CM001009.3_17075169-17077029(+)_1	1	447	469	YVC-----CAKGFPSSEQLNAH------H
CM001009.3_17075169-17077029(+)_1	2	510	532	FKC-----CEKTYKDPATLRQH------H
CM001009.3_17075169-17077029(+)_1	3	538	560	FPC-----CGKMFTQRGTMTRH------H
CM001009.3_17075169-17077029(+)_1	4	566	588	FAC-----CGMRFTRQYRLTEH------H
CM001009.3_17075169-17077029(+)_1	5	594	616	YEC-----CGGKFTQQRNLISH------H
CM001009.3_64604786-64607240(-)_1	1	246	268	FAC-----CGRKFRNRGLMQKH------H
CM001009.3_64604786-64607240(-)_1	2	418	443	FKC-----CVRIFKRIGFLNMH------H
CM001009.3_64604786-64607240(-)_1	3	459	481	GKC-----CQRQFEDSQHFIDH------H
CM001009.3_64604786-64607240(-)_1	4	487	511	YFC-----CNESFKLPFQLAQH------H
CM001009.3_64604786-64607240(-)_1	5	516	540	AQC-----CHELFEDLPLLYEH------H
CM001009.3_64604786-64607240(-)_1	6	755	779	LRC-----CLTTYCNAEALEAH------C
CM001009.3_97751083-97754359(-)_1	1	575	598	FKC-----CLKIFRSTAGLHRH------H
CM001009.3_97751083-97754359(-)_1	2	604	627	YAC-----CHKRFHTNFKVWTH------H
CM001009.3_97751083-97754359(-)_1	3	699	721	YIC-----CGKAYRFLSQFKQH------H
CM001009.3_97751083-97754359(-)_1	4	750	772	YPC-----CNAKLSSLLEQGNH------C
CM001009.3_97751083-97754359(-)_1	5	776	798	TVC-----CSLRFFSPALKQEH------C
CM001009.3_97751083-97754359(-)_1	6	803	826	LTC-----CMRTFKSSFSIWRH------H
CM001009.3_97751083-97754359(-)_1	7	935	958	WPC-----CGKMFTAHKQLERH------C
CM001009.3_97751083-97754359(-)_1	8	963	985	FIC-----CYKAFRTNFRLWSH------H
CM001009.3_97751083-97754359(-)_1	9	1069	1091	FMC-----CHRTFKTAFSLWSH------H
CM001009.3_97811169-97813194(+)_1	1	142	164	YKC-----CGKAFVFHNTLQVH------H
CM001009.3_97811169-97813194(+)_1	2	170	192	YEC-----CGKAFVAQNDPKRH------H
CM001009.3_97811169-97813194(+)_1	3	198	220	YKC-----CGKALAYHSTLQVH------H
CM001009.3_97811169-97813194(+)_1	4	226	248	YEC-----CSKSFASHDQLQIH------H
CM001009.3_97811169-97813194(+)_1	5	254	276	YKC-----CGKAFAYRSTLRVH------H
CM001009.3_97811169-97813194(+)_1	6	282	304	YEC-----CSESFSSHELLKKH------H
CM001009.3_97811169-97813194(+)_1	7	310	332	YEC-----CSKLFASHGQLQSH------H
CM001009.3_97811169-97813194(+)_1	8	338	360	FRC-----CGKTFAYHSYLKVH------H
CM001009.3_97811169-97813194(+)_1	9	366	388	YKC-----CGKSFASCGQLQSH------H
CM001009.3_97811169-97813194(+)_1	10	394	416	YKC-----CGKAFAYHRSLQGH------H
CM001009.3_97811169-97813194(+)_1	11	422	444	YKC-----CGKAFARSCNLQVH------H
CM001009.3_97811169-97813194(+)_1	12	450	472	YKC-----CGKAFVAQNDLKRH------H
CM001009.3_97811169-97813194(+)_1	13	478	500	YKC-----CGKALAYHSTLQVH------H
CM001009.3_97811169-97813194(+)_1	14	563	585	YKC-----CSKAFAYHRSLQVH------H
CM001009.3_97811169-97813194(+)_1	15	591	613	YKC-----CGKAFARSCILQVH------H
CM001009.3_97811169-97813194(+)_1	16	619	641	YKC-----CGKAFVAQNDLKRH------H
CM001009.3_97811169-97813194(+)_1	17	645	669	KPC-----CGKAFAYHSTLRVH------H
WARNING: Overlapping ZFs are found in CM001009.3_97811169-97813194(+)_1. Only the first ZF instance is considered.
CM001009.3_97866199-97868020(-)_1	1	116	138	YKC-----CGKAFAQHSTLQIH------H
CM001009.3_97866199-97868020(-)_1	2	144	166	YEC-----CGKAFAQHGNLQIH------H
CM001009.3_97866199-97868020(-)_1	3	172	194	YEC-----CGKAFAYLGHLRVH------H
CM001009.3_97866199-97868020(-)_1	4	200	222	YKC-----CGKAFVAQNGLKRH------H
CM001009.3_97866199-97868020(-)_1	5	226	250	KPC-----CGKAFAYHSYLQVH------H
WARNING: Overlapping ZFs are found in CM001009.3_97866199-97868020(-)_1. Only the first ZF instance is considered.
CM001009.3_97866199-97868020(-)_1	6	256	278	YGC-----CSKSFASHDQLQIH------H
CM001009.3_97866199-97868020(-)_1	7	284	306	YKC-----CGKAFAYRSTVHVH------H
CM001009.3_97866199-97868020(-)_1	8	312	334	YEC-----CSKSFASHGQLQSH------H
CM001009.3_97866199-97868020(-)_1	9	340	362	YKC-----CGKAFAYHSYLQVH------H
CM001009.3_97866199-97868020(-)_1	10	368	390	YEC-----CSKSFASCGQLQIH------H
CM001009.3_97866199-97868020(-)_1	11	396	418	YKC-----CGKAFAYHNTLQLH------H
CM001009.3_97866199-97868020(-)_1	12	424	446	YKC-----CDKVFAYHSYLQVH------H
CM001009.3_97866199-97868020(-)_1	13	452	474	YKC-----CGKAFVAQNGLKRH------H
CM001009.3_97866199-97868020(-)_1	14	478	502	KPC-----CGKAFAYHSTLQIH------H
WARNING: Overlapping ZFs are found in CM001009.3_97866199-97868020(-)_1. Only the first ZF instance is considered.
CM001009.3_97866199-97868020(-)_1	15	508	530	YEC-----CSKSFDSHHGLQIH------H
CM001009.3_97866199-97868020(-)_1	16	536	558	YNC-----CGKAFAYHSYLQVH------H
CM001009.3_97866199-97868020(-)_1	17	564	586	HEC-----CSKSFASHGQLQSH------H
CM001009.3_97904864-97906353(-)_1	1	158	180	YKC-----CDKAYSQHSHLKMH------H
CM001009.3_97904864-97906353(-)_1	2	186	208	YKC-----CSKDFAYHSTLQLH------H
CM001009.3_97904864-97906353(-)_1	3	214	236	YEC-----CSKFFDSQFHLQRH------H
CM001010.3_15764237-15765668(-)_1	1	22	45	HPC-----CSLAFSSQKFLTQH------H
CM001010.3_15764237-15765668(-)_1	2	171	193	YVC-----CGRGFTQNSHLIQH------H
CM001010.3_15764237-15765668(-)_1	3	199	221	YVC-----CGRGFTQKSDLIKH------H
CM001010.3_15764237-15765668(-)_1	4	227	249	YVC-----CGRGFTQKSDLIKH------H
CM001010.3_15764237-15765668(-)_1	5	255	277	YVC-----CGRGFTQKSVLIKH------H
CM001010.3_15764237-15765668(-)_1	6	283	305	YVC-----CGRGFTQKSVLIKH------H
CM001010.3_15764237-15765668(-)_1	7	311	333	YVC-----CGRGFTAKSVLIQH------H
CM001010.3_15764237-15765668(-)_1	8	339	361	YVC-----CGRGFTAKSNLIQH------H
CM001010.3_15764237-15765668(-)_1	9	367	389	YVC-----CGRGFTAKSVLIQH------H
CM001010.3_15764237-15765668(-)_1	10	395	417	YVC-----CGRGFTAKSVLIQH------H
CM001010.3_15764237-15765668(-)_1	11	423	445	YVC-----CGRGFTQKSNLIKH------H
CM001010.3_15764237-15765668(-)_1	12	451	473	YVC-----CGWGFTQKSDLIQH------H
CM001010.3_17192567-17193962(+)_1	1	128	150	YEC-----CGKAFACHRYLQTH------H
CM001010.3_17192567-17193962(+)_1	2	156	178	YEC-----CGKAFVCHTYLQIH------H
CM001010.3_17192567-17193962(+)_1	3	184	206	YEC-----CGKAFAQCIHLQRH------H
CM001010.3_17192567-17193962(+)_1	4	212	235	YDC-----CGKAFAHRKHLQMH------H
CM001010.3_17192567-17193962(+)_1	5	241	263	YAC-----CGKAFTCPSYLQIH------H
CM001010.3_17192567-17193962(+)_1	6	269	291	YEC-----CGKAYARHSYLQTH------H
CM001010.3_17192567-17193962(+)_1	7	297	319	YEC-----CGKAYARHSGLQTH------H
CM001010.3_17192567-17193962(+)_1	8	325	347	YEC-----CGKAFACHGYLQEH------H
CM001010.3_17192567-17193962(+)_1	9	353	375	YEC-----CGKAFACHSTLRKH------H
CM001010.3_17192567-17193962(+)_1	10	381	403	YEC-----CGKAYAQHSYLQAH------H
CM001010.3_17192567-17193962(+)_1	11	409	431	YEC-----CGKAFAHRNHLQIH------H
CM001010.3_17192567-17193962(+)_1	12	437	459	YVC-----CGKAFACHSYLQKH------H
CM001010.3_17259232-17261041(+)_1	1	95	117	YEC-----CGKTFASHSNLQIH------H
CM001010.3_17259232-17261041(+)_1	2	123	145	YEC-----CGKAFRHHGSLHIH------H
CM001010.3_17259232-17261041(+)_1	3	151	173	YKC-----CGRTFAQFGHLQCH------H
CM001010.3_17259232-17261041(+)_1	4	179	202	YQC-----CGKAFAYHKTLKIH------H
CM001010.3_17259232-17261041(+)_1	5	208	230	YEC-----CGKAFACRRYLRIH------H
CM001010.3_17259232-17261041(+)_1	6	236	258	FEC-----CGKAFAYHRTLQIH------H
CM001010.3_17259232-17261041(+)_1	7	264	286	YEC-----CGKAFTYHKTLQVH------H
CM001010.3_17259232-17261041(+)_1	8	292	314	YQC-----CGKAFAYHRTLQIH------H
CM001010.3_17259232-17261041(+)_1	9	320	342	YEC-----CGKAFACRRYLQTH------H
CM001010.3_17259232-17261041(+)_1	10	348	370	YEC-----CGKAFKQYVHLQCH------H
CM001010.3_17259232-17261041(+)_1	11	376	398	YEC-----CGKAFTCHRYLQIH------H
CM001010.3_17259232-17261041(+)_1	12	404	426	YEC-----CGKAFARHSNLQTH------H
CM001010.3_17259232-17261041(+)_1	13	432	454	YEC-----CGKAFTCHSYLKIH------H
CM001010.3_17259232-17261041(+)_1	14	460	482	YEC-----CGKAFACYRSLQIH------H
CM001010.3_17259232-17261041(+)_1	15	488	510	YEC-----CGKAFACPRYLQIH------H
CM001010.3_17259232-17261041(+)_1	16	516	538	YEC-----CGKAFAYHRTLQVH------H
CM001010.3_17259232-17261041(+)_1	17	544	566	YEC-----CGKAFACRRNLQIH------H
CM001010.3_17259232-17261041(+)_1	18	572	594	YEC-----CGKAFTQFVHLQRH------H
CM001010.3_17307479-17309643(+)_1	1	94	116	YEC-----CGKAFARHSNLLDH------H
CM001010.3_17307479-17309643(+)_1	2	122	144	YKC-----CGKDFTHHSTLHIH------H
CM001010.3_17307479-17309643(+)_1	3	174	196	YAC-----CGKTFAYHKTLQIH------H
CM001010.3_17307479-17309643(+)_1	4	202	224	YQC-----CAKAFPYHRTLQIH------H
CM001010.3_17307479-17309643(+)_1	5	230	252	YEC-----CGKAFACLRNLQNH------H
CM001010.3_17307479-17309643(+)_1	6	258	280	YEC-----CGRAFRQYVYLQCH------H
CM001010.3_17307479-17309643(+)_1	7	286	308	FEC-----CGKAFARHSTLQRH------H
CM001010.3_17307479-17309643(+)_1	8	314	336	YEC-----CGKAFACPRYLQIH------H
CM001010.3_17307479-17309643(+)_1	9	342	364	YEC-----CGKAFACHRYLQIH------H
CM001010.3_17307479-17309643(+)_1	10	370	392	YEC-----CGKAFTCRSNLQIH------H
CM001010.3_17307479-17309643(+)_1	11	398	420	YEC-----CGKAFTCRSNLQIH------H
CM001010.3_17307479-17309643(+)_1	12	426	448	YEC-----CGKAFTQFFPLKRH------H
CM001010.3_17307479-17309643(+)_1	13	454	476	YEC-----CGKAFTRHSTLQIH------H
CM001010.3_17307479-17309643(+)_1	14	566	588	YEC-----CGKAFTQFFHLKRH------H
CM001010.3_17307479-17309643(+)_1	15	594	616	YEC-----CGKAFTRHSTLQIH------H
CM001010.3_17364694-17366450(+)_1	1	94	116	YEC-----CGKAFARNSNLLDH------H
CM001010.3_17364694-17366450(+)_1	2	122	144	YKC-----CGKDFTHHSTLHIH------H
CM001010.3_17364694-17366450(+)_1	3	150	174	YKC-----CMTIAHLQCHKITH------C
WARNING: Overlapping ZFs are found in CM001010.3_17364694-17366450(+)_1. Only the first ZF instance is considered.
CM001010.3_17364694-17366450(+)_1	4	202	224	YQC-----CAKAFPYHRTLQIH------H
CM001010.3_17364694-17366450(+)_1	5	230	252	YEC-----CGKAFACLRNLQNH------H
CM001010.3_17364694-17366450(+)_1	6	258	280	YEC-----CGRAFRQYVYLQCH------H
CM001010.3_17364694-17366450(+)_1	7	286	308	FEC-----CGKAFAHHSTLQRH------H
CM001010.3_17364694-17366450(+)_1	8	314	336	YEC-----CGKAFACPRYLQIH------H
CM001010.3_17364694-17366450(+)_1	9	342	364	YEC-----CGKAFACYQSFQIH------H
CM001010.3_17364694-17366450(+)_1	10	370	392	YEC-----CGKAFACNRYLQIH------H
CM001010.3_17364694-17366450(+)_1	11	398	420	YEC-----CGKAFTCRSNLQIH------H
CM001010.3_17364694-17366450(+)_1	12	426	448	YEC-----CGKAFTQFFPLKRH------H
CM001010.3_17364694-17366450(+)_1	13	454	476	YEC-----CGKAFTRHSTLQIH------H
CM001010.3_17424653-17426363(+)_1	1	95	117	YEC-----CGKTFAGHSNLQIH------H
CM001010.3_17424653-17426363(+)_1	2	123	145	YEC-----CGKAFACHSTLRNH------H
CM001010.3_17424653-17426363(+)_1	3	151	173	YEC-----CGKTFAQFGHLQCH------H
CM001010.3_17424653-17426363(+)_1	4	179	201	YEC-----CGKAYTRHSNLQRH------H
CM001010.3_17424653-17426363(+)_1	5	207	229	YEC-----CGKAFTCHKYLQIH------H
CM001010.3_17424653-17426363(+)_1	6	235	257	YEC-----CGKAFTCHSTLQVH------H
CM001010.3_17424653-17426363(+)_1	7	263	285	YQC-----CDKAFACHRYLQIH------H
CM001010.3_17424653-17426363(+)_1	8	291	313	YEC-----CGKAFACHSTLRKH------H
CM001010.3_17424653-17426363(+)_1	9	319	341	YEC-----CGKAFAQFAHLQCH------H
CM001010.3_17424653-17426363(+)_1	10	347	369	YEC-----CGKAFAGHSYLQIH------H
CM001010.3_17424653-17426363(+)_1	11	375	397	YEC-----CGKAFEGHSTLRNH------H
CM001010.3_17424653-17426363(+)_1	12	403	425	YEC-----CGKTFTQVCNLQCH------H
CM001010.3_17424653-17426363(+)_1	13	431	453	YEC-----CGKAFACHSYLQIH------H
CM001010.3_17424653-17426363(+)_1	14	459	481	YEC-----CGKAFAFHSTLQVH------H
CM001010.3_17424653-17426363(+)_1	15	487	509	YEC-----CGKAFVCHSYLQIH------H
CM001010.3_17424653-17426363(+)_1	16	513	537	KPC-----CGKAFACHSTLRNH------H
WARNING: Overlapping ZFs are found in CM001010.3_17424653-17426363(+)_1. Only the first ZF instance is considered.
CM001010.3_17424653-17426363(+)_1	17	543	565	YEC-----CGKTFARHSQLQTH------H
CM001010.3_17484447-17486256(+)_1	1	95	117	YEC-----CGKTFAGHSNLQIH------H
CM001010.3_17484447-17486256(+)_1	2	123	145	YKC-----CGKDFTHHSTLHIH------H
CM001010.3_17484447-17486256(+)_1	3	151	173	YKC-----CGRTFAQFGHLQCH------H
CM001010.3_17484447-17486256(+)_1	4	179	202	YQC-----CGKAFTYSKTLKIH------H
CM001010.3_17484447-17486256(+)_1	5	208	230	YEC-----CGKAFACRRYLRIH------H
CM001010.3_17484447-17486256(+)_1	6	236	258	YEC-----CGKAFAYHRTLQIH------H
CM001010.3_17484447-17486256(+)_1	7	264	286	YEC-----CGKAFAYHKTLQIH------H
CM001010.3_17484447-17486256(+)_1	8	292	314	YQC-----CGKAFAYHRTLRIH------H
CM001010.3_17484447-17486256(+)_1	9	320	342	YEC-----CGKAFACLGNLQKH------H
CM001010.3_17484447-17486256(+)_1	10	348	370	YEC-----CGKAFKQYVHLQCH------H
CM001010.3_17484447-17486256(+)_1	11	376	398	YEC-----CGKAFTCHSSLQIH------H
CM001010.3_17484447-17486256(+)_1	12	404	426	YEC-----CGKAFAGHSNLQRH------H
CM001010.3_17484447-17486256(+)_1	13	432	454	YEC-----CGKAFTCHSYLKIH------H
CM001010.3_17484447-17486256(+)_1	14	460	482	YEC-----CGKAFACYKSFQIH------H
CM001010.3_17484447-17486256(+)_1	15	488	510	YEC-----CGKAFACRRYLQIH------H
CM001010.3_17484447-17486256(+)_1	16	516	538	YEC-----CGKAFAYHRTLQVH------H
CM001010.3_17484447-17486256(+)_1	17	544	566	YEC-----CGKAFACHRYLQMH------H
CM001010.3_17484447-17486256(+)_1	18	572	594	YEC-----CGRAFTQFVHLQCH------H
CM001010.3_17538149-17539370(+)_1	1	95	117	YEC-----CGKAFARHSNLQDH------H
CM001010.3_17538149-17539370(+)_1	2	123	145	YKC-----CGKAFAWHNTLRKH------H
CM001010.3_17538149-17539370(+)_1	3	151	173	YEC-----CGKAFAFHSTLQKH------H
CM001010.3_17538149-17539370(+)_1	4	179	202	YEC-----CGKAFAYHKTLKVH------H
CM001010.3_17538149-17539370(+)_1	5	208	230	YEC-----CGKAFACRRYLQIH------H
CM001010.3_17538149-17539370(+)_1	6	236	258	YEC-----CGKAFVYHRYLQIH------H
CM001010.3_17538149-17539370(+)_1	7	264	286	YEC-----CGKAFACLKNLQRH------H
CM001010.3_17538149-17539370(+)_1	8	292	314	YEC-----CGKAFTHAFHLQCH------H
CM001010.3_17538149-17539370(+)_1	9	320	342	YEC-----CGKAFTSHRYLKSH------H
CM001010.3_17538149-17539370(+)_1	10	348	370	YEC-----CDKAFACCRTLQIH------H
CM001010.3_20882496-20883285(+)_1	1	16	38	FVC-----CQKKFVMKSDLIAH------H
CM001010.3_20882496-20883285(+)_1	2	44	66	YTC-----CGKGFALNSHLVVH------H
CM001010.3_20882496-20883285(+)_1	3	72	94	YVC-----CGKGFPTQVQLIIH------H
CM001010.3_20882496-20883285(+)_1	4	100	122	YIC-----CGKGFALKNRLIVH------H
CM001010.3_20882496-20883285(+)_1	5	128	150	YLC-----CGKQFPTKIRLIIH------H
CM001010.3_20882496-20883285(+)_1	6	156	178	YKC-----CGKGFPEKSQLNGH------H
CM001010.3_20882496-20883285(+)_1	7	213	235	YIC-----CGKSFTMKSILSIH------H
CM001010.3_20882496-20883285(+)_1	8	241	263	YKC-----CGKIFEKKTWLIVH------H
CM001010.3_21245307-21247401(+)_1	1	194	216	YQC-----CDKVFSYTSSLAYH------H
CM001010.3_21245307-21247401(+)_1	2	222	244	YKC-----CGKAFFRRSYLLVH------H
CM001010.3_21245307-21247401(+)_1	3	250	272	YKC-----CGKVFSQNSHLKSH------H
CM001010.3_21245307-21247401(+)_1	4	278	300	FKC-----CGKAFSVRSNLTHH------H
CM001010.3_21245307-21247401(+)_1	5	306	328	YKC-----CGKVFSQTSSLTIH------H
CM001010.3_21245307-21247401(+)_1	6	334	356	YRC-----CGKVFSSHSNLNTH------H
CM001010.3_21245307-21247401(+)_1	7	362	384	YKC-----CGKVFTQNSHLANH------H
CM001010.3_21245307-21247401(+)_1	8	390	412	YKC-----CGKAFSVYSSLTTH------H
CM001010.3_21245307-21247401(+)_1	9	418	440	YKC-----CGKVFTQNSHLASH------H
CM001010.3_21245307-21247401(+)_1	10	446	468	YKC-----CGKLFSQTSNLARH------H
CM001010.3_21245307-21247401(+)_1	11	474	496	YKC-----CGKAFSVRSSLIAH------H
CM001010.3_21245307-21247401(+)_1	12	502	524	YKC-----CGKVFSQTSSLSIH------H
CM001010.3_21245307-21247401(+)_1	13	530	552	YRC-----CGKAFNSHSNLNTH------H
CM001010.3_21245307-21247401(+)_1	14	558	580	YKC-----CGKVFTQNSHLANH------H
CM001010.3_21245307-21247401(+)_1	15	586	608	YKC-----CGKAFSVYSSLTTH------H
CM001010.3_21245307-21247401(+)_1	16	614	636	YKC-----CGKVFTQNSHLASH------H
CM001010.3_21245307-21247401(+)_1	17	642	664	YQC-----CDKAFSVRSSLTTH------H
CM001010.3_21245307-21247401(+)_1	18	670	692	YTC-----CGKVFSRSSNLTSH------H
CM001010.3_21595285-21596543(+)_1	1	76	98	YKC-----CDKSFNQYTHLKIH------H
CM001010.3_21595285-21596543(+)_1	2	104	126	YRC-----CGKSFTVKSTLTKH------H
CM001010.3_21617079-21618846(+)_1	1	140	162	HQC-----CGKCFSTSSNLTVH------H
CM001010.3_21617079-21618846(+)_1	2	168	190	YKC-----CDKSFSQSTTLKTH------H
CM001010.3_21617079-21618846(+)_1	3	196	218	YKC-----CGMSFPYLSSLKVH------H
CM001010.3_21617079-21618846(+)_1	4	224	246	YKC-----CDKSFTIKSTLIKH------H
CM001010.3_21617079-21618846(+)_1	5	252	274	YTC-----CDRSFRQCANLKTH------H
CM001010.3_21617079-21618846(+)_1	6	280	302	YKC-----CGKAFTQSSSLKKH------H
CM001010.3_21617079-21618846(+)_1	7	308	330	YKC-----CDKSFTEKSTLTTH------H
CM001010.3_21617079-21618846(+)_1	8	336	358	YKC-----CGKSFNSCTNLKTH------H
CM001010.3_21617079-21618846(+)_1	9	364	386	YKC-----CGKAFPYMSSLKIH------H
CM001010.3_21617079-21618846(+)_1	10	392	414	YKC-----CDKSFTLKSSLRTH------H
CM001010.3_21617079-21618846(+)_1	11	420	442	YKC-----CGKSFNQCTNLKTH------H
CM001010.3_21617079-21618846(+)_1	12	448	470	YKC-----CGKSFHYWSSLKSH------H
CM001010.3_21617079-21618846(+)_1	13	476	498	YKC-----CDKSFTEKSTLIKH------H
CM001010.3_21617079-21618846(+)_1	14	504	526	YKC-----CDKSFTWCASLKTH------H
CM001010.3_21617079-21618846(+)_1	15	532	554	YKC-----CGKSFPQLSTLKRH------H
CM001010.3_21617079-21618846(+)_1	16	565	587	YKC-----CDRSYSYHSSFRRH------H
CM001010.3_21653642-21655262(+)_1	1	166	188	YKC-----CDKSFTECSSLKEH------H
CM001010.3_21653642-21655262(+)_1	2	198	220	YKC-----CGKSFSYLSALQSH------H
CM001010.3_21653642-21655262(+)_1	3	226	248	YKC-----CGKSYAYRTGLKRH------H
CM001010.3_21653642-21655262(+)_1	4	251	276	EEC-----CGKVFHQLSHFKSH------H
WARNING: Overlapping ZFs are found in CM001010.3_21653642-21655262(+)_1. Only the first ZF instance is considered.
CM001010.3_21653642-21655262(+)_1	5	282	304	YKC-----CHRSFPHYVFFRRH------H
CM001010.3_21653642-21655262(+)_1	6	310	332	HKC-----CGKSFFILSHLKTH------H
CM001010.3_21653642-21655262(+)_1	7	366	388	YRC-----CDKWFTLSSSLSRH------H
CM001010.3_21653642-21655262(+)_1	8	394	416	YKC-----CDIFFNHYSSLRRH------H
CM001010.3_21653642-21655262(+)_1	9	422	444	YTC-----CGKSFTRGSTLRVH------H
CM001010.3_21653642-21655262(+)_1	10	450	472	YKC-----CDKSFTQASQLRTH------H
CM001010.3_21653642-21655262(+)_1	11	478	500	YVC-----CGKSLTTCAILRAH------H
CM001010.3_21653642-21655262(+)_1	12	506	528	YKC-----CDRSYIQYSHLKRH------H
CM001010.3_21683611-21685729(+)_1	1	139	161	HQC-----CGKCFNTSSSLTVH------H
CM001010.3_21683611-21685729(+)_1	2	167	189	YKC-----CDKSFTQCTHLKIH------H
CM001010.3_21683611-21685729(+)_1	3	195	217	YKC-----CEKSFVQLSALKSH------H
CM001010.3_21683611-21685729(+)_1	4	223	245	YKC-----CDKSFAHYPNFRTH------H
CM001010.3_21683611-21685729(+)_1	5	249	273	EHC-----CGREFHQLSHLRKH------H
WARNING: Overlapping ZFs are found in CM001010.3_21683611-21685729(+)_1. Only the first ZF instance is considered.
CM001010.3_21683611-21685729(+)_1	6	279	301	YKC-----CDRSFTHYASLRWH------H
CM001010.3_21683611-21685729(+)_1	7	307	329	YEC-----CGKSFIELSHLKRH------H
CM001010.3_21683611-21685729(+)_1	8	335	357	YKC-----CDKSFTTTTTLKTH------H
CM001010.3_21683611-21685729(+)_1	9	363	385	YKC-----CDKSFIHSSHLRRH------H
CM001010.3_21683611-21685729(+)_1	10	391	413	YRC-----CDKSFHESATLREH------H
CM001010.3_21683611-21685729(+)_1	11	419	442	YKC-----CDKSFTQRAYLRNH------H
CM001010.3_21683611-21685729(+)_1	12	448	470	YEC-----CGKSFTTCSTLRIH------H
CM001010.3_21683611-21685729(+)_1	13	476	498	YKC-----CGKSFTNNSYLRTH------H
CM001010.3_21683611-21685729(+)_1	14	504	526	YRC-----CDKSFTSCSTLKAH------H
CM001010.3_21683611-21685729(+)_1	15	532	554	YKC-----CDKSFTQVSHLRTH------H
CM001010.3_21683611-21685729(+)_1	16	560	582	FRC-----CDKSFIRSSHLREH------H
CM001010.3_21683611-21685729(+)_1	17	588	610	YKC-----CDISFSQISNLRRH------H
CM001010.3_21683611-21685729(+)_1	18	616	638	YKC-----CDKSFTHNSNFRTH------H
CM001010.3_21683611-21685729(+)_1	19	644	666	YRC-----CDKSFTRCSYLRAH------H
CM001010.3_21728226-21729924(+)_1	1	140	162	HQC-----CRKCFSTASSLTVH------H
CM001010.3_21728226-21729924(+)_1	2	168	190	YKC-----CGKSFTQCTNLKTH------H
CM001010.3_21728226-21729924(+)_1	3	196	218	YKC-----CGKSFPQLSALKSH------H
CM001010.3_21728226-21729924(+)_1	4	224	246	YKC-----CDKSFAHCSSFRRH------H
CM001010.3_21728226-21729924(+)_1	5	250	274	EHC-----CGKVLHQLSHLRSH------H
WARNING: Overlapping ZFs are found in CM001010.3_21728226-21729924(+)_1. Only the first ZF instance is considered.
CM001010.3_21728226-21729924(+)_1	6	280	302	YKC-----CDRSFTYYASYRRH------H
CM001010.3_21728226-21729924(+)_1	7	308	330	YKC-----CGKSFLELSHLKRH------H
CM001010.3_21728226-21729924(+)_1	8	336	358	YKC-----CDKSFTVNSTLKTH------H
CM001010.3_21728226-21729924(+)_1	9	364	386	FKC-----CDKSFTKCSHLRRH------H
CM001010.3_21728226-21729924(+)_1	10	392	414	YRC-----CDKSFTECSTLRAH------H
CM001010.3_21728226-21729924(+)_1	11	420	442	YKC-----CDKSFIQRSNLIIH------H
CM001010.3_21728226-21729924(+)_1	12	448	470	YIC-----CGKSFTKCSTLQIH------H
CM001010.3_21728226-21729924(+)_1	13	476	498	YKC-----CNKSFTQDSHLRTH------H
CM001010.3_21728226-21729924(+)_1	14	504	526	YIC-----CGKSFTRCSYLRAH------H
CM001010.3_21728226-21729924(+)_1	15	532	554	YKC-----CDISFIQISNLRRH------H
CM001010.3_21780288-21782325(+)_1	1	141	163	YQC-----CRKYFSTTSSLSIH------H
CM001010.3_21780288-21782325(+)_1	2	225	247	YKC-----CDRSFAHCASLRWH------H
CM001010.3_21780288-21782325(+)_1	3	253	275	YEC-----CGKSCFELSHLKRH------H
CM001010.3_21780288-21782325(+)_1	4	337	359	YRC-----CDKFFTKHSNLRQH------H
CM001010.3_21780288-21782325(+)_1	5	393	415	YRC-----CGRSFTWFSNLRVH------H
CM001010.3_21780288-21782325(+)_1	6	421	443	YRC-----CGKSFTTGSNLRVH------H
CM001010.3_21780288-21782325(+)_1	7	449	471	YKC-----CDISFLWISNLRTH------H
CM001010.3_21780288-21782325(+)_1	8	477	499	YKC-----CNKSFTRCSYLRDH------H
CM001010.3_21780288-21782325(+)_1	9	505	527	YKC-----CDISFMWISSLRRH------H
CM001010.3_21780288-21782325(+)_1	10	533	555	YKC-----CEKSFTQCSTLRDH------H
CM001010.3_21780288-21782325(+)_1	11	561	583	YKC-----CGISFLWISSLRRH------H
CM001010.3_21780288-21782325(+)_1	12	589	611	YKC-----CDISFLWISNLRTH------H
CM001010.3_21780288-21782325(+)_1	13	617	639	YKC-----CNKSFTRCSYLRVH------H
CM001010.3_21780288-21782325(+)_1	14	645	667	YKC-----CDVSFMWISNLRRH------H
CM001010.3_21806944-21808810(+)_1	1	169	191	YQC-----CQRCFSTSANLTIH------H
CM001010.3_21806944-21808810(+)_1	2	197	219	YKC-----CDKSFAQCTTLKTH------H
CM001010.3_21806944-21808810(+)_1	3	225	247	YKC-----CGKSFPQLSALKSH------H
CM001010.3_21806944-21808810(+)_1	4	253	275	YKC-----CDRFFAHCSSFRRH------H
CM001010.3_21806944-21808810(+)_1	5	308	330	YKC-----CDRSFPHYELFRIH------H
CM001010.3_21806944-21808810(+)_1	6	336	358	YEC-----CGKSFTELLQLRRH------H
CM001010.3_21806944-21808810(+)_1	7	364	386	YKC-----CDKSFTQYSHLQKH------H
CM001010.3_21806944-21808810(+)_1	8	392	414	YKC-----CEKSFLHNSLLRRH------H
CM001010.3_21806944-21808810(+)_1	9	420	442	YKC-----CDKSFTRNSILRQH------H
CM001010.3_21806944-21808810(+)_1	10	448	470	YKC-----CDKSFTQLTYLRTH------H
CM001010.3_21806944-21808810(+)_1	11	476	498	YNC-----CDKSFTTGATLRIH------H
CM001010.3_21806944-21808810(+)_1	12	504	526	YRC-----CGKSFREGTTLRTH------H
CM001010.3_21806944-21808810(+)_1	13	532	554	YNC-----CDKSFIRYSHLQRH------H
CM001010.3_21806944-21808810(+)_1	14	560	582	YKC-----CDKSFTECFLLRKH------H
CM001010.3_21806944-21808810(+)_1	15	588	610	YKC-----CDLAFVCISNLRKH------H
CM001010.3_21852097-21852616(+)_1	1	19	41	YQC-----CSKYFSTASSFSIH------H
CM001010.3_21852097-21852616(+)_1	2	47	69	YKC-----CEKSFNKCTNLKTH------H
CM001010.3_21852097-21852616(+)_1	3	75	97	YKC-----CEKSFVQLSALKSH------H
CM001010.3_21852097-21852616(+)_1	4	103	125	YKC-----CDRSFAHCASLRWH------H
CM001010.3_21853000-21853774(+)_1	1	23	45	YKC-----CDKSFTWHPHLRRH------H
CM001010.3_21853000-21853774(+)_1	2	51	73	HKC-----CDKCFLWISSLRMH------H
CM001010.3_21853000-21853774(+)_1	3	132	154	YRC-----CDKSFTRASTLRAH------H
CM001010.3_21853000-21853774(+)_1	4	160	182	YKC-----CDKSFTGCSHLRVH------H
CM001010.3_21853000-21853774(+)_1	5	188	210	YKC-----CDKSFPTGSTHTAH------H
CM001010.3_21880187-21881453(+)_1	1	147	169	HEC-----CGKCFSTSSRLIKH------H
CM001010.3_21880187-21881453(+)_1	2	175	197	FKC-----CDKSYNRCANLKIH------H
CM001010.3_21880187-21881453(+)_1	3	203	225	YKC-----CGKSFRQTSVLKSH------H
CM001010.3_21880187-21881453(+)_1	4	231	253	YKC-----CDKSFAHSSSFRTH------H
CM001010.3_21880187-21881453(+)_1	5	257	281	EHC-----CGREFHQLSHLRKH------H
WARNING: Overlapping ZFs are found in CM001010.3_21880187-21881453(+)_1. Only the first ZF instance is considered.
CM001010.3_21880187-21881453(+)_1	6	287	309	YKC-----CDASFTHYASLKWH------H
CM001010.3_21880187-21881453(+)_1	7	315	337	YEC-----CGKSFLELSHLKRH------H
CM001010.3_21880187-21881453(+)_1	8	343	365	YKC-----CDKSFSVNSALKIH------H
CM001010.3_21880187-21881453(+)_1	9	371	393	YKC-----CDKSFTHNSNLRAH------H
CM001010.3_21880187-21881453(+)_1	10	399	421	YKC-----CDKSFTRCSYLRAH------H
CM001010.3_21909077-21911132(+)_1	1	147	169	HKC-----CGKCFSTSSRLIKH------H
CM001010.3_21909077-21911132(+)_1	2	175	197	YKC-----CDKSYNQCANLKIH------H
CM001010.3_21909077-21911132(+)_1	3	203	225	YKC-----CGKSFRQTSVLKSH------H
CM001010.3_21909077-21911132(+)_1	4	231	253	YKC-----CDKSFAHSSSFRTH------H
CM001010.3_21909077-21911132(+)_1	5	257	281	EHC-----CGREFHQLSHLRKH------H
WARNING: Overlapping ZFs are found in CM001010.3_21909077-21911132(+)_1. Only the first ZF instance is considered.
CM001010.3_21909077-21911132(+)_1	6	287	309	YKC-----CDRSFTHYASLKWH------H
CM001010.3_21909077-21911132(+)_1	7	315	337	YEC-----CGKTFIELSHLKRH------H
CM001010.3_21909077-21911132(+)_1	8	343	365	YKC-----CDKSFTVNSTLKTH------H
CM001010.3_21909077-21911132(+)_1	9	371	393	YKC-----CDKSFTHNSHLRRH------H
CM001010.3_21909077-21911132(+)_1	10	399	421	YRC-----CDKTFTECSTLREH------H
CM001010.3_21909077-21911132(+)_1	11	427	449	YKC-----CDKSFTQHSYLRSH------H
CM001010.3_21909077-21911132(+)_1	12	455	477	YVC-----CGKSFTTCSILRTH------H
CM001010.3_21909077-21911132(+)_1	13	483	505	YKC-----CDKSFTQDSHLRTH------H
CM001010.3_21909077-21911132(+)_1	14	511	533	YSC-----CDKSFTRCSYLRAH------H
CM001010.3_21909077-21911132(+)_1	15	539	561	YKC-----CDISFVRISSLRIH------H
CM001010.3_21909077-21911132(+)_1	16	567	589	YKC-----CDISFNQISNLRRH------H
CM001010.3_21909077-21911132(+)_1	17	595	617	YKC-----CDKSFTHNSNLRAH------H
CM001010.3_21909077-21911132(+)_1	18	623	645	YRC-----CDKSFTRCSYLRAH------H
CM001010.3_21909077-21911132(+)_1	19	651	673	YKC-----CDKSFIHLSNLRRH------H
CM001010.3_21925244-21925868(+)_1	1	9	31	YKC-----CSKSCIELSHLKRH------H
CM001010.3_21925244-21925868(+)_1	2	37	59	YKC-----CDKSFNQCSSLKTH------H
CM001010.3_21925244-21925868(+)_1	3	65	87	YKC-----CGKSFPQLSALKSH------H
CM001010.3_21925244-21925868(+)_1	4	93	115	YNC-----CDKSFIHYASYRRH------H
CM001010.3_21925244-21925868(+)_1	5	149	171	YKC-----CDKSFIQDSHLRRH------H
CM001010.3_21925244-21925868(+)_1	6	177	199	HRC-----CDRYFAKGSTLRAH------H
CM001010.3_21940931-21942824(+)_1	1	173	195	WKC-----CGKSFKWLSHLKAH------H
CM001010.3_21940931-21942824(+)_1	2	201	223	FKC-----CDKGFSRLSRLKSH------H
CM001010.3_21940931-21942824(+)_1	3	229	251	YKC-----CGKCFSRLSRLKNH------H
CM001010.3_21940931-21942824(+)_1	4	257	279	YKC-----CGKSFTHCTGLSTH------H
CM001010.3_21940931-21942824(+)_1	5	285	307	HKC-----CGKSFHLLSTLKEH------H
CM001010.3_21940931-21942824(+)_1	6	313	335	YKC-----CGKFFHWLSGLKSH------H
CM001010.3_21940931-21942824(+)_1	7	341	363	YKC-----CDKSFSQLSRLKSH------H
CM001010.3_21940931-21942824(+)_1	8	367	391	KSC-----CDKYFTQCTALKRH------H
WARNING: Overlapping ZFs are found in CM001010.3_21940931-21942824(+)_1. Only the first ZF instance is considered.
CM001010.3_21940931-21942824(+)_1	9	397	419	YKC-----CSKCFYVLSHLKSH------H
CM001010.3_21940931-21942824(+)_1	10	425	447	YKC-----CGKCLSQLSKLKSH------H
CM001010.3_21940931-21942824(+)_1	11	453	475	YKC-----CDKSFTHCTALSTH------H
CM001010.3_21940931-21942824(+)_1	12	481	503	YSC-----CGKSFYLLSRLKEH------H
CM001010.3_21940931-21942824(+)_1	13	509	531	YNC-----CGKFFHWLSNLKRH------H
CM001010.3_21940931-21942824(+)_1	14	537	559	YKC-----CDKSFTHCSSLKAH------H
CM001010.3_21940931-21942824(+)_1	15	565	587	YKC-----CSKSFYWLSNLKTH------H
CM001010.3_21940931-21942824(+)_1	16	593	615	YKC-----CDKSFTQRSLLTKH------H
CM001010.3_21963984-21965886(+)_1	1	186	208	WIC-----CDKAFRWLSDLKTH------H
CM001010.3_21963984-21965886(+)_1	2	214	236	FKC-----CDRSFTFYNSLREH------H
CM001010.3_21963984-21965886(+)_1	3	241	263	YKC-----CDKFFTRCSSLRAH------H
CM001010.3_21963984-21965886(+)_1	4	269	291	FKC-----CIKSFYMLSQLRKH------H
CM001010.3_21963984-21965886(+)_1	5	297	319	YKC-----CDKSFTYSSSLREH------H
CM001010.3_21963984-21965886(+)_1	6	324	346	YKC-----CDKCFTWCSSLRAH------H
CM001010.3_21963984-21965886(+)_1	7	352	374	FKC-----CGKSFCMLSQLRKH------H
CM001010.3_21963984-21965886(+)_1	8	380	402	YKC-----CEKSFTQCSTLRIH------H
CM001010.3_21963984-21965886(+)_1	9	408	430	YKC-----CGKCFYKLSYLKVH------H
CM001010.3_21963984-21965886(+)_1	10	436	458	YQC-----CGKGFSQLSCLKSH------H
CM001010.3_21963984-21965886(+)_1	11	464	486	YKC-----CDKSFTHCSTCRRH------H
CM001010.3_21963984-21965886(+)_1	12	491	513	YKC-----CDKSFAKQSSLRTH------H
CM001010.3_21963984-21965886(+)_1	13	519	541	HAC-----CGKAFYQLSHLKVH------H
CM001010.3_21963984-21965886(+)_1	14	547	569	YKC-----CEKSFTKCSSLRTH------H
CM001010.3_21963984-21965886(+)_1	15	575	597	HAC-----CGKAFYHLSHLNIH------H
CM001010.3_21963984-21965886(+)_1	16	603	625	YKC-----CDKSFTTLANLRRH------H
CM001010.3_22007471-22007984(+)_1	1	18	40	YKC-----CNKRFIQKAQLTIH------H
CM001010.3_22007471-22007984(+)_1	2	72	94	YEC-----CKKSFTSGSDLRRH------H
CM001010.3_22007471-22007984(+)_1	3	100	122	YKC-----CNKCFIQKVQLRIH------H
CM001010.3_22007471-22007984(+)_1	4	128	150	YKC-----CVKVFTHLSGLRKH------H
CM001010.3_22036874-22039266(-)_1	1	163	185	YKC-----CDKCFTKKCKLRQH------H
CM001010.3_22036874-22039266(-)_1	2	191	213	YKC-----CDKCFTQKDRLIIH------H
CM001010.3_22036874-22039266(-)_1	3	219	241	YKC-----CDKGFTSKSRLNIH------H
CM001010.3_22036874-22039266(-)_1	4	247	269	YKC-----CDKSFSQQGNLSIH------H
CM001010.3_22036874-22039266(-)_1	5	275	297	YKC-----CDKCFTYKSGLRSH------H
CM001010.3_22036874-22039266(-)_1	6	303	325	YKC-----CGKCFTHKGDLRRH------H
CM001010.3_22036874-22039266(-)_1	7	331	353	YKC-----CDKGFTQKCRLIIH------H
CM001010.3_22036874-22039266(-)_1	8	359	381	YKC-----CDKCFILKSDLSIH------H
CM001010.3_22036874-22039266(-)_1	9	387	409	YEC-----CGKGFTSKSRLNIH------H
CM001010.3_22036874-22039266(-)_1	10	415	437	YKC-----CDKSFTQQGNLRIH------H
CM001010.3_22036874-22039266(-)_1	11	443	465	YKC-----CDKCFTYKSGLRSH------H
CM001010.3_22036874-22039266(-)_1	12	471	493	YKC-----CGKCFTHKGDLRRH------H
CM001010.3_22098921-22100109(-)_1	1	13	35	NHC-----CPKFEDMLDQDLQH------H
CM001010.3_22098921-22100109(-)_1	2	142	164	YKC-----CAKCFAQKCWFRKH------H
CM001010.3_22098921-22100109(-)_1	3	170	192	YKC-----CDKSFTQKGSLSIH------H
CM001010.3_22098921-22100109(-)_1	4	198	220	YKC-----CSKCFAQKCWFRKH------H
CM001010.3_22098921-22100109(-)_1	5	226	248	YKC-----CGKSFTQKGSLSIH------H
CM001010.3_22098921-22100109(-)_1	6	254	276	YKC-----CEKCFIQVGDLRRH------H
CM001010.3_22098921-22100109(-)_1	7	282	304	YKC-----CDKCFRYKSSLRSH------H
CM001010.3_22098921-22100109(-)_1	8	310	332	YKC-----CEKYFSHKGSLSIH------H
CM001010.3_22098921-22100109(-)_1	9	338	360	YKC-----CDKFFTQKGSLNVH------H
CM001010.3_22098921-22100109(-)_1	10	366	388	YKC-----CDKCFSYKGDLRKH------H
CM001010.3_22146943-22148489(-)_1	1	137	159	YRC-----CSRCFTKKCKLRQH------H
CM001010.3_22146943-22148489(-)_1	2	165	187	YKC-----CDKCFFYKYSLSIH------H
CM001010.3_22146943-22148489(-)_1	3	193	215	YKC-----CDKCFTFKSVLRIH------H
CM001010.3_22146943-22148489(-)_1	4	221	243	YKC-----CEKSFTRKSNLRIH------H
CM001010.3_22146943-22148489(-)_1	5	249	271	YKC-----CDKCFTFKNTHRIH------H
CM001010.3_22146943-22148489(-)_1	6	277	299	YKC-----CEKSFTRKSHLRIH------H
CM001010.3_22146943-22148489(-)_1	7	305	327	YKC-----CDKCFTYEHTLSNH------H
CM001010.3_22146943-22148489(-)_1	8	333	355	YKC-----CDKCFTRKCNLIIH------H
CM001010.3_22146943-22148489(-)_1	9	361	383	YKC-----CDKCFTHKGGLSIH------H
CM001010.3_22146943-22148489(-)_1	10	389	411	YKC-----CNKCFTHKGDLRRH------H
CM001010.3_22146943-22148489(-)_1	11	417	439	YKC-----CDKCFTRKFSLRSH------H
CM001010.3_22211056-22212436(+)_1	1	133	155	YKC-----CDKCFTRKGDLWSH------H
CM001010.3_22211056-22212436(+)_1	2	161	183	YKC-----CDKCFTRKGDVIIH------H
CM001010.3_22211056-22212436(+)_1	3	189	211	YKC-----CGKCFTHKGGLRSH------H
CM001010.3_22211056-22212436(+)_1	4	217	239	YKC-----CIKSFNRKRNLRIH------H
WARNING: Overlapping ZFs are found in CM001010.3_22211056-22212436(+)_1. Only the first ZF instance is considered.
CM001010.3_22211056-22212436(+)_1	5	245	267	YKC-----CTKCFTRKGDLIIH------H
CM001010.3_22211056-22212436(+)_1	6	273	295	YKC-----CEKCFTVKSDLGIH------H
CM001010.3_22211056-22212436(+)_1	7	301	323	YKC-----CVKSFTQKGNLRRH------H
CM001010.3_22211056-22212436(+)_1	8	329	351	YKC-----CNKCFTQKDILRRH------H
CM001010.3_22211056-22212436(+)_1	9	357	379	YKC-----CDKCFTQKGDLRRH------H
CM001010.3_22211056-22212436(+)_1	10	385	407	YKC-----CDKCFALKSELRIH------H
CM001010.3_22211056-22212436(+)_1	11	413	435	YNC-----CDKCFTQKCSLGIH------H
CM001010.3_22286644-22287901(-)_1	1	8	30	NHC-----CPKFENMLDQDLQH------H
CM001010.3_22286644-22287901(-)_1	2	137	159	YKC-----CAKCFAKKYFFRKH------H
CM001010.3_22286644-22287901(-)_1	3	165	187	YKC-----CDKSFTQKGSLSIH------H
CM001010.3_22286644-22287901(-)_1	4	193	215	YKC-----CEKCFSQVGDLRRH------H
CM001010.3_22286644-22287901(-)_1	5	221	243	YKC-----CDKCFAQKCSFRAH------H
CM001010.3_22286644-22287901(-)_1	6	249	271	YKC-----CGKSFNQKSSLSIH------H
CM001010.3_22286644-22287901(-)_1	7	277	299	YKC-----CKKCFNLVGDLRRH------H
CM001010.3_22286644-22287901(-)_1	8	305	327	YKC-----CDKWFRFKSSLRSH------H
CM001010.3_22286644-22287901(-)_1	9	333	355	YKC-----CEKYFSHKGSLSIH------H
CM001010.3_22286644-22287901(-)_1	10	361	383	YKC-----CDKFFTQKGSLNIH------H
CM001010.3_22286644-22287901(-)_1	11	389	411	YKC-----CDKCFTYKGDLRKH------H
CM001010.3_22364361-22365534(-)_1	1	8	30	NHC-----CPKFENMLDQDLQH------H
CM001010.3_22364361-22365534(-)_1	2	137	159	YKC-----CAKCFAKKCWFRKH------H
CM001010.3_22364361-22365534(-)_1	3	165	187	YKC-----CDKSFTQKGSLSIH------H
CM001010.3_22364361-22365534(-)_1	4	193	215	YKC-----CTKCFAQKCWFRKH------H
CM001010.3_22364361-22365534(-)_1	5	221	243	YKC-----CGKSFTQKSSLSIH------H
CM001010.3_22364361-22365534(-)_1	6	249	271	YKC-----CEKCFIQVGDLRRH------H
CM001010.3_22364361-22365534(-)_1	7	277	299	YKC-----CDKCFRYKSSLRSH------H
CM001010.3_22364361-22365534(-)_1	8	305	327	YKC-----CDKYFSHKGSLSIH------H
CM001010.3_22364361-22365534(-)_1	9	333	355	YKC-----CDNFFTRKDSLNVH------H
CM001010.3_22364361-22365534(-)_1	10	361	383	YKC-----CDKCFSYKGDLRKH------H
CM001010.3_22418964-22420866(-)_1	1	27	49	NHC-----CPKFEKMLDQDLQH------H
CM001010.3_22418964-22420866(-)_1	2	156	178	YKC-----CAKCFAKKCWFRKH------H
CM001010.3_22418964-22420866(-)_1	3	184	206	YKC-----CDKSFTQKGSLSIH------H
CM001010.3_22418964-22420866(-)_1	4	212	234	YKC-----CEKCFIQVGDLRRH------H
CM001010.3_22418964-22420866(-)_1	5	240	262	YKC-----CEKCFSYKSSLRTH------H
CM001010.3_22418964-22420866(-)_1	6	268	290	YKC-----CDKCFSHKGSLSIH------H
CM001010.3_22418964-22420866(-)_1	7	296	318	YKC-----CDKSFTQKGSLSIH------H
CM001010.3_22418964-22420866(-)_1	8	324	346	YRC-----CDKGFTLKCSLIIH------H
CM001010.3_22418964-22420866(-)_1	9	352	374	YKC-----CDKCFSLKSDLSIH------H
CM001010.3_22418964-22420866(-)_1	10	380	402	YRC-----CDKCFTKKYRLRSH------H
CM001010.3_22418964-22420866(-)_1	11	408	430	YKC-----CDKSFTLKGHLRIH------H
CM001010.3_22418964-22420866(-)_1	12	436	458	YKC-----CDKCFTQKCSLIIH------H
CM001010.3_22418964-22420866(-)_1	13	464	486	YKC-----CDKYYTRKSHLIVH------H
CM001010.3_22418964-22420866(-)_1	14	492	514	YKC-----CNKCFTNKYCLRTH------H
CM001010.3_22418964-22420866(-)_1	15	520	542	YKC-----CDKSFALNARLRCH------H
CM001010.3_22418964-22420866(-)_1	16	548	570	YKC-----CGKYFTQKGSLIIH------H
CM001010.3_22418964-22420866(-)_1	17	576	598	YKC-----CDKYFTRKSSLNVH------H
CM001010.3_22418964-22420866(-)_1	18	604	626	YKC-----CDKCFSHKGDLRKH------H
CM001010.3_22505972-22507916(-)_1	1	142	164	YKC-----CEKCFIQVGDLRKH------H
CM001010.3_22505972-22507916(-)_1	2	170	192	YKC-----CEKCFSYKSSLRTH------H
CM001010.3_22505972-22507916(-)_1	3	198	220	YKC-----CDKCFSHKGSLSIH------H
CM001010.3_22505972-22507916(-)_1	4	226	248	YKC-----CEKCFIQVGDLRRH------H
CM001010.3_22505972-22507916(-)_1	5	254	276	YKC-----CEKCFSSKTNLRTH------H
CM001010.3_22505972-22507916(-)_1	6	282	304	YKC-----CDKGFTLKCSLIIH------H
CM001010.3_22505972-22507916(-)_1	7	310	332	YKC-----CEKCFIQVGDLRKH------H
CM001010.3_22505972-22507916(-)_1	8	338	360	YKC-----CDKSFTQKGSLSIH------H
CM001010.3_22505972-22507916(-)_1	9	366	388	YRC-----CDKGFTLKCSLIIH------H
CM001010.3_22505972-22507916(-)_1	10	394	416	YKC-----CDKCFSHKGSLKVH------H
CM001010.3_22505972-22507916(-)_1	11	422	444	YKC-----CDKCFTKKWRLTSH------H
CM001010.3_22505972-22507916(-)_1	12	450	472	YKC-----CDKSFTLKGNLRDH------H
CM001010.3_22505972-22507916(-)_1	13	478	500	YKC-----CDKYYTRKSHLIVH------H
CM001010.3_22505972-22507916(-)_1	14	506	528	YKC-----CDKYYTRKSHLIVH------H
CM001010.3_22505972-22507916(-)_1	15	534	556	YKC-----CNKCFTNKYHLRTH------H
CM001010.3_22505972-22507916(-)_1	16	562	584	YKC-----CDKCFTEKYRLIIH------H
CM001010.3_22505972-22507916(-)_1	17	590	612	YKC-----CDKYFTRKSSLNVH------H
CM001010.3_22505972-22507916(-)_1	18	618	640	YKC-----CDKCFSLKGDLRKH------H
CM001010.3_22557769-22559167(-)_1	1	28	50	NHC-----CPKYENVLDQDTQH------H
CM001010.3_22557769-22559167(-)_1	2	157	179	YRC-----CSRCFTKKCKLRQH------H
CM001010.3_22557769-22559167(-)_1	3	185	207	YRC-----CDKCFSQKCSHSTH------H
CM001010.3_22557769-22559167(-)_1	4	213	235	YKC-----CDKCFTFKTDLRIH------H
CM001010.3_22557769-22559167(-)_1	5	241	263	YKC-----CDKSFTQKGHLIIH------H
CM001010.3_22557769-22559167(-)_1	6	269	291	YKC-----CDKCFTQKCSLTIH------H
CM001010.3_22557769-22559167(-)_1	7	297	319	YKC-----CEKCFTHKGDLRSH------H
CM001010.3_22557769-22559167(-)_1	8	325	347	YKC-----CDKCFTHKRSLRSH------H
CM001010.3_22557769-22559167(-)_1	9	353	375	YKC-----CDKCFTHKRSLSIH------H
CM001010.3_22557769-22559167(-)_1	10	381	403	YRC-----CDKIFNHKGDLRNH------H
CM001010.3_22557769-22559167(-)_1	11	409	431	YKC-----CDKCFVHKYSLSIH------H
CM001010.3_22557769-22559167(-)_1	12	437	459	YKC-----CNEFFRYKCSLRTH------H
CM001010.3_22593737-22595264(+)_1	1	163	185	YKC-----CNKCFTLKSNLGIH------H
CM001010.3_22593737-22595264(+)_1	2	191	213	YRC-----CDKCFTNKYNLRTH------H
CM001010.3_22593737-22595264(+)_1	3	219	241	YKC-----CDKCFIQKFSLITH------H
CM001010.3_22593737-22595264(+)_1	4	247	269	YKC-----CDKCFTNKSDLRGH------H
CM001010.3_22593737-22595264(+)_1	5	275	297	YKC-----CDKCFTHKGSLSIH------H
CM001010.3_22593737-22595264(+)_1	6	303	325	YKC-----CDKCFTQKCNLLTH------H
CM001010.3_22593737-22595264(+)_1	7	331	353	YKC-----CDKCFTNRSDLRSH------H
CM001010.3_22593737-22595264(+)_1	8	359	381	YKC-----CDKCFTHKFSLSIH------H
CM001010.3_22593737-22595264(+)_1	9	387	409	YKC-----CDKCFTQKCNLLIH------H
CM001010.3_22593737-22595264(+)_1	10	415	437	YKC-----CDKCFIQKCSLLIH------H
CM001010.3_22593737-22595264(+)_1	11	443	465	YKC-----CAKCFTDKSDLINH------H
CM001010.3_22593737-22595264(+)_1	12	471	493	YKC-----CDKCFTHKCSLSIH------H
CM001010.3_22673298-22674816(+)_1	1	169	191	YKC-----CEECFTQLCDLKSH------H
CM001010.3_22673298-22674816(+)_1	2	225	247	YKC-----CIKSFTQKSSLKRH------H
CM001010.3_22673298-22674816(+)_1	3	253	275	YKC-----CNKCFSHKYILIIH------H
CM001010.3_22673298-22674816(+)_1	4	281	303	YKC-----CGKCFTLKGELRIH------H
CM001010.3_22673298-22674816(+)_1	5	309	331	YKC-----CDKSFTQKGQLIIH------H
CM001010.3_22673298-22674816(+)_1	6	337	359	YKC-----CDKCFIKKYSLVTH------H
CM001010.3_22673298-22674816(+)_1	7	365	387	YKC-----CDKCFTLKSGLRIH------H
CM001010.3_22673298-22674816(+)_1	8	393	415	YKC-----CDKSFIKKIYLRIH------H
CM001010.3_22673298-22674816(+)_1	9	421	443	YKC-----CDKCFMHKCSLSSH------H
CM001010.3_22673298-22674816(+)_1	10	449	471	YKC-----CDKCFTSKGYLGSH------H
CM001010.3_22673298-22674816(+)_1	11	477	499	YQC-----CDKCFTHKGSLKRH------H
CM001010.3_22907803-22909601(+)_1	1	180	202	YKC-----CTTSFLHLSKLRLH------H
CM001010.3_22907803-22909601(+)_1	2	292	314	YKC-----CEKCFTRKYHLTVH------H
CM001010.3_22907803-22909601(+)_1	3	320	342	YKC-----CEKFFTRKYHLTVH------H
CM001010.3_22907803-22909601(+)_1	4	348	370	FKC-----CGMSFTKKYNLRSH------H
CM001010.3_22907803-22909601(+)_1	5	376	398	YKC-----CDKDFTYKGALRRH------H
CM001010.3_22907803-22909601(+)_1	6	404	426	YKC-----CAKCFTEKGKLISH------H
CM001010.3_22907803-22909601(+)_1	7	432	454	YKC-----CEKSFTRKYHLTVH------H
CM001010.3_22907803-22909601(+)_1	8	460	482	YKC-----CEKFFTRKYHLTVH------H
CM001010.3_22907803-22909601(+)_1	9	488	510	YKC-----CDKFFTRKYHLTVH------H
CM001010.3_22907803-22909601(+)_1	10	516	538	YKC-----CDKGFTYKGALRRH------H
CM001010.3_22933122-22935003(-)_1	1	159	181	YKC-----CSESFLHLSQLKQH------H
CM001010.3_22933122-22935003(-)_1	2	183	206	GQC-----CGKCFYNISGFKKH------H
WARNING: Overlapping ZFs are found in CM001010.3_22933122-22935003(-)_1. Only the first ZF instance is considered.
CM001010.3_22933122-22935003(-)_1	3	212	234	YKC-----CGKSFIYYSQIRKH------H
CM001010.3_22933122-22935003(-)_1	4	240	262	YKC-----CEKCFPQKYQLTVH------H
CM001010.3_22933122-22935003(-)_1	5	268	290	YKC-----CDMSFIKNSNLRSH------H
CM001010.3_22933122-22935003(-)_1	6	296	318	YEC-----CHKCFTQKCSLVIH------H
CM001010.3_22933122-22935003(-)_1	7	324	346	YKC-----CDKCFTAKSSLRSH------H
CM001010.3_22933122-22935003(-)_1	8	352	374	YKC-----CDKCFNHKSSLSIH------H
CM001010.3_22933122-22935003(-)_1	9	380	402	YQC-----CDKWFTRKRSLVIH------H
CM001010.3_22933122-22935003(-)_1	10	408	430	YQC-----CEKCFTEKGSLRSH------H
CM001010.3_22933122-22935003(-)_1	11	436	458	YKC-----CDKCFAQKYQLTIH------H
CM001010.3_22933122-22935003(-)_1	12	464	486	YKC-----CKKCFTERGSLRSH------H
CM001010.3_22933122-22935003(-)_1	13	492	514	FKC-----CGKTFTLKCLLTVH------H
CM001010.3_22933122-22935003(-)_1	14	520	542	YKC-----CGKWFTEKGSLRRH------H
CM001010.3_22933122-22935003(-)_1	15	548	570	YKC-----CDKCFTQKSSLRSH------H
CM001010.3_22933122-22935003(-)_1	16	576	598	YKC-----CDKCFTKKSQLTVH------H
CM001010.3_22933122-22935003(-)_1	17	604	626	YKC-----CEKCFSYKRALICH------H
CM001010.3_22996103-22997660(-)_1	1	154	176	YKC-----CAKCFTKKCDLGIH------H
CM001010.3_22996103-22997660(-)_1	2	182	204	YKC-----CIKSFTQKCNLRRH------H
CM001010.3_22996103-22997660(-)_1	3	210	232	YKC-----CDQCFTHQCSLVIH------H
CM001010.3_22996103-22997660(-)_1	4	238	260	HKC-----CDKCFTRKSDLRSH------H
CM001010.3_22996103-22997660(-)_1	5	266	288	YKC-----CDKHFTTKGELKNH------H
CM001010.3_22996103-22997660(-)_1	6	294	316	YKC-----CGKYFTQKGSLIIH------H
CM001010.3_22996103-22997660(-)_1	7	322	344	YKC-----CDKCFTQKCSLIFH------H
CM001010.3_22996103-22997660(-)_1	8	350	372	HKC-----CDKCFTLKSDLRVH------H
CM001010.3_22996103-22997660(-)_1	9	378	400	YKC-----CDTSFIKKSNLRRH------H
CM001010.3_22996103-22997660(-)_1	10	406	428	YKC-----CEKSFTHKCSLSIH------H
CM001010.3_22996103-22997660(-)_1	11	434	456	YKC-----CDKRFTNKGYLVSH------H
CM001010.3_22996103-22997660(-)_1	12	462	484	YKC-----CDKCFTHKCSLSIH------H
CM001010.3_22996103-22997660(-)_1	13	490	512	YIC-----CGKFFSHKSSLHTH------H
CM001010.3_23069578-23071759(-)_1	1	164	186	YQC-----CSKSFLHLSHLQLH------H
CM001010.3_23069578-23071759(-)_1	2	192	214	YKC-----CGKCFYHASGFERH------H
CM001010.3_23069578-23071759(-)_1	3	220	242	YKC-----CSKSFICCSGLRKH------H
CM001010.3_23069578-23071759(-)_1	4	273	298	KKC-----CGKSLSTSSGLKIH------H
WARNING: Overlapping ZFs are found in CM001010.3_23069578-23071759(-)_1. Only the first ZF instance is considered.
CM001010.3_23069578-23071759(-)_1	5	304	326	YKC-----CDKSFTQKSNLRMH------H
CM001010.3_23069578-23071759(-)_1	6	332	354	YKC-----CDKCFTQRCLLRTH------H
CM001010.3_23069578-23071759(-)_1	7	360	382	YKC-----CGKAFAGGSYLRSH------H
CM001010.3_23069578-23071759(-)_1	8	388	410	YKC-----CDKSFHRKDHLRIH------H
CM001010.3_23069578-23071759(-)_1	9	416	438	YKC-----CDKCFTQKGSVRIH------H
CM001010.3_23069578-23071759(-)_1	10	444	466	YKC-----CDKSFTKKDCLKIH------H
CM001010.3_23069578-23071759(-)_1	11	472	494	YKC-----CDTSFNRKDHLRTH------H
CM001010.3_23069578-23071759(-)_1	12	500	522	YKC-----CDESFTQKINLRIH------H
CM001010.3_23069578-23071759(-)_1	13	528	550	YKC-----CDKSFNRRNHLRTH------H
CM001010.3_23069578-23071759(-)_1	14	584	606	YKC-----CDKSFTSSSYVRIH------H
CM001010.3_23069578-23071759(-)_1	15	612	634	YKC-----CGKCFTSGSYLRMH------H
CM001010.3_23069578-23071759(-)_1	16	640	662	YKC-----CDKCFTQKCSLRIH------H
CM001010.3_23069578-23071759(-)_1	17	668	690	YKC-----CDRSFTSGSYLRIH------H
CM001010.3_23069578-23071759(-)_1	18	696	718	HKC-----CDKSFTQKGYLRIH------H
CM001010.3_23394197-23396354(-)_1	1	7	29	NHC-----CGKYEEDMDQSSNH------H
CM001010.3_23394197-23396354(-)_1	2	148	170	YQC-----CGKCFRTYSSLYRH------H
CM001010.3_23394197-23396354(-)_1	3	231	253	YKC-----CRKSFICCLGLKRH------H
CM001010.3_23394197-23396354(-)_1	4	259	281	YEC-----CSKSFYTSSHLENH------H
CM001010.3_23394197-23396354(-)_1	5	286	308	HRC-----CGKSLSSSSGLQRH------H
CM001010.3_23394197-23396354(-)_1	6	314	336	YIC-----CNKCFIQKSQLKTH------H
CM001010.3_23394197-23396354(-)_1	7	342	364	YKC-----CEKSFTVGSSLRIH------H
CM001010.3_23394197-23396354(-)_1	8	370	392	YKC-----CHKCFIQQAHLRRH------H
CM001010.3_23394197-23396354(-)_1	9	398	420	YKC-----CEKSFTVGSDLRMH------H
CM001010.3_23394197-23396354(-)_1	10	426	448	YKC-----CDKCFIQKAKLKKH------H
CM001010.3_23394197-23396354(-)_1	11	454	476	YKC-----CEKCFTVVSDLRTH------H
CM001010.3_23394197-23396354(-)_1	12	482	504	YKC-----CDKCFIRKANLRRH------H
CM001010.3_23394197-23396354(-)_1	13	510	532	YKC-----CGKCFIQKANLRTH------H
CM001010.3_23394197-23396354(-)_1	14	538	559	YKC-----CGKSFTVGSDLRKH------H
CM001010.3_23394197-23396354(-)_1	15	565	587	YKC-----CNKCFIRKAHLRRH------H
CM001010.3_23394197-23396354(-)_1	16	593	615	YKC-----CGKCFIQKANLRTH------H
CM001010.3_23394197-23396354(-)_1	17	621	643	YKC-----CDKCFIQKDHLRTH------H
CM001010.3_23394197-23396354(-)_1	18	649	671	YKC-----CEKSFTGGSVLRKH------H
CM001010.3_23776636-23777311(-)_1	1	83	105	HSC-----CGKRFRWGSDLARH------H
CM001010.3_23776636-23777311(-)_1	2	111	133	HKC-----CDKSFRSSSDLVRH------H
CM001010.3_23776636-23777311(-)_1	3	139	161	FSC-----CGKSFSRSAYLADH------H
CM001010.3_23776636-23777311(-)_1	4	167	189	FSC-----CGKSFALRSYLLDH------H
CM001010.3_23776636-23777311(-)_1	5	195	217	FGC-----CDKSFKQRAHLIAH------H
CM001010.3_23795033-23796212(-)_1	1	147	169	YKC-----CGKGFSWHSHLVTH------H
CM001010.3_23795033-23796212(-)_1	2	175	197	YTC-----CGKRFGRSSHLIQH------H
CM001010.3_23795033-23796212(-)_1	3	203	225	YTC-----CWKSFSHHSTLIQH------H
CM001010.3_23795033-23796212(-)_1	4	231	253	YVC-----CAKRFTRRSDLVTH------H
CM001010.3_23795033-23796212(-)_1	5	259	281	HKC-----CSKCFTQSSALVTH------H
CM001010.3_23795033-23796212(-)_1	6	287	309	YPC-----CGKCFSQRSNLIAH------H
CM001010.3_23795033-23796212(-)_1	7	315	337	YHC-----CGKSFSHSSHLTAH------H
CM001010.3_23795033-23796212(-)_1	8	343	365	YSC-----CGKSFSRRSNLHRH------H
CM001010.3_23828143-23829805(+)_1	1	115	138	FIC-----CGVNFPEMSHLQAH------H
CM001010.3_23828143-23829805(+)_1	2	150	172	FRC-----CGKTFGRSSILKLH------H
CM001010.3_23828143-23829805(+)_1	3	178	200	HAC-----CNRRFRQSSHLTKH------H
CM001010.3_23828143-23829805(+)_1	4	206	228	FRC-----CNQGFQRRSSLMQH------H
CM001010.3_23828143-23829805(+)_1	5	250	272	VLC-----CGQTFKRRSSLKRH------H
CM001010.3_23828143-23829805(+)_1	6	296	319	YVC-----CGKAFRQSEQLMIH------H
CM001010.3_23828143-23829805(+)_1	7	325	347	FSC-----CGRCFTQNSQLISH------H
CM001010.3_23828143-23829805(+)_1	8	353	375	HAC-----CSKRFVRRAGLARH------H
CM001010.3_23828143-23829805(+)_1	9	381	403	YHC-----CGKSFRQMRDLTRH------H
CM001010.3_23828143-23829805(+)_1	10	407	431	KPC-----CGEGFTQNAHLARH------H
WARNING: Overlapping ZFs are found in CM001010.3_23828143-23829805(+)_1. Only the first ZF instance is considered.
CM001010.3_23828143-23829805(+)_1	11	437	459	HAC-----CGHRFRNSSNLARH------H
CM001010.3_23828143-23829805(+)_1	12	465	487	YSC-----CGRSFRRNAHLQRH------H
CM001010.3_23828143-23829805(+)_1	13	498	520	QEC-----CGKSFNRSCNLLRH------H
CM001010.3_23828143-23829805(+)_1	14	526	548	YSC-----CGRSFSRNSHLLRH------H
CM001010.3_24665627-24666481(-)_1	1	116	138	HEC-----CGASFRTKGSLIRH------H
CM001010.3_32595338-32597525(-)_1	1	239	261	FPC-----CSIYFKHKEHLLEH------H
CM001010.3_32595338-32597525(-)_1	2	276	298	LAC-----CGWAFTEPTALEQH------H
CM001010.3_32595338-32597525(-)_1	3	325	347	LQC-----CVFGTNSSRAFMQH------H
CM001010.3_32595338-32597525(-)_1	4	385	408	NTC-----CGFTAPSKSLLREH------H
CM001010.3_32993328-32995059(-)_1	1	155	177	FEC-----CGKCFSSSRYFRRH------H
CM001010.3_32993328-32995059(-)_1	2	180	205	KKC-----CGKAFAFPTYLQTH------H
WARNING: Overlapping ZFs are found in CM001010.3_32993328-32995059(-)_1. Only the first ZF instance is considered.
CM001010.3_32993328-32995059(-)_1	3	211	233	YVC-----CGKTFAHSRSLKTH------H
CM001010.3_32993328-32995059(-)_1	4	239	261	FVC-----CGKTLRHYSSLQIH------H
CM001010.3_32993328-32995059(-)_1	5	267	289	YVC-----CGKAFITYRSFRIH------H
CM001010.3_32993328-32995059(-)_1	6	295	317	YEC-----CGNTFMRWIQLRKH------H
CM001010.3_32993328-32995059(-)_1	7	323	345	YAC-----CGKSFTCSGSLRTH------H
CM001010.3_32993328-32995059(-)_1	8	351	373	YVC-----CGYSFTRLNSLLRH------H
CM001010.3_32993328-32995059(-)_1	9	379	401	YVC-----CGKTFPRSASLQRH------H
CM001010.3_32993328-32995059(-)_1	10	407	429	YVC-----CGVAFPSSADLLEH------H
CM001010.3_32993328-32995059(-)_1	11	435	457	YIC-----CGNAFVLWSQFQKH------H
CM001010.3_32993328-32995059(-)_1	12	463	485	YVC-----CGKSFTSSRSLKTH------H
CM001010.3_32993328-32995059(-)_1	13	491	513	YEC-----CGKTFLWSYSLQRH------H
CM001010.3_32993328-32995059(-)_1	14	519	541	HVC-----CGETFPYDSHLQVH------H
CM001010.3_32993328-32995059(-)_1	15	547	569	FNC-----CGKPFFTLNHLHRH------H
CM001010.3_33016382-33017873(-)_1	1	138	161	HKC-----CGKACTSLSSLKRH------H
CM001010.3_33016382-33017873(-)_1	2	163	188	KKC-----CGKAFPFPSSLQVH------H
WARNING: Overlapping ZFs are found in CM001010.3_33016382-33017873(-)_1. Only the first ZF instance is considered.
CM001010.3_33016382-33017873(-)_1	3	194	216	YAC-----CGKTFGHSSSLLRH------H
CM001010.3_33016382-33017873(-)_1	4	222	244	HEC-----CKKTFTRLNSLLRH------H
CM001010.3_33016382-33017873(-)_1	5	250	272	YAC-----CGKAFSRSASLQRH------H
CM001010.3_33016382-33017873(-)_1	6	278	300	YVC-----CGKAFITSTYLQVH------H
CM001010.3_33016382-33017873(-)_1	7	306	328	YVC-----CGSTFMLWTQFQKH------H
CM001010.3_33016382-33017873(-)_1	8	334	356	FVC-----CGKAFTRLGTLQIH------H
CM001010.3_33016382-33017873(-)_1	9	362	384	YVC-----CAKAFMSLTQLRRH------H
CM001010.3_33016382-33017873(-)_1	10	390	412	YMC-----CGKGFLCSTTLRSH------H
CM001010.3_33016382-33017873(-)_1	11	418	440	YVC-----CEKVVSSESALRKH------H
CM001010.3_33016382-33017873(-)_1	12	444	468	KPC-----CGKTFTHLSSLQYH------H
WARNING: Overlapping ZFs are found in CM001010.3_33016382-33017873(-)_1. Only the first ZF instance is considered.
CM001010.3_33016382-33017873(-)_1	13	474	497	HEC-----CGKGFRSLSHLKKH------H
CM001010.3_33038320-33040087(-)_1	1	136	158	YEC-----CGKAFTSSSSFRRH------H
CM001010.3_33038320-33040087(-)_1	2	164	186	YVC-----CGKAFPFPSSLQIH------H
CM001010.3_33038320-33040087(-)_1	3	192	214	YMC-----CGKTFARSSSLLTH------H
CM001010.3_33038320-33040087(-)_1	4	220	242	YVC-----CGKAFTDRSSLRFH------H
CM001010.3_33038320-33040087(-)_1	5	248	270	YKC-----CSKAFASSGAFRKH------H
CM001010.3_33038320-33040087(-)_1	6	276	298	FVC-----CEKVFSCESAFRTH------H
CM001010.3_33038320-33040087(-)_1	7	300	324	GEC-----CGKAFTSHSSVKYH------H
WARNING: Overlapping ZFs are found in CM001010.3_33038320-33040087(-)_1. Only the first ZF instance is considered.
CM001010.3_33038320-33040087(-)_1	8	330	352	YVC-----CGKTFRSPKQVQIH------H
CM001010.3_33038320-33040087(-)_1	9	358	380	YVC-----CGKAFTFLGSLQYH------H
CM001010.3_33038320-33040087(-)_1	10	386	408	YLC-----CGKAFRSSRQVQIH------H
CM001010.3_33038320-33040087(-)_1	11	414	436	YVC-----CGKAFFSLYHLRRH------H
CM001010.3_33038320-33040087(-)_1	12	442	464	YVC-----CGKAFSWFSTFHSH------H
CM001010.3_33038320-33040087(-)_1	13	470	492	YLC-----CGKAFCSRISWRRH------H
CM001010.3_33038320-33040087(-)_1	14	498	520	YAC-----CGKAFRSPSYLKIH------H
CM001010.3_33038320-33040087(-)_1	15	526	548	FIC-----CGKPFRSFRYVKSH------H
CM001010.3_33038320-33040087(-)_1	16	554	576	FVC-----CGKAFSYYSSFHRH------H
CM001010.3_33101647-33103177(-)_1	1	227	249	YVC-----CGKTFLDSTYFRIH------H
CM001010.3_33101647-33103177(-)_1	2	255	277	YVC-----CGKAFTASRYLRSH------H
CM001010.3_33101647-33103177(-)_1	3	283	305	YVC-----CGGAFTFWYQFQKH------H
CM001010.3_33101647-33103177(-)_1	4	311	333	YVC-----CGKGFPYSSSLKTH------H
CM001010.3_33101647-33103177(-)_1	5	339	361	YVC-----CGKTFGSSGNLKRH------H
CM001010.3_33101647-33103177(-)_1	6	367	389	YIC-----CGKSFNNHSSFQFH------H
CM001010.3_33101647-33103177(-)_1	7	395	417	YKC-----CGKDLASSSSLQSH------H
CM001010.3_33101647-33103177(-)_1	8	423	445	YAC-----CGKAFSSDSSLRKH------H
CM001010.3_33101647-33103177(-)_1	9	451	473	YVC-----CGKSFRRFFEVRVH------H
CM001010.3_33101647-33103177(-)_1	10	479	501	YEC-----CGRGFLSSTHLRRH------H
CM001010.3_33196094-33197528(+)_1	1	141	163	YIC-----CGKAWSDSCSLLWH------H
CM001010.3_33196094-33197528(+)_1	2	169	191	HTC-----CGKAFSRPSQLHKH------H
CM001010.3_33196094-33197528(+)_1	3	197	219	YVC-----CGKAFIDRRTCHNH------H
CM001010.3_33196094-33197528(+)_1	4	225	247	FAC-----CGKAFLRSCQLLIH------H
CM001010.3_33196094-33197528(+)_1	5	253	275	FVC-----CGKAFTYSSACYYH------H
CM001010.3_33196094-33197528(+)_1	6	279	303	KPC-----CGKAFKCSAYLHIH------H
WARNING: Overlapping ZFs are found in CM001010.3_33196094-33197528(+)_1. Only the first ZF instance is considered.
CM001010.3_33196094-33197528(+)_1	7	309	331	YVC-----CGKAFAYATGCHKH------H
CM001010.3_33196094-33197528(+)_1	8	337	359	YMC-----CGKLFTFPRSLHIH------H
CM001010.3_33196094-33197528(+)_1	9	365	387	YVC-----CGKSFTQGTSLRRH------H
CM001010.3_33196094-33197528(+)_1	10	393	415	YVC-----CGKAFIQRDDCYSH------H
CM001010.3_33196094-33197528(+)_1	11	421	443	FMC-----CGKTFTFSKSLQIH------H
CM001010.3_33196094-33197528(+)_1	12	449	471	YIC-----CGKAFTCSTYLLRH------H
CM001010.3_33221693-33223034(+)_1	1	191	216	EKC-----CGKAFRYSSSLQNH------H
WARNING: Overlapping ZFs are found in CM001010.3_33221693-33223034(+)_1. Only the first ZF instance is considered.
CM001010.3_33221693-33223034(+)_1	2	222	244	YVC-----CGKTFIRSYDLLIH------H
CM001010.3_33221693-33223034(+)_1	3	250	272	YTC-----CGKSFTHYSGWYSH------H
CM001010.3_33221693-33223034(+)_1	4	278	300	YVC-----CGKAFSCSTSFRRH------H
CM001010.3_33221693-33223034(+)_1	5	306	328	YSC-----CGKAFTHSSARYIH------H
CM001010.3_33221693-33223034(+)_1	6	334	356	YVC-----CGKAFLRASHLNNH------H
CM001010.3_33221693-33223034(+)_1	7	362	384	YIC-----CGKAFIQRDACYNH------H
CM001010.3_33221693-33223034(+)_1	8	390	412	YVC-----CGKAFRISTSLRDH------H
CM001010.3_33221693-33223034(+)_1	9	418	440	YIC-----CGKAFRVSTCLHKH------H
CM001010.3_33237379-33238981(-)_1	1	169	191	FMC-----CGEAFVHFSQLVYH------H
CM001010.3_33237379-33238981(-)_1	2	194	219	EEC-----CGKAFRHYSYLQKH------H
WARNING: Overlapping ZFs are found in CM001010.3_33237379-33238981(-)_1. Only the first ZF instance is considered.
CM001010.3_33237379-33238981(-)_1	3	225	247	YVC-----CGKAFVRSSHLLVH------H
CM001010.3_33237379-33238981(-)_1	4	253	275	YTC-----CGKAFSHHSACYRH------H
CM001010.3_33237379-33238981(-)_1	5	281	303	YVC-----CGKAFTCSTSLRNH------H
CM001010.3_33237379-33238981(-)_1	6	309	331	YAC-----CGKSFIQRDACYNH------H
CM001010.3_33237379-33238981(-)_1	7	337	359	YVC-----CGKAFTWSTCLRNH------H
CM001010.3_33237379-33238981(-)_1	8	365	387	YTC-----CGKAFTHSSTRYSH------H
CM001010.3_33237379-33238981(-)_1	9	393	415	YVC-----CGKAFIHSSHLISH------H
CM001010.3_33237379-33238981(-)_1	10	421	443	YPC-----CGKAFIQRKACHNH------H
CM001010.3_33237379-33238981(-)_1	11	449	471	YAC-----CEKAFRCSTYLRNH------H
CM001010.3_33237379-33238981(-)_1	12	477	499	YIC-----CGKAFTHQSARYRH------H
CM001010.3_33237379-33238981(-)_1	13	505	527	YVC-----CGKAFSDCSYLVKH------H
CM001010.3_33323565-33324750(+)_1	1	48	75	KRC-----CEDILIGLPPLNMH------H
CM001010.3_33323565-33324750(+)_1	2	116	138	YKC-----CGKAFSSSSKVRRH------H
CM001010.3_33323565-33324750(+)_1	3	144	166	YIC-----CGKAFPSRGSLRRH------H
CM001010.3_33323565-33324750(+)_1	4	172	194	FVC-----CGKAFTGQSSLPRH------H
CM001010.3_33323565-33324750(+)_1	5	200	222	YVC-----CGKCFISSSTCRVH------H
CM001010.3_33323565-33324750(+)_1	6	228	250	YVC-----CNKAVTTRTSLRNH------H
CM001010.3_33323565-33324750(+)_1	7	256	278	YVC-----CGKGFISSGTFRIH------H
CM001010.3_33323565-33324750(+)_1	8	284	306	YRC-----CGKAFTIQSSLQRH------H
CM001010.3_33323565-33324750(+)_1	9	312	334	YDC-----CGKAFSGYSSLRRH------H
CM001010.3_33323565-33324750(+)_1	10	340	362	YAC-----CGKAFPALGDCQRH------H
CM001010.3_33323565-33324750(+)_1	11	368	390	YIC-----CGKAFTRCGSLRIH------H
CM001010.3_33365548-33367297(+)_1	1	113	135	FVC-----CDKDFTNSADLECH------H
CM001010.3_33365548-33367297(+)_1	2	141	163	YVC-----CEKTFTLSGFLRCH------H
CM001010.3_33365548-33367297(+)_1	3	169	191	YEC-----CGKDFTTRTSL*FH------H
CM001010.3_33365548-33367297(+)_1	4	472	494	YVC-----CGKAFPSMDQVQRH------H
CM001010.3_33365548-33367297(+)_1	5	500	522	FVC-----CGKAFTLHSSLRDH------H
CM001010.3_33460495-33461965(-)_1	1	203	225	YSC-----CGETFLYSMARRNH------H
CM001010.3_33460495-33461965(-)_1	2	235	257	YSC-----CGETFLYSKACRDH------H
CM001010.3_33460495-33461965(-)_1	3	263	285	FIC-----CGKACIHSYQLLQH------H
CM001010.3_33460495-33461965(-)_1	4	291	313	YTC-----CGKAFRRSSNLHKH------H
CM001010.3_33460495-33461965(-)_1	5	319	341	YAC-----CGKAFISEGNCSNH------H
CM001010.3_33460495-33461965(-)_1	6	347	369	YVC-----CGKGFTRSLSLQKH------H
CM001010.3_33460495-33461965(-)_1	7	375	397	YTC-----CGKAFRRSSNLHRH------H
CM001010.3_33460495-33461965(-)_1	8	403	425	YAC-----CGKAFNIASYCYNH------H
CM001010.3_33460495-33461965(-)_1	9	431	453	YVC-----CGKGFTLSSYLQKH------H
CM001010.3_33460495-33461965(-)_1	10	459	481	YTC-----CGKAFTHPGAHHKH------H
CM001010.3_33520697-33522167(+)_1	1	203	225	YSC-----CGETFLYSMARRNH------H
CM001010.3_33520697-33522167(+)_1	2	235	257	YSC-----CGETFLYSMACHNH------H
CM001010.3_33520697-33522167(+)_1	3	263	285	FIC-----CGKACIHSYQLLQH------H
CM001010.3_33520697-33522167(+)_1	4	291	313	YTC-----CGKAFRRSSNLHKH------H
CM001010.3_33520697-33522167(+)_1	5	319	341	YAC-----CGKAFISEGNCSNH------H
CM001010.3_33520697-33522167(+)_1	6	347	369	YVC-----CGKGFTCSSYLQKH------H
CM001010.3_33520697-33522167(+)_1	7	375	397	YTC-----CGKAFRRSSNLHKH------H
CM001010.3_33520697-33522167(+)_1	8	403	425	YAC-----CGKAFSSAGNRYNH------H
CM001010.3_33520697-33522167(+)_1	9	431	453	YIC-----CGKGFTLSSYLRKH------H
CM001010.3_33520697-33522167(+)_1	10	459	481	YTC-----CGKAFTHSGAHHKH------H
CM001010.3_33524015-33524709(-)_1	1	51	73	YKC-----CSKSFSQSSTLFQH------H
CM001010.3_33524015-33524709(-)_1	2	107	129	YKC-----CGERFKQSSNFIQH------H
CM001010.3_33553219-33554767(-)_1	1	207	229	FVC-----CGEAFVNSSHLIKH------H
CM001010.3_33553219-33554767(-)_1	2	235	257	FAC-----CGKAFIHPRACYNH------H
CM001010.3_33553219-33554767(-)_1	3	263	285	YVC-----CGKACIHSYHLLQH------H
CM001010.3_33553219-33554767(-)_1	4	291	313	YAC-----CGKVFGRSSYLRKH------H
CM001010.3_33553219-33554767(-)_1	5	319	341	YLC-----CGKAFSDPTTRNNH------H
CM001010.3_33553219-33554767(-)_1	6	347	369	YVC-----CGKAFIRSSQLLIH------H
CM001010.3_33553219-33554767(-)_1	7	375	397	YSC-----CGKAFTYSSACYIH------H
CM001010.3_33553219-33554767(-)_1	8	403	425	YVC-----CGKAFTCSTYLHKH------H
CM001010.3_33553219-33554767(-)_1	9	431	453	YSC-----CGKAFIQHRACYNH------H
CM001010.3_33553219-33554767(-)_1	10	459	481	YVC-----CGHAFTFSKSLQIH------H
CM001010.3_33553219-33554767(-)_1	11	487	509	YVC-----CGKAFTCSTYLHQH------H
CM001010.3_33599918-33601655(-)_1	1	186	208	FVC-----CGEAFVNSSHLISH------H
CM001010.3_33599918-33601655(-)_1	2	211	236	EKC-----CGKTFRYLSCFQKH------H
WARNING: Overlapping ZFs are found in CM001010.3_33599918-33601655(-)_1. Only the first ZF instance is considered.
CM001010.3_33599918-33601655(-)_1	3	242	264	YVC-----CGKGFIQLKYLLMH------H
CM001010.3_33599918-33601655(-)_1	4	325	347	FVC-----CGKAFKRLGHFMNH------H
CM001010.3_33599918-33601655(-)_1	5	353	375	YAC-----CGKAFTSSSDRNSH------H
CM001010.3_33599918-33601655(-)_1	6	381	403	FVC-----CGKAFSRSDYLINH------H
CM001010.3_33599918-33601655(-)_1	7	409	431	YPC-----CGKAFATSSDRNSH------H
CM001010.3_33599918-33601655(-)_1	8	437	459	FLC-----CGKVFILSGDLIKH------H
CM001010.3_33599918-33601655(-)_1	9	465	487	YAC-----CGKAFTTSSARNSH------H
CM001010.3_33599918-33601655(-)_1	10	493	515	YTC-----CTKTFTTSSTRNSH------H
CM001010.3_33599918-33601655(-)_1	11	521	543	FAC-----CGKTFNSQSSYYTH------H
CM001010.3_33599918-33601655(-)_1	12	550	572	YVC-----CGKEFTYCGNFLKH------H
CM001010.3_37320282-37321410(+)_1	1	95	117	FFC-----CGKTYRDASGLSRH------H
CM001010.3_37320282-37321410(+)_1	2	123	145	RSC-----CGKCFRDQSEVNRH------H
CM001010.3_37320282-37321410(+)_1	3	219	241	ISC-----CHITFTMRTCLLTH------H
CM001010.3_38322032-38323121(+)_1	1	24	46	YAC-----CDKAFSCHHSLQIH------H
CM001010.3_38322032-38323121(+)_1	2	52	74	YEC-----CNKGFPYPSALQIH------H
CM001010.3_38322032-38323121(+)_1	3	80	102	YEC-----CGKAFACHSSLQRH------H
CM001010.3_38322032-38323121(+)_1	4	108	130	YEC-----CGKAFTHQKSLQIH------H
CM001010.3_38322032-38323121(+)_1	5	136	158	YGC-----CGKDFVSQSRLLEH------H
CM001010.3_38322032-38323121(+)_1	6	164	186	YEC-----CGKAFAYSNSLQIH------H
CM001010.3_38322032-38323121(+)_1	7	192	214	YEC-----CGKAFAYHNSLQIH------H
CM001010.3_38322032-38323121(+)_1	8	220	242	YKC-----CGKAFAYHITLRTH------H
CM001010.3_38322032-38323121(+)_1	9	248	270	YEC-----CGKAFAYSNSLQIH------H
CM001010.3_38322032-38323121(+)_1	10	276	298	YEC-----CGKAFAYHNSLQIH------H
CM001010.3_38322032-38323121(+)_1	11	304	326	YEC-----CGKAFVCSSHFQRH------H
CM001010.3_38322032-38323121(+)_1	12	332	354	YDC-----CGKAFAYKSNLQIH------H
CM001010.3_56172206-56173682(-)_1	1	236	258	YEC-----CGKTFAYKSHFHKH------H
CM001010.3_56172206-56173682(-)_1	2	264	286	YEC-----CGKAFSSNSNLQRH------H
CM001010.3_56172206-56173682(-)_1	3	292	314	YEC-----CGKAFAYRNSLHIH------H
CM001010.3_56172206-56173682(-)_1	4	320	342	YKC-----CGKDFASNSNLQIH------H
CM001010.3_56172206-56173682(-)_1	5	348	370	YKC-----CGKHFSCNSHLQMH------H
CM001010.3_56172206-56173682(-)_1	6	376	398	YKC-----CGKTFAYSSSFHMH------H
CM001010.3_56172206-56173682(-)_1	7	404	426	YEC-----CGKAFAYCCHLQRH------H
CM001010.3_56172206-56173682(-)_1	8	432	454	YEC-----CGKAFAYLSSLHKH------H
CM001010.3_56172206-56173682(-)_1	9	460	482	FEC-----CGKVFACLSTLQEH------H
CM001010.3_56204123-56205581(+)_1	1	234	256	YEC-----CGRAFTCHSTLQIH------H
CM001010.3_56204123-56205581(+)_1	2	262	284	YKC-----CDKTFACKRYLQIH------H
CM001010.3_56204123-56205581(+)_1	3	290	312	YKC-----CGKTFACKRYLQVH------H
CM001010.3_56204123-56205581(+)_1	4	318	340	YKC-----CGKAFACNSYLQMH------H
CM001010.3_56204123-56205581(+)_1	5	346	368	YKC-----CGKAFACNSNLQKH------H
CM001010.3_56204123-56205581(+)_1	6	374	396	YKC-----CGKAFAYSSNLQKH------H
CM001010.3_56204123-56205581(+)_1	7	402	424	YKC-----CGKAFTCHSSLQIH------H
CM001010.3_56204123-56205581(+)_1	8	430	452	YKC-----CGKPFDRKRYLHIH------H
CM001010.3_56204123-56205581(+)_1	9	458	480	YEC-----CGKSFAYSSSLQKH------H
CM001010.3_56245555-56247025(-)_1	1	234	256	YEC-----CGRAFTCHSTLQIH------H
CM001010.3_56245555-56247025(-)_1	2	262	284	YKC-----CGKTFACKRYLQIH------H
CM001010.3_56245555-56247025(-)_1	3	290	312	YKC-----CGKAFACNSYLQIH------H
CM001010.3_56245555-56247025(-)_1	4	318	340	YKC-----CGKAFACNSYLQMH------H
CM001010.3_56245555-56247025(-)_1	5	346	368	YKC-----CGKAFACNSNLQKH------H
CM001010.3_56245555-56247025(-)_1	6	374	396	YKC-----CGKAFTCHSTLQIH------H
CM001010.3_56245555-56247025(-)_1	7	402	424	YKC-----CSKAFARKRYLQIH------H
CM001010.3_56245555-56247025(-)_1	8	430	452	YEC-----CGKAFAYSSSLNKH------H
CM001010.3_56245555-56247025(-)_1	9	458	480	FEC-----CGIAFACLSTLQKH------H
CM001010.3_69694282-69695650(+)_1	1	284	306	IAC-----CGKTFSDEGRLRKH------H
CM001010.3_69694282-69695650(+)_1	2	312	334	FVC-----CTKGFTTQAHLKEH------H
CM001010.3_69694282-69695650(+)_1	3	340	362	YSC-----CGKSFIRAPDLKKH------H
CM001010.3_69694282-69695650(+)_1	4	368	390	FAC-----CDKAFKHKSHLKDH------H
CM001010.3_69694282-69695650(+)_1	5	396	419	FVC-----CTKAFAKASDLKRH------H
CM001010.3_95124829-95126428(-)_1	1	58	80	YEC-----CGKAFSRQSNLQYH------H
CM001010.3_95124829-95126428(-)_1	2	86	108	YEC-----CGKAFVRPSQLQTH------H
CM001010.3_95124829-95126428(-)_1	3	114	136	YEC-----CGKTFSRQSSLQYH------H
CM001010.3_95124829-95126428(-)_1	4	140	164	KTC-----CGKAFVRPSQLQTH------H
WARNING: Overlapping ZFs are found in CM001010.3_95124829-95126428(-)_1. Only the first ZF instance is considered.
CM001010.3_95124829-95126428(-)_1	5	170	192	YEC-----CGKTFSRQSSLQYH------H
CM001010.3_95124829-95126428(-)_1	6	196	220	KTC-----CGKAFVRPSQLQTH------H
WARNING: Overlapping ZFs are found in CM001010.3_95124829-95126428(-)_1. Only the first ZF instance is considered.
CM001010.3_95124829-95126428(-)_1	7	226	248	YEC-----CGKAFSQKSSLQYH------H
CM001010.3_95124829-95126428(-)_1	8	252	276	KTC-----CGKAFVRPSQLQTH------H
WARNING: Overlapping ZFs are found in CM001010.3_95124829-95126428(-)_1. Only the first ZF instance is considered.
CM001010.3_95124829-95126428(-)_1	9	282	304	YEC-----CGRAFAYHSNLQYH------H
CM001010.3_95124829-95126428(-)_1	10	310	332	YEC-----CGKAFAVQYSLQHH------H
CM001010.3_95124829-95126428(-)_1	11	335	360	EKC-----CGKTFAFQYSLQYH------H
WARNING: Overlapping ZFs are found in CM001010.3_95124829-95126428(-)_1. Only the first ZF instance is considered.
CM001010.3_95124829-95126428(-)_1	12	366	388	YQC-----CGKAFAHHTSLQYH------H
CM001010.3_95124829-95126428(-)_1	13	394	416	YVC-----CGKAFARPSQLQNH------H
CM001010.3_95124829-95126428(-)_1	14	422	444	HEC-----CGKAFAVQYNLQKH------H
CM001010.3_95124829-95126428(-)_1	15	450	472	YQC-----CDKAFSQNSSLQYH------H
CM001010.3_95124829-95126428(-)_1	16	478	500	YEC-----CGKAFAAHYSLQIH------H
CM001010.3_95124829-95126428(-)_1	17	506	528	YQC-----CGKAFAHHTSLQYH------H
CM001010.3_95182711-95184922(+)_1	1	148	170	YKC-----CGKAFAQPRTLQIH------H
CM001010.3_95182711-95184922(+)_1	2	176	198	YKC-----CGKIFAQYNTLKRH------H
CM001010.3_95182711-95184922(+)_1	3	204	226	YEC-----CSKAFADHDQLRKH------H
CM001010.3_95182711-95184922(+)_1	4	232	254	YKC-----CGKVFAQYSTLKRH------H
CM001010.3_95182711-95184922(+)_1	5	260	282	YEC-----CGKAFTQKAHLKIH------H
CM001010.3_95182711-95184922(+)_1	6	288	310	YKC-----CDKAFASHGNLQVH------H
CM001010.3_95182711-95184922(+)_1	7	316	338	YEC-----CGKAFAHHCHFRVH------H
CM001010.3_95182711-95184922(+)_1	8	344	366	YKC-----CVKAFADHGQLRKH------H
CM001010.3_95182711-95184922(+)_1	9	372	394	YKC-----CGKAFVCNASLQAH------H
CM001010.3_95182711-95184922(+)_1	10	400	422	YEC-----CSKSFASHGQLQAH------H
CM001010.3_95182711-95184922(+)_1	11	428	450	YKC-----CGKAFIEHNTLKRH------H
CM001010.3_95182711-95184922(+)_1	12	456	478	YEC-----CSKSFASHGQLRKH------H
CM001010.3_95182711-95184922(+)_1	13	484	506	YKC-----CGKAFAEHGQLLKH------H
CM001010.3_95182711-95184922(+)_1	14	512	534	YKC-----CGKAFAYHYELQMH------H
CM001010.3_95182711-95184922(+)_1	15	540	562	YEC-----CGKFFASHGQLRKH------H
CM001010.3_95182711-95184922(+)_1	16	568	590	YKC-----CGKVFGRHSHLRIH------H
CM001010.3_95182711-95184922(+)_1	17	596	618	YKC-----CGKAFPYSNTLQVH------H
CM001010.3_95182711-95184922(+)_1	18	624	646	YAC-----CGKAFANQSYLHVH------H
CM001010.3_95182711-95184922(+)_1	19	652	674	YEC-----CSKSFVSNGQLQRH------H
CM001010.3_95182711-95184922(+)_1	20	680	702	YKC-----CGKAFAYHYHLQMH------H
CM001010.3_95182711-95184922(+)_1	21	708	730	YEC-----CGKFFASHGQLRKH------H
CM001011.3_13976721-13980237(-)_1	1	60	82	YPC-----CDKSFSRLSYLKHH------H
CM001011.3_13976721-13980237(-)_1	2	88	110	FKC-----CSRLFKHKRSRDRH------H
CM001011.3_13976721-13980237(-)_1	3	116	138	YHC-----CDAAFSRSDHLKIH------H
CM001011.3_13976721-13980237(-)_1	4	144	166	YKC-----CRRGFLSSSSLHGH------H
CM001011.3_13976721-13980237(-)_1	5	188	211	QKC-----CEEGFDFPEDLQKH------H
CM001011.3_13976721-13980237(-)_1	6	223	246	LQC-----CHELFVEETSLMNH------H
CM001011.3_13976721-13980237(-)_1	7	252	274	NSC-----CSESFLTVEELYSH------H
CM001011.3_13976721-13980237(-)_1	8	379	402	HIC-----CLEVLPSLYNLNEH------H
CM001011.3_13976721-13980237(-)_1	9	419	442	YQC-----CSEVVNDLNTLQEH------H
CM001011.3_13976721-13980237(-)_1	10	455	478	FFC-----CYMGFLTDSSLEEH------H
CM001011.3_13976721-13980237(-)_1	11	576	598	YIC-----CGAKYTSLDSFQTH------H
CM001011.3_13976721-13980237(-)_1	12	606	628	LTC-----CNKEFPNQESLLKH------H
CM001011.3_13976721-13980237(-)_1	13	636	659	YIC-----CDKQFTSVDDLQKH------H
CM001011.3_13976721-13980237(-)_1	14	664	687	FRC-----CQEVFDSKVSIQLH------H
CM001011.3_13976721-13980237(-)_1	15	694	717	YRC-----CNWDFRNETDLQLH------H
CM001011.3_13976721-13980237(-)_1	16	725	747	HKC-----CGESFGTEVELQCH------H
CM001011.3_13976721-13980237(-)_1	17	751	774	YNC-----CSKAFHAVILLEKH------H
CM001011.3_13976721-13980237(-)_1	18	828	851	YGC-----CGAAYTMETLLQNH------H
CM001011.3_13976721-13980237(-)_1	19	872	894	YKC-----CSRTFFSENGLREH------H
CM001011.3_13976721-13980237(-)_1	20	901	923	YMC-----CGERFPSLLTLTEH------H
CM001011.3_13976721-13980237(-)_1	21	930	952	GNC-----CKMPLQSEEEFLEH------H
CM001011.3_13976721-13980237(-)_1	22	962	984	FRC-----CMQTVTSTLELKIH------H
CM001011.3_13976721-13980237(-)_1	23	1080	1103	TRC-----CNVKFESESELQNH------H
CM001011.3_24093020-24094097(+)_1	1	110	132	YRC-----CGHSFKQHFSLTQH------H
CM001011.3_24093020-24094097(+)_1	2	138	160	YKC-----CGKAFSLRSYLIIH------H
CM001011.3_24093020-24094097(+)_1	3	166	188	YEC-----CGKAFNQSSALTRH------H
CM001011.3_24093020-24094097(+)_1	4	192	216	KAC-----CGKAFSQSSYLIIH------H
WARNING: Overlapping ZFs are found in CM001011.3_24093020-24094097(+)_1. Only the first ZF instance is considered.
CM001011.3_24093020-24094097(+)_1	5	222	244	YGC-----CGKTFSQSSKLIRH------H
CM001011.3_24093020-24094097(+)_1	6	250	272	YEC-----CGKAFKQSSELITH------H
CM001011.3_24093020-24094097(+)_1	7	278	300	YEC-----CGKAFSLNSNLIRH------H
CM001011.3_24093020-24094097(+)_1	8	306	328	YQC-----CGKTFKRSSALVQH------H
CM001011.3_24093020-24094097(+)_1	9	334	356	YIC-----CGKAFRHRSVLMRH------H
CM001011.3_24097868-24098909(-)_1	1	124	146	YAC-----CGKTFCNRSKLIRH------H
CM001011.3_24097868-24098909(-)_1	2	152	174	YAC-----CGKAFGFRADLVRH------H
CM001011.3_24097868-24098909(-)_1	3	180	202	YKC-----CGKAFGSNTGLIRH------H
WARNING: Overlapping ZFs are found in CM001011.3_24097868-24098909(-)_1. Only the first ZF instance is considered.
CM001011.3_24097868-24098909(-)_1	4	208	230	YGC-----CGRAFSQCSTLIQH------H
CM001011.3_24097868-24098909(-)_1	5	236	258	YSC-----CGKAFIQSSALIQH------H
CM001011.3_24097868-24098909(-)_1	6	264	286	YEC-----CGKAFWTSYVLREH------H
CM001011.3_24097868-24098909(-)_1	7	292	314	YKC-----CGKSFNRSSALTVH------H
CM001011.3_24097868-24098909(-)_1	8	320	342	YEC-----CRKIFRHRSGLVQH------H
CM001011.3_24135687-24137397(+)_1	1	68	90	YNC-----CDQSFAWSTGLIRH------H
CM001011.3_24135687-24137397(+)_1	2	94	116	YEC-----CGKAFRMSSALVLH------H
CM001011.3_24135687-24137397(+)_1	3	122	144	YPC-----CIKSFSRSSDLIKH------H
CM001011.3_24135687-24137397(+)_1	4	150	172	YKC-----CGKAFSQSSDLMIH------H
CM001011.3_24135687-24137397(+)_1	5	178	200	YQC-----CSKSFSQHSGMVKH------H
CM001011.3_24135687-24137397(+)_1	6	206	228	YMC-----CYKHFSQSSDLIKH------H
CM001011.3_24135687-24137397(+)_1	7	234	256	YKC-----CGKAFSQSSDRILH------H
CM001011.3_24135687-24137397(+)_1	8	262	284	YPC-----CNKSFSQNSDLIKH------H
CM001011.3_24135687-24137397(+)_1	9	290	312	YKC-----CGKAFNQSSVLILH------H
CM001011.3_24135687-24137397(+)_1	10	318	340	YPC-----CTKSFSRLSDLINH------H
CM001011.3_24135687-24137397(+)_1	11	346	368	YPC-----CSKMFSRRSDLVKH------H
CM001011.3_24135687-24137397(+)_1	12	374	396	YEC-----CGKTFSQSSNLILH------H
CM001011.3_24135687-24137397(+)_1	13	402	424	YPC-----CSKSFSRGSDLIKH------H
CM001011.3_24135687-24137397(+)_1	14	430	452	YTC-----CSKSFSQSSDLTKH------H
CM001011.3_24135687-24137397(+)_1	15	458	480	YHC-----CNKAFRQSSDLILH------H
CM001011.3_24135687-24137397(+)_1	16	486	508	YAC-----CPRSFSQKSDLIKH------H
CM001011.3_24135687-24137397(+)_1	17	514	535	YKC-----CGKAFSQCSAFTLH------H
CM001011.3_24135687-24137397(+)_1	18	541	563	YPC-----CGKSFSQRSDLVNH------H
CM001011.3_60318145-60318969(+)_1	1	45	67	SDC-----CRKTFSQESSLIIH------H
CM001011.3_81014323-81017863(-)_1	1	30	52	SVC-----CCAEFFKWADFLQH------C
CM001011.3_81014323-81017863(-)_1	2	406	428	HKC-----CAKVFGSDSALQIH------H
CM001011.3_81014323-81017863(-)_1	3	434	456	FKC-----CGNRFSTKGNLKVH------H
CM001011.3_81014323-81017863(-)_1	4	671	693	NQC-----CHRVLSCQSALKMH------H
CM001011.3_81014323-81017863(-)_1	5	699	721	FKC-----CGRAFTTKGNLKTH------H
CM001011.3_81014323-81017863(-)_1	6	731	753	HSC-----CQKKFTNAVVLQQH------H
CM001011.3_81014323-81017863(-)_1	7	976	998	TVC-----CGKPFACKSALEIH------H
CM001011.3_81014323-81017863(-)_1	8	1004	1026	FVC-----CRRGCSTMGNLKQH------H
CM001011.3_81014323-81017863(-)_1	9	1112	1134	HNC-----CGKTFSSASALQIH------H
CM001011.3_82973749-82975597(+)_1	1	49	74	AAC-----CGKSFPFQSSLSQH------H
WARNING: Overlapping ZFs are found in CM001011.3_82973749-82975597(+)_1. Only the first ZF instance is considered.
WARNING: Overlapping ZFs are found in CM001011.3_82973749-82975597(+)_1. Only the first ZF instance is considered.
CM001011.3_82973749-82975597(+)_1	2	80	102	YKC-----CDHRASQKGNLKIH------H
CM001011.3_82973749-82975597(+)_1	3	180	203	VPC-----CKSRFERKKDLELH------H
CM001011.3_82973749-82975597(+)_1	4	206	229	FKC-----CSYVTLREESLLSH------H
CM001011.3_82973749-82975597(+)_1	5	254	276	FPC-----CGQAFSQTWFLKAH------H
CM001011.3_82973749-82975597(+)_1	6	282	304	HGC-----CGRRFKEPWFLKNH------H
CM001011.3_82973749-82975597(+)_1	7	341	363	EVC-----CGNLFTNLDSLNAH------H
CM001011.3_82973749-82975597(+)_1	8	522	544	SEC-----CGKIFRTYHQMVLH------H
CM001011.3_84031154-84034403(-)_1	1	245	269	FRC-----CSAAYDTLVELTVH------H
CM001011.3_84031154-84034403(-)_1	2	306	330	LKC-----CGHSFESLQDLSVH------H
CM001011.3_84031154-84034403(-)_1	3	415	439	LKC-----CGSSHDTLQQLTAH------H
CM001011.3_84031154-84034403(-)_1	4	975	997	FFC-----CASQFRTASTYVSH------H
CM001011.3_84031154-84034403(-)_1	5	1043	1066	FQC-----CNRTFASKHAVKLH------H
CM001011.3_90608874-90610383(+)_1	1	95	117	YKC-----CDKAYSQHSHLQRH------H
CM001011.3_90608874-90610383(+)_1	2	123	145	YEC-----CGKAFAYHSELQSH------H
CM001011.3_90608874-90610383(+)_1	3	151	173	YKC-----CGKAFAHHCNLRVH------H
CM001011.3_90608874-90610383(+)_1	4	179	201	YKC-----CDKAYSQHCNLQIH------H
CM001011.3_90608874-90610383(+)_1	5	207	229	YKC-----CGKAFVYYGYLQRH------H
CM001011.3_90608874-90610383(+)_1	6	235	257	YKC-----CGKAFASHRYLQVH------H
CM001011.3_90608874-90610383(+)_1	7	263	285	HEC-----CGKAFVYHDHLQIH------H
CM001011.3_90608874-90610383(+)_1	8	291	313	YEC-----CGKTFAAHRYLQVH------H
CM001011.3_90608874-90610383(+)_1	9	319	341	YEC-----CGKAFASHSYLQVH------H
CM001011.3_90608874-90610383(+)_1	10	347	369	YEC-----CDKAFAYPGYLQVH------H
CM001011.3_90608874-90610383(+)_1	11	375	397	YEC-----CGKAFAGQNVLKRH------H
CM001011.3_90608874-90610383(+)_1	12	403	425	YIC-----CGKAFVSNTSLQIH------H
CM001011.3_90608874-90610383(+)_1	13	431	453	YEC-----CSKSFASHGQLQSH------H
CM001011.3_90608874-90610383(+)_1	14	459	481	YKC-----CDKAYSRHSHLQRH------H
CM001012.3_5058996-5059863(+)_1	1	199	221	YKC-----CGKCFTKKSYLSIH------H
CM001012.3_5058996-5059863(+)_1	2	227	249	YKC-----CDQSYTQESYLIFH------H
CM001012.3_5058996-5059863(+)_1	3	255	277	YKC-----CEKCFTKKSYLSIH------H
CM001012.3_9584361-9585846(+)_1	1	130	152	HKC-----CDKCFSQKSHLNIH------H
CM001012.3_9584361-9585846(+)_1	2	158	180	YKC-----CDKCFTEKGHLRIH------H
CM001012.3_9584361-9585846(+)_1	3	186	208	YKC-----CDKCFTLQSNLSIH------H
CM001012.3_9584361-9585846(+)_1	4	214	236	YKC-----CDKCFTQQSNLSIH------H
CM001012.3_9584361-9585846(+)_1	5	242	264	YKC-----CEKCFTKKRNLRIH------H
CM001012.3_9584361-9585846(+)_1	6	270	292	YKC-----CYKCFTQKCNLRSH------H
CM001012.3_9584361-9585846(+)_1	7	298	320	YKC-----CDNCFTEKGHLRIH------H
CM001012.3_9584361-9585846(+)_1	8	326	348	YKC-----CDKCFNQKSHLNIH------H
CM001012.3_9584361-9585846(+)_1	9	354	376	YKC-----CDKCFTLQSSLSIH------H
CM001012.3_9584361-9585846(+)_1	10	466	488	YKC-----CDKCFTDKGCLRIH------H
CM001012.3_61107254-61108985(-)_1	1	71	93	YGC-----CGKAFAHHSNLQRH------H
CM001012.3_61107254-61108985(-)_1	2	99	121	YEC-----CGKAFVTHSDLQIH------H
CM001012.3_61107254-61108985(-)_1	3	127	149	YEC-----CGKAFAYHSNLQRH------H
CM001012.3_61107254-61108985(-)_1	4	155	177	YEC-----CGKAFAYHSNLQRH------H
CM001012.3_61107254-61108985(-)_1	5	183	205	YEC-----CGKAFAWHSHLQRH------H
CM001012.3_61107254-61108985(-)_1	6	211	233	YEC-----CGKAFAHDSNLHIH------H
CM001012.3_61107254-61108985(-)_1	7	239	261	YEC-----CGKAFPCYNLLQIH------H
CM001012.3_61107254-61108985(-)_1	8	267	289	YEC-----CGKTFAYHSYLQMH------H
CM001012.3_61107254-61108985(-)_1	9	295	317	YEC-----CGKAFSQHSSLRVH------H
CM001012.3_61107254-61108985(-)_1	10	323	345	YEC-----CGEAFVYHSHLQIH------H
CM001012.3_61107254-61108985(-)_1	11	351	373	FQC-----CDKAFVYNNHLLVH------H
CM001012.3_61107254-61108985(-)_1	12	379	401	YEC-----CGKAFSQLSGLHVH------H
CM001012.3_61107254-61108985(-)_1	13	407	429	YKC-----CGKAFARNSHLQRH------H
CM001012.3_61107254-61108985(-)_1	14	435	457	HEC-----CGKAFARHSTLQVH------H
CM001012.3_61107254-61108985(-)_1	15	463	485	YEC-----CGKAFPSHNLLHIH------H
CM001012.3_61107254-61108985(-)_1	16	491	513	YEC-----CGKTFAYHSHLQVH------H
CM001012.3_61107254-61108985(-)_1	17	519	541	YKC-----CGKAFACHRNLRVH------H
CM001012.3_61170941-61171964(+)_1	1	158	180	YKC-----CGKAVAQPSTLQIH------H
CM001012.3_61170941-61171964(+)_1	2	186	208	YEC-----CGKAFAHHCHFRVH------H
CM001012.3_61170941-61171964(+)_1	3	214	236	YKC-----CGKAFVSQNELKRH------H
CM001012.3_61170941-61171964(+)_1	4	242	264	YKC-----CGKAFVCNASLQAH------H
CM001012.3_61170941-61171964(+)_1	5	298	320	YKC-----CGKAFSQYNTLRRH------H
CM001012.3_61172288-61172750(+)_1	1	17	39	YKC-----CGKAFPYSSTLQVH------H
CM001012.3_61172288-61172750(+)_1	2	45	67	YEC-----CGKAFANQSYLHVH------H
CM001012.3_61172288-61172750(+)_1	3	73	95	YEC-----CSKSFVSNGQLQSH------H
CM001012.3_61172288-61172750(+)_1	4	101	123	YKC-----CGKAFAHCRNLQKH------H
CM001012.3_61284802-61285993(-)_1	1	137	159	YKC-----CGKAFAYHTSLRVH------H
CM001012.3_61284802-61285993(-)_1	2	165	187	YKC-----CGKDFGRHSRLKMH------H
CM001012.3_61284802-61285993(-)_1	3	193	215	YKC-----CGKAFVYHNTLQVH------H
CM001012.3_61284802-61285993(-)_1	4	221	243	HEC-----CGKFFVCQGHLQSH------H
CM001012.3_61284802-61285993(-)_1	5	249	271	FKC-----CDKAFAQKHYLKRH------H
CM001012.3_61284802-61285993(-)_1	6	277	299	YKC-----CGKAFAHQSYFKVH------H
CM001012.3_61284802-61285993(-)_1	7	305	327	YKC-----CGKAFAQERNFKRH------H
CM001012.3_61284802-61285993(-)_1	8	333	355	FKC-----CGKAFAHQSYFKVH------H
CM001012.3_61284802-61285993(-)_1	9	361	383	YKC-----CGKAFVRHYALQRH------H
CM001012.3_61313671-61314421(-)_1	1	43	65	YKC-----CGKAFSKQSHFKVH------H
CM001012.3_61313671-61314421(-)_1	2	71	93	YEC-----CGKAFAYQIYIKVH------H
CM001012.3_61313671-61314421(-)_1	3	155	177	YTC-----CGKAFVHQYDLQRH------H
CM001012.3_61313671-61314421(-)_1	4	183	205	YEC-----CSKSFASHNQLQIH------H
CM001013.3_8838435-8839029(+)_1	1	82	104	YSC-----CGKSFICAPDLKKH------H
CM001013.3_8838435-8839029(+)_1	2	110	132	FTC-----CDKAFQHKSHLKDH------H
CM001013.3_8838435-8839029(+)_1	3	138	161	FVC-----CTKAFPKASDLKRH------H
CM001013.3_8848204-8849221(+)_1	1	167	189	IAC-----CGKMFSNEGQLKKH------H
CM001013.3_8848204-8849221(+)_1	2	223	245	YSC-----CGKSFICAPDLKKH------H
CM001013.3_8848204-8849221(+)_1	3	251	273	FTC-----CDKAFQHKSHLKDH------H
CM001013.3_8848204-8849221(+)_1	4	279	302	FVC-----CTKAFPKASDLKRH------H
CM001013.3_8903395-8904412(-)_1	1	167	189	IAC-----CGKMFSDEGQLKKH------H
CM001013.3_8903395-8904412(-)_1	2	223	245	YSC-----CGKSFICAPDLKKH------H
CM001013.3_8903395-8904412(-)_1	3	251	273	FTC-----CDKAFQHKSHLKDH------H
CM001013.3_20896305-20898039(-)_1	1	186	208	FEC-----CQKTFSKKSHLIVH------H
CM001013.3_20896305-20898039(-)_1	2	214	236	FEC-----CGKAFSQKSQLIIH------H
CM001013.3_20896305-20898039(-)_1	3	242	264	FAC-----CGKAFREKSTVIIH------H
CM001013.3_20896305-20898039(-)_1	4	270	292	YEC-----CGKAFTQKSNLIVH------H
CM001013.3_20896305-20898039(-)_1	5	298	320	YEC-----CGESFIQKLDLIIH------H
CM001013.3_20896305-20898039(-)_1	6	326	348	HEC-----CKKTFSDKSTLVIH------H
CM001013.3_20896305-20898039(-)_1	7	354	376	HKC-----CGKSFNEKSTLIVH------H
CM001013.3_20896305-20898039(-)_1	8	382	404	YEC-----CGKTFTQKSNLGVH------H
CM001013.3_20896305-20898039(-)_1	9	410	432	FEC-----CEKAFSQKSYLMLH------H
CM001013.3_20896305-20898039(-)_1	10	438	460	YEC-----CEKAFSQKSYLIIH------H
CM001013.3_20896305-20898039(-)_1	11	466	488	YKC-----CGKAFREKSKLIIH------H
CM001013.3_20896305-20898039(-)_1	12	494	516	YEC-----CWKAFSQKSQLIIH------H
CM001013.3_20896305-20898039(-)_1	13	522	544	YEC-----CGKAFREKSTFTVH------H
CM001013.3_20896305-20898039(-)_1	14	550	572	YKC-----CGKAFTQKSNLIVH------H
CM001013.3_20947827-20949573(-)_1	1	152	174	YEC-----CRITLSPSSFLVVH------H
CM001013.3_20947827-20949573(-)_1	2	208	230	FEC-----CGKSFREESTLHIH------H
CM001013.3_20947827-20949573(-)_1	3	236	258	YIC-----CGNAFQEKTNLIIH------H
CM001013.3_20947827-20949573(-)_1	4	264	286	YKC-----CEKTFNQKAHLNVH------H
CM001013.3_20947827-20949573(-)_1	5	292	314	FEC-----CGKYFREKSTLNIH------H
CM001013.3_20947827-20949573(-)_1	6	320	342	YVC-----CGKAFREKTKLIIH------H
CM001013.3_20947827-20949573(-)_1	7	348	370	YEC-----CGRAFNQKAHLSVH------H
CM001013.3_20947827-20949573(-)_1	8	376	398	FEC-----CGKAFREKSTLRRH------H
CM001013.3_20947827-20949573(-)_1	9	404	426	YVC-----CGRAFTLKLSLSAH------H
CM001013.3_20947827-20949573(-)_1	10	432	454	DGC-----CGKVFSRKSYLMLH------H
CM001013.3_20947827-20949573(-)_1	11	463	485	YEC-----CDKAFLQKSYLIIH------H
CM001013.3_20947827-20949573(-)_1	12	491	513	YEC-----CEKSFSQKSYLIIH------H
CM001013.3_20947827-20949573(-)_1	13	519	541	YQC-----CSRAFREKSKLTVH------H
CM001013.3_41217079-41217709(-)_1	1	21	45	KPC-----CGRAFTQTSSLIYH------H
WARNING: Overlapping ZFs are found in CM001013.3_41217079-41217709(-)_1. Only the first ZF instance is considered.
CM001013.3_41217079-41217709(-)_1	2	51	73	YKC-----CGKAFSMITQLTSH------H
CM001013.3_41217079-41217709(-)_1	3	79	101	YTC-----CGKTFRQNSTLFQH------H
CM001013.3_41217079-41217709(-)_1	4	107	129	YEC-----CGKAFSRSSYLIEH------H
CM001013.3_41218344-41218999(-)_1	1	24	46	LKC-----CGKCFVLASVLIQH------H
CM001013.3_41218344-41218999(-)_1	2	52	74	FKC-----CGKGFHLSAKLVQH------H
CM001013.3_41218344-41218999(-)_1	3	80	102	YGC-----CGKTFGQSSSLVHH------H
CM001013.3_41218344-41218999(-)_1	4	108	130	FIC-----CRKAFCQRSQLSRH------H
CM001013.3_55407944-55408982(+)_1	1	151	173	HRC-----CGKCFARKSQLTGH------H
CM001013.3_55407944-55408982(+)_1	2	179	201	HKC-----CGKRFLRSSDLYRH------H
CM001013.3_55407944-55408982(+)_1	3	207	229	YEC-----CKKRFTRRSHLLGH------H
CM001013.3_55407944-55408982(+)_1	4	235	257	YKC-----CGKTFCHGSSLKRH------H
CM001013.3_55407944-55408982(+)_1	5	263	285	HRC-----CGKSFSRLTALTLH------H
CM001013.3_55407944-55408982(+)_1	6	291	313	FKC-----CGKSFRQRPSLVIH------H
CM001013.3_55407944-55408982(+)_1	7	319	341	YKC-----CSKSFRQRAGLIMH------H
CM001013.3_72396792-72397986(+)_1	1	68	90	FAC-----CGDTFRLKVLLVQH------H
CM001013.3_72396792-72397986(+)_1	2	96	118	WEC-----CRKVFRGVSEFNEH------H
CM001013.3_72396792-72397986(+)_1	3	150	172	FEC-----CGKRFKKNAGLSQH------H
CM001013.3_72396792-72397986(+)_1	4	178	200	FDC-----CGQSFKANTHLFRH------H
CM001013.3_72396792-72397986(+)_1	5	206	228	FAC-----CSRDFLDRQELLKH------H
CM001013.3_72396792-72397986(+)_1	6	234	256	FDC-----CGKSFRGVNGLAEH------H
CM001013.3_72396792-72397986(+)_1	7	262	284	YGC-----CGKLFRRSSELTKH------H
CM001013.3_72396792-72397986(+)_1	8	290	312	YEC-----CGKAFRQSSSLLEH------H
CM001013.3_72396792-72397986(+)_1	9	318	340	YAC-----CGKAFRGPSDLIKH------H
CM001013.3_72396792-72397986(+)_1	10	346	368	YEC-----CGKAFRRSSGLSRH------H
CM001013.3_72396792-72397986(+)_1	11	372	396	KRC-----CGRVFKRRSALQKH------H
WARNING: Overlapping ZFs are found in CM001013.3_72396792-72397986(+)_1. Only the first ZF instance is considered.
CM001013.3_72465248-72466472(+)_1	1	61	83	YLC-----CGKSFSRSFNLIKH------H
CM001013.3_72465248-72466472(+)_1	2	89	111	YEC-----CGKQFQRSLALLEH------H
CM001013.3_72465248-72466472(+)_1	3	117	139	YEC-----CGKTFTRSSNLVKH------H
CM001013.3_72465248-72466472(+)_1	4	145	167	FVC-----CGKVFRRSFALLEH------H
CM001013.3_72465248-72466472(+)_1	5	173	195	FEC-----CGKAFSRSSNLIEH------H
CM001013.3_72465248-72466472(+)_1	6	201	223	YIC-----CGKAFKGVSQLIHH------H
CM001013.3_72465248-72466472(+)_1	7	257	279	YEC-----CGRAFGRRANLFKH------H
CM001013.3_72465248-72466472(+)_1	8	330	352	QVC-----CGQVFENKLLLCRH------H
CM001013.3_93122404-93123721(-)_1	1	59	81	YPC-----CGKKFKSRGFLKRH------H
CM001013.3_93122404-93123721(-)_1	2	90	112	YRC-----CDYTTNKKISLHNH------H
CM001013.3_93122404-93123721(-)_1	3	122	144	IEC-----CGKHFSHAGALFTH------H
CM001013.3_93122404-93123721(-)_1	4	153	176	HKC-----CEYETAEQGLLNRH------H
CM001013.3_93122404-93123721(-)_1	5	182	204	HIC-----CGKGFRHPSELKKH------H
CM001013.3_93122404-93123721(-)_1	6	210	233	YEC-----CEYRSADSSNLKTH------H
CM001013.3_93122404-93123721(-)_1	7	239	261	FKC-----CLLTFSDTKEVQQH------H
CM001013.3_93122404-93123721(-)_1	8	267	290	HQC-----CDHKSSNSSDLKRH------H
CM001013.3_93122404-93123721(-)_1	9	296	318	HKC-----CDKGFHRPSELKKH------H
CM001013.3_93122404-93123721(-)_1	10	324	347	HQC-----CDFKIADPFVLSRH------H
CM001013.3_93122404-93123721(-)_1	11	353	375	FRC-----CRKGFRQQSELKKH------H
CM001013.3_93122404-93123721(-)_1	12	381	404	YQC-----CEYSTTDASGFKRH------H
CM001013.3_93122404-93123721(-)_1	13	410	432	HRC-----CKKGFRRPSEKNQH------H
CM001013.3_93768151-93770899(+)_1	1	383	407	YLC-----CGQTFAKKHQLKVH------H
CM001013.3_93768151-93770899(+)_1	2	416	440	FKC-----CGWTFTTSYKLKRH------H
CM001013.3_93768151-93770899(+)_1	3	446	470	FGC-----CGKSFTTVYNLKAH------H
CM001013.3_93768151-93770899(+)_1	4	476	498	FKC-----CEESFPTQAKLSTH------H
CM001013.3_93768151-93770899(+)_1	5	505	529	YQC-----CKKTFITVSALFSH------H
CM001013.3_93768151-93770899(+)_1	6	536	560	FAC-----CSKQYDKACRLKIH------H
CM001013.3_93768151-93770899(+)_1	7	566	590	FLC-----CGWNFTSMSKLLRH------H
CM001013.3_93768151-93770899(+)_1	8	596	620	FTC-----CGKSFTRAEHLKGH------H
CM001013.3_93768151-93770899(+)_1	9	626	650	FVC-----CCARFSARSSLYIH------H
CM001013.3_93768151-93770899(+)_1	10	659	684	SRC-----CNKLFTSKHSMKTH------H
CM001013.3_93839171-93841394(-)_1	1	208	232	YLC-----CGQTFAKKHQLKVH------H
CM001013.3_93839171-93841394(-)_1	2	241	265	FKC-----CGWTFTTSYKLKRH------H
CM001013.3_93839171-93841394(-)_1	3	271	295	FGC-----CGKSFTTVYNLKAH------H
CM001013.3_93839171-93841394(-)_1	4	301	323	FKC-----CEESFPTQAKLSTH------H
CM001013.3_93839171-93841394(-)_1	5	330	354	YQC-----CKKTFITVSALFSH------H
CM001013.3_93839171-93841394(-)_1	6	361	385	FAC-----CSKQYDKACRLKIH------H
CM001013.3_93839171-93841394(-)_1	7	391	415	FLC-----CGWNFTSMSKLLRH------H
CM001013.3_93839171-93841394(-)_1	8	421	445	FTC-----CGKSFTRAEHLKGH------H
CM001013.3_93839171-93841394(-)_1	9	451	475	FVC-----CCARFSARSSLYIH------H
CM001013.3_93839171-93841394(-)_1	10	484	509	SRC-----CNKLFTSKHSMKTH------H
CM001013.3_111541972-111543250(+)_1	1	48	70	YPC-----CTKKFKSRGFLKRH------H
CM001013.3_111541972-111543250(+)_1	2	79	101	YQC-----CDFTTNKKVSFHNH------H
CM001013.3_111541972-111543250(+)_1	3	141	164	HKC-----CDYETAEQGLLNRH------H
CM001013.3_111541972-111543250(+)_1	4	170	192	HVC-----CGKGFRHPSELKKH------H
CM001013.3_111541972-111543250(+)_1	5	198	221	YQC-----CAFRCADQSNLKTH------H
CM001013.3_111541972-111543250(+)_1	6	227	252	YKC-----CPQAFGDERELQRH------H
CM001013.3_111541972-111543250(+)_1	7	255	278	HQC-----CDHKSTNSSDLKRH------H
CM001013.3_111541972-111543250(+)_1	8	284	306	HKC-----CDKGFHRPSELKKH------H
CM001013.3_111541972-111543250(+)_1	9	312	335	HQC-----CDFKTSDPFILSGH------H
CM001013.3_111541972-111543250(+)_1	10	341	363	LKC-----CKRGFRQQNELKKH------H
CM001013.3_111541972-111543250(+)_1	11	369	392	YQC-----CEYSTTDASGFKRH------H
CM001013.3_111541972-111543250(+)_1	12	398	420	HRC-----CKKGFRRPSEKKQH------H
CM001013.3_156350630-156352154(-)_1	1	390	414	IAC-----CEKMFKDNSAMRKH------H
CM001013.3_156350630-156352154(-)_1	2	419	441	HVC-----CGKAFVESSKLKRH------H
CM001013.3_156350630-156352154(-)_1	3	447	471	YQC-----CGRRFSLDFNLRTH------H
CM001013.3_156350630-156352154(-)_1	4	477	501	FVC-----CNKKFAQSTNLKSH------H
CM001014.3_725417-726647(-)_1	1	31	53	YPC-----CGKKFKTKRFLKRH------H
CM001014.3_725417-726647(-)_1	2	62	84	YHC-----CDYSTNKKISLHNH------H
CM001014.3_725417-726647(-)_1	3	94	116	TEC-----CRKNLSHAGTLCTH------H
CM001014.3_725417-726647(-)_1	4	123	148	KTC-----CDYETAEQTLLNHH------H
WARNING: Overlapping ZFs are found in CM001014.3_725417-726647(-)_1. Only the first ZF instance is considered.
CM001014.3_725417-726647(-)_1	5	154	176	HIC-----CGKGFRHPSALKKH------H
CM001014.3_725417-726647(-)_1	6	182	205	YEC-----CEYKSADSSNLKTH------H
CM001014.3_725417-726647(-)_1	7	211	233	LKC-----CLLTFSDNKEAQQH------H
CM001014.3_725417-726647(-)_1	8	239	262	HQC-----CNHKSSNSSDLKRH------H
CM001014.3_725417-726647(-)_1	9	268	290	HKC-----CSKGFHRPSELKKH------H
CM001014.3_725417-726647(-)_1	10	296	319	HQC-----CDFNSPDPFLLSHH------H
CM001014.3_725417-726647(-)_1	11	325	347	FKC-----CKKEFQQQCELQTH------H
CM001014.3_725417-726647(-)_1	12	353	376	YQC-----CEYSTKDASGFKRH------H
CM001014.3_725417-726647(-)_1	13	382	404	HSC-----CKKGFRRPSEKNQH------H
CM001014.3_2106301-2107492(-)_1	1	23	45	YPC-----CGKKFKTKRFLKRH------H
CM001014.3_2106301-2107492(-)_1	2	54	76	YHC-----CDYSTNKKISLHNH------H
CM001014.3_2106301-2107492(-)_1	3	109	134	KTC-----CDYETAEQTLLNHH------H
WARNING: Overlapping ZFs are found in CM001014.3_2106301-2107492(-)_1. Only the first ZF instance is considered.
CM001014.3_2106301-2107492(-)_1	4	140	162	HIC-----CGKGFRHPSALKKH------H
CM001014.3_2106301-2107492(-)_1	5	168	191	YEC-----CEYKSADSSNLKTH------H
CM001014.3_2106301-2107492(-)_1	6	197	219	LKC-----CLLTFSDTKEAQQH------H
CM001014.3_2106301-2107492(-)_1	7	225	248	HQC-----CNHKSSNSSDLKRH------H
CM001014.3_2106301-2107492(-)_1	8	254	276	HKC-----CSKGFHRPSELKKH------H
CM001014.3_2106301-2107492(-)_1	9	282	305	HQC-----CDFKSPDPFLLSHH------H
CM001014.3_2106301-2107492(-)_1	10	311	333	FKC-----CKKEFQQQCELQTH------H
CM001014.3_2106301-2107492(-)_1	11	339	362	YQC-----CEYSTKDASGFKRH------H
CM001014.3_2106301-2107492(-)_1	12	368	390	HRC-----CKKGFRRPSEKNQH------H
Writing the output...

Job finished successfully.

***************************** RFToPWM version 1.0 *****************************
*                                                                             *
* Copyright 2014 Hamed S. Najafabadi                                          *
*                                                                             *
*******************************************************************************

Received parameters:
Input file containing the randomForest results: ./out/Mus_musculus/results.RF_out.txt
Input file containing the ZF weights: None
Enrichment fold expected for each ZF (negative means PWMs should not be normalized): 50
Output file: ./out/Mus_musculus/results

Opening the randomForest output file...
EOL candidate no. 1 was approved.
Reading FASTA sequences...
1480 sequences were read.

Writing the output...

Job finished successfully.

**************************** MotifLogoG version 1.0 ***************************
*                                                                             *
* Copyright 2014 Hamed S. Najafabadi                                          *
*                                                                             *
*******************************************************************************

Received parameters:
Input file containing the PWMs: ./out/Mus_musculus/results.PFM.txt
Input file containing the motif information: None
Whether to create separate logos for reverse complements: 0
Whether the motifs should be converted to log(P): 1
Output file: ./out/Mus_musculus/results.PFM.logo

Opening the query file...
EOL candidate no. 1 was approved.
Reading PWMs...
1480 PWMs were read.

Converting the PFMs from PWMs...


Job finished successfully.
```
