## Supplementary Data 3 for "Transposable elements drive the evolution of metazoan zinc finger genes": Mus_musculus_znf_binding.meme

```
MEME version 4

ALPHABET= ACGT

strands: + -

Background letter frequencies
A 0.29 C 0.21 G 0.21 T 0.29

MOTIF CM000994.3_74608741-74611765(-)_1|1|1x0
letter-probability matrix: alength= 4 w= 7
0.254021 0.141045 0.237304 0.367630
0.126592 0.282166 0.231103 0.360140
0.065321 0.088265 0.794553 0.051860
0.212302 0.231941 0.098540 0.457217
0.159294 0.186660 0.152321 0.501725
0.018728 0.020550 0.936412 0.024310
0.250000 0.250000 0.250000 0.250000

MOTIF CM000994.3_74608741-74611765(-)_1|2|1x0
letter-probability matrix: alength= 4 w= 7
0.468345 0.190314 0.097541 0.243800
0.108346 0.370029 0.275221 0.246405
0.335461 0.148167 0.174888 0.341485
0.388150 0.223201 0.270349 0.118300
0.051345 0.078715 0.086277 0.783663
0.018575 0.021512 0.031178 0.928735
0.250000 0.250000 0.250000 0.250000

MOTIF CM000994.3_74608741-74611765(-)_1|3|1x0
letter-probability matrix: alength= 4 w= 7
0.578439 0.151426 0.150891 0.119243
0.169549 0.120136 0.103589 0.606726
0.567371 0.211583 0.157159 0.063887
0.307519 0.215776 0.269609 0.207096
0.131194 0.065182 0.152220 0.651404
0.018429 0.033039 0.921436 0.027097
0.250000 0.250000 0.250000 0.250000

MOTIF CM000994.3_74608741-74611765(-)_1|5|1x0
letter-probability matrix: alength= 4 w= 7
0.289540 0.108255 0.420980 0.181224
0.034807 0.048270 0.055031 0.861892
0.120982 0.062537 0.343284 0.473197
0.409537 0.427345 0.063610 0.099508
0.105945 0.354972 0.048150 0.490933
0.774845 0.165929 0.043728 0.015497
0.250000 0.250000 0.250000 0.250000

MOTIF CM000994.3_74608741-74611765(-)_1|6|1x0
letter-probability matrix: alength= 4 w= 16
0.450823 0.249960 0.172501 0.126716
0.112405 0.056001 0.082644 0.748949
0.402057 0.129116 0.211075 0.257753
0.048652 0.046773 0.886071 0.018505
0.068604 0.772557 0.127505 0.031334
0.018463 0.019097 0.039274 0.923166
0.104498 0.142876 0.557828 0.194798
0.029230 0.024240 0.568686 0.377844
0.086970 0.345074 0.156473 0.411483
0.234231 0.276008 0.188591 0.301170
0.117044 0.041701 0.373723 0.467532
0.034279 0.027008 0.888410 0.050302
0.481484 0.171349 0.263228 0.083940
0.165142 0.293449 0.085886 0.455523
0.572576 0.154655 0.156708 0.116062
0.250000 0.250000 0.250000 0.250000

MOTIF CM000994.3_74608741-74611765(-)_1|10|1x0
letter-probability matrix: alength= 4 w= 7
0.040484 0.404490 0.089568 0.465459
0.017345 0.031993 0.867257 0.083405
0.116178 0.139057 0.253793 0.490972
0.253926 0.183329 0.326251 0.236495
0.058054 0.264666 0.057304 0.619977
0.059811 0.042205 0.177420 0.720564
0.250000 0.250000 0.250000 0.250000

MOTIF CM000994.3_74614909-74615785(-)_1|4|1x0
letter-probability matrix: alength= 4 w= 7
0.254613 0.213165 0.203880 0.328343
0.225624 0.089730 0.157519 0.527127
0.093853 0.059727 0.620117 0.226303
0.196985 0.057723 0.585562 0.159729
0.298544 0.168260 0.116570 0.416626
0.018473 0.923667 0.036929 0.020931
0.250000 0.250000 0.250000 0.250000

MOTIF CM000994.3_74614909-74615785(-)_1|5|1x0
letter-probability matrix: alength= 4 w= 10
0.084253 0.017753 0.880386 0.017608
0.243621 0.298871 0.122767 0.334741
0.038005 0.199387 0.076644 0.685964
0.188891 0.440264 0.189193 0.181652
0.270727 0.111159 0.319137 0.298976
0.193476 0.179711 0.367473 0.259340
0.157275 0.086233 0.376367 0.380124
0.194451 0.059125 0.296779 0.449645
0.249787 0.239875 0.118636 0.391703
0.250000 0.250000 0.250000 0.250000

MOTIF CM000994.3_74618445-74619156(-)_1|2|1x0
letter-probability matrix: alength= 4 w= 10
0.392264 0.235579 0.132976 0.239181
0.085960 0.099845 0.359339 0.454856
0.140240 0.120928 0.346792 0.392040
0.320999 0.073570 0.520111 0.085320
0.307864 0.251832 0.139857 0.300448
0.072435 0.610387 0.215221 0.101957
0.410164 0.375754 0.108335 0.105747
0.018934 0.028155 0.033379 0.919531
0.934528 0.018691 0.019726 0.027055
0.250000 0.250000 0.250000 0.250000

MOTIF CM000994.3_85942247-85943486(-)_1|1|1x0
letter-probability matrix: alength= 4 w= 34
0.284167 0.104173 0.225189 0.386471
0.080587 0.770001 0.073730 0.075682
0.075319 0.729964 0.078282 0.116435
0.024025 0.018768 0.938397 0.018810
0.146751 0.355968 0.118784 0.378498
0.127014 0.113815 0.109726 0.649444
0.253931 0.199831 0.144827 0.401412
0.199362 0.200045 0.218437 0.382155
0.598625 0.148072 0.144278 0.109024
0.288467 0.200556 0.117659 0.393318
0.092259 0.117910 0.654593 0.135238
0.049828 0.044070 0.859279 0.046823
0.253931 0.199831 0.144827 0.401412
0.199362 0.200045 0.218437 0.382155
0.598625 0.148072 0.144278 0.109024
0.455338 0.237321 0.186433 0.120907
0.239005 0.300517 0.262601 0.197878
0.260016 0.144147 0.330445 0.265393
0.420610 0.166107 0.295748 0.117535
0.274844 0.294423 0.122788 0.307944
0.115173 0.093923 0.173412 0.617493
0.455338 0.237321 0.186433 0.120907
0.239005 0.300517 0.262601 0.197878
0.260016 0.144147 0.330445 0.265393
0.455338 0.237321 0.186433 0.120907
0.239005 0.300517 0.262601 0.197878
0.260016 0.144147 0.330445 0.265393
0.444866 0.300485 0.103212 0.151437
0.688263 0.077948 0.128146 0.105644
0.033119 0.050355 0.881571 0.034955
0.481202 0.146573 0.231498 0.140727
0.133319 0.252405 0.134647 0.479629
0.057587 0.035425 0.042750 0.864238
0.250000 0.250000 0.250000 0.250000

MOTIF CM000994.3_116748464-116750489(+)_1|1|1x0
letter-probability matrix: alength= 4 w= 10
0.541478 0.199397 0.131922 0.127202
0.715988 0.075794 0.097820 0.110398
0.019874 0.018764 0.938220 0.023141
0.615839 0.199664 0.102695 0.081802
0.810198 0.058684 0.076794 0.054325
0.773876 0.077107 0.075321 0.073695
0.541478 0.199397 0.131922 0.127202
0.715988 0.075794 0.097820 0.110398
0.019874 0.018764 0.938220 0.023141
0.250000 0.250000 0.250000 0.250000

MOTIF CM000994.3_116748464-116750489(+)_1|2|1x0
letter-probability matrix: alength= 4 w= 10
0.275301 0.072311 0.376396 0.275992
0.153576 0.148568 0.245700 0.452156
0.018250 0.041213 0.912511 0.028025
0.656935 0.186126 0.088409 0.068531
0.852576 0.045103 0.060953 0.041369
0.818921 0.061914 0.060311 0.058854
0.388181 0.176105 0.288832 0.146882
0.179338 0.278200 0.091202 0.451260
0.856504 0.055531 0.056025 0.031939
0.250000 0.250000 0.250000 0.250000

MOTIF CM000994.3_117553060-117555262(+)_1|1|1x0
letter-probability matrix: alength= 4 w= 52
0.365775 0.212957 0.168000 0.253269
0.248885 0.229367 0.252301 0.269448
0.575036 0.169468 0.163889 0.091607
0.101109 0.089864 0.295177 0.513849
0.148318 0.056368 0.688186 0.107128
0.099315 0.076769 0.700541 0.123376
0.569711 0.133908 0.211832 0.084548
0.117028 0.237842 0.065757 0.579374
0.030267 0.018581 0.022112 0.929040
0.101109 0.089864 0.295177 0.513849
0.148318 0.056368 0.688186 0.107128
0.099315 0.076769 0.700541 0.123376
0.569711 0.133908 0.211832 0.084548
0.117028 0.237842 0.065757 0.579374
0.030267 0.018581 0.022112 0.929040
0.244445 0.220437 0.239532 0.295587
0.158439 0.203020 0.257833 0.380708
0.127185 0.104770 0.611988 0.156057
0.254786 0.257437 0.166482 0.321295
0.747669 0.051887 0.139836 0.060607
0.057994 0.065486 0.792469 0.084051
0.246113 0.199548 0.158170 0.396169
0.079036 0.756992 0.074760 0.089212
0.680287 0.059609 0.103286 0.156819
0.254786 0.257437 0.166482 0.321295
0.747669 0.051887 0.139836 0.060607
0.057994 0.065486 0.792469 0.084051
0.291473 0.116909 0.365707 0.225911
0.148463 0.242824 0.108775 0.499937
0.098489 0.093564 0.118153 0.689793
0.482094 0.233143 0.100030 0.184733
0.071187 0.063583 0.800260 0.064970
0.863581 0.044701 0.047623 0.044095
0.291940 0.111558 0.493284 0.103218
0.042262 0.080291 0.058136 0.819310
0.039063 0.028470 0.895026 0.037440
0.482094 0.233143 0.100030 0.184733
0.071187 0.063583 0.800260 0.064970
0.863581 0.044701 0.047623 0.044095
0.365775 0.212957 0.168000 0.253269
0.248885 0.229367 0.252301 0.269448
0.575036 0.169468 0.163889 0.091607
0.101109 0.089864 0.295177 0.513849
0.148318 0.056368 0.688186 0.107128
0.099315 0.076769 0.700541 0.123376
0.569711 0.133908 0.211832 0.084548
0.117028 0.237842 0.065757 0.579374
0.030267 0.018581 0.022112 0.929040
0.444375 0.291606 0.175662 0.088356
0.045388 0.078343 0.045231 0.831038
0.888721 0.034573 0.039024 0.037682
0.250000 0.250000 0.250000 0.250000

MOTIF CM000994.3_117553060-117555262(+)_1|2|1x0
letter-probability matrix: alength= 4 w= 10
0.217358 0.249466 0.192584 0.340593
0.065305 0.700025 0.089128 0.145542
0.024507 0.040844 0.867911 0.066739
0.227537 0.093598 0.119468 0.559397
0.133440 0.096735 0.679789 0.090036
0.092044 0.070764 0.104663 0.732530
0.289320 0.097131 0.524614 0.088935
0.029941 0.062015 0.042994 0.865049
0.026614 0.018589 0.929434 0.025363
0.250000 0.250000 0.250000 0.250000

MOTIF CM000994.3_117604553-117605613(+)_1|2|1x0
letter-probability matrix: alength= 4 w= 7
0.331358 0.312355 0.127732 0.228555
0.272219 0.227268 0.246759 0.253753
0.378524 0.191631 0.333627 0.096218
0.364417 0.270797 0.217963 0.146823
0.066807 0.352808 0.123354 0.457031
0.018258 0.021822 0.047025 0.912895
0.250000 0.250000 0.250000 0.250000

MOTIF CM000994.3_117654311-117655682(+)_1|1|1x0
letter-probability matrix: alength= 4 w= 10
0.415641 0.139379 0.175473 0.269506
0.147592 0.287685 0.228203 0.336520
0.052923 0.047038 0.066634 0.833405
0.569711 0.133908 0.211832 0.084548
0.117028 0.237842 0.065757 0.579374
0.030267 0.018581 0.022112 0.929040
0.444375 0.291606 0.175662 0.088356
0.045388 0.078343 0.045231 0.831038
0.888721 0.034573 0.039024 0.037682
0.250000 0.250000 0.250000 0.250000

MOTIF CM000994.3_117654311-117655682(+)_1|2|1x0
letter-probability matrix: alength= 4 w= 22
0.226791 0.137802 0.245446 0.389961
0.259010 0.132707 0.296227 0.312056
0.091586 0.069221 0.748858 0.090335
0.502562 0.160171 0.216850 0.120418
0.904419 0.021831 0.048457 0.025293
0.077514 0.089925 0.070123 0.762438
0.395648 0.154726 0.328785 0.120841
0.069369 0.160794 0.083885 0.685952
0.018938 0.018768 0.938390 0.023904
0.395648 0.154726 0.328785 0.120841
0.069369 0.160794 0.083885 0.685952
0.018938 0.018768 0.938390 0.023904
0.587268 0.156764 0.170780 0.085187
0.078264 0.393888 0.068257 0.459591
0.888720 0.033211 0.045426 0.032643
0.352501 0.117522 0.237802 0.292175
0.200867 0.145144 0.207206 0.446784
0.116266 0.082938 0.111476 0.689320
0.254420 0.257458 0.156181 0.331940
0.800491 0.037559 0.117069 0.044882
0.042133 0.048431 0.844957 0.064479
0.250000 0.250000 0.250000 0.250000

MOTIF CM000994.3_117677862-117678549(-)_1|1|1x0
letter-probability matrix: alength= 4 w= 13
0.381474 0.306778 0.083093 0.228656
0.031094 0.021323 0.918945 0.028638
0.938786 0.020342 0.022096 0.018776
0.459188 0.186809 0.235438 0.118566
0.098749 0.441577 0.105276 0.354399
0.093360 0.056448 0.060271 0.789921
0.209537 0.228471 0.252440 0.309551
0.147327 0.063918 0.642585 0.146170
0.295948 0.192506 0.282765 0.228781
0.287783 0.058376 0.170429 0.483411
0.218494 0.316667 0.215963 0.248877
0.145000 0.315312 0.307187 0.232501
0.250000 0.250000 0.250000 0.250000

MOTIF CM000994.3_117728536-117730138(+)_1|1|1x0
letter-probability matrix: alength= 4 w= 7
0.252769 0.256634 0.135435 0.355162
0.884411 0.017688 0.075688 0.022213
0.019930 0.023817 0.921911 0.034342
0.240892 0.207009 0.233826 0.318274
0.123502 0.177649 0.252214 0.446635
0.076256 0.057387 0.763425 0.102933
0.250000 0.250000 0.250000 0.250000

MOTIF CM000994.3_117728536-117730138(+)_1|2|1x0
letter-probability matrix: alength= 4 w= 16
0.253819 0.257232 0.146564 0.342385
0.843199 0.026958 0.096901 0.032942
0.030311 0.035456 0.885304 0.048930
0.239434 0.182656 0.135330 0.442579
0.046373 0.856246 0.043162 0.054219
0.780327 0.033707 0.068518 0.117448
0.291476 0.180590 0.089465 0.438468
0.057999 0.080120 0.765903 0.095978
0.022073 0.018776 0.938814 0.020337
0.239434 0.182656 0.135330 0.442579
0.046373 0.856246 0.043162 0.054219
0.780327 0.033707 0.068518 0.117448
0.551577 0.215992 0.072475 0.159955
0.039282 0.033953 0.891853 0.034912
0.937049 0.020521 0.022268 0.020162
0.250000 0.250000 0.250000 0.250000

MOTIF CM000994.3_117728536-117730138(+)_1|4|1x0
letter-probability matrix: alength= 4 w= 10
0.557315 0.214378 0.070453 0.157854
0.037253 0.032110 0.897602 0.033035
0.941183 0.019165 0.020829 0.018824
0.405332 0.199008 0.145693 0.249967
0.248367 0.223075 0.252860 0.275698
0.674875 0.135342 0.129513 0.060270
0.253692 0.257169 0.144968 0.344171
0.849651 0.025441 0.093701 0.031207
0.028614 0.033571 0.891202 0.046613
0.250000 0.250000 0.250000 0.250000

MOTIF CM000994.3_117781013-117782018(+)_1|1|1x0
letter-probability matrix: alength= 4 w= 7
0.569711 0.133908 0.211832 0.084548
0.117028 0.237842 0.065757 0.579374
0.030267 0.018581 0.022112 0.929040
0.244445 0.220437 0.239532 0.295587
0.158439 0.203020 0.257833 0.380708
0.127185 0.104770 0.611988 0.156057
0.250000 0.250000 0.250000 0.250000

MOTIF CM000994.3_117781013-117782018(+)_1|3|1x0
letter-probability matrix: alength= 4 w= 13
0.057145 0.048072 0.274948 0.619835
0.088074 0.021318 0.835949 0.054659
0.048539 0.033275 0.851467 0.066719
0.252769 0.256634 0.135435 0.355162
0.884411 0.017688 0.075688 0.022213
0.019930 0.023817 0.921911 0.034342
0.234301 0.172269 0.122524 0.470905
0.032694 0.898125 0.030134 0.039047
0.828179 0.023315 0.052204 0.096302
0.229649 0.087440 0.206382 0.476529
0.092260 0.047368 0.442618 0.417753
0.048047 0.082405 0.687343 0.182206
0.250000 0.250000 0.250000 0.250000

MOTIF CM000994.3_117825785-117826896(+)_1|1|1x0
letter-probability matrix: alength= 4 w= 7
0.243691 0.217361 0.238279 0.300669
0.150016 0.197347 0.257060 0.395578
0.114354 0.092284 0.649973 0.143390
0.413728 0.238704 0.183810 0.163758
0.058300 0.131429 0.073935 0.736336
0.021030 0.018722 0.936081 0.024168
0.250000 0.250000 0.250000 0.250000

MOTIF CM000994.3_117875414-117875912(+)_1|1|1x0
letter-probability matrix: alength= 4 w= 7
0.569711 0.133908 0.211832 0.084548
0.117028 0.237842 0.065757 0.579374
0.030267 0.018581 0.022112 0.929040
0.444375 0.291606 0.175662 0.088356
0.045388 0.078343 0.045231 0.831038
0.888721 0.034573 0.039024 0.037682
0.250000 0.250000 0.250000 0.250000

MOTIF CM000994.3_117913257-117914787(+)_1|1|1x0
letter-probability matrix: alength= 4 w= 19
0.246113 0.199548 0.158170 0.396169
0.079036 0.756992 0.074760 0.089212
0.680287 0.059609 0.103286 0.156819
0.101109 0.089864 0.295177 0.513849
0.148318 0.056368 0.688186 0.107128
0.099315 0.076769 0.700541 0.123376
0.221552 0.250157 0.199138 0.329153
0.080435 0.650756 0.105802 0.163006
0.035482 0.055659 0.823060 0.085799
0.101109 0.089864 0.295177 0.513849
0.148318 0.056368 0.688186 0.107128
0.099315 0.076769 0.700541 0.123376
0.569711 0.133908 0.211832 0.084548
0.117028 0.237842 0.065757 0.579374
0.030267 0.018581 0.022112 0.929040
0.244350 0.126481 0.227182 0.401988
0.136068 0.086359 0.396450 0.381123
0.090379 0.130570 0.554738 0.224314
0.250000 0.250000 0.250000 0.250000

MOTIF CM000994.3_117913257-117914787(+)_1|2|1x0
letter-probability matrix: alength= 4 w= 10
0.365775 0.212957 0.168000 0.253269
0.248885 0.229367 0.252301 0.269448
0.575036 0.169468 0.163889 0.091607
0.569711 0.133908 0.211832 0.084548
0.117028 0.237842 0.065757 0.579374
0.030267 0.018581 0.022112 0.929040
0.244445 0.220437 0.239532 0.295587
0.158439 0.203020 0.257833 0.380708
0.127185 0.104770 0.611988 0.156057
0.250000 0.250000 0.250000 0.250000

MOTIF CM000994.3_117913257-117914787(+)_1|3|1x0
letter-probability matrix: alength= 4 w= 7
0.568837 0.061340 0.130252 0.239571
0.039786 0.044132 0.876793 0.039289
0.040948 0.018370 0.022161 0.918521
0.459272 0.179415 0.118826 0.242487
0.247551 0.214800 0.253484 0.284165
0.785130 0.093958 0.088649 0.032263
0.250000 0.250000 0.250000 0.250000

MOTIF CM000994.3_117974556-117975510(+)_1|1|1x0
letter-probability matrix: alength= 4 w= 22
0.253642 0.257143 0.144362 0.344852
0.852051 0.024882 0.092501 0.030566
0.027989 0.032876 0.893381 0.045755
0.253642 0.257143 0.144362 0.344852
0.852051 0.024882 0.092501 0.030566
0.027989 0.032876 0.893381 0.045755
0.253642 0.257143 0.144362 0.344852
0.852051 0.024882 0.092501 0.030566
0.027989 0.032876 0.893381 0.045755
0.345386 0.305789 0.223297 0.125528
0.067281 0.054139 0.732562 0.146017
0.726950 0.104006 0.086113 0.082931
0.234765 0.098142 0.213171 0.453922
0.104362 0.057151 0.430188 0.408299
0.058755 0.095645 0.649748 0.195852
0.364417 0.270797 0.217963 0.146823
0.066807 0.352808 0.123354 0.457031
0.018258 0.021822 0.047025 0.912895
0.604838 0.138274 0.136736 0.120152
0.813738 0.046066 0.092917 0.047279
0.026756 0.050287 0.058751 0.864206
0.250000 0.250000 0.250000 0.250000

MOTIF CM000994.3_118056462-118057392(+)_1|1|1x0
letter-probability matrix: alength= 4 w= 25
0.254219 0.257400 0.152458 0.335923
0.817806 0.033148 0.109095 0.039950
0.037222 0.043072 0.861571 0.058135
0.241726 0.187877 0.142105 0.428292
0.054961 0.830060 0.051408 0.063570
0.752464 0.040362 0.078131 0.129043
0.291046 0.186373 0.096909 0.425672
0.066653 0.090047 0.736766 0.106535
0.028065 0.024141 0.921791 0.026003
0.241726 0.187877 0.142105 0.428292
0.054961 0.830060 0.051408 0.063570
0.752464 0.040362 0.078131 0.129043
0.462672 0.293848 0.081249 0.162231
0.060741 0.033996 0.867489 0.037774
0.934599 0.020870 0.025839 0.018692
0.530596 0.221645 0.080185 0.167575
0.047445 0.041423 0.868621 0.042511
0.919725 0.026210 0.028282 0.025783
0.249933 0.186305 0.125538 0.438224
0.187135 0.187922 0.209324 0.415619
0.676190 0.121931 0.118111 0.083769
0.254219 0.257400 0.152458 0.335923
0.817806 0.033148 0.109095 0.039950
0.037222 0.043072 0.861571 0.058135
0.250000 0.250000 0.250000 0.250000

MOTIF CM000994.3_118126351-118128400(+)_1|1|1x0
letter-probability matrix: alength= 4 w= 49
0.254786 0.257437 0.166482 0.321295
0.747669 0.051887 0.139836 0.060607
0.057994 0.065486 0.792469 0.084051
0.246113 0.199548 0.158170 0.396169
0.079036 0.756992 0.074760 0.089212
0.680287 0.059609 0.103286 0.156819
0.288793 0.199288 0.115640 0.396280
0.089696 0.115214 0.662571 0.132519
0.047382 0.041800 0.866351 0.044467
0.246113 0.199548 0.158170 0.396169
0.079036 0.756992 0.074760 0.089212
0.680287 0.059609 0.103286 0.156819
0.427623 0.293078 0.100539 0.178761
0.087467 0.053960 0.799667 0.058906
0.883955 0.037351 0.044617 0.034077
0.482094 0.233143 0.100030 0.184733
0.071187 0.063583 0.800260 0.064970
0.863581 0.044701 0.047623 0.044095
0.291940 0.111558 0.493284 0.103218
0.042262 0.080291 0.058136 0.819310
0.039063 0.028470 0.895026 0.037440
0.482094 0.233143 0.100030 0.184733
0.071187 0.063583 0.800260 0.064970
0.863581 0.044701 0.047623 0.044095
0.365775 0.212957 0.168000 0.253269
0.248885 0.229367 0.252301 0.269448
0.575036 0.169468 0.163889 0.091607
0.254786 0.257437 0.166482 0.321295
0.747669 0.051887 0.139836 0.060607
0.057994 0.065486 0.792469 0.084051
0.291940 0.111558 0.493284 0.103218
0.042262 0.080291 0.058136 0.819310
0.039063 0.028470 0.895026 0.037440
0.482094 0.233143 0.100030 0.184733
0.071187 0.063583 0.800260 0.064970
0.863581 0.044701 0.047623 0.044095
0.365775 0.212957 0.168000 0.253269
0.248885 0.229367 0.252301 0.269448
0.575036 0.169468 0.163889 0.091607
0.254786 0.257437 0.166482 0.321295
0.747669 0.051887 0.139836 0.060607
0.057994 0.065486 0.792469 0.084051
0.569711 0.133908 0.211832 0.084548
0.117028 0.237842 0.065757 0.579374
0.030267 0.018581 0.022112 0.929040
0.244445 0.220437 0.239532 0.295587
0.158439 0.203020 0.257833 0.380708
0.127185 0.104770 0.611988 0.156057
0.250000 0.250000 0.250000 0.250000

MOTIF CM000994.3_118126351-118128400(+)_1|2|1x0
letter-probability matrix: alength= 4 w= 19
0.365775 0.212957 0.168000 0.253269
0.248885 0.229367 0.252301 0.269448
0.575036 0.169468 0.163889 0.091607
0.560722 0.178553 0.146206 0.114519
0.841149 0.039894 0.066680 0.052277
0.131364 0.202196 0.140384 0.526057
0.569711 0.133908 0.211832 0.084548
0.117028 0.237842 0.065757 0.579374
0.030267 0.018581 0.022112 0.929040
0.347077 0.217903 0.261162 0.173859
0.226125 0.072079 0.576277 0.125519
0.181410 0.118847 0.252997 0.446745
0.569711 0.133908 0.211832 0.084548
0.117028 0.237842 0.065757 0.579374
0.030267 0.018581 0.022112 0.929040
0.244445 0.220437 0.239532 0.295587
0.158439 0.203020 0.257833 0.380708
0.127185 0.104770 0.611988 0.156057
0.250000 0.250000 0.250000 0.250000

MOTIF CM000994.3_148900895-148901792(-)_1|1|1x0
letter-probability matrix: alength= 4 w= 22
0.352647 0.233734 0.128952 0.284667
0.099010 0.093561 0.657623 0.149806
0.064745 0.052929 0.820798 0.061528
0.494594 0.167621 0.233716 0.104069
0.622425 0.073223 0.146742 0.157610
0.066668 0.066131 0.090796 0.776405
0.454436 0.170758 0.209985 0.164821
0.042754 0.054045 0.087552 0.815650
0.039629 0.033134 0.049649 0.877589
0.397878 0.179328 0.220521 0.202273
0.144282 0.191750 0.127983 0.535986
0.100714 0.069867 0.089530 0.739889
0.447851 0.301225 0.142977 0.107947
0.069281 0.133542 0.065073 0.732104
0.866158 0.039843 0.041155 0.052844
0.539704 0.185202 0.167298 0.107796
0.119354 0.529245 0.155383 0.196019
0.019716 0.018851 0.018888 0.942545
0.448867 0.353399 0.114551 0.083183
0.046514 0.724227 0.054184 0.175075
0.877041 0.033422 0.048432 0.041105
0.250000 0.250000 0.250000 0.250000

MOTIF CM000994.3_154079794-154081417(+)_1|1|1x0
letter-probability matrix: alength= 4 w= 31
0.139086 0.094227 0.614203 0.152484
0.133355 0.060685 0.657310 0.148650
0.117910 0.021923 0.820683 0.039484
0.367068 0.087068 0.380463 0.165402
0.268837 0.193335 0.066893 0.470935
0.118797 0.047643 0.282182 0.551379
0.114603 0.050403 0.787793 0.047201
0.072419 0.387616 0.066312 0.473654
0.026372 0.018567 0.928338 0.026722
0.077969 0.052168 0.811289 0.058573
0.095068 0.084254 0.343641 0.477036
0.722116 0.100519 0.051261 0.126104
0.318841 0.234472 0.127941 0.318746
0.527634 0.136464 0.224667 0.111235
0.187710 0.142615 0.421817 0.247858
0.339209 0.139264 0.386281 0.135246
0.072430 0.147137 0.324938 0.455496
0.121406 0.136137 0.182623 0.559834
0.098454 0.086673 0.756416 0.058457
0.078033 0.212378 0.125648 0.583941
0.059534 0.061040 0.743987 0.135439
0.102431 0.100695 0.153768 0.643106
0.033188 0.822613 0.056671 0.087527
0.045358 0.048209 0.790949 0.115484
0.097899 0.068654 0.195986 0.637461
0.050090 0.839036 0.052361 0.058513
0.064019 0.163112 0.074959 0.697909
0.581553 0.231870 0.129116 0.057460
0.069952 0.720822 0.076089 0.133137
0.024341 0.021750 0.026150 0.927759
0.250000 0.250000 0.250000 0.250000

MOTIF CM000995.3_85730005-85730785(-)_1|1|1x0
letter-probability matrix: alength= 4 w= 7
0.230910 0.086993 0.178635 0.503462
0.042899 0.018582 0.885635 0.052884
0.039628 0.018438 0.020035 0.921899
0.321080 0.219533 0.197788 0.261599
0.077788 0.280522 0.202558 0.439132
0.067549 0.024725 0.038284 0.869442
0.250000 0.250000 0.250000 0.250000

MOTIF CM000995.3_91475322-91476846(-)_1|1|1x0
letter-probability matrix: alength= 4 w= 31
0.026609 0.019608 0.935082 0.018702
0.134998 0.131995 0.212030 0.520977
0.026141 0.022482 0.030903 0.920474
0.076438 0.066512 0.790771 0.066280
0.141979 0.107361 0.618839 0.131821
0.253239 0.234775 0.127772 0.384213
0.309396 0.281511 0.252512 0.156582
0.209847 0.417834 0.105486 0.266833
0.109656 0.465779 0.150805 0.273760
0.119456 0.054145 0.761942 0.064456
0.181228 0.395619 0.093471 0.329682
0.808403 0.072131 0.053437 0.066029
0.220616 0.406327 0.195928 0.177128
0.765582 0.060270 0.110370 0.063778
0.803086 0.067373 0.059135 0.070407
0.392385 0.190141 0.302549 0.114925
0.205060 0.159286 0.108572 0.527082
0.179112 0.063513 0.106487 0.650888
0.173771 0.193712 0.186903 0.445614
0.091360 0.137948 0.208237 0.562455
0.041228 0.040012 0.854410 0.064350
0.345652 0.191451 0.176668 0.286229
0.147166 0.555225 0.210092 0.087518
0.120872 0.199989 0.398192 0.280947
0.109414 0.219210 0.242646 0.428730
0.199841 0.147205 0.230296 0.422659
0.186511 0.207067 0.391303 0.215118
0.376126 0.141171 0.288919 0.193784
0.159371 0.074214 0.681430 0.084985
0.856743 0.044006 0.043430 0.055822
0.250000 0.250000 0.250000 0.250000

MOTIF CM000995.3_114025952-114028091(-)_1|1|1x0
letter-probability matrix: alength= 4 w= 7
0.037332 0.023301 0.917808 0.021560
0.356483 0.022017 0.591336 0.030164
0.927858 0.018557 0.025566 0.028019
0.052018 0.053228 0.839514 0.055240
0.134682 0.077454 0.634107 0.153757
0.259259 0.175264 0.267376 0.298101
0.250000 0.250000 0.250000 0.250000

MOTIF CM000995.3_114025952-114028091(-)_1|3|1x0
letter-probability matrix: alength= 4 w= 10
0.241331 0.096385 0.375112 0.287172
0.219549 0.141891 0.510704 0.127856
0.213812 0.321687 0.061455 0.403047
0.462148 0.232665 0.085953 0.219235
0.052395 0.025798 0.891425 0.030381
0.939024 0.020047 0.022148 0.018780
0.062035 0.089513 0.771105 0.077347
0.057654 0.032618 0.770670 0.139058
0.544648 0.103733 0.245987 0.105632
0.250000 0.250000 0.250000 0.250000

MOTIF CM000995.3_114025952-114028091(-)_1|6|1x0
letter-probability matrix: alength= 4 w= 7
0.061779 0.037755 0.856653 0.043813
0.081443 0.017584 0.879182 0.021792
0.915488 0.023948 0.023358 0.037206
0.075506 0.104985 0.727443 0.092066
0.070969 0.042532 0.729902 0.156597
0.514511 0.115881 0.251822 0.117786
0.250000 0.250000 0.250000 0.250000

MOTIF CM000995.3_120991179-120992112(-)_1|1|1x0
letter-probability matrix: alength= 4 w= 19
0.168854 0.110547 0.223158 0.497442
0.120464 0.315518 0.168320 0.395698
0.171819 0.293607 0.430798 0.103776
0.066863 0.095280 0.171456 0.666401
0.155673 0.518370 0.194774 0.131184
0.088841 0.152861 0.488905 0.269392
0.239982 0.129698 0.118912 0.511408
0.256300 0.041725 0.632758 0.069217
0.254225 0.200761 0.153116 0.391898
0.431667 0.283486 0.207509 0.077337
0.024928 0.038263 0.024653 0.912156
0.915967 0.025235 0.027078 0.031720
0.304474 0.400020 0.152558 0.142948
0.933261 0.019298 0.026438 0.021002
0.022284 0.935088 0.018702 0.023926
0.146766 0.095589 0.638139 0.119506
0.070504 0.065020 0.506624 0.357851
0.058922 0.053837 0.811055 0.076187
0.250000 0.250000 0.250000 0.250000

MOTIF CM000995.3_127410513-127411728(-)_1|1|1x0
letter-probability matrix: alength= 4 w= 13
0.773556 0.113809 0.054021 0.058614
0.343854 0.276737 0.165529 0.213880
0.710880 0.116045 0.132411 0.040663
0.106413 0.018328 0.858098 0.017162
0.040003 0.729556 0.042945 0.187496
0.092415 0.114920 0.065075 0.727590
0.320022 0.125857 0.276472 0.277649
0.139456 0.044513 0.725897 0.090134
0.248023 0.093932 0.083717 0.574328
0.233087 0.101172 0.487273 0.178468
0.038275 0.046886 0.071340 0.843499
0.043018 0.051047 0.047522 0.858414
0.250000 0.250000 0.250000 0.250000

MOTIF CM000995.3_127410513-127411728(-)_1|2|1x0
letter-probability matrix: alength= 4 w= 13
0.502173 0.264980 0.159162 0.073684
0.036639 0.058255 0.031553 0.873553
0.932803 0.018656 0.023014 0.025527
0.383357 0.102635 0.427647 0.086361
0.058902 0.407788 0.048995 0.484315
0.930560 0.023789 0.020704 0.024947
0.254100 0.106318 0.478931 0.160650
0.088284 0.198982 0.119598 0.593135
0.106614 0.081587 0.057984 0.753815
0.536768 0.148953 0.218116 0.096163
0.294876 0.153844 0.147470 0.403810
0.091023 0.736511 0.066245 0.106220
0.250000 0.250000 0.250000 0.250000

MOTIF CM000995.3_127418857-127419931(-)_1|1|1x0
letter-probability matrix: alength= 4 w= 25
0.102720 0.066139 0.766707 0.064434
0.242870 0.084758 0.345437 0.326934
0.699727 0.080200 0.064450 0.155624
0.388412 0.243872 0.217547 0.150168
0.158479 0.254775 0.105185 0.481562
0.112213 0.717165 0.064171 0.106450
0.032212 0.019534 0.924153 0.024102
0.100764 0.202995 0.082379 0.613862
0.231671 0.289477 0.141954 0.336899
0.155923 0.037674 0.769596 0.036807
0.044051 0.826566 0.032510 0.096874
0.885859 0.037739 0.033462 0.042940
0.056379 0.033771 0.880801 0.029050
0.086748 0.173665 0.056198 0.683389
0.044419 0.865790 0.030348 0.059443
0.368787 0.253236 0.170850 0.207127
0.157185 0.401484 0.109200 0.332131
0.070386 0.754595 0.081134 0.093885
0.034855 0.021001 0.925631 0.018513
0.075853 0.135577 0.059322 0.729248
0.046820 0.031019 0.032498 0.889663
0.056379 0.033771 0.880801 0.029050
0.086748 0.173665 0.056198 0.683389
0.044419 0.865790 0.030348 0.059443
0.250000 0.250000 0.250000 0.250000

MOTIF CM000995.3_144307733-144308547(+)_1|1|1x0
letter-probability matrix: alength= 4 w= 7
0.059121 0.042161 0.845142 0.053576
0.152106 0.082228 0.473877 0.291790
0.139403 0.206553 0.094942 0.559102
0.435730 0.397534 0.104440 0.062296
0.057024 0.564157 0.057468 0.321351
0.939204 0.018784 0.022472 0.019539
0.250000 0.250000 0.250000 0.250000

MOTIF CM000995.3_146063996-146065748(+)_1|3|1x0
letter-probability matrix: alength= 4 w= 7
0.118233 0.039763 0.753195 0.088809
0.201962 0.104296 0.142111 0.551631
0.383339 0.167303 0.185374 0.263984
0.020111 0.020882 0.940203 0.018804
0.067895 0.075928 0.034113 0.822063
0.302315 0.172997 0.114688 0.410001
0.250000 0.250000 0.250000 0.250000

MOTIF CM000995.3_148525488-148526997(+)_1|2|1x0
letter-probability matrix: alength= 4 w= 10
0.173736 0.226166 0.256599 0.343499
0.042921 0.050092 0.149059 0.757928
0.284536 0.137429 0.255566 0.322469
0.022070 0.031597 0.927076 0.019257
0.025822 0.890718 0.040256 0.043204
0.017685 0.043340 0.884236 0.054739
0.412558 0.187143 0.092322 0.307977
0.774038 0.024506 0.126387 0.075069
0.155690 0.214035 0.128780 0.501495
0.250000 0.250000 0.250000 0.250000

MOTIF CM000995.3_149959078-149960215(-)_1|1|1x0
letter-probability matrix: alength= 4 w= 13
0.290427 0.191162 0.103493 0.414918
0.074574 0.098895 0.710736 0.115796
0.034155 0.029654 0.904395 0.031796
0.456497 0.107614 0.175412 0.260477
0.095239 0.101866 0.708428 0.094466
0.102143 0.060722 0.068580 0.768555
0.129307 0.084919 0.642966 0.142809
0.122688 0.052427 0.686934 0.137951
0.104202 0.016938 0.846888 0.031973
0.100961 0.055884 0.775884 0.067271
0.307314 0.263190 0.226904 0.202592
0.110859 0.238527 0.079754 0.570861
0.250000 0.250000 0.250000 0.250000

MOTIF CM000995.3_149959078-149960215(-)_1|2|1x0
letter-probability matrix: alength= 4 w= 16
0.331355 0.209926 0.182306 0.276414
0.293616 0.186929 0.189606 0.329849
0.555877 0.144771 0.167875 0.131477
0.301095 0.177406 0.387073 0.134425
0.156643 0.125018 0.074307 0.644032
0.170241 0.255496 0.127372 0.446891
0.039132 0.030079 0.902813 0.027976
0.052624 0.130348 0.057639 0.759389
0.032942 0.018232 0.911601 0.037225
0.039132 0.030079 0.902813 0.027976
0.052624 0.130348 0.057639 0.759389
0.032942 0.018232 0.911601 0.037225
0.316709 0.189953 0.385621 0.107718
0.229699 0.106298 0.084401 0.579601
0.143212 0.170125 0.146318 0.540345
0.250000 0.250000 0.250000 0.250000

MOTIF CM000995.3_150033734-150035069(+)_1|1|1x0
letter-probability matrix: alength= 4 w= 10
0.249889 0.171101 0.201892 0.377117
0.181700 0.176012 0.289374 0.352914
0.238931 0.226354 0.182280 0.352434
0.486180 0.206598 0.081945 0.225277
0.073776 0.049040 0.768485 0.108699
0.056762 0.026404 0.885730 0.031104
0.129307 0.084919 0.642966 0.142809
0.122688 0.052427 0.686934 0.137951
0.104202 0.016938 0.846888 0.031973
0.250000 0.250000 0.250000 0.250000

MOTIF CM000995.3_150033734-150035069(+)_1|2|1x0
letter-probability matrix: alength= 4 w= 31
0.411591 0.167200 0.353129 0.068079
0.628168 0.058982 0.093173 0.219677
0.027793 0.024783 0.052687 0.894736
0.527940 0.207136 0.126293 0.138631
0.303714 0.256033 0.216348 0.223905
0.670776 0.119175 0.150088 0.059962
0.490450 0.196498 0.178634 0.134418
0.719961 0.095469 0.090894 0.093675
0.055689 0.116332 0.106742 0.721238
0.212667 0.095904 0.052721 0.638707
0.160198 0.090263 0.335001 0.414537
0.214113 0.120515 0.138265 0.527108
0.399567 0.135757 0.360555 0.104121
0.114938 0.184291 0.118505 0.582266
0.047911 0.041357 0.036090 0.874641
0.214396 0.195142 0.398099 0.192362
0.143410 0.128602 0.136715 0.591273
0.118273 0.167526 0.093294 0.620907
0.135549 0.090811 0.624640 0.149000
0.129485 0.057609 0.668120 0.144787
0.112863 0.019996 0.830515 0.036626
0.467033 0.171319 0.267040 0.094609
0.170828 0.166970 0.149783 0.512419
0.042302 0.024903 0.901274 0.031521
0.319602 0.276707 0.231812 0.171879
0.233206 0.135918 0.242487 0.388389
0.414827 0.123268 0.203097 0.258808
0.048277 0.034807 0.887577 0.029339
0.817326 0.050459 0.065734 0.066481
0.048371 0.018198 0.909901 0.023531
0.250000 0.250000 0.250000 0.250000

MOTIF CM000995.3_150080067-150081480(+)_1|1|1x0
letter-probability matrix: alength= 4 w= 43
0.133645 0.066126 0.061330 0.738899
0.108336 0.147839 0.379599 0.364226
0.100861 0.204340 0.087530 0.607270
0.605958 0.164275 0.130786 0.098982
0.886178 0.027376 0.049184 0.037262
0.116530 0.190577 0.125699 0.567194
0.351238 0.191852 0.226472 0.230438
0.116571 0.198579 0.202713 0.482137
0.083722 0.144044 0.721990 0.050243
0.306308 0.120046 0.219895 0.353751
0.336769 0.163915 0.220212 0.279104
0.281618 0.385256 0.161602 0.171524
0.449723 0.111191 0.310442 0.128644
0.145644 0.276799 0.095418 0.482139
0.212664 0.347524 0.199026 0.240786
0.232031 0.101998 0.339402 0.326568
0.113778 0.192260 0.208616 0.485346
0.082815 0.070886 0.050746 0.795554
0.322066 0.084060 0.360976 0.232897
0.173007 0.177070 0.205232 0.444691
0.070262 0.097160 0.074147 0.758431
0.447079 0.284920 0.088958 0.179042
0.031685 0.018553 0.927644 0.022118
0.933067 0.021727 0.024775 0.020431
0.447079 0.284920 0.088958 0.179042
0.031685 0.018553 0.927644 0.022118
0.933067 0.021727 0.024775 0.020431
0.447079 0.284920 0.088958 0.179042
0.031685 0.018553 0.927644 0.022118
0.933067 0.021727 0.024775 0.020431
0.306308 0.120046 0.219895 0.353751
0.336769 0.163915 0.220212 0.279104
0.281618 0.385256 0.161602 0.171524
0.269036 0.181754 0.283488 0.265721
0.099243 0.238885 0.157961 0.503911
0.161835 0.207113 0.115713 0.515339
0.066035 0.202894 0.239155 0.491915
0.103669 0.017152 0.854105 0.025073
0.134926 0.064531 0.040476 0.760067
0.594880 0.123439 0.134356 0.147325
0.287616 0.138881 0.220949 0.352554
0.146020 0.426451 0.120062 0.307467
0.250000 0.250000 0.250000 0.250000

MOTIF CM000995.3_150096440-150097529(-)_1|3|1x0
letter-probability matrix: alength= 4 w= 22
0.301052 0.221851 0.139389 0.337708
0.068434 0.046306 0.813384 0.071875
0.042882 0.022844 0.907640 0.026634
0.453166 0.109254 0.176739 0.260841
0.097366 0.104032 0.702015 0.096588
0.104527 0.062643 0.070616 0.762214
0.137877 0.069526 0.064614 0.727983
0.111176 0.150449 0.376612 0.361763
0.104215 0.207157 0.090787 0.597842
0.310694 0.131922 0.129581 0.427804
0.213892 0.170788 0.238742 0.376578
0.142570 0.434660 0.139258 0.283512
0.028731 0.024087 0.919723 0.027459
0.038521 0.083459 0.046493 0.831528
0.037852 0.017952 0.897618 0.046577
0.055829 0.031832 0.846685 0.065654
0.172976 0.058299 0.708664 0.060062
0.310202 0.245374 0.115478 0.328946
0.156991 0.105348 0.274685 0.462975
0.219753 0.343405 0.298742 0.138100
0.096065 0.288456 0.066169 0.549310
0.250000 0.250000 0.250000 0.250000

MOTIF CM000995.3_150109461-150111456(+)_1|2|1x0
letter-probability matrix: alength= 4 w= 13
0.248396 0.162915 0.195881 0.392808
0.174254 0.168191 0.292585 0.364970
0.236798 0.222960 0.175183 0.365060
0.513392 0.197947 0.070683 0.217978
0.059636 0.037844 0.810700 0.091820
0.042993 0.018333 0.916672 0.022002
0.224075 0.102265 0.193276 0.480384
0.175494 0.179985 0.285905 0.358616
0.231438 0.203082 0.110402 0.455077
0.280831 0.171364 0.178920 0.368884
0.114727 0.142583 0.376355 0.366335
0.207184 0.314486 0.190619 0.287710
0.250000 0.250000 0.250000 0.250000

MOTIF CM000995.3_150109461-150111456(+)_1|3|1x0
letter-probability matrix: alength= 4 w= 13
0.083551 0.075606 0.744688 0.096155
0.133572 0.042010 0.705547 0.118871
0.498031 0.077749 0.188612 0.235608
0.129996 0.041561 0.790389 0.038054
0.100955 0.419028 0.074790 0.405227
0.148295 0.554889 0.109853 0.186963
0.395462 0.280456 0.140436 0.183647
0.058236 0.171241 0.096462 0.674061
0.027550 0.022126 0.918217 0.032107
0.129307 0.084919 0.642966 0.142809
0.122688 0.052427 0.686934 0.137951
0.104202 0.016938 0.846888 0.031973
0.250000 0.250000 0.250000 0.250000

MOTIF CM000995.3_150109461-150111456(+)_1|4|1x0
letter-probability matrix: alength= 4 w= 31
0.264194 0.131722 0.514525 0.089559
0.068866 0.058751 0.446830 0.425553
0.072017 0.053844 0.113847 0.760292
0.557970 0.198937 0.115308 0.127785
0.309498 0.256390 0.212949 0.221163
0.708874 0.105539 0.136088 0.049498
0.517220 0.188713 0.169893 0.124174
0.760099 0.081972 0.077653 0.080276
0.045184 0.101776 0.092568 0.760472
0.200339 0.083277 0.043062 0.673323
0.150639 0.080039 0.339704 0.429618
0.206283 0.109478 0.127381 0.556858
0.267552 0.141853 0.377912 0.212683
0.229045 0.091029 0.375196 0.304730
0.121884 0.365271 0.287934 0.224912
0.403030 0.280953 0.135900 0.180117
0.052952 0.164334 0.089952 0.692763
0.023426 0.018609 0.930455 0.027511
0.032223 0.019195 0.912653 0.035928
0.133476 0.023842 0.804802 0.037880
0.195413 0.040034 0.046238 0.718315
0.309603 0.195313 0.168795 0.326289
0.144984 0.072970 0.688396 0.093650
0.320657 0.245580 0.207731 0.226032
0.288461 0.260069 0.236320 0.215151
0.205616 0.062742 0.080402 0.651240
0.338174 0.088127 0.479721 0.093977
0.160738 0.094026 0.631824 0.113412
0.404251 0.176054 0.208785 0.210911
0.265437 0.366657 0.172945 0.194961
0.250000 0.250000 0.250000 0.250000

MOTIF CM000995.3_150167003-150168125(+)_1|2|1x0
letter-probability matrix: alength= 4 w= 22
0.301052 0.221851 0.139389 0.337708
0.068434 0.046306 0.813384 0.071875
0.042882 0.022844 0.907640 0.026634
0.453166 0.109254 0.176739 0.260841
0.097366 0.104032 0.702015 0.096588
0.104527 0.062643 0.070616 0.762214
0.137877 0.069526 0.064614 0.727983
0.111176 0.150449 0.376612 0.361763
0.104215 0.207157 0.090787 0.597842
0.310694 0.131922 0.129581 0.427804
0.213892 0.170788 0.238742 0.376578
0.142570 0.434660 0.139258 0.283512
0.028731 0.024087 0.919723 0.027459
0.038521 0.083459 0.046493 0.831528
0.037852 0.017952 0.897618 0.046577
0.055829 0.031832 0.846685 0.065654
0.172976 0.058299 0.708664 0.060062
0.310202 0.245374 0.115478 0.328946
0.156991 0.105348 0.274685 0.462975
0.219753 0.343405 0.298742 0.138100
0.096065 0.288456 0.066169 0.549310
0.250000 0.250000 0.250000 0.250000

MOTIF CM000995.3_150183673-150185170(-)_1|2|1x0
letter-probability matrix: alength= 4 w= 46
0.152577 0.082072 0.076803 0.688548
0.121278 0.159502 0.366160 0.353060
0.116137 0.216366 0.102498 0.564999
0.562415 0.178033 0.145629 0.113923
0.843041 0.039357 0.065958 0.051645
0.130802 0.201781 0.139831 0.527587
0.338306 0.198546 0.229803 0.233345
0.129504 0.207087 0.210882 0.452527
0.100728 0.162488 0.672557 0.064228
0.247397 0.152075 0.285236 0.315292
0.398483 0.144127 0.256966 0.200424
0.132861 0.335553 0.277878 0.253708
0.426419 0.124459 0.307600 0.141523
0.158188 0.278567 0.108973 0.454273
0.217368 0.335087 0.205036 0.242509
0.236168 0.114461 0.330200 0.319171
0.126829 0.201370 0.216393 0.455408
0.101373 0.088388 0.065837 0.744401
0.534059 0.206832 0.122715 0.136393
0.821809 0.040753 0.096397 0.041040
0.165220 0.125059 0.265018 0.444703
0.423768 0.284906 0.102139 0.189187
0.045542 0.028416 0.892865 0.033176
0.899510 0.032734 0.036748 0.031007
0.423768 0.284906 0.102139 0.189187
0.045542 0.028416 0.892865 0.033176
0.899510 0.032734 0.036748 0.031007
0.301202 0.131933 0.224909 0.341956
0.326225 0.172957 0.224354 0.276464
0.279563 0.368477 0.171361 0.180599
0.267086 0.189039 0.279690 0.264184
0.112848 0.244729 0.169972 0.472450
0.173549 0.215692 0.129132 0.481627
0.054339 0.037147 0.875652 0.032863
0.155653 0.062949 0.710955 0.070443
0.795453 0.043726 0.082162 0.078659
0.041483 0.024858 0.915352 0.018307
0.207324 0.025534 0.742586 0.024556
0.113782 0.085141 0.039751 0.761326
0.391191 0.143919 0.221447 0.243443
0.118005 0.719400 0.091790 0.070805
0.108203 0.436724 0.193847 0.261226
0.551906 0.138035 0.148738 0.161321
0.284445 0.149752 0.225464 0.340339
0.157716 0.405565 0.132728 0.303991
0.250000 0.250000 0.250000 0.250000

MOTIF CM000995.3_150249899-150251741(-)_1|2|1x0
letter-probability matrix: alength= 4 w= 49
0.152577 0.082072 0.076803 0.688548
0.121278 0.159502 0.366160 0.353060
0.116137 0.216366 0.102498 0.564999
0.562415 0.178033 0.145629 0.113923
0.843041 0.039357 0.065958 0.051645
0.130802 0.201781 0.139831 0.527587
0.338306 0.198546 0.229803 0.233345
0.129504 0.207087 0.210882 0.452527
0.100728 0.162488 0.672557 0.064228
0.301202 0.131933 0.224909 0.341956
0.326225 0.172957 0.224354 0.276464
0.279563 0.368477 0.171361 0.180599
0.426419 0.124459 0.307600 0.141523
0.158188 0.278567 0.108973 0.454273
0.217368 0.335087 0.205036 0.242509
0.316117 0.096776 0.349542 0.237566
0.182452 0.186223 0.212090 0.419235
0.086829 0.115535 0.091046 0.706591
0.534059 0.206832 0.122715 0.136393
0.821809 0.040753 0.096397 0.041040
0.165220 0.125059 0.265018 0.444703
0.423768 0.284906 0.102139 0.189187
0.045542 0.028416 0.892865 0.033176
0.899510 0.032734 0.036748 0.031007
0.301202 0.131933 0.224909 0.341956
0.326225 0.172957 0.224354 0.276464
0.279563 0.368477 0.171361 0.180599
0.267086 0.189039 0.279690 0.264184
0.112848 0.244729 0.169972 0.472450
0.173549 0.215692 0.129132 0.481627
0.054339 0.037147 0.875652 0.032863
0.155653 0.062949 0.710955 0.070443
0.795453 0.043726 0.082162 0.078659
0.041483 0.024858 0.915352 0.018307
0.207324 0.025534 0.742586 0.024556
0.113782 0.085141 0.039751 0.761326
0.391191 0.143919 0.221447 0.243443
0.118005 0.719400 0.091790 0.070805
0.108203 0.436724 0.193847 0.261226
0.551906 0.138035 0.148738 0.161321
0.284445 0.149752 0.225464 0.340339
0.157716 0.405565 0.132728 0.303991
0.355910 0.300103 0.220349 0.123638
0.035610 0.070735 0.042561 0.851093
0.852246 0.047430 0.043735 0.056589
0.076420 0.038855 0.811382 0.073344
0.083562 0.045512 0.801856 0.069069
0.257584 0.063127 0.078089 0.601200
0.250000 0.250000 0.250000 0.250000

MOTIF CM000995.3_150313852-150315385(-)_1|1|1x0
letter-probability matrix: alength= 4 w= 7
0.248396 0.162915 0.195881 0.392808
0.174254 0.168191 0.292585 0.364970
0.236798 0.222960 0.175183 0.365060
0.513392 0.197947 0.070683 0.217978
0.059636 0.037844 0.810700 0.091820
0.042993 0.018333 0.916672 0.022002
0.250000 0.250000 0.250000 0.250000

MOTIF CM000995.3_150313852-150315385(-)_1|2|1x0
letter-probability matrix: alength= 4 w= 16
0.135549 0.090811 0.624640 0.149000
0.129485 0.057609 0.668120 0.144787
0.112863 0.019996 0.830515 0.036626
0.149773 0.050560 0.746040 0.053628
0.091815 0.382400 0.092577 0.433208
0.043497 0.025314 0.891830 0.039360
0.260763 0.205159 0.194784 0.339294
0.276129 0.165183 0.257514 0.301174
0.212806 0.108262 0.112134 0.566798
0.319602 0.276707 0.231812 0.171879
0.233206 0.135918 0.242487 0.388389
0.414827 0.123268 0.203097 0.258808
0.048277 0.034807 0.887577 0.029339
0.817326 0.050459 0.065734 0.066481
0.048371 0.018198 0.909901 0.023531
0.250000 0.250000 0.250000 0.250000

MOTIF CM000995.3_150313852-150315385(-)_1|3|1x0
letter-probability matrix: alength= 4 w= 22
0.418220 0.162442 0.356090 0.063248
0.645064 0.053839 0.087008 0.214089
0.023747 0.021055 0.046474 0.908724
0.542611 0.203203 0.120880 0.133306
0.306523 0.256213 0.214692 0.222572
0.689670 0.112432 0.143231 0.054668
0.532385 0.158479 0.216976 0.092160
0.091619 0.295070 0.074033 0.539279
0.022549 0.020445 0.023225 0.933781
0.135459 0.067572 0.062726 0.734243
0.109550 0.148958 0.378319 0.363172
0.102294 0.205557 0.088920 0.603229
0.405935 0.130704 0.364432 0.098930
0.109096 0.179084 0.112653 0.599167
0.042203 0.036164 0.031345 0.890289
0.212167 0.192210 0.406287 0.189336
0.137605 0.122729 0.130869 0.608797
0.112079 0.161528 0.087370 0.639023
0.129307 0.084919 0.642966 0.142809
0.122688 0.052427 0.686934 0.137951
0.104202 0.016938 0.846888 0.031973
0.250000 0.250000 0.250000 0.250000

MOTIF CM000995.3_151934728-151935781(+)_1|3|1x0
letter-probability matrix: alength= 4 w= 10
0.272225 0.175857 0.276898 0.275020
0.351733 0.223301 0.309914 0.115052
0.201781 0.587007 0.106932 0.104280
0.258115 0.446471 0.131880 0.163535
0.818758 0.058700 0.056443 0.066099
0.051996 0.841946 0.047413 0.058645
0.027498 0.896329 0.024723 0.051449
0.031877 0.018344 0.032574 0.917205
0.023713 0.027511 0.889957 0.058819
0.250000 0.250000 0.250000 0.250000

MOTIF CM000995.3_153073411-153074686(-)_1|1|1x0
letter-probability matrix: alength= 4 w= 10
0.240633 0.545906 0.076584 0.136877
0.147949 0.337004 0.192640 0.322407
0.189757 0.210432 0.375717 0.224094
0.157587 0.100071 0.636512 0.105830
0.219456 0.210728 0.263087 0.306729
0.167093 0.159509 0.397611 0.275788
0.311746 0.141337 0.315788 0.231129
0.124622 0.053900 0.783902 0.037576
0.018830 0.019916 0.941486 0.019768
0.250000 0.250000 0.250000 0.250000

MOTIF CM000995.3_153073411-153074686(-)_1|2|1x0
letter-probability matrix: alength= 4 w= 7
0.055483 0.039465 0.836826 0.068225
0.195119 0.049757 0.713941 0.041183
0.020017 0.018804 0.940204 0.020975
0.077507 0.105682 0.741178 0.075634
0.152591 0.581930 0.185656 0.079823
0.161069 0.176927 0.463192 0.198812
0.250000 0.250000 0.250000 0.250000

MOTIF CM000995.3_154126314-154127199(-)_1|1|1x0
letter-probability matrix: alength= 4 w= 7
0.462005 0.237232 0.109146 0.191618
0.083139 0.074954 0.765454 0.076453
0.832361 0.055011 0.058301 0.054326
0.139427 0.053934 0.770475 0.036163
0.931328 0.024405 0.018627 0.025641
0.022123 0.925632 0.023932 0.028313
0.250000 0.250000 0.250000 0.250000

MOTIF CM000995.3_165194249-165196007(-)_1|1|1x0
letter-probability matrix: alength= 4 w= 22
0.424281 0.095064 0.386049 0.094606
0.046840 0.070027 0.033386 0.849748
0.902123 0.031449 0.029939 0.036489
0.331386 0.108036 0.305642 0.254937
0.152027 0.577194 0.109626 0.161152
0.040833 0.890561 0.031801 0.036805
0.494133 0.228457 0.179335 0.098075
0.934860 0.019109 0.027334 0.018697
0.028330 0.027289 0.037397 0.906984
0.595933 0.172639 0.153614 0.077814
0.868398 0.035457 0.064158 0.031987
0.035115 0.031786 0.043554 0.889545
0.348537 0.320102 0.121862 0.209499
0.064805 0.047013 0.061147 0.827034
0.561496 0.086516 0.276192 0.075796
0.344166 0.216577 0.182047 0.257211
0.111060 0.104079 0.705270 0.079591
0.102170 0.044938 0.170776 0.682116
0.378323 0.179225 0.226016 0.216436
0.128292 0.138531 0.225133 0.508044
0.245894 0.097355 0.469956 0.186795
0.250000 0.250000 0.250000 0.250000

MOTIF CM000995.3_165222004-165223864(-)_1|1|1x0
letter-probability matrix: alength= 4 w= 28
0.441354 0.171682 0.268307 0.118658
0.155908 0.406548 0.128759 0.308785
0.159843 0.114017 0.131640 0.594499
0.461377 0.227636 0.156096 0.154891
0.253356 0.091312 0.172099 0.483234
0.133456 0.092121 0.146728 0.627695
0.417067 0.222604 0.252651 0.107678
0.232673 0.126653 0.105067 0.535607
0.220343 0.240637 0.148587 0.390432
0.380836 0.252696 0.228654 0.137814
0.251750 0.116570 0.097929 0.533751
0.173076 0.407105 0.121654 0.298164
0.173463 0.162986 0.329199 0.334351
0.239239 0.165970 0.336962 0.257829
0.103616 0.153698 0.606005 0.136680
0.545898 0.180055 0.106123 0.167924
0.114767 0.305258 0.098861 0.481115
0.041878 0.032524 0.882506 0.043092
0.404509 0.221424 0.252734 0.121333
0.198317 0.155792 0.081390 0.564501
0.081797 0.796601 0.054603 0.066999
0.029068 0.018594 0.929711 0.022627
0.059506 0.196825 0.079026 0.664642
0.223002 0.050443 0.096445 0.630111
0.283466 0.190562 0.270177 0.255795
0.126248 0.397856 0.192869 0.283027
0.076079 0.088655 0.720438 0.114827
0.250000 0.250000 0.250000 0.250000

MOTIF CM000995.3_165222004-165223864(-)_1|2|1x0
letter-probability matrix: alength= 4 w= 16
0.115213 0.076604 0.164194 0.643989
0.852962 0.057809 0.051310 0.037918
0.035525 0.095058 0.081446 0.787971
0.334080 0.438466 0.090897 0.136557
0.083707 0.347437 0.071354 0.497503
0.019358 0.018382 0.919124 0.043136
0.417153 0.144596 0.360196 0.078056
0.097439 0.082941 0.069603 0.750017
0.074052 0.057235 0.078006 0.790708
0.365609 0.366001 0.133790 0.134600
0.118887 0.177633 0.113351 0.590128
0.725301 0.091355 0.098232 0.085112
0.341888 0.169838 0.293612 0.194661
0.122763 0.166268 0.118112 0.592856
0.100055 0.058028 0.755012 0.086906
0.250000 0.250000 0.250000 0.250000

MOTIF CM000995.3_168596330-168598796(-)_1|2|1x0
letter-probability matrix: alength= 4 w= 7
0.517819 0.208174 0.140289 0.133717
0.929493 0.021092 0.027779 0.021636
0.021351 0.019284 0.018811 0.940553
0.400114 0.212157 0.211528 0.176202
0.137524 0.122263 0.127068 0.613145
0.188617 0.078433 0.123400 0.609550
0.250000 0.250000 0.250000 0.250000

MOTIF CM000995.3_168596330-168598796(-)_1|3|1x0
letter-probability matrix: alength= 4 w= 7
0.552467 0.190475 0.125546 0.131512
0.926262 0.024189 0.029124 0.020425
0.021990 0.020969 0.018766 0.938276
0.314465 0.210913 0.282548 0.192074
0.136267 0.252208 0.121204 0.490322
0.152296 0.319733 0.201546 0.326425
0.250000 0.250000 0.250000 0.250000

MOTIF CM000995.3_168735746-168736472(-)_1|1|1x0
letter-probability matrix: alength= 4 w= 7
0.638984 0.124921 0.079243 0.156851
0.649349 0.045649 0.233360 0.071642
0.187535 0.093297 0.350242 0.368927
0.025786 0.018490 0.924523 0.031201
0.037749 0.904289 0.022676 0.035286
0.134907 0.082859 0.161631 0.620603
0.250000 0.250000 0.250000 0.250000

MOTIF CM000995.3_168735746-168736472(-)_1|2|1x0
letter-probability matrix: alength= 4 w= 10
0.339318 0.157204 0.312639 0.190839
0.054938 0.219177 0.096211 0.629673
0.018802 0.020323 0.940113 0.020762
0.336186 0.242959 0.272127 0.148729
0.223009 0.112366 0.173344 0.491281
0.372830 0.174723 0.122858 0.329589
0.355818 0.247700 0.138050 0.258433
0.072887 0.798826 0.044235 0.084052
0.141138 0.354486 0.205384 0.298992
0.250000 0.250000 0.250000 0.250000

MOTIF CM000995.3_168767582-168769322(-)_1|1|1x0
letter-probability matrix: alength= 4 w= 16
0.591111 0.104364 0.237646 0.066879
0.927379 0.034264 0.018548 0.019809
0.831845 0.092778 0.029661 0.045716
0.242084 0.513693 0.147410 0.096813
0.043275 0.122789 0.070021 0.763915
0.383430 0.166745 0.171315 0.278510
0.309430 0.100554 0.475137 0.114880
0.038747 0.077775 0.828100 0.055378
0.673238 0.157371 0.078495 0.090896
0.572843 0.181685 0.101436 0.144035
0.870636 0.028262 0.066971 0.034131
0.273529 0.117627 0.252442 0.356401
0.032751 0.024062 0.904106 0.039081
0.046385 0.881121 0.028921 0.043573
0.144221 0.091789 0.170523 0.593467
0.250000 0.250000 0.250000 0.250000

MOTIF CM000995.3_169960855-169962388(-)_1|2|1x0
letter-probability matrix: alength= 4 w= 7
0.394715 0.271306 0.128696 0.205283
0.504309 0.292185 0.117696 0.085810
0.111746 0.218685 0.541030 0.128539
0.203429 0.112290 0.264135 0.420146
0.017885 0.894254 0.058590 0.029271
0.057334 0.214400 0.102138 0.626127
0.250000 0.250000 0.250000 0.250000

MOTIF CM000995.3_174859826-174861038(+)_1|1|1x0
letter-probability matrix: alength= 4 w= 31
0.344734 0.156895 0.272935 0.225437
0.235641 0.144710 0.258287 0.361361
0.217765 0.293249 0.190355 0.298631
0.548525 0.270775 0.137273 0.043427
0.041044 0.306082 0.036954 0.615920
0.941737 0.018835 0.019676 0.019752
0.077384 0.075795 0.126730 0.720090
0.018032 0.888906 0.034529 0.058533
0.026772 0.028828 0.861133 0.083267
0.208288 0.102694 0.405416 0.283603
0.057349 0.853838 0.043578 0.045235
0.191479 0.475443 0.088288 0.244790
0.546207 0.217477 0.074400 0.161915
0.041258 0.035754 0.886243 0.036745
0.932955 0.021864 0.023691 0.021489
0.546207 0.217477 0.074400 0.161915
0.041258 0.035754 0.886243 0.036745
0.932955 0.021864 0.023691 0.021489
0.483024 0.095141 0.164794 0.257041
0.079265 0.085492 0.756700 0.078542
0.084269 0.046959 0.053845 0.814926
0.546207 0.217477 0.074400 0.161915
0.041258 0.035754 0.886243 0.036745
0.932955 0.021864 0.023691 0.021489
0.208288 0.102694 0.405416 0.283603
0.057349 0.853838 0.043578 0.045235
0.191479 0.475443 0.088288 0.244790
0.211579 0.140127 0.198418 0.449876
0.046670 0.751773 0.071792 0.129765
0.028668 0.028767 0.879853 0.062712
0.250000 0.250000 0.250000 0.250000

MOTIF CM000995.3_174881307-174882042(+)_1|2|1x0
letter-probability matrix: alength= 4 w= 7
0.583344 0.122849 0.207084 0.086723
0.051901 0.032377 0.824148 0.091575
0.922343 0.018447 0.038444 0.020766
0.285369 0.104852 0.372555 0.237225
0.106212 0.089508 0.126682 0.677598
0.074471 0.033525 0.037216 0.854787
0.250000 0.250000 0.250000 0.250000

MOTIF CM000995.3_174929754-174930792(+)_1|1|1x0
letter-probability matrix: alength= 4 w= 7
0.291476 0.180590 0.089465 0.438468
0.057999 0.080120 0.765903 0.095978
0.022073 0.018776 0.938814 0.020337
0.129930 0.073076 0.132619 0.664375
0.082324 0.678217 0.121066 0.118393
0.085482 0.163642 0.486217 0.264659
0.250000 0.250000 0.250000 0.250000

MOTIF CM000995.3_174971923-174973687(-)_1|1|1x0
letter-probability matrix: alength= 4 w= 55
0.513499 0.225953 0.086847 0.173701
0.055010 0.048417 0.846960 0.049613
0.902731 0.031799 0.034157 0.031312
0.057054 0.040450 0.073680 0.828816
0.068500 0.707515 0.168346 0.055639
0.231447 0.381245 0.184452 0.202857
0.322784 0.128704 0.297153 0.251359
0.444179 0.149515 0.170546 0.235760
0.102016 0.309204 0.277750 0.311030
0.334707 0.116273 0.238249 0.310771
0.128706 0.399483 0.164031 0.307780
0.063659 0.077942 0.744948 0.113452
0.272939 0.115022 0.238291 0.373748
0.206919 0.091619 0.581565 0.119898
0.288263 0.207050 0.175832 0.328854
0.400781 0.129484 0.281009 0.188726
0.136757 0.117895 0.136924 0.608424
0.029931 0.058207 0.853781 0.058080
0.655926 0.112256 0.050842 0.180977
0.028442 0.919662 0.018393 0.033503
0.055057 0.032777 0.830533 0.081634
0.323075 0.228012 0.241782 0.207131
0.130568 0.040034 0.766928 0.062471
0.549437 0.153093 0.206637 0.090833
0.295478 0.236229 0.208499 0.259793
0.140007 0.370195 0.105098 0.384699
0.082347 0.111701 0.380155 0.425797
0.295478 0.236229 0.208499 0.259793
0.140007 0.370195 0.105098 0.384699
0.082347 0.111701 0.380155 0.425797
0.456984 0.107376 0.175218 0.260423
0.094931 0.101551 0.709360 0.094158
0.101797 0.060444 0.068286 0.769473
0.211850 0.137053 0.215498 0.435599
0.041032 0.822832 0.054588 0.081548
0.046679 0.045327 0.804073 0.103920
0.513499 0.225953 0.086847 0.173701
0.055010 0.048417 0.846960 0.049613
0.902731 0.031799 0.034157 0.031312
0.222354 0.109683 0.181799 0.486164
0.102145 0.673710 0.147226 0.076919
0.209121 0.370375 0.178686 0.241817
0.268171 0.210852 0.162304 0.358673
0.093756 0.068353 0.626092 0.211799
0.034380 0.036392 0.893447 0.035781
0.217579 0.150694 0.205472 0.426254
0.059281 0.706183 0.087027 0.147509
0.039722 0.039844 0.840621 0.079813
0.216124 0.222340 0.220581 0.340955
0.106574 0.079027 0.634527 0.179872
0.036996 0.035761 0.888599 0.038644
0.281076 0.115343 0.419108 0.184473
0.227150 0.140269 0.110715 0.521866
0.129535 0.089869 0.150739 0.629857
0.250000 0.250000 0.250000 0.250000

MOTIF CM000995.3_175010614-175012384(-)_1|2|1x0
letter-probability matrix: alength= 4 w= 46
0.027620 0.022647 0.931110 0.018622
0.902962 0.035793 0.033843 0.027401
0.087428 0.115444 0.058784 0.738344
0.319253 0.128870 0.132059 0.419818
0.757166 0.050093 0.117798 0.074942
0.085880 0.102764 0.706556 0.104800
0.320272 0.156388 0.176212 0.347128
0.081210 0.689792 0.094395 0.134604
0.073787 0.064897 0.738583 0.122733
0.319253 0.128870 0.132059 0.419818
0.757166 0.050093 0.117798 0.074942
0.085880 0.102764 0.706556 0.104800
0.320272 0.156388 0.176212 0.347128
0.081210 0.689792 0.094395 0.134604
0.073787 0.064897 0.738583 0.122733
0.320272 0.156388 0.176212 0.347128
0.081210 0.689792 0.094395 0.134604
0.073787 0.064897 0.738583 0.122733
0.319253 0.128870 0.132059 0.419818
0.757166 0.050093 0.117798 0.074942
0.085880 0.102764 0.706556 0.104800
0.319253 0.128870 0.132059 0.419818
0.757166 0.050093 0.117798 0.074942
0.085880 0.102764 0.706556 0.104800
0.320272 0.156388 0.176212 0.347128
0.081210 0.689792 0.094395 0.134604
0.073787 0.064897 0.738583 0.122733
0.320272 0.156388 0.176212 0.347128
0.081210 0.689792 0.094395 0.134604
0.073787 0.064897 0.738583 0.122733
0.319253 0.128870 0.132059 0.419818
0.757166 0.050093 0.117798 0.074942
0.085880 0.102764 0.706556 0.104800
0.320272 0.156388 0.176212 0.347128
0.081210 0.689792 0.094395 0.134604
0.073787 0.064897 0.738583 0.122733
0.254113 0.184981 0.235468 0.325438
0.091931 0.626121 0.106584 0.175365
0.060326 0.058767 0.783995 0.096911
0.320272 0.156388 0.176212 0.347128
0.081210 0.689792 0.094395 0.134604
0.073787 0.064897 0.738583 0.122733
0.280418 0.162279 0.233942 0.323361
0.079067 0.695192 0.073987 0.151754
0.120051 0.104250 0.238282 0.537417
0.250000 0.250000 0.250000 0.250000

MOTIF CM000995.3_175036709-175038305(-)_1|1|1x0
letter-probability matrix: alength= 4 w= 49
0.557315 0.214378 0.070453 0.157854
0.037253 0.032110 0.897602 0.033035
0.941183 0.019165 0.020829 0.018824
0.039162 0.026244 0.052737 0.881857
0.050573 0.765713 0.144012 0.039702
0.226595 0.405049 0.173995 0.194361
0.333484 0.114379 0.302870 0.249267
0.478851 0.134856 0.157177 0.229116
0.086939 0.315992 0.278903 0.318165
0.510668 0.136997 0.195767 0.156568
0.132889 0.515828 0.075670 0.275612
0.064975 0.774748 0.082463 0.077814
0.310995 0.070058 0.363295 0.255652
0.061046 0.100475 0.776973 0.061507
0.095989 0.055917 0.035857 0.812237
0.202580 0.122032 0.206646 0.468743
0.026746 0.876484 0.037285 0.059485
0.031288 0.030235 0.859066 0.079411
0.269103 0.203412 0.150008 0.377477
0.074693 0.051709 0.680766 0.192833
0.021085 0.022528 0.934298 0.022089
0.065769 0.027594 0.868283 0.038354
0.118839 0.549028 0.076559 0.255573
0.041189 0.040706 0.334555 0.583550
0.303209 0.233685 0.202077 0.261029
0.124080 0.384727 0.088868 0.402325
0.066118 0.094280 0.392144 0.447459
0.303209 0.233685 0.202077 0.261029
0.124080 0.384727 0.088868 0.402325
0.066118 0.094280 0.392144 0.447459
0.310995 0.070058 0.363295 0.255652
0.061046 0.100475 0.776973 0.061507
0.095989 0.055917 0.035857 0.812237
0.267399 0.086548 0.205224 0.440829
0.102264 0.041860 0.792612 0.063264
0.180719 0.523639 0.117243 0.178399
0.646685 0.101716 0.107914 0.143684
0.152848 0.760627 0.053362 0.033163
0.179583 0.202009 0.291145 0.327263
0.209429 0.136580 0.195929 0.458062
0.042868 0.766270 0.067016 0.123846
0.025545 0.025637 0.891274 0.057544
0.269103 0.203412 0.150008 0.377477
0.074693 0.051709 0.680766 0.192833
0.021085 0.022528 0.934298 0.022089
0.280967 0.099646 0.447277 0.172110
0.215670 0.123069 0.093446 0.567816
0.109329 0.071441 0.130424 0.688806
0.250000 0.250000 0.250000 0.250000

MOTIF CM000995.3_175070634-175071608(-)_1|1|1x0
letter-probability matrix: alength= 4 w= 7
0.352558 0.111288 0.134841 0.401313
0.027966 0.873369 0.035623 0.063042
0.022346 0.018176 0.908817 0.050660
0.292433 0.121314 0.218489 0.367764
0.026478 0.874155 0.023795 0.075571
0.062675 0.049946 0.188807 0.698572
0.250000 0.250000 0.250000 0.250000

MOTIF CM000995.3_175126545-175127589(+)_1|1|1x0
letter-probability matrix: alength= 4 w= 28
0.552533 0.152674 0.223876 0.070916
0.085954 0.610051 0.061874 0.242122
0.032680 0.029475 0.036451 0.901394
0.442043 0.114857 0.181158 0.261942
0.104653 0.111429 0.680057 0.103861
0.112695 0.069382 0.077722 0.740200
0.461144 0.186250 0.238550 0.114056
0.160220 0.147375 0.073324 0.619081
0.830796 0.068442 0.051712 0.049051
0.458868 0.351466 0.136059 0.053607
0.064544 0.304763 0.040094 0.590599
0.938474 0.021583 0.021174 0.018770
0.452913 0.283355 0.204706 0.059027
0.049501 0.178323 0.039799 0.732376
0.930928 0.022365 0.024524 0.022183
0.365860 0.072013 0.290470 0.271657
0.098525 0.233947 0.120838 0.546690
0.053436 0.051391 0.857959 0.037213
0.494582 0.230398 0.094637 0.180383
0.064392 0.057180 0.819936 0.058493
0.880476 0.039130 0.041823 0.038572
0.238542 0.068845 0.201684 0.490928
0.190509 0.243161 0.223350 0.342980
0.095924 0.115895 0.677193 0.110987
0.454056 0.158567 0.210944 0.176433
0.156566 0.463081 0.099804 0.280549
0.094156 0.683160 0.113925 0.108759
0.250000 0.250000 0.250000 0.250000

MOTIF CM000995.3_175166538-175167966(-)_1|1|1x0
letter-probability matrix: alength= 4 w= 40
0.160664 0.231475 0.180554 0.427307
0.044702 0.729874 0.049949 0.175474
0.017633 0.028257 0.881662 0.072448
0.329818 0.119181 0.300950 0.250051
0.466827 0.139850 0.161785 0.231538
0.091920 0.313720 0.278588 0.315772
0.496885 0.142133 0.199601 0.161382
0.138504 0.503215 0.081063 0.277218
0.071387 0.754311 0.089556 0.084746
0.268846 0.206011 0.154197 0.370946
0.080952 0.057056 0.662444 0.199547
0.025036 0.026664 0.922131 0.026169
0.300523 0.234575 0.204290 0.260613
0.129469 0.379885 0.094249 0.396396
0.071406 0.100074 0.388295 0.440226
0.300523 0.234575 0.204290 0.260613
0.129469 0.379885 0.094249 0.396396
0.071406 0.100074 0.388295 0.440226
0.309450 0.074966 0.358761 0.256824
0.067310 0.108127 0.756769 0.067794
0.104005 0.062204 0.040762 0.793029
0.205860 0.127111 0.209788 0.457240
0.031101 0.859715 0.042659 0.066526
0.036029 0.034876 0.841708 0.087386
0.542286 0.218545 0.075827 0.163342
0.042750 0.037116 0.882003 0.038132
0.929823 0.022893 0.024779 0.022505
0.249798 0.090795 0.364515 0.294892
0.199622 0.202348 0.305642 0.292388
0.293467 0.388984 0.170491 0.147059
0.368795 0.168692 0.168875 0.293639
0.632717 0.125769 0.085279 0.156235
0.046334 0.028327 0.903877 0.021462
0.268846 0.206011 0.154197 0.370946
0.080952 0.057056 0.662444 0.199547
0.025036 0.026664 0.922131 0.026169
0.281163 0.104885 0.437556 0.176396
0.219819 0.128916 0.099209 0.552056
0.116152 0.077491 0.137378 0.668978
0.250000 0.250000 0.250000 0.250000

MOTIF CM000995.3_175223646-175224993(+)_1|2|1x0
letter-probability matrix: alength= 4 w= 34
0.552533 0.152674 0.223876 0.070916
0.085954 0.610051 0.061874 0.242122
0.032680 0.029475 0.036451 0.901394
0.372631 0.132880 0.358105 0.136383
0.059391 0.333073 0.053330 0.554207
0.035082 0.040209 0.058040 0.866670
0.461144 0.186250 0.238550 0.114056
0.160220 0.147375 0.073324 0.619081
0.830796 0.068442 0.051712 0.049051
0.458868 0.351466 0.136059 0.053607
0.064544 0.304763 0.040094 0.590599
0.938474 0.021583 0.021174 0.018770
0.362941 0.103918 0.180962 0.352179
0.237184 0.228629 0.230891 0.303296
0.178413 0.163520 0.516993 0.141074
0.552533 0.152674 0.223876 0.070916
0.085954 0.610051 0.061874 0.242122
0.032680 0.029475 0.036451 0.901394
0.452913 0.283355 0.204706 0.059027
0.049501 0.178323 0.039799 0.732376
0.930928 0.022365 0.024524 0.022183
0.365860 0.072013 0.290470 0.271657
0.098525 0.233947 0.120838 0.546690
0.053436 0.051391 0.857959 0.037213
0.323109 0.392237 0.227823 0.056831
0.290856 0.073060 0.181262 0.454822
0.044965 0.020640 0.909719 0.024677
0.494582 0.230398 0.094637 0.180383
0.064392 0.057180 0.819936 0.058493
0.880476 0.039130 0.041823 0.038572
0.216958 0.124976 0.265667 0.392398
0.155448 0.092342 0.589323 0.162887
0.172055 0.117496 0.558139 0.152310
0.250000 0.250000 0.250000 0.250000

MOTIF CM000995.3_175264095-175265523(-)_1|1|1x0
letter-probability matrix: alength= 4 w= 40
0.160664 0.231475 0.180554 0.427307
0.044702 0.729874 0.049949 0.175474
0.017633 0.028257 0.881662 0.072448
0.329818 0.119181 0.300950 0.250051
0.466827 0.139850 0.161785 0.231538
0.091920 0.313720 0.278588 0.315772
0.496885 0.142133 0.199601 0.161382
0.138504 0.503215 0.081063 0.277218
0.071387 0.754311 0.089556 0.084746
0.268846 0.206011 0.154197 0.370946
0.080952 0.057056 0.662444 0.199547
0.025036 0.026664 0.922131 0.026169
0.300523 0.234575 0.204290 0.260613
0.129469 0.379885 0.094249 0.396396
0.071406 0.100074 0.388295 0.440226
0.300523 0.234575 0.204290 0.260613
0.129469 0.379885 0.094249 0.396396
0.071406 0.100074 0.388295 0.440226
0.309450 0.074966 0.358761 0.256824
0.067310 0.108127 0.756769 0.067794
0.104005 0.062204 0.040762 0.793029
0.205860 0.127111 0.209788 0.457240
0.031101 0.859715 0.042659 0.066526
0.036029 0.034876 0.841708 0.087386
0.542286 0.218545 0.075827 0.163342
0.042750 0.037116 0.882003 0.038132
0.929823 0.022893 0.024779 0.022505
0.249798 0.090795 0.364515 0.294892
0.199622 0.202348 0.305642 0.292388
0.293467 0.388984 0.170491 0.147059
0.368795 0.168692 0.168875 0.293639
0.632717 0.125769 0.085279 0.156235
0.046334 0.028327 0.903877 0.021462
0.268846 0.206011 0.154197 0.370946
0.080952 0.057056 0.662444 0.199547
0.025036 0.026664 0.922131 0.026169
0.281163 0.104885 0.437556 0.176396
0.219819 0.128916 0.099209 0.552056
0.116152 0.077491 0.137378 0.668978
0.250000 0.250000 0.250000 0.250000

MOTIF CM000995.3_175321242-175323126(+)_1|2|1x0
letter-probability matrix: alength= 4 w= 22
0.459161 0.282811 0.202113 0.055914
0.045995 0.172916 0.036712 0.744378
0.938440 0.019912 0.021902 0.019745
0.459161 0.282811 0.202113 0.055914
0.045995 0.172916 0.036712 0.744378
0.938440 0.019912 0.021902 0.019745
0.369071 0.068817 0.290775 0.271337
0.094756 0.231574 0.117009 0.556661
0.049360 0.047409 0.869270 0.033962
0.324176 0.396082 0.225931 0.053812
0.290651 0.069725 0.178303 0.461320
0.041070 0.018369 0.918467 0.022094
0.503042 0.228452 0.091097 0.177408
0.060062 0.053124 0.832430 0.054385
0.890905 0.035693 0.038234 0.035167
0.236642 0.065528 0.198963 0.498867
0.188632 0.242729 0.222323 0.346316
0.091634 0.111411 0.690415 0.106540
0.461554 0.155635 0.209022 0.173788
0.153338 0.470215 0.096292 0.280155
0.089855 0.696440 0.109414 0.104291
0.250000 0.250000 0.250000 0.250000

MOTIF CM000995.3_175321242-175323126(+)_1|3|1x0
letter-probability matrix: alength= 4 w= 22
0.326424 0.147994 0.168826 0.356757
0.068840 0.729661 0.081272 0.120227
0.061252 0.053161 0.778196 0.107392
0.552533 0.152674 0.223876 0.070916
0.085954 0.610051 0.061874 0.242122
0.032680 0.029475 0.036451 0.901394
0.552533 0.152674 0.223876 0.070916
0.085954 0.610051 0.061874 0.242122
0.032680 0.029475 0.036451 0.901394
0.461144 0.186250 0.238550 0.114056
0.160220 0.147375 0.073324 0.619081
0.830796 0.068442 0.051712 0.049051
0.458868 0.351466 0.136059 0.053607
0.064544 0.304763 0.040094 0.590599
0.938474 0.021583 0.021174 0.018770
0.362941 0.103918 0.180962 0.352179
0.237184 0.228629 0.230891 0.303296
0.178413 0.163520 0.516993 0.141074
0.552533 0.152674 0.223876 0.070916
0.085954 0.610051 0.061874 0.242122
0.032680 0.029475 0.036451 0.901394
0.250000 0.250000 0.250000 0.250000

MOTIF CM000995.3_175444222-175445650(+)_1|1|1x0
letter-probability matrix: alength= 4 w= 40
0.160664 0.231475 0.180554 0.427307
0.044702 0.729874 0.049949 0.175474
0.017633 0.028257 0.881662 0.072448
0.329818 0.119181 0.300950 0.250051
0.466827 0.139850 0.161785 0.231538
0.091920 0.313720 0.278588 0.315772
0.496885 0.142133 0.199601 0.161382
0.138504 0.503215 0.081063 0.277218
0.071387 0.754311 0.089556 0.084746
0.268846 0.206011 0.154197 0.370946
0.080952 0.057056 0.662444 0.199547
0.025036 0.026664 0.922131 0.026169
0.300523 0.234575 0.204290 0.260613
0.129469 0.379885 0.094249 0.396396
0.071406 0.100074 0.388295 0.440226
0.300523 0.234575 0.204290 0.260613
0.129469 0.379885 0.094249 0.396396
0.071406 0.100074 0.388295 0.440226
0.309450 0.074966 0.358761 0.256824
0.067310 0.108127 0.756769 0.067794
0.104005 0.062204 0.040762 0.793029
0.205860 0.127111 0.209788 0.457240
0.031101 0.859715 0.042659 0.066526
0.036029 0.034876 0.841708 0.087386
0.542286 0.218545 0.075827 0.163342
0.042750 0.037116 0.882003 0.038132
0.929823 0.022893 0.024779 0.022505
0.249798 0.090795 0.364515 0.294892
0.199622 0.202348 0.305642 0.292388
0.293467 0.388984 0.170491 0.147059
0.368795 0.168692 0.168875 0.293639
0.632717 0.125769 0.085279 0.156235
0.046334 0.028327 0.903877 0.021462
0.268846 0.206011 0.154197 0.370946
0.080952 0.057056 0.662444 0.199547
0.025036 0.026664 0.922131 0.026169
0.281163 0.104885 0.437556 0.176396
0.219819 0.128916 0.099209 0.552056
0.116152 0.077491 0.137378 0.668978
0.250000 0.250000 0.250000 0.250000

MOTIF CM000995.3_175484752-175486099(-)_1|2|1x0
letter-probability matrix: alength= 4 w= 34
0.552533 0.152674 0.223876 0.070916
0.085954 0.610051 0.061874 0.242122
0.032680 0.029475 0.036451 0.901394
0.372631 0.132880 0.358105 0.136383
0.059391 0.333073 0.053330 0.554207
0.035082 0.040209 0.058040 0.866670
0.461144 0.186250 0.238550 0.114056
0.160220 0.147375 0.073324 0.619081
0.830796 0.068442 0.051712 0.049051
0.458868 0.351466 0.136059 0.053607
0.064544 0.304763 0.040094 0.590599
0.938474 0.021583 0.021174 0.018770
0.362941 0.103918 0.180962 0.352179
0.237184 0.228629 0.230891 0.303296
0.178413 0.163520 0.516993 0.141074
0.552533 0.152674 0.223876 0.070916
0.085954 0.610051 0.061874 0.242122
0.032680 0.029475 0.036451 0.901394
0.452913 0.283355 0.204706 0.059027
0.049501 0.178323 0.039799 0.732376
0.930928 0.022365 0.024524 0.022183
0.365860 0.072013 0.290470 0.271657
0.098525 0.233947 0.120838 0.546690
0.053436 0.051391 0.857959 0.037213
0.323109 0.392237 0.227823 0.056831
0.290856 0.073060 0.181262 0.454822
0.044965 0.020640 0.909719 0.024677
0.494582 0.230398 0.094637 0.180383
0.064392 0.057180 0.819936 0.058493
0.880476 0.039130 0.041823 0.038572
0.216958 0.124976 0.265667 0.392398
0.155448 0.092342 0.589323 0.162887
0.172055 0.117496 0.558139 0.152310
0.250000 0.250000 0.250000 0.250000

MOTIF CM000995.3_175541781-175543209(+)_1|1|1x0
letter-probability matrix: alength= 4 w= 40
0.160664 0.231475 0.180554 0.427307
0.044702 0.729874 0.049949 0.175474
0.017633 0.028257 0.881662 0.072448
0.329818 0.119181 0.300950 0.250051
0.466827 0.139850 0.161785 0.231538
0.091920 0.313720 0.278588 0.315772
0.496885 0.142133 0.199601 0.161382
0.138504 0.503215 0.081063 0.277218
0.071387 0.754311 0.089556 0.084746
0.268846 0.206011 0.154197 0.370946
0.080952 0.057056 0.662444 0.199547
0.025036 0.026664 0.922131 0.026169
0.300523 0.234575 0.204290 0.260613
0.129469 0.379885 0.094249 0.396396
0.071406 0.100074 0.388295 0.440226
0.300523 0.234575 0.204290 0.260613
0.129469 0.379885 0.094249 0.396396
0.071406 0.100074 0.388295 0.440226
0.309450 0.074966 0.358761 0.256824
0.067310 0.108127 0.756769 0.067794
0.104005 0.062204 0.040762 0.793029
0.205860 0.127111 0.209788 0.457240
0.031101 0.859715 0.042659 0.066526
0.036029 0.034876 0.841708 0.087386
0.542286 0.218545 0.075827 0.163342
0.042750 0.037116 0.882003 0.038132
0.929823 0.022893 0.024779 0.022505
0.249798 0.090795 0.364515 0.294892
0.199622 0.202348 0.305642 0.292388
0.293467 0.388984 0.170491 0.147059
0.368795 0.168692 0.168875 0.293639
0.632717 0.125769 0.085279 0.156235
0.046334 0.028327 0.903877 0.021462
0.268846 0.206011 0.154197 0.370946
0.080952 0.057056 0.662444 0.199547
0.025036 0.026664 0.922131 0.026169
0.281163 0.104885 0.437556 0.176396
0.219819 0.128916 0.099209 0.552056
0.116152 0.077491 0.137378 0.668978
0.250000 0.250000 0.250000 0.250000

MOTIF CM000995.3_175582158-175583202(-)_1|1|1x0
letter-probability matrix: alength= 4 w= 28
0.552533 0.152674 0.223876 0.070916
0.085954 0.610051 0.061874 0.242122
0.032680 0.029475 0.036451 0.901394
0.442043 0.114857 0.181158 0.261942
0.104653 0.111429 0.680057 0.103861
0.112695 0.069382 0.077722 0.740200
0.461144 0.186250 0.238550 0.114056
0.160220 0.147375 0.073324 0.619081
0.830796 0.068442 0.051712 0.049051
0.458868 0.351466 0.136059 0.053607
0.064544 0.304763 0.040094 0.590599
0.938474 0.021583 0.021174 0.018770
0.452913 0.283355 0.204706 0.059027
0.049501 0.178323 0.039799 0.732376
0.930928 0.022365 0.024524 0.022183
0.365860 0.072013 0.290470 0.271657
0.098525 0.233947 0.120838 0.546690
0.053436 0.051391 0.857959 0.037213
0.494582 0.230398 0.094637 0.180383
0.064392 0.057180 0.819936 0.058493
0.880476 0.039130 0.041823 0.038572
0.238542 0.068845 0.201684 0.490928
0.190509 0.243161 0.223350 0.342980
0.095924 0.115895 0.677193 0.110987
0.454056 0.158567 0.210944 0.176433
0.156566 0.463081 0.099804 0.280549
0.094156 0.683160 0.113925 0.108759
0.250000 0.250000 0.250000 0.250000

MOTIF CM000995.3_175638139-175639113(+)_1|1|1x0
letter-probability matrix: alength= 4 w= 7
0.352558 0.111288 0.134841 0.401313
0.027966 0.873369 0.035623 0.063042
0.022346 0.018176 0.908817 0.050660
0.292433 0.121314 0.218489 0.367764
0.026478 0.874155 0.023795 0.075571
0.062675 0.049946 0.188807 0.698572
0.250000 0.250000 0.250000 0.250000

MOTIF CM000995.3_175671442-175673038(+)_1|1|1x0
letter-probability matrix: alength= 4 w= 49
0.557315 0.214378 0.070453 0.157854
0.037253 0.032110 0.897602 0.033035
0.941183 0.019165 0.020829 0.018824
0.039162 0.026244 0.052737 0.881857
0.050573 0.765713 0.144012 0.039702
0.226595 0.405049 0.173995 0.194361
0.333484 0.114379 0.302870 0.249267
0.478851 0.134856 0.157177 0.229116
0.086939 0.315992 0.278903 0.318165
0.510668 0.136997 0.195767 0.156568
0.132889 0.515828 0.075670 0.275612
0.064975 0.774748 0.082463 0.077814
0.310995 0.070058 0.363295 0.255652
0.061046 0.100475 0.776973 0.061507
0.095989 0.055917 0.035857 0.812237
0.202580 0.122032 0.206646 0.468743
0.026746 0.876484 0.037285 0.059485
0.031288 0.030235 0.859066 0.079411
0.269103 0.203412 0.150008 0.377477
0.074693 0.051709 0.680766 0.192833
0.021085 0.022528 0.934298 0.022089
0.065769 0.027594 0.868283 0.038354
0.118839 0.549028 0.076559 0.255573
0.041189 0.040706 0.334555 0.583550
0.303209 0.233685 0.202077 0.261029
0.124080 0.384727 0.088868 0.402325
0.066118 0.094280 0.392144 0.447459
0.303209 0.233685 0.202077 0.261029
0.124080 0.384727 0.088868 0.402325
0.066118 0.094280 0.392144 0.447459
0.310995 0.070058 0.363295 0.255652
0.061046 0.100475 0.776973 0.061507
0.095989 0.055917 0.035857 0.812237
0.267399 0.086548 0.205224 0.440829
0.102264 0.041860 0.792612 0.063264
0.180719 0.523639 0.117243 0.178399
0.646685 0.101716 0.107914 0.143684
0.152848 0.760627 0.053362 0.033163
0.179583 0.202009 0.291145 0.327263
0.209429 0.136580 0.195929 0.458062
0.042868 0.766270 0.067016 0.123846
0.025545 0.025637 0.891274 0.057544
0.269103 0.203412 0.150008 0.377477
0.074693 0.051709 0.680766 0.192833
0.021085 0.022528 0.934298 0.022089
0.280967 0.099646 0.447277 0.172110
0.215670 0.123069 0.093446 0.567816
0.109329 0.071441 0.130424 0.688806
0.250000 0.250000 0.250000 0.250000

MOTIF CM000995.3_175712154-175713501(-)_1|2|1x0
letter-probability matrix: alength= 4 w= 34
0.552533 0.152674 0.223876 0.070916
0.085954 0.610051 0.061874 0.242122
0.032680 0.029475 0.036451 0.901394
0.372631 0.132880 0.358105 0.136383
0.059391 0.333073 0.053330 0.554207
0.035082 0.040209 0.058040 0.866670
0.461144 0.186250 0.238550 0.114056
0.160220 0.147375 0.073324 0.619081
0.830796 0.068442 0.051712 0.049051
0.458868 0.351466 0.136059 0.053607
0.064544 0.304763 0.040094 0.590599
0.938474 0.021583 0.021174 0.018770
0.362941 0.103918 0.180962 0.352179
0.237184 0.228629 0.230891 0.303296
0.178413 0.163520 0.516993 0.141074
0.552533 0.152674 0.223876 0.070916
0.085954 0.610051 0.061874 0.242122
0.032680 0.029475 0.036451 0.901394
0.452913 0.283355 0.204706 0.059027
0.049501 0.178323 0.039799 0.732376
0.930928 0.022365 0.024524 0.022183
0.365860 0.072013 0.290470 0.271657
0.098525 0.233947 0.120838 0.546690
0.053436 0.051391 0.857959 0.037213
0.323109 0.392237 0.227823 0.056831
0.290856 0.073060 0.181262 0.454822
0.044965 0.020640 0.909719 0.024677
0.494582 0.230398 0.094637 0.180383
0.064392 0.057180 0.819936 0.058493
0.880476 0.039130 0.041823 0.038572
0.216958 0.124976 0.265667 0.392398
0.155448 0.092342 0.589323 0.162887
0.172055 0.117496 0.558139 0.152310
0.250000 0.250000 0.250000 0.250000

MOTIF CM000995.3_175769186-175770614(+)_1|1|1x0
letter-probability matrix: alength= 4 w= 40
0.160664 0.231475 0.180554 0.427307
0.044702 0.729874 0.049949 0.175474
0.017633 0.028257 0.881662 0.072448
0.329818 0.119181 0.300950 0.250051
0.466827 0.139850 0.161785 0.231538
0.091920 0.313720 0.278588 0.315772
0.496885 0.142133 0.199601 0.161382
0.138504 0.503215 0.081063 0.277218
0.071387 0.754311 0.089556 0.084746
0.268846 0.206011 0.154197 0.370946
0.080952 0.057056 0.662444 0.199547
0.025036 0.026664 0.922131 0.026169
0.300523 0.234575 0.204290 0.260613
0.129469 0.379885 0.094249 0.396396
0.071406 0.100074 0.388295 0.440226
0.300523 0.234575 0.204290 0.260613
0.129469 0.379885 0.094249 0.396396
0.071406 0.100074 0.388295 0.440226
0.309450 0.074966 0.358761 0.256824
0.067310 0.108127 0.756769 0.067794
0.104005 0.062204 0.040762 0.793029
0.205860 0.127111 0.209788 0.457240
0.031101 0.859715 0.042659 0.066526
0.036029 0.034876 0.841708 0.087386
0.542286 0.218545 0.075827 0.163342
0.042750 0.037116 0.882003 0.038132
0.929823 0.022893 0.024779 0.022505
0.249798 0.090795 0.364515 0.294892
0.199622 0.202348 0.305642 0.292388
0.293467 0.388984 0.170491 0.147059
0.368795 0.168692 0.168875 0.293639
0.632717 0.125769 0.085279 0.156235
0.046334 0.028327 0.903877 0.021462
0.268846 0.206011 0.154197 0.370946
0.080952 0.057056 0.662444 0.199547
0.025036 0.026664 0.922131 0.026169
0.281163 0.104885 0.437556 0.176396
0.219819 0.128916 0.099209 0.552056
0.116152 0.077491 0.137378 0.668978
0.250000 0.250000 0.250000 0.250000

MOTIF CM000995.3_175840960-175841995(+)_1|1|1x0
letter-probability matrix: alength= 4 w= 13
0.594858 0.136627 0.211676 0.056840
0.069628 0.654952 0.047808 0.227612
0.021074 0.018727 0.023877 0.936323
0.376434 0.090049 0.169824 0.363694
0.235111 0.225438 0.227991 0.311460
0.165396 0.149702 0.558462 0.126440
0.474476 0.178117 0.256272 0.091135
0.110378 0.487073 0.050710 0.351839
0.041548 0.049293 0.052841 0.856318
0.291053 0.186304 0.096817 0.425826
0.066544 0.089923 0.737129 0.106405
0.027985 0.024069 0.922019 0.025928
0.250000 0.250000 0.250000 0.250000

MOTIF CM000995.3_175883386-175885066(-)_1|1|1x0
letter-probability matrix: alength= 4 w= 52
0.463287 0.236983 0.108547 0.191183
0.082339 0.074188 0.767792 0.075681
0.834510 0.054301 0.057568 0.053621
0.463287 0.236983 0.108547 0.191183
0.082339 0.074188 0.767792 0.075681
0.834510 0.054301 0.057568 0.053621
0.426888 0.226093 0.240336 0.106683
0.122722 0.435070 0.087100 0.355108
0.086849 0.088129 0.176979 0.648043
0.426657 0.169486 0.217725 0.186132
0.168580 0.436611 0.113555 0.281254
0.110999 0.631824 0.131206 0.125971
0.299564 0.105272 0.334084 0.261081
0.106580 0.151188 0.635088 0.107144
0.150145 0.102765 0.075240 0.671850
0.148292 0.099450 0.238374 0.513883
0.057760 0.805698 0.079872 0.056669
0.018742 0.021993 0.937123 0.022142
0.463287 0.236983 0.108547 0.191183
0.082339 0.074188 0.767792 0.075681
0.834510 0.054301 0.057568 0.053621
0.464083 0.119148 0.163078 0.253691
0.069973 0.824978 0.045009 0.060040
0.070536 0.050547 0.762056 0.116861
0.463287 0.236983 0.108547 0.191183
0.082339 0.074188 0.767792 0.075681
0.834510 0.054301 0.057568 0.053621
0.496441 0.171993 0.196901 0.134664
0.086246 0.385559 0.090960 0.437234
0.081250 0.047627 0.779366 0.091756
0.287443 0.204123 0.123533 0.384901
0.099773 0.125702 0.631497 0.143028
0.057336 0.051074 0.837517 0.054073
0.119870 0.065170 0.732854 0.082106
0.156927 0.459246 0.115268 0.268558
0.078346 0.077700 0.340647 0.503307
0.426888 0.226093 0.240336 0.106683
0.122722 0.435070 0.087100 0.355108
0.086849 0.088129 0.176979 0.648043
0.302282 0.135326 0.415608 0.146785
0.097296 0.260297 0.128790 0.513617
0.062097 0.063093 0.812489 0.062321
0.287443 0.204123 0.123533 0.384901
0.099773 0.125702 0.631497 0.143028
0.057336 0.051074 0.837517 0.054073
0.266429 0.218928 0.176806 0.337837
0.118595 0.091622 0.559064 0.230718
0.057540 0.060277 0.822734 0.059449
0.279491 0.135047 0.387300 0.198162
0.237922 0.160503 0.132304 0.469272
0.153567 0.113931 0.173805 0.558698
0.250000 0.250000 0.250000 0.250000

MOTIF CM000995.3_175944297-175945260(+)_1|1|1x0
letter-probability matrix: alength= 4 w= 7
0.352558 0.111288 0.134841 0.401313
0.027966 0.873369 0.035623 0.063042
0.022346 0.018176 0.908817 0.050660
0.292433 0.121314 0.218489 0.367764
0.026478 0.874155 0.023795 0.075571
0.062675 0.049946 0.188807 0.698572
0.250000 0.250000 0.250000 0.250000

MOTIF CM000995.3_175944297-175945260(+)_1|2|1x0
letter-probability matrix: alength= 4 w= 13
0.027620 0.022647 0.931110 0.018622
0.902962 0.035793 0.033843 0.027401
0.087428 0.115444 0.058784 0.738344
0.267022 0.164256 0.094202 0.474520
0.074655 0.062830 0.783612 0.078903
0.064688 0.049051 0.833190 0.053071
0.319253 0.128870 0.132059 0.419818
0.757166 0.050093 0.117798 0.074942
0.085880 0.102764 0.706556 0.104800
0.254113 0.184981 0.235468 0.325438
0.091931 0.626121 0.106584 0.175365
0.060326 0.058767 0.783995 0.096911
0.250000 0.250000 0.250000 0.250000

MOTIF CM000995.3_175978873-175979290(+)_1|1|1x0
letter-probability matrix: alength= 4 w= 13
0.391104 0.292351 0.158529 0.158016
0.505352 0.171594 0.159983 0.163071
0.460073 0.202502 0.160153 0.177271
0.224384 0.161463 0.227298 0.386855
0.073754 0.710808 0.091508 0.123931
0.080641 0.078869 0.692853 0.147636
0.446480 0.240107 0.116579 0.196834
0.093230 0.084657 0.735880 0.086232
0.804579 0.064200 0.067766 0.063455
0.367844 0.296254 0.102540 0.233362
0.676960 0.139137 0.101620 0.082282
0.018736 0.023136 0.936810 0.021318
0.250000 0.250000 0.250000 0.250000

MOTIF CM000995.3_176042598-176043633(+)_1|1|1x0
letter-probability matrix: alength= 4 w= 16
0.594858 0.136627 0.211676 0.056840
0.069628 0.654952 0.047808 0.227612
0.021074 0.018727 0.023877 0.936323
0.376434 0.090049 0.169824 0.363694
0.235111 0.225438 0.227991 0.311460
0.165396 0.149702 0.558462 0.126440
0.474476 0.178117 0.256272 0.091135
0.110378 0.487073 0.050710 0.351839
0.041548 0.049293 0.052841 0.856318
0.291053 0.186304 0.096817 0.425826
0.066544 0.089923 0.737129 0.106405
0.027985 0.024069 0.922019 0.025928
0.139281 0.081465 0.141965 0.637289
0.091142 0.650427 0.130560 0.127871
0.093012 0.170356 0.469989 0.266644
0.250000 0.250000 0.250000 0.250000

MOTIF CM000995.3_176125076-176126120(+)_1|1|1x0
letter-probability matrix: alength= 4 w= 28
0.552533 0.152674 0.223876 0.070916
0.085954 0.610051 0.061874 0.242122
0.032680 0.029475 0.036451 0.901394
0.442043 0.114857 0.181158 0.261942
0.104653 0.111429 0.680057 0.103861
0.112695 0.069382 0.077722 0.740200
0.461144 0.186250 0.238550 0.114056
0.160220 0.147375 0.073324 0.619081
0.830796 0.068442 0.051712 0.049051
0.458868 0.351466 0.136059 0.053607
0.064544 0.304763 0.040094 0.590599
0.938474 0.021583 0.021174 0.018770
0.452913 0.283355 0.204706 0.059027
0.049501 0.178323 0.039799 0.732376
0.930928 0.022365 0.024524 0.022183
0.365860 0.072013 0.290470 0.271657
0.098525 0.233947 0.120838 0.546690
0.053436 0.051391 0.857959 0.037213
0.494582 0.230398 0.094637 0.180383
0.064392 0.057180 0.819936 0.058493
0.880476 0.039130 0.041823 0.038572
0.238542 0.068845 0.201684 0.490928
0.190509 0.243161 0.223350 0.342980
0.095924 0.115895 0.677193 0.110987
0.454056 0.158567 0.210944 0.176433
0.156566 0.463081 0.099804 0.280549
0.094156 0.683160 0.113925 0.108759
0.250000 0.250000 0.250000 0.250000

MOTIF CM000995.3_176165073-176166501(-)_1|1|1x0
letter-probability matrix: alength= 4 w= 40
0.160664 0.231475 0.180554 0.427307
0.044702 0.729874 0.049949 0.175474
0.017633 0.028257 0.881662 0.072448
0.329818 0.119181 0.300950 0.250051
0.466827 0.139850 0.161785 0.231538
0.091920 0.313720 0.278588 0.315772
0.496885 0.142133 0.199601 0.161382
0.138504 0.503215 0.081063 0.277218
0.071387 0.754311 0.089556 0.084746
0.268846 0.206011 0.154197 0.370946
0.080952 0.057056 0.662444 0.199547
0.025036 0.026664 0.922131 0.026169
0.300523 0.234575 0.204290 0.260613
0.129469 0.379885 0.094249 0.396396
0.071406 0.100074 0.388295 0.440226
0.300523 0.234575 0.204290 0.260613
0.129469 0.379885 0.094249 0.396396
0.071406 0.100074 0.388295 0.440226
0.309450 0.074966 0.358761 0.256824
0.067310 0.108127 0.756769 0.067794
0.104005 0.062204 0.040762 0.793029
0.205860 0.127111 0.209788 0.457240
0.031101 0.859715 0.042659 0.066526
0.036029 0.034876 0.841708 0.087386
0.542286 0.218545 0.075827 0.163342
0.042750 0.037116 0.882003 0.038132
0.929823 0.022893 0.024779 0.022505
0.249798 0.090795 0.364515 0.294892
0.199622 0.202348 0.305642 0.292388
0.293467 0.388984 0.170491 0.147059
0.368795 0.168692 0.168875 0.293639
0.632717 0.125769 0.085279 0.156235
0.046334 0.028327 0.903877 0.021462
0.268846 0.206011 0.154197 0.370946
0.080952 0.057056 0.662444 0.199547
0.025036 0.026664 0.922131 0.026169
0.281163 0.104885 0.437556 0.176396
0.219819 0.128916 0.099209 0.552056
0.116152 0.077491 0.137378 0.668978
0.250000 0.250000 0.250000 0.250000

MOTIF CM000995.3_176222188-176223535(+)_1|2|1x0
letter-probability matrix: alength= 4 w= 34
0.552533 0.152674 0.223876 0.070916
0.085954 0.610051 0.061874 0.242122
0.032680 0.029475 0.036451 0.901394
0.372631 0.132880 0.358105 0.136383
0.059391 0.333073 0.053330 0.554207
0.035082 0.040209 0.058040 0.866670
0.461144 0.186250 0.238550 0.114056
0.160220 0.147375 0.073324 0.619081
0.830796 0.068442 0.051712 0.049051
0.458868 0.351466 0.136059 0.053607
0.064544 0.304763 0.040094 0.590599
0.938474 0.021583 0.021174 0.018770
0.362941 0.103918 0.180962 0.352179
0.237184 0.228629 0.230891 0.303296
0.178413 0.163520 0.516993 0.141074
0.552533 0.152674 0.223876 0.070916
0.085954 0.610051 0.061874 0.242122
0.032680 0.029475 0.036451 0.901394
0.452913 0.283355 0.204706 0.059027
0.049501 0.178323 0.039799 0.732376
0.930928 0.022365 0.024524 0.022183
0.365860 0.072013 0.290470 0.271657
0.098525 0.233947 0.120838 0.546690
0.053436 0.051391 0.857959 0.037213
0.323109 0.392237 0.227823 0.056831
0.290856 0.073060 0.181262 0.454822
0.044965 0.020640 0.909719 0.024677
0.494582 0.230398 0.094637 0.180383
0.064392 0.057180 0.819936 0.058493
0.880476 0.039130 0.041823 0.038572
0.216958 0.124976 0.265667 0.392398
0.155448 0.092342 0.589323 0.162887
0.172055 0.117496 0.558139 0.152310
0.250000 0.250000 0.250000 0.250000

MOTIF CM000995.3_176314637-176316065(-)_1|1|1x0
letter-probability matrix: alength= 4 w= 40
0.160664 0.231475 0.180554 0.427307
0.044702 0.729874 0.049949 0.175474
0.017633 0.028257 0.881662 0.072448
0.329818 0.119181 0.300950 0.250051
0.466827 0.139850 0.161785 0.231538
0.091920 0.313720 0.278588 0.315772
0.496885 0.142133 0.199601 0.161382
0.138504 0.503215 0.081063 0.277218
0.071387 0.754311 0.089556 0.084746
0.268846 0.206011 0.154197 0.370946
0.080952 0.057056 0.662444 0.199547
0.025036 0.026664 0.922131 0.026169
0.300523 0.234575 0.204290 0.260613
0.129469 0.379885 0.094249 0.396396
0.071406 0.100074 0.388295 0.440226
0.300523 0.234575 0.204290 0.260613
0.129469 0.379885 0.094249 0.396396
0.071406 0.100074 0.388295 0.440226
0.309450 0.074966 0.358761 0.256824
0.067310 0.108127 0.756769 0.067794
0.104005 0.062204 0.040762 0.793029
0.205860 0.127111 0.209788 0.457240
0.031101 0.859715 0.042659 0.066526
0.036029 0.034876 0.841708 0.087386
0.542286 0.218545 0.075827 0.163342
0.042750 0.037116 0.882003 0.038132
0.929823 0.022893 0.024779 0.022505
0.249798 0.090795 0.364515 0.294892
0.199622 0.202348 0.305642 0.292388
0.293467 0.388984 0.170491 0.147059
0.368795 0.168692 0.168875 0.293639
0.632717 0.125769 0.085279 0.156235
0.046334 0.028327 0.903877 0.021462
0.268846 0.206011 0.154197 0.370946
0.080952 0.057056 0.662444 0.199547
0.025036 0.026664 0.922131 0.026169
0.281163 0.104885 0.437556 0.176396
0.219819 0.128916 0.099209 0.552056
0.116152 0.077491 0.137378 0.668978
0.250000 0.250000 0.250000 0.250000

MOTIF CM000995.3_176371779-176373663(+)_1|2|1x0
letter-probability matrix: alength= 4 w= 22
0.459161 0.282811 0.202113 0.055914
0.045995 0.172916 0.036712 0.744378
0.938440 0.019912 0.021902 0.019745
0.459161 0.282811 0.202113 0.055914
0.045995 0.172916 0.036712 0.744378
0.938440 0.019912 0.021902 0.019745
0.369071 0.068817 0.290775 0.271337
0.094756 0.231574 0.117009 0.556661
0.049360 0.047409 0.869270 0.033962
0.324176 0.396082 0.225931 0.053812
0.290651 0.069725 0.178303 0.461320
0.041070 0.018369 0.918467 0.022094
0.503042 0.228452 0.091097 0.177408
0.060062 0.053124 0.832430 0.054385
0.890905 0.035693 0.038234 0.035167
0.236642 0.065528 0.198963 0.498867
0.188632 0.242729 0.222323 0.346316
0.091634 0.111411 0.690415 0.106540
0.461554 0.155635 0.209022 0.173788
0.153338 0.470215 0.096292 0.280155
0.089855 0.696440 0.109414 0.104291
0.250000 0.250000 0.250000 0.250000

MOTIF CM000995.3_176371779-176373663(+)_1|3|1x0
letter-probability matrix: alength= 4 w= 22
0.326424 0.147994 0.168826 0.356757
0.068840 0.729661 0.081272 0.120227
0.061252 0.053161 0.778196 0.107392
0.552533 0.152674 0.223876 0.070916
0.085954 0.610051 0.061874 0.242122
0.032680 0.029475 0.036451 0.901394
0.552533 0.152674 0.223876 0.070916
0.085954 0.610051 0.061874 0.242122
0.032680 0.029475 0.036451 0.901394
0.461144 0.186250 0.238550 0.114056
0.160220 0.147375 0.073324 0.619081
0.830796 0.068442 0.051712 0.049051
0.458868 0.351466 0.136059 0.053607
0.064544 0.304763 0.040094 0.590599
0.938474 0.021583 0.021174 0.018770
0.362941 0.103918 0.180962 0.352179
0.237184 0.228629 0.230891 0.303296
0.178413 0.163520 0.516993 0.141074
0.552533 0.152674 0.223876 0.070916
0.085954 0.610051 0.061874 0.242122
0.032680 0.029475 0.036451 0.901394
0.250000 0.250000 0.250000 0.250000

MOTIF CM000995.3_176412175-176413603(+)_1|1|1x0
letter-probability matrix: alength= 4 w= 43
0.446120 0.282882 0.201749 0.069250
0.018875 0.030024 0.018649 0.932452
0.935787 0.019108 0.020625 0.024481
0.165856 0.233662 0.185059 0.415424
0.051345 0.706339 0.056983 0.185333
0.021903 0.034097 0.861483 0.082517
0.325374 0.125151 0.298568 0.250907
0.452450 0.145945 0.167334 0.234270
0.098216 0.310891 0.278095 0.312799
0.480382 0.148378 0.204075 0.167165
0.145355 0.487924 0.087915 0.278807
0.079646 0.728256 0.098536 0.093561
0.268447 0.209092 0.159309 0.363152
0.088924 0.064034 0.639645 0.207397
0.030651 0.032518 0.904880 0.031951
0.297319 0.235628 0.206955 0.260098
0.136100 0.373822 0.101024 0.389053
0.078197 0.107345 0.383267 0.431192
0.297319 0.235628 0.206955 0.260098
0.136100 0.373822 0.101024 0.389053
0.078197 0.107345 0.383267 0.431192
0.307443 0.081247 0.353216 0.258093
0.075419 0.117682 0.730971 0.075928
0.114104 0.070430 0.047365 0.768100
0.209691 0.133364 0.213445 0.443500
0.037123 0.837145 0.049942 0.075790
0.042513 0.041234 0.818599 0.097655
0.524083 0.223318 0.082682 0.169918
0.050227 0.043987 0.860669 0.045117
0.913577 0.028231 0.030410 0.027782
0.366982 0.126938 0.393259 0.112821
0.259786 0.245374 0.220151 0.274689
0.362386 0.149179 0.343327 0.145107
0.361311 0.173392 0.173568 0.291730
0.609404 0.133755 0.092881 0.163960
0.054426 0.034293 0.884851 0.026430
0.268447 0.209092 0.159309 0.363152
0.088924 0.064034 0.639645 0.207397
0.030651 0.032518 0.904880 0.031951
0.281178 0.111432 0.425867 0.181523
0.224550 0.136072 0.106412 0.532965
0.124572 0.085197 0.145826 0.644404
0.250000 0.250000 0.250000 0.250000

MOTIF CM000995.3_176446899-176447778(-)_1|1|1x0
letter-probability matrix: alength= 4 w= 7
0.352558 0.111288 0.134841 0.401313
0.027966 0.873369 0.035623 0.063042
0.022346 0.018176 0.908817 0.050660
0.292433 0.121314 0.218489 0.367764
0.026478 0.874155 0.023795 0.075571
0.062675 0.049946 0.188807 0.698572
0.250000 0.250000 0.250000 0.250000

MOTIF CM000995.3_176446899-176447778(-)_1|2|1x0
letter-probability matrix: alength= 4 w= 10
0.027620 0.022647 0.931110 0.018622
0.902962 0.035793 0.033843 0.027401
0.087428 0.115444 0.058784 0.738344
0.267022 0.164256 0.094202 0.474520
0.074655 0.062830 0.783612 0.078903
0.064688 0.049051 0.833190 0.053071
0.319253 0.128870 0.132059 0.419818
0.757166 0.050093 0.117798 0.074942
0.085880 0.102764 0.706556 0.104800
0.250000 0.250000 0.250000 0.250000

MOTIF CM000995.3_176500577-176503013(+)_1|1|1x0
letter-probability matrix: alength= 4 w= 76
0.084176 0.063565 0.103726 0.748533
0.093822 0.631487 0.195522 0.079169
0.236301 0.355193 0.196325 0.212181
0.426657 0.169486 0.217725 0.186132
0.168580 0.436611 0.113555 0.281254
0.110999 0.631824 0.131206 0.125971
0.426657 0.169486 0.217725 0.186132
0.168580 0.436611 0.113555 0.281254
0.110999 0.631824 0.131206 0.125971
0.299564 0.105272 0.334084 0.261081
0.106580 0.151188 0.635088 0.107144
0.150145 0.102765 0.075240 0.671850
0.318342 0.159010 0.178491 0.344158
0.085278 0.676962 0.098653 0.139106
0.077965 0.068850 0.725572 0.127612
0.537893 0.151969 0.179468 0.130670
0.765720 0.088224 0.071043 0.075012
0.071537 0.097963 0.079484 0.751017
0.426888 0.226093 0.240336 0.106683
0.122722 0.435070 0.087100 0.355108
0.086849 0.088129 0.176979 0.648043
0.426657 0.169486 0.217725 0.186132
0.168580 0.436611 0.113555 0.281254
0.110999 0.631824 0.131206 0.125971
0.299564 0.105272 0.334084 0.261081
0.106580 0.151188 0.635088 0.107144
0.150145 0.102765 0.075240 0.671850
0.221420 0.155156 0.224529 0.398895
0.064163 0.742404 0.081007 0.112426
0.070829 0.069149 0.723865 0.136157
0.426657 0.169486 0.217725 0.186132
0.168580 0.436611 0.113555 0.281254
0.110999 0.631824 0.131206 0.125971
0.299564 0.105272 0.334084 0.261081
0.106580 0.151188 0.635088 0.107144
0.150145 0.102765 0.075240 0.671850
0.148292 0.099450 0.238374 0.513883
0.057760 0.805698 0.079872 0.056669
0.018742 0.021993 0.937123 0.022142
0.463287 0.236983 0.108547 0.191183
0.082339 0.074188 0.767792 0.075681
0.834510 0.054301 0.057568 0.053621
0.464083 0.119148 0.163078 0.253691
0.069973 0.824978 0.045009 0.060040
0.070536 0.050547 0.762056 0.116861
0.463287 0.236983 0.108547 0.191183
0.082339 0.074188 0.767792 0.075681
0.834510 0.054301 0.057568 0.053621
0.497405 0.103747 0.297775 0.101073
0.127325 0.212408 0.089334 0.570933
0.072642 0.049288 0.790948 0.087121
0.266429 0.218928 0.176806 0.337837
0.118595 0.091622 0.559064 0.230718
0.057540 0.060277 0.822734 0.059449
0.286908 0.238988 0.215821 0.258284
0.159079 0.351919 0.125864 0.363138
0.104218 0.133680 0.363423 0.398679
0.426888 0.226093 0.240336 0.106683
0.122722 0.435070 0.087100 0.355108
0.086849 0.088129 0.176979 0.648043
0.391851 0.185482 0.201774 0.220893
0.085008 0.079892 0.768643 0.066457
0.869670 0.042457 0.042947 0.044926
0.302282 0.135326 0.415608 0.146785
0.097296 0.260297 0.128790 0.513617
0.062097 0.063093 0.812489 0.062321
0.287443 0.204123 0.123533 0.384901
0.099773 0.125702 0.631497 0.143028
0.057336 0.051074 0.837517 0.054073
0.266429 0.218928 0.176806 0.337837
0.118595 0.091622 0.559064 0.230718
0.057540 0.060277 0.822734 0.059449
0.279491 0.135047 0.387300 0.198162
0.237922 0.160503 0.132304 0.469272
0.153567 0.113931 0.173805 0.558698
0.250000 0.250000 0.250000 0.250000

MOTIF CM000995.3_176544332-176545367(-)_1|1|1x0
letter-probability matrix: alength= 4 w= 16
0.594858 0.136627 0.211676 0.056840
0.069628 0.654952 0.047808 0.227612
0.021074 0.018727 0.023877 0.936323
0.376434 0.090049 0.169824 0.363694
0.235111 0.225438 0.227991 0.311460
0.165396 0.149702 0.558462 0.126440
0.474476 0.178117 0.256272 0.091135
0.110378 0.487073 0.050710 0.351839
0.041548 0.049293 0.052841 0.856318
0.291053 0.186304 0.096817 0.425826
0.066544 0.089923 0.737129 0.106405
0.027985 0.024069 0.922019 0.025928
0.139281 0.081465 0.141965 0.637289
0.091142 0.650427 0.130560 0.127871
0.093012 0.170356 0.469989 0.266644
0.250000 0.250000 0.250000 0.250000

MOTIF CM000995.3_176608673-176609090(-)_1|1|1x0
letter-probability matrix: alength= 4 w= 13
0.391104 0.292351 0.158529 0.158016
0.505352 0.171594 0.159983 0.163071
0.460073 0.202502 0.160153 0.177271
0.224384 0.161463 0.227298 0.386855
0.073754 0.710808 0.091508 0.123931
0.080641 0.078869 0.692853 0.147636
0.446480 0.240107 0.116579 0.196834
0.093230 0.084657 0.735880 0.086232
0.804579 0.064200 0.067766 0.063455
0.367844 0.296254 0.102540 0.233362
0.676960 0.139137 0.101620 0.082282
0.018736 0.023136 0.936810 0.021318
0.250000 0.250000 0.250000 0.250000

MOTIF CM000995.3_176642703-176643666(-)_1|1|1x0
letter-probability matrix: alength= 4 w= 7
0.352558 0.111288 0.134841 0.401313
0.027966 0.873369 0.035623 0.063042
0.022346 0.018176 0.908817 0.050660
0.292433 0.121314 0.218489 0.367764
0.026478 0.874155 0.023795 0.075571
0.062675 0.049946 0.188807 0.698572
0.250000 0.250000 0.250000 0.250000

MOTIF CM000995.3_176642703-176643666(-)_1|2|1x0
letter-probability matrix: alength= 4 w= 13
0.027620 0.022647 0.931110 0.018622
0.902962 0.035793 0.033843 0.027401
0.087428 0.115444 0.058784 0.738344
0.267022 0.164256 0.094202 0.474520
0.074655 0.062830 0.783612 0.078903
0.064688 0.049051 0.833190 0.053071
0.319253 0.128870 0.132059 0.419818
0.757166 0.050093 0.117798 0.074942
0.085880 0.102764 0.706556 0.104800
0.254113 0.184981 0.235468 0.325438
0.091931 0.626121 0.106584 0.175365
0.060326 0.058767 0.783995 0.096911
0.250000 0.250000 0.250000 0.250000

MOTIF CM000995.3_176702897-176704577(+)_1|1|1x0
letter-probability matrix: alength= 4 w= 52
0.463287 0.236983 0.108547 0.191183
0.082339 0.074188 0.767792 0.075681
0.834510 0.054301 0.057568 0.053621
0.463287 0.236983 0.108547 0.191183
0.082339 0.074188 0.767792 0.075681
0.834510 0.054301 0.057568 0.053621
0.426888 0.226093 0.240336 0.106683
0.122722 0.435070 0.087100 0.355108
0.086849 0.088129 0.176979 0.648043
0.426657 0.169486 0.217725 0.186132
0.168580 0.436611 0.113555 0.281254
0.110999 0.631824 0.131206 0.125971
0.299564 0.105272 0.334084 0.261081
0.106580 0.151188 0.635088 0.107144
0.150145 0.102765 0.075240 0.671850
0.148292 0.099450 0.238374 0.513883
0.057760 0.805698 0.079872 0.056669
0.018742 0.021993 0.937123 0.022142
0.463287 0.236983 0.108547 0.191183
0.082339 0.074188 0.767792 0.075681
0.834510 0.054301 0.057568 0.053621
0.464083 0.119148 0.163078 0.253691
0.069973 0.824978 0.045009 0.060040
0.070536 0.050547 0.762056 0.116861
0.463287 0.236983 0.108547 0.191183
0.082339 0.074188 0.767792 0.075681
0.834510 0.054301 0.057568 0.053621
0.496441 0.171993 0.196901 0.134664
0.086246 0.385559 0.090960 0.437234
0.081250 0.047627 0.779366 0.091756
0.287443 0.204123 0.123533 0.384901
0.099773 0.125702 0.631497 0.143028
0.057336 0.051074 0.837517 0.054073
0.119870 0.065170 0.732854 0.082106
0.156927 0.459246 0.115268 0.268558
0.078346 0.077700 0.340647 0.503307
0.426888 0.226093 0.240336 0.106683
0.122722 0.435070 0.087100 0.355108
0.086849 0.088129 0.176979 0.648043
0.302282 0.135326 0.415608 0.146785
0.097296 0.260297 0.128790 0.513617
0.062097 0.063093 0.812489 0.062321
0.287443 0.204123 0.123533 0.384901
0.099773 0.125702 0.631497 0.143028
0.057336 0.051074 0.837517 0.054073
0.266429 0.218928 0.176806 0.337837
0.118595 0.091622 0.559064 0.230718
0.057540 0.060277 0.822734 0.059449
0.279491 0.135047 0.387300 0.198162
0.237922 0.160503 0.132304 0.469272
0.153567 0.113931 0.173805 0.558698
0.250000 0.250000 0.250000 0.250000

MOTIF CM000995.3_176745975-176747181(-)_1|1|1x0
letter-probability matrix: alength= 4 w= 10
0.594858 0.136627 0.211676 0.056840
0.069628 0.654952 0.047808 0.227612
0.021074 0.018727 0.023877 0.936323
0.291053 0.186304 0.096817 0.425826
0.066544 0.089923 0.737129 0.106405
0.027985 0.024069 0.922019 0.025928
0.139281 0.081465 0.141965 0.637289
0.091142 0.650427 0.130560 0.127871
0.093012 0.170356 0.469989 0.266644
0.250000 0.250000 0.250000 0.250000

MOTIF CM000995.3_176777981-176778824(+)_1|1|1x0
letter-probability matrix: alength= 4 w= 16
0.470829 0.180114 0.114931 0.234126
0.067907 0.105941 0.112264 0.713888
0.023574 0.018607 0.930346 0.027473
0.218286 0.102700 0.176082 0.502933
0.093462 0.699433 0.138049 0.069056
0.206043 0.379160 0.174211 0.240586
0.531566 0.221392 0.079817 0.167225
0.047041 0.041051 0.869774 0.042134
0.920608 0.025920 0.027976 0.025496
0.531566 0.221392 0.079817 0.167225
0.047041 0.041051 0.869774 0.042134
0.920608 0.025920 0.027976 0.025496
0.214325 0.144834 0.201625 0.439216
0.052047 0.731894 0.078397 0.137661
0.033256 0.033365 0.863363 0.070017
0.250000 0.250000 0.250000 0.250000

MOTIF CM000995.3_176796153-176796888(-)_1|2|1x0
letter-probability matrix: alength= 4 w= 7
0.583344 0.122849 0.207084 0.086723
0.051901 0.032377 0.824148 0.091575
0.922343 0.018447 0.038444 0.020766
0.285369 0.104852 0.372555 0.237225
0.106212 0.089508 0.126682 0.677598
0.074471 0.033525 0.037216 0.854787
0.250000 0.250000 0.250000 0.250000

MOTIF CM000995.3_176817399-176818107(-)_1|1|1x0
letter-probability matrix: alength= 4 w= 13
0.318316 0.179472 0.268552 0.233660
0.241813 0.169566 0.258517 0.330104
0.226909 0.281797 0.205742 0.285552
0.148292 0.099450 0.238374 0.513883
0.057760 0.805698 0.079872 0.056669
0.018742 0.021993 0.937123 0.022142
0.417472 0.127937 0.190837 0.263754
0.121696 0.128584 0.628834 0.120887
0.131732 0.086067 0.095081 0.687120
0.225890 0.167353 0.215572 0.391185
0.083086 0.628322 0.113680 0.174912
0.063047 0.063206 0.762283 0.111464
0.250000 0.250000 0.250000 0.250000

MOTIF CM000995.3_176832170-176833205(+)_1|1|1x0
letter-probability matrix: alength= 4 w= 13
0.594858 0.136627 0.211676 0.056840
0.069628 0.654952 0.047808 0.227612
0.021074 0.018727 0.023877 0.936323
0.376434 0.090049 0.169824 0.363694
0.235111 0.225438 0.227991 0.311460
0.165396 0.149702 0.558462 0.126440
0.474476 0.178117 0.256272 0.091135
0.110378 0.487073 0.050710 0.351839
0.041548 0.049293 0.052841 0.856318
0.291053 0.186304 0.096817 0.425826
0.066544 0.089923 0.737129 0.106405
0.027985 0.024069 0.922019 0.025928
0.250000 0.250000 0.250000 0.250000

MOTIF CM000995.3_176884768-176886196(-)_1|1|1x0
letter-probability matrix: alength= 4 w= 43
0.502747 0.228521 0.091219 0.177512
0.060209 0.053262 0.832005 0.054524
0.890554 0.035809 0.038355 0.035282
0.062246 0.044736 0.079577 0.813441
0.073484 0.692049 0.174287 0.060180
0.232546 0.375569 0.186999 0.204886
0.062246 0.044736 0.079577 0.813441
0.073484 0.692049 0.174287 0.060180
0.232546 0.375569 0.186999 0.204886
0.320147 0.132380 0.295690 0.251783
0.435837 0.153163 0.173799 0.237201
0.105987 0.307457 0.277355 0.309201
0.514672 0.157312 0.179591 0.148426
0.187457 0.065550 0.658957 0.088036
0.896028 0.036974 0.036524 0.030474
0.167247 0.214883 0.221203 0.396667
0.157072 0.117304 0.134536 0.591088
0.120561 0.113909 0.512264 0.253266
0.293622 0.236832 0.210066 0.259479
0.144017 0.366432 0.109341 0.380210
0.086721 0.116225 0.376848 0.420205
0.304893 0.089116 0.346624 0.259366
0.085650 0.129217 0.698951 0.086183
0.126416 0.080933 0.056089 0.736562
0.292437 0.115151 0.263971 0.328442
0.104705 0.760070 0.063083 0.072142
0.174023 0.218765 0.139408 0.467804
0.502747 0.228521 0.091219 0.177512
0.060209 0.053262 0.832005 0.054524
0.890554 0.035809 0.038355 0.035282
0.252623 0.104990 0.350643 0.291744
0.206123 0.208562 0.298285 0.287030
0.289828 0.370090 0.180932 0.159151
0.438111 0.184407 0.193541 0.183940
0.057981 0.096107 0.084847 0.761066
0.020263 0.018715 0.935752 0.025270
0.267858 0.212618 0.165366 0.354158
0.098810 0.072944 0.612108 0.216138
0.038548 0.040713 0.880683 0.040056
0.280890 0.119399 0.412264 0.187446
0.229675 0.144559 0.115173 0.510592
0.134621 0.094757 0.155722 0.614900
0.250000 0.250000 0.250000 0.250000

MOTIF CM000995.3_176956449-176957526(-)_1|1|1x0
letter-probability matrix: alength= 4 w= 25
0.334511 0.165353 0.271412 0.228723
0.238198 0.153960 0.258587 0.349254
0.221316 0.288866 0.196210 0.293608
0.514602 0.225683 0.086407 0.173308
0.054496 0.047940 0.848434 0.049129
0.903912 0.031411 0.033750 0.030927
0.289320 0.097131 0.524614 0.088935
0.029941 0.062015 0.042994 0.865049
0.026614 0.018589 0.929434 0.025363
0.211627 0.136667 0.215287 0.436419
0.040611 0.824365 0.054089 0.080936
0.046231 0.044887 0.805624 0.103258
0.457857 0.106949 0.174870 0.260324
0.094378 0.100988 0.711026 0.093607
0.101178 0.059950 0.067761 0.771111
0.514602 0.225683 0.086407 0.173308
0.054496 0.047940 0.848434 0.049129
0.903912 0.031411 0.033750 0.030927
0.514602 0.225683 0.086407 0.173308
0.054496 0.047940 0.848434 0.049129
0.903912 0.031411 0.033750 0.030927
0.217385 0.150335 0.205241 0.427039
0.058820 0.707789 0.086485 0.146906
0.039300 0.039422 0.842087 0.079191
0.250000 0.250000 0.250000 0.250000

MOTIF CM000995.3_177006315-177007809(-)_1|1|1x0
letter-probability matrix: alength= 4 w= 46
0.320323 0.134440 0.287822 0.257415
0.149997 0.187802 0.158607 0.503594
0.058227 0.046727 0.845550 0.049496
0.223926 0.250477 0.202938 0.322659
0.090168 0.620687 0.116119 0.173026
0.043539 0.065963 0.792156 0.098341
0.463287 0.236983 0.108547 0.191183
0.082339 0.074188 0.767792 0.075681
0.834510 0.054301 0.057568 0.053621
0.274367 0.133966 0.391242 0.200425
0.080778 0.678374 0.109376 0.131472
0.048882 0.041525 0.818109 0.091485
0.183264 0.239913 0.199740 0.377083
0.078903 0.619115 0.085633 0.216349
0.043166 0.061122 0.773301 0.122411
0.463287 0.236983 0.108547 0.191183
0.082339 0.074188 0.767792 0.075681
0.834510 0.054301 0.057568 0.053621
0.292357 0.142950 0.306426 0.258267
0.151340 0.340267 0.174308 0.334085
0.059377 0.106578 0.763417 0.070628
0.292357 0.142950 0.306426 0.258267
0.151340 0.340267 0.174308 0.334085
0.059377 0.106578 0.763417 0.070628
0.426657 0.169486 0.217725 0.186132
0.168580 0.436611 0.113555 0.281254
0.110999 0.631824 0.131206 0.125971
0.117800 0.116035 0.168690 0.597475
0.045388 0.774827 0.072834 0.106950
0.059346 0.062631 0.742466 0.135556
0.426657 0.169486 0.217725 0.186132
0.168580 0.436611 0.113555 0.281254
0.110999 0.631824 0.131206 0.125971
0.183264 0.239913 0.199740 0.377083
0.078903 0.619115 0.085633 0.216349
0.043166 0.061122 0.773301 0.122411
0.183264 0.239913 0.199740 0.377083
0.078903 0.619115 0.085633 0.216349
0.043166 0.061122 0.773301 0.122411
0.221420 0.155156 0.224529 0.398895
0.064163 0.742404 0.081007 0.112426
0.070829 0.069149 0.723865 0.136157
0.148292 0.099450 0.238374 0.513883
0.057760 0.805698 0.079872 0.056669
0.018742 0.021993 0.937123 0.022142
0.250000 0.250000 0.250000 0.250000

MOTIF CM000995.3_177078919-177079927(-)_1|2|1x0
letter-probability matrix: alength= 4 w= 22
0.630332 0.225089 0.085071 0.059508
0.847995 0.049888 0.052420 0.049697
0.822661 0.070455 0.050153 0.056731
0.292787 0.103249 0.332387 0.271576
0.122756 0.225221 0.073911 0.578112
0.079547 0.078382 0.287164 0.554907
0.111432 0.131867 0.157238 0.599463
0.098434 0.662217 0.080392 0.158957
0.068875 0.279742 0.374641 0.276742
0.039162 0.026244 0.052737 0.881857
0.050573 0.765713 0.144012 0.039702
0.226595 0.405049 0.173995 0.194361
0.520361 0.202547 0.208404 0.068688
0.715945 0.079845 0.065332 0.138877
0.768397 0.068427 0.079413 0.083763
0.557315 0.214378 0.070453 0.157854
0.037253 0.032110 0.897602 0.033035
0.941183 0.019165 0.020829 0.018824
0.039162 0.026244 0.052737 0.881857
0.050573 0.765713 0.144012 0.039702
0.226595 0.405049 0.173995 0.194361
0.250000 0.250000 0.250000 0.250000

MOTIF CM000995.3_177112619-177113300(-)_1|1|1x0
letter-probability matrix: alength= 4 w= 10
0.027620 0.022647 0.931110 0.018622
0.902962 0.035793 0.033843 0.027401
0.087428 0.115444 0.058784 0.738344
0.267022 0.164256 0.094202 0.474520
0.074655 0.062830 0.783612 0.078903
0.064688 0.049051 0.833190 0.053071
0.319253 0.128870 0.132059 0.419818
0.757166 0.050093 0.117798 0.074942
0.085880 0.102764 0.706556 0.104800
0.250000 0.250000 0.250000 0.250000

MOTIF CM000995.3_177166523-177167993(+)_1|2|1x0
letter-probability matrix: alength= 4 w= 43
0.497262 0.173242 0.237103 0.092394
0.110049 0.548677 0.084053 0.257221
0.054994 0.050531 0.060145 0.834331
0.497262 0.173242 0.237103 0.092394
0.110049 0.548677 0.084053 0.257221
0.054994 0.050531 0.060145 0.834331
0.497262 0.173242 0.237103 0.092394
0.110049 0.548677 0.084053 0.257221
0.054994 0.050531 0.060145 0.834331
0.420832 0.200134 0.245152 0.133882
0.182173 0.170111 0.095982 0.551735
0.751795 0.097117 0.077179 0.073908
0.319792 0.433369 0.155771 0.091069
0.115483 0.355079 0.111072 0.418366
0.864649 0.042111 0.048031 0.045209
0.324717 0.172238 0.267877 0.235167
0.174985 0.200859 0.129370 0.494786
0.127381 0.088559 0.710233 0.073827
0.795946 0.132014 0.039019 0.033021
0.031797 0.699954 0.029885 0.238364
0.921617 0.018432 0.025979 0.033972
0.344882 0.123709 0.194934 0.336475
0.239702 0.232591 0.234476 0.293232
0.194247 0.180850 0.464672 0.160232
0.497262 0.173242 0.237103 0.092394
0.110049 0.548677 0.084053 0.257221
0.054994 0.050531 0.060145 0.834331
0.392676 0.247423 0.225794 0.134106
0.108134 0.091648 0.084474 0.715743
0.811782 0.059509 0.060936 0.067773
0.316079 0.370530 0.237351 0.076040
0.290400 0.093566 0.197075 0.418959
0.071905 0.037978 0.846149 0.043968
0.286188 0.207862 0.130022 0.375929
0.108149 0.134200 0.606247 0.151405
0.066275 0.059487 0.811493 0.062745
0.176399 0.120101 0.178829 0.524672
0.130568 0.534063 0.168935 0.166434
0.127160 0.196215 0.406105 0.270520
0.413863 0.174700 0.220756 0.190680
0.174302 0.424028 0.120502 0.281168
0.119456 0.606441 0.139658 0.134445
0.250000 0.250000 0.250000 0.250000

MOTIF CM000995.3_177200214-177201261(+)_1|1|1x0
letter-probability matrix: alength= 4 w= 7
0.269232 0.201704 0.147311 0.381753
0.070801 0.048443 0.692364 0.188392
0.018825 0.020157 0.941267 0.019751
0.245932 0.132101 0.254336 0.367632
0.131863 0.644826 0.082478 0.140833
0.127632 0.107925 0.344149 0.420294
0.250000 0.250000 0.250000 0.250000

MOTIF CM000995.3_177200214-177201261(+)_1|2|1x0
letter-probability matrix: alength= 4 w= 22
0.446120 0.282882 0.201749 0.069250
0.018875 0.030024 0.018649 0.932452
0.935787 0.019108 0.020625 0.024481
0.165856 0.233662 0.185059 0.415424
0.051345 0.706339 0.056983 0.185333
0.021903 0.034097 0.861483 0.082517
0.480382 0.148378 0.204075 0.167165
0.145355 0.487924 0.087915 0.278807
0.079646 0.728256 0.098536 0.093561
0.052260 0.036556 0.068169 0.843014
0.063823 0.722288 0.162470 0.051419
0.230331 0.386891 0.181939 0.200840
0.268447 0.209092 0.159309 0.363152
0.088924 0.064034 0.639645 0.207397
0.030651 0.032518 0.904880 0.031951
0.454319 0.205705 0.229359 0.110617
0.231619 0.128892 0.102987 0.536502
0.815466 0.068346 0.063305 0.052883
0.524083 0.223318 0.082682 0.169918
0.050227 0.043987 0.860669 0.045117
0.913577 0.028231 0.030410 0.027782
0.250000 0.250000 0.250000 0.250000

MOTIF CM000995.3_177260999-177262211(-)_1|1|1x0
letter-probability matrix: alength= 4 w= 31
0.344734 0.156895 0.272935 0.225437
0.235641 0.144710 0.258287 0.361361
0.217765 0.293249 0.190355 0.298631
0.548525 0.270775 0.137273 0.043427
0.041044 0.306082 0.036954 0.615920
0.941737 0.018835 0.019676 0.019752
0.077384 0.075795 0.126730 0.720090
0.018032 0.888906 0.034529 0.058533
0.026772 0.028828 0.861133 0.083267
0.208288 0.102694 0.405416 0.283603
0.057349 0.853838 0.043578 0.045235
0.191479 0.475443 0.088288 0.244790
0.546207 0.217477 0.074400 0.161915
0.041258 0.035754 0.886243 0.036745
0.932955 0.021864 0.023691 0.021489
0.546207 0.217477 0.074400 0.161915
0.041258 0.035754 0.886243 0.036745
0.932955 0.021864 0.023691 0.021489
0.483024 0.095141 0.164794 0.257041
0.079265 0.085492 0.756700 0.078542
0.084269 0.046959 0.053845 0.814926
0.546207 0.217477 0.074400 0.161915
0.041258 0.035754 0.886243 0.036745
0.932955 0.021864 0.023691 0.021489
0.208288 0.102694 0.405416 0.283603
0.057349 0.853838 0.043578 0.045235
0.191479 0.475443 0.088288 0.244790
0.211579 0.140127 0.198418 0.449876
0.046670 0.751773 0.071792 0.129765
0.028668 0.028767 0.879853 0.062712
0.250000 0.250000 0.250000 0.250000

MOTIF CM000995.3_177377607-177378569(+)_1|1|1x0
letter-probability matrix: alength= 4 w= 7
0.352558 0.111288 0.134841 0.401313
0.027966 0.873369 0.035623 0.063042
0.022346 0.018176 0.908817 0.050660
0.292433 0.121314 0.218489 0.367764
0.026478 0.874155 0.023795 0.075571
0.062675 0.049946 0.188807 0.698572
0.250000 0.250000 0.250000 0.250000

MOTIF CM000995.3_177411254-177412262(+)_1|2|1x0
letter-probability matrix: alength= 4 w= 22
0.630332 0.225089 0.085071 0.059508
0.847995 0.049888 0.052420 0.049697
0.822661 0.070455 0.050153 0.056731
0.392938 0.156044 0.189609 0.261409
0.103673 0.387305 0.070739 0.438284
0.042069 0.072963 0.331581 0.553387
0.111432 0.131867 0.157238 0.599463
0.098434 0.662217 0.080392 0.158957
0.068875 0.279742 0.374641 0.276742
0.039162 0.026244 0.052737 0.881857
0.050573 0.765713 0.144012 0.039702
0.226595 0.405049 0.173995 0.194361
0.520361 0.202547 0.208404 0.068688
0.715945 0.079845 0.065332 0.138877
0.768397 0.068427 0.079413 0.083763
0.557315 0.214378 0.070453 0.157854
0.037253 0.032110 0.897602 0.033035
0.941183 0.019165 0.020829 0.018824
0.039162 0.026244 0.052737 0.881857
0.050573 0.765713 0.144012 0.039702
0.226595 0.405049 0.173995 0.194361
0.250000 0.250000 0.250000 0.250000

MOTIF CM000995.3_177473586-177475014(-)_1|1|1x0
letter-probability matrix: alength= 4 w= 43
0.513499 0.225953 0.086847 0.173701
0.055010 0.048417 0.846960 0.049613
0.902731 0.031799 0.034157 0.031312
0.057054 0.040450 0.073680 0.828816
0.068500 0.707515 0.168346 0.055639
0.231447 0.381245 0.184452 0.202857
0.400781 0.129484 0.281009 0.188726
0.136757 0.117895 0.136924 0.608424
0.029931 0.058207 0.853781 0.058080
0.655926 0.112256 0.050842 0.180977
0.028442 0.919662 0.018393 0.033503
0.055057 0.032777 0.830533 0.081634
0.323075 0.228012 0.241782 0.207131
0.130568 0.040034 0.766928 0.062471
0.549437 0.153093 0.206637 0.090833
0.295478 0.236229 0.208499 0.259793
0.140007 0.370195 0.105098 0.384699
0.082347 0.111701 0.380155 0.425797
0.295478 0.236229 0.208499 0.259793
0.140007 0.370195 0.105098 0.384699
0.082347 0.111701 0.380155 0.425797
0.456984 0.107376 0.175218 0.260423
0.094931 0.101551 0.709360 0.094158
0.101797 0.060444 0.068286 0.769473
0.211850 0.137053 0.215498 0.435599
0.041032 0.822832 0.054588 0.081548
0.046679 0.045327 0.804073 0.103920
0.513499 0.225953 0.086847 0.173701
0.055010 0.048417 0.846960 0.049613
0.902731 0.031799 0.034157 0.031312
0.251924 0.100982 0.354426 0.292667
0.204362 0.206881 0.300272 0.288485
0.290878 0.375190 0.178099 0.155833
0.217579 0.150694 0.205472 0.426254
0.059281 0.706183 0.087027 0.147509
0.039722 0.039844 0.840621 0.079813
0.268171 0.210852 0.162304 0.358673
0.093756 0.068353 0.626092 0.211799
0.034380 0.036392 0.893447 0.035781
0.281076 0.115343 0.419108 0.184473
0.227150 0.140269 0.110715 0.521866
0.129535 0.089869 0.150739 0.629857
0.250000 0.250000 0.250000 0.250000

MOTIF CM000995.3_177494671-177495860(-)_1|1|1x0
letter-probability matrix: alength= 4 w= 7
0.352558 0.111288 0.134841 0.401313
0.027966 0.873369 0.035623 0.063042
0.022346 0.018176 0.908817 0.050660
0.292433 0.121314 0.218489 0.367764
0.026478 0.874155 0.023795 0.075571
0.062675 0.049946 0.188807 0.698572
0.250000 0.250000 0.250000 0.250000

MOTIF CM000995.3_177547534-177548907(+)_1|1|1x0
letter-probability matrix: alength= 4 w= 25
0.327509 0.146506 0.167503 0.358482
0.066758 0.736507 0.079036 0.117699
0.059169 0.051230 0.784867 0.104734
0.557624 0.150755 0.222502 0.069119
0.083893 0.615550 0.060054 0.240504
0.031059 0.027963 0.034707 0.906271
0.557624 0.150755 0.222502 0.069119
0.083893 0.615550 0.060054 0.240504
0.031059 0.027963 0.034707 0.906271
0.464941 0.184917 0.237840 0.112302
0.158135 0.145251 0.071416 0.625198
0.837088 0.066101 0.049706 0.047106
0.431830 0.207775 0.225975 0.134420
0.065859 0.145793 0.080483 0.707865
0.019198 0.018827 0.941353 0.020622
0.289773 0.194886 0.108897 0.406445
0.081231 0.106169 0.689294 0.123306
0.039721 0.034739 0.888425 0.037114
0.153759 0.095441 0.156390 0.594410
0.105624 0.606248 0.145396 0.142731
0.105416 0.180550 0.445124 0.268910
0.457874 0.157071 0.209969 0.175086
0.154919 0.466719 0.098003 0.280359
0.091950 0.689964 0.111615 0.106471
0.250000 0.250000 0.250000 0.250000

MOTIF CM000995.3_177587332-177588928(-)_1|1|1x0
letter-probability matrix: alength= 4 w= 16
0.557315 0.214378 0.070453 0.157854
0.037253 0.032110 0.897602 0.033035
0.941183 0.019165 0.020829 0.018824
0.212054 0.093169 0.167751 0.527026
0.081748 0.734390 0.125098 0.058764
0.201537 0.391978 0.167826 0.238659
0.209429 0.136580 0.195929 0.458062
0.042868 0.766270 0.067016 0.123846
0.025545 0.025637 0.891274 0.057544
0.269103 0.203412 0.150008 0.377477
0.074693 0.051709 0.680766 0.192833
0.021085 0.022528 0.934298 0.022089
0.280967 0.099646 0.447277 0.172110
0.215670 0.123069 0.093446 0.567816
0.109329 0.071441 0.130424 0.688806
0.250000 0.250000 0.250000 0.250000

MOTIF CM000995.3_177587332-177588928(-)_1|2|1x0
letter-probability matrix: alength= 4 w= 31
0.513499 0.225953 0.086847 0.173701
0.055010 0.048417 0.846960 0.049613
0.902731 0.031799 0.034157 0.031312
0.057054 0.040450 0.073680 0.828816
0.068500 0.707515 0.168346 0.055639
0.231447 0.381245 0.184452 0.202857
0.322784 0.128704 0.297153 0.251359
0.444179 0.149515 0.170546 0.235760
0.102016 0.309204 0.277750 0.311030
0.272939 0.115022 0.238291 0.373748
0.206919 0.091619 0.581565 0.119898
0.288263 0.207050 0.175832 0.328854
0.400781 0.129484 0.281009 0.188726
0.136757 0.117895 0.136924 0.608424
0.029931 0.058207 0.853781 0.058080
0.655926 0.112256 0.050842 0.180977
0.028442 0.919662 0.018393 0.033503
0.055057 0.032777 0.830533 0.081634
0.323075 0.228012 0.241782 0.207131
0.130568 0.040034 0.766928 0.062471
0.549437 0.153093 0.206637 0.090833
0.295478 0.236229 0.208499 0.259793
0.140007 0.370195 0.105098 0.384699
0.082347 0.111701 0.380155 0.425797
0.295478 0.236229 0.208499 0.259793
0.140007 0.370195 0.105098 0.384699
0.082347 0.111701 0.380155 0.425797
0.456984 0.107376 0.175218 0.260423
0.094931 0.101551 0.709360 0.094158
0.101797 0.060444 0.068286 0.769473
0.250000 0.250000 0.250000 0.250000

MOTIF CM000995.3_177622329-177623040(-)_1|1|1x0
letter-probability matrix: alength= 4 w= 7
0.352558 0.111288 0.134841 0.401313
0.027966 0.873369 0.035623 0.063042
0.022346 0.018176 0.908817 0.050660
0.292433 0.121314 0.218489 0.367764
0.026478 0.874155 0.023795 0.075571
0.062675 0.049946 0.188807 0.698572
0.250000 0.250000 0.250000 0.250000

MOTIF CM000995.3_177622329-177623040(-)_1|2|1x0
letter-probability matrix: alength= 4 w= 7
0.027620 0.022647 0.931110 0.018622
0.902962 0.035793 0.033843 0.027401
0.087428 0.115444 0.058784 0.738344
0.319253 0.128870 0.132059 0.419818
0.757166 0.050093 0.117798 0.074942
0.085880 0.102764 0.706556 0.104800
0.250000 0.250000 0.250000 0.250000

MOTIF CM000995.3_177674498-177675812(+)_1|2|1x0
letter-probability matrix: alength= 4 w= 37
0.288797 0.199272 0.115615 0.396316
0.089664 0.115181 0.662668 0.132486
0.047352 0.041773 0.866436 0.044439
0.267167 0.215943 0.171293 0.345597
0.108896 0.082325 0.584751 0.224028
0.047696 0.050159 0.852732 0.049413
0.104772 0.038412 0.811541 0.045275
0.070385 0.684293 0.075542 0.169780
0.052153 0.845582 0.038796 0.063469
0.073122 0.053930 0.091699 0.781249
0.083694 0.661171 0.185512 0.069623
0.234559 0.364854 0.191867 0.208721
0.073122 0.053930 0.091699 0.781249
0.083694 0.661171 0.185512 0.069623
0.234559 0.364854 0.191867 0.208721
0.025076 0.018631 0.931557 0.024736
0.248491 0.051843 0.646123 0.053543
0.207310 0.147614 0.130651 0.514425
0.462998 0.182392 0.250341 0.104268
0.156484 0.428104 0.075189 0.340223
0.077059 0.050269 0.051296 0.821377
0.370810 0.198595 0.201972 0.228623
0.073808 0.119171 0.655073 0.151949
0.071599 0.064710 0.799997 0.063694
0.354786 0.168143 0.178468 0.298603
0.121425 0.094618 0.676408 0.107549
0.081826 0.050993 0.101927 0.765255
0.354786 0.168143 0.178468 0.298603
0.121425 0.094618 0.676408 0.107549
0.081826 0.050993 0.101927 0.765255
0.399622 0.219605 0.226199 0.154574
0.145840 0.057623 0.659351 0.137186
0.845980 0.046582 0.054967 0.052471
0.397747 0.175803 0.234198 0.192252
0.243228 0.343383 0.094898 0.318491
0.122915 0.598105 0.136348 0.142632
0.250000 0.250000 0.250000 0.250000

MOTIF CM000995.3_177709490-177710318(-)_1|1|1x0
letter-probability matrix: alength= 4 w= 22
0.236699 0.142025 0.204637 0.416639
0.142309 0.556411 0.185350 0.115930
0.221492 0.334804 0.197690 0.246014
0.385577 0.156609 0.247992 0.209821
0.188071 0.295431 0.144949 0.371549
0.146027 0.613807 0.102667 0.137499
0.285140 0.210607 0.135025 0.369228
0.114640 0.140651 0.587028 0.157682
0.073597 0.066435 0.790090 0.069878
0.388319 0.096752 0.364672 0.150256
0.079101 0.778735 0.093824 0.048341
0.020454 0.018779 0.938968 0.021799
0.446647 0.292059 0.128559 0.132735
0.785842 0.073611 0.067625 0.072922
0.740518 0.101825 0.071192 0.086465
0.225931 0.164917 0.228737 0.380415
0.079325 0.692850 0.097503 0.130322
0.086298 0.084484 0.675322 0.153897
0.233925 0.166215 0.204296 0.395564
0.130221 0.473389 0.203262 0.193128
0.071880 0.103062 0.678040 0.147018
0.250000 0.250000 0.250000 0.250000

MOTIF CM000995.3_181588294-181590007(-)_1|1|1x0
letter-probability matrix: alength= 4 w= 19
0.228999 0.135024 0.248565 0.387412
0.521500 0.134905 0.235733 0.107862
0.160743 0.386314 0.211265 0.241679
0.458043 0.193072 0.186755 0.162130
0.081116 0.101297 0.109050 0.708537
0.026231 0.018363 0.037256 0.918151
0.513242 0.232332 0.185404 0.069021
0.071416 0.390388 0.075679 0.462517
0.030040 0.024575 0.052518 0.892866
0.058035 0.034577 0.859938 0.047450
0.298362 0.147527 0.488702 0.065409
0.027092 0.047856 0.894889 0.030163
0.235011 0.244053 0.111890 0.409046
0.151732 0.059410 0.673938 0.114921
0.229709 0.179125 0.344057 0.247108
0.415461 0.173040 0.253736 0.157762
0.086848 0.310124 0.120772 0.482255
0.042734 0.035117 0.046836 0.875314
0.250000 0.250000 0.250000 0.250000

MOTIF CM000995.3_181588294-181590007(-)_1|2|1x0
letter-probability matrix: alength= 4 w= 13
0.335759 0.256545 0.260838 0.146858
0.215419 0.427397 0.081733 0.275451
0.304089 0.250374 0.209831 0.235706
0.029728 0.020461 0.931187 0.018624
0.791588 0.037840 0.143502 0.027070
0.587260 0.045605 0.092518 0.274617
0.250711 0.205482 0.073579 0.470228
0.059522 0.058748 0.819590 0.062140
0.060836 0.037612 0.858886 0.042666
0.382303 0.187604 0.256067 0.174026
0.109296 0.307531 0.142890 0.440283
0.068645 0.058522 0.073954 0.798879
0.250000 0.250000 0.250000 0.250000

MOTIF CM000995.3_181588294-181590007(-)_1|3|1x0
letter-probability matrix: alength= 4 w= 10
0.316529 0.124941 0.090957 0.467573
0.043169 0.893933 0.017879 0.045019
0.804864 0.022534 0.044792 0.127811
0.866412 0.030445 0.029895 0.073248
0.723699 0.109596 0.060445 0.106259
0.202961 0.300842 0.188334 0.307863
0.485957 0.123301 0.186111 0.204631
0.561884 0.074747 0.124157 0.239212
0.157813 0.240715 0.283772 0.317700
0.250000 0.250000 0.250000 0.250000

MOTIF CM000996.3_5463650-5469149(+)_1|1|1x0
letter-probability matrix: alength= 4 w= 7
0.402383 0.102024 0.257753 0.237840
0.042103 0.083088 0.303254 0.571555
0.102349 0.125829 0.086895 0.684927
0.288920 0.378447 0.128543 0.204090
0.038966 0.018441 0.922036 0.020557
0.147481 0.034653 0.430431 0.387435
0.250000 0.250000 0.250000 0.250000

MOTIF CM000996.3_12920926-12922954(+)_1|1|1x0
letter-probability matrix: alength= 4 w= 37
0.301619 0.120726 0.382275 0.195380
0.205281 0.220753 0.112974 0.460991
0.137449 0.464802 0.239354 0.158395
0.048732 0.033080 0.188227 0.729961
0.117594 0.045408 0.744713 0.092285
0.108310 0.069303 0.701966 0.120421
0.638732 0.146429 0.167986 0.046854
0.024531 0.096273 0.018977 0.860219
0.043400 0.017707 0.053530 0.885363
0.349192 0.171007 0.197926 0.281876
0.152352 0.307132 0.096441 0.444076
0.157208 0.617730 0.083123 0.141939
0.349192 0.171007 0.197926 0.281876
0.152352 0.307132 0.096441 0.444076
0.157208 0.617730 0.083123 0.141939
0.349192 0.171007 0.197926 0.281876
0.152352 0.307132 0.096441 0.444076
0.157208 0.617730 0.083123 0.141939
0.592680 0.236253 0.099070 0.071997
0.805028 0.064098 0.066995 0.063879
0.778022 0.086635 0.063950 0.071393
0.326243 0.106630 0.109891 0.457236
0.837622 0.029457 0.084521 0.048400
0.058960 0.073560 0.792118 0.075361
0.349192 0.171007 0.197926 0.281876
0.152352 0.307132 0.096441 0.444076
0.157208 0.617730 0.083123 0.141939
0.250509 0.187970 0.127787 0.433734
0.188629 0.189404 0.210465 0.411502
0.667174 0.125020 0.121189 0.086617
0.326243 0.106630 0.109891 0.457236
0.837622 0.029457 0.084521 0.048400
0.058960 0.073560 0.792118 0.075361
0.274445 0.261040 0.245122 0.219393
0.577608 0.079610 0.142457 0.200326
0.119499 0.131006 0.328342 0.421152
0.250000 0.250000 0.250000 0.250000

MOTIF CM000996.3_15579527-15580697(+)_1|2|1x0
letter-probability matrix: alength= 4 w= 28
0.337506 0.138994 0.350516 0.172984
0.675743 0.103785 0.114665 0.105808
0.090466 0.106661 0.070855 0.732018
0.299494 0.221452 0.185706 0.293348
0.104226 0.208674 0.079946 0.607154
0.028621 0.031734 0.904065 0.035580
0.405077 0.187356 0.282389 0.125178
0.173637 0.179960 0.086428 0.559975
0.088589 0.053250 0.058480 0.799680
0.326542 0.184227 0.161409 0.327823
0.146802 0.165187 0.224073 0.463938
0.078290 0.055257 0.063806 0.802648
0.046950 0.028778 0.898802 0.025470
0.033105 0.929576 0.018728 0.018592
0.797024 0.034677 0.068262 0.100037
0.392532 0.282860 0.221814 0.102794
0.050209 0.070110 0.049776 0.829905
0.834757 0.050819 0.053689 0.060735
0.345831 0.148605 0.271966 0.233598
0.295498 0.208268 0.248654 0.247580
0.512019 0.185943 0.111238 0.190800
0.353465 0.292276 0.275994 0.078265
0.051402 0.055552 0.041000 0.852046
0.856826 0.043306 0.045377 0.054491
0.213229 0.175742 0.214371 0.396658
0.315560 0.208353 0.255986 0.220101
0.196298 0.289288 0.285998 0.228416
0.250000 0.250000 0.250000 0.250000

MOTIF CM000996.3_19988335-19989280(+)_1|1|1x0
letter-probability matrix: alength= 4 w= 10
0.120662 0.024371 0.833085 0.021882
0.079343 0.671926 0.038021 0.210710
0.024082 0.927564 0.018551 0.029802
0.582201 0.239039 0.103078 0.075682
0.792019 0.068406 0.071396 0.068179
0.764732 0.091380 0.068115 0.075773
0.442751 0.272191 0.136589 0.148470
0.917789 0.032325 0.024555 0.025332
0.900576 0.039240 0.027620 0.032564
0.250000 0.250000 0.250000 0.250000

MOTIF CM000996.3_32573631-32574831(+)_1|1|1x0
letter-probability matrix: alength= 4 w= 16
0.210370 0.153990 0.179764 0.455876
0.116484 0.656752 0.129940 0.096824
0.064064 0.552906 0.252014 0.131015
0.163921 0.066275 0.363756 0.406048
0.140951 0.126762 0.333728 0.398560
0.141516 0.163338 0.556921 0.138226
0.544053 0.094869 0.252283 0.108795
0.770856 0.052628 0.096150 0.080366
0.098165 0.090538 0.383413 0.427884
0.379785 0.201841 0.181352 0.237022
0.198596 0.234871 0.145725 0.420808
0.134510 0.072895 0.427068 0.365528
0.346913 0.109326 0.295927 0.247833
0.024040 0.908693 0.036572 0.030695
0.018254 0.021958 0.047088 0.912700
0.250000 0.250000 0.250000 0.250000

MOTIF CM000996.3_32573631-32574831(+)_1|2|1x0
letter-probability matrix: alength= 4 w= 13
0.107183 0.152397 0.206142 0.534278
0.115299 0.413817 0.339714 0.131170
0.145636 0.347041 0.252211 0.255111
0.374378 0.148141 0.179160 0.298321
0.101225 0.728719 0.081678 0.088378
0.431078 0.111418 0.331677 0.125827
0.203422 0.213276 0.221540 0.361762
0.258776 0.189790 0.329214 0.222220
0.221878 0.274114 0.365600 0.138407
0.030519 0.018614 0.930718 0.020149
0.876867 0.037725 0.055014 0.030394
0.131003 0.153016 0.062239 0.653743
0.250000 0.250000 0.250000 0.250000

MOTIF CM000996.3_36218194-36220366(+)_1|2|1x0
letter-probability matrix: alength= 4 w= 40
0.037058 0.025134 0.919420 0.018388
0.067165 0.132570 0.059403 0.740863
0.881367 0.033549 0.033332 0.051751
0.485340 0.267382 0.166222 0.081056
0.044128 0.068001 0.038387 0.849484
0.915255 0.023832 0.028986 0.031927
0.371743 0.354403 0.144167 0.129686
0.098016 0.183946 0.135769 0.582269
0.065337 0.061056 0.805441 0.068167
0.037058 0.025134 0.919420 0.018388
0.067165 0.132570 0.059403 0.740863
0.881367 0.033549 0.033332 0.051751
0.485340 0.267382 0.166222 0.081056
0.044128 0.068001 0.038387 0.849484
0.915255 0.023832 0.028986 0.031927
0.361310 0.143554 0.253374 0.241761
0.466935 0.251421 0.105507 0.176137
0.044112 0.035106 0.838938 0.081844
0.356566 0.300327 0.220078 0.123029
0.034986 0.069801 0.041862 0.853352
0.854528 0.046685 0.043025 0.055763
0.366938 0.199956 0.216254 0.216852
0.165008 0.184672 0.232716 0.417604
0.235936 0.113159 0.441801 0.209104
0.418300 0.167914 0.283079 0.130707
0.074720 0.098934 0.092413 0.733933
0.041914 0.034596 0.884187 0.039303
0.356566 0.300327 0.220078 0.123029
0.034986 0.069801 0.041862 0.853352
0.854528 0.046685 0.043025 0.055763
0.538861 0.303031 0.104244 0.053864
0.073655 0.610721 0.060744 0.254881
0.902837 0.028428 0.036800 0.031935
0.355352 0.161299 0.329205 0.154145
0.130439 0.178757 0.252291 0.438514
0.090399 0.056235 0.171122 0.682243
0.439018 0.235047 0.180310 0.145625
0.112980 0.143143 0.131851 0.612026
0.049940 0.044047 0.058515 0.847499
0.250000 0.250000 0.250000 0.250000

MOTIF CM000996.3_47004819-47006121(-)_1|1|1x0
letter-probability matrix: alength= 4 w= 10
0.334499 0.253811 0.281774 0.129915
0.926626 0.019693 0.024466 0.029215
0.018538 0.926893 0.019048 0.035522
0.229080 0.130189 0.294210 0.346521
0.139946 0.042254 0.719927 0.097873
0.072133 0.128691 0.247941 0.551235
0.277833 0.157649 0.328319 0.236199
0.136461 0.185432 0.301313 0.376793
0.247537 0.226774 0.193034 0.332655
0.250000 0.250000 0.250000 0.250000

MOTIF CM000996.3_47004819-47006121(-)_1|2|1x0
letter-probability matrix: alength= 4 w= 7
0.367581 0.333258 0.070408 0.228753
0.033216 0.794301 0.050833 0.121650
0.012447 0.266757 0.622344 0.098453
0.251800 0.175310 0.268014 0.304877
0.476125 0.090878 0.096668 0.336329
0.088188 0.790696 0.078384 0.042732
0.250000 0.250000 0.250000 0.250000

MOTIF CM000996.3_78394114-78395110(-)_1|1|1x0
letter-probability matrix: alength= 4 w= 31
0.366020 0.353669 0.091422 0.188889
0.059022 0.053984 0.834148 0.052846
0.847383 0.047473 0.057316 0.047827
0.098362 0.069352 0.768295 0.063991
0.131925 0.061262 0.725494 0.081319
0.831080 0.046187 0.051326 0.071406
0.428390 0.218940 0.148452 0.204218
0.142681 0.122722 0.111945 0.622652
0.764538 0.075804 0.075712 0.083946
0.400837 0.290822 0.117228 0.191112
0.112017 0.074326 0.733584 0.080073
0.826279 0.056257 0.065423 0.052041
0.307404 0.264880 0.132822 0.294894
0.265039 0.232583 0.265730 0.236649
0.089145 0.084751 0.751046 0.075058
0.294989 0.219427 0.235308 0.250276
0.291744 0.161321 0.318457 0.228478
0.401154 0.168420 0.192286 0.238140
0.329499 0.165895 0.279962 0.224644
0.744717 0.043347 0.106996 0.104940
0.041526 0.043954 0.079400 0.835120
0.481055 0.238859 0.160942 0.119144
0.834996 0.042387 0.080404 0.042214
0.173321 0.292356 0.150672 0.383651
0.014344 0.024751 0.243685 0.717219
0.108234 0.028259 0.785315 0.078192
0.099799 0.071953 0.683701 0.144547
0.228608 0.173463 0.218981 0.378948
0.092979 0.598474 0.124078 0.184469
0.073501 0.073672 0.728648 0.124179
0.250000 0.250000 0.250000 0.250000

MOTIF CM000996.3_98334389-98335943(+)_1|2|1x0
letter-probability matrix: alength= 4 w= 10
0.229627 0.097587 0.187355 0.485432
0.069784 0.017742 0.887080 0.025394
0.120347 0.042785 0.045096 0.791771
0.137544 0.079019 0.187875 0.595562
0.071133 0.815048 0.052435 0.061385
0.068915 0.105212 0.065551 0.760322
0.460728 0.106533 0.297207 0.135532
0.158398 0.250447 0.354132 0.237024
0.023489 0.036896 0.915236 0.024378
0.250000 0.250000 0.250000 0.250000

MOTIF CM000996.3_98334389-98335943(+)_1|3|1x0
letter-probability matrix: alength= 4 w= 22
0.348194 0.257317 0.177322 0.217166
0.136626 0.059349 0.708886 0.095139
0.106323 0.053600 0.058537 0.781539
0.061740 0.039428 0.863272 0.035560
0.092387 0.034522 0.823437 0.049653
0.912875 0.022374 0.025617 0.039134
0.532148 0.158845 0.239468 0.069539
0.094310 0.723682 0.047110 0.134897
0.078714 0.716398 0.075072 0.129815
0.320256 0.132893 0.316799 0.230052
0.068181 0.049927 0.810199 0.071693
0.029279 0.018598 0.929887 0.022235
0.271423 0.170293 0.225575 0.332709
0.198049 0.040071 0.716442 0.045438
0.078768 0.041032 0.082506 0.797694
0.092393 0.063792 0.190681 0.653134
0.045089 0.854654 0.047225 0.053032
0.059034 0.156709 0.069602 0.714655
0.320256 0.132893 0.316799 0.230052
0.068181 0.049927 0.810199 0.071693
0.029279 0.018598 0.929887 0.022235
0.250000 0.250000 0.250000 0.250000

MOTIF CM000996.3_113648773-113649972(+)_1|1|1x0
letter-probability matrix: alength= 4 w= 10
0.449063 0.111299 0.178372 0.261267
0.100021 0.106731 0.694011 0.099237
0.107503 0.065071 0.073183 0.754243
0.503483 0.228349 0.090916 0.177253
0.059842 0.052919 0.833062 0.054177
0.891427 0.035521 0.038055 0.034997
0.377861 0.154771 0.174418 0.292950
0.076449 0.152277 0.139402 0.631871
0.022584 0.018677 0.933858 0.024881
0.250000 0.250000 0.250000 0.250000

MOTIF CM000997.3_3903692-3904949(-)_1|1|1x0
letter-probability matrix: alength= 4 w= 10
0.416466 0.207302 0.205510 0.170722
0.207957 0.327266 0.134737 0.330040
0.316244 0.172387 0.239746 0.271623
0.157587 0.100071 0.636512 0.105830
0.219456 0.210728 0.263087 0.306729
0.167093 0.159509 0.397611 0.275788
0.311746 0.141337 0.315788 0.231129
0.124622 0.053900 0.783902 0.037576
0.018830 0.019916 0.941486 0.019768
0.250000 0.250000 0.250000 0.250000

MOTIF CM000997.3_3903692-3904949(-)_1|2|1x0
letter-probability matrix: alength= 4 w= 7
0.055483 0.039465 0.836826 0.068225
0.195119 0.049757 0.713941 0.041183
0.020017 0.018804 0.940204 0.020975
0.077507 0.105682 0.741178 0.075634
0.152591 0.581930 0.185656 0.079823
0.161069 0.176927 0.463192 0.198812
0.250000 0.250000 0.250000 0.250000

MOTIF CM000997.3_34804963-34812076(-)_1|3|1x0
letter-probability matrix: alength= 4 w= 10
0.292174 0.422740 0.129193 0.155893
0.088625 0.059674 0.221603 0.630099
0.496553 0.048472 0.374567 0.080409
0.367757 0.116689 0.177574 0.337980
0.273928 0.186259 0.283885 0.255928
0.218869 0.154508 0.422365 0.204259
0.236344 0.502914 0.114047 0.146694
0.084663 0.016946 0.847299 0.051091
0.324958 0.098141 0.290724 0.286178
0.250000 0.250000 0.250000 0.250000

MOTIF CM000997.3_49528985-49530722(+)_1|1|1x0
letter-probability matrix: alength= 4 w= 31
0.632934 0.126746 0.124772 0.115549
0.126742 0.128715 0.094249 0.650295
0.049494 0.032792 0.874509 0.043204
0.038916 0.026654 0.916108 0.018322
0.893161 0.034851 0.043390 0.028598
0.803072 0.048362 0.058086 0.090479
0.346505 0.206232 0.174705 0.272559
0.286848 0.365411 0.170049 0.177691
0.083872 0.085862 0.737189 0.093077
0.477429 0.130998 0.272135 0.119438
0.310533 0.162246 0.311317 0.215904
0.251652 0.333878 0.193365 0.221106
0.373510 0.201443 0.200449 0.224598
0.148554 0.258036 0.130678 0.462732
0.056211 0.055813 0.829994 0.057982
0.268549 0.152305 0.150829 0.428318
0.161672 0.153672 0.563671 0.120985
0.151534 0.096086 0.210889 0.541491
0.347162 0.129864 0.349141 0.173833
0.149566 0.215751 0.121234 0.513448
0.541313 0.220661 0.126669 0.111356
0.099450 0.049186 0.801725 0.049639
0.070256 0.717279 0.051475 0.160990
0.068121 0.051685 0.097619 0.782575
0.346505 0.206232 0.174705 0.272559
0.286848 0.365411 0.170049 0.177691
0.083872 0.085862 0.737189 0.093077
0.343569 0.211077 0.163837 0.281516
0.077904 0.064805 0.764053 0.093238
0.068466 0.036941 0.849675 0.044918
0.250000 0.250000 0.250000 0.250000

MOTIF CM000997.3_49528985-49530722(+)_1|2|1x0
letter-probability matrix: alength= 4 w= 16
0.380135 0.204668 0.285631 0.129566
0.157301 0.199370 0.094622 0.548706
0.415982 0.260046 0.178559 0.145414
0.632934 0.126746 0.124772 0.115549
0.126742 0.128715 0.094249 0.650295
0.049494 0.032792 0.874509 0.043204
0.038916 0.026654 0.916108 0.018322
0.893161 0.034851 0.043390 0.028598
0.803072 0.048362 0.058086 0.090479
0.346505 0.206232 0.174705 0.272559
0.286848 0.365411 0.170049 0.177691
0.083872 0.085862 0.737189 0.093077
0.439610 0.172075 0.211292 0.177023
0.107164 0.067133 0.744351 0.081352
0.125147 0.047345 0.083845 0.743663
0.250000 0.250000 0.250000 0.250000

MOTIF CM000997.3_58956358-58957903(+)_1|1|1x0
letter-probability matrix: alength= 4 w= 25
0.545114 0.193973 0.141600 0.119313
0.073932 0.277385 0.130495 0.518188
0.039857 0.029220 0.879760 0.051163
0.356833 0.300418 0.219967 0.122782
0.034735 0.069424 0.041581 0.854261
0.855447 0.046385 0.042739 0.055430
0.102479 0.078837 0.711544 0.107140
0.130437 0.067256 0.309970 0.492337
0.259334 0.231660 0.188874 0.320132
0.308681 0.174980 0.290870 0.225470
0.156974 0.324270 0.188751 0.330004
0.131642 0.093077 0.072721 0.702559
0.086201 0.042289 0.814500 0.057010
0.049657 0.731840 0.044546 0.173957
0.867957 0.033939 0.042178 0.055926
0.382740 0.087524 0.447432 0.082305
0.080392 0.666197 0.066667 0.186744
0.020147 0.025253 0.018718 0.935882
0.389120 0.243775 0.217343 0.149762
0.158015 0.254606 0.104673 0.482706
0.111525 0.719097 0.063608 0.105770
0.272527 0.199257 0.192424 0.335791
0.327210 0.237285 0.220377 0.215127
0.243497 0.213374 0.350180 0.192949
0.250000 0.250000 0.250000 0.250000

MOTIF CM000997.3_62109403-62111026(-)_1|1|1x0
letter-probability matrix: alength= 4 w= 37
0.427283 0.120215 0.342824 0.109678
0.077446 0.431289 0.078501 0.412765
0.893822 0.031001 0.034573 0.040604
0.416854 0.153203 0.228774 0.201169
0.321344 0.134226 0.180521 0.363909
0.139513 0.126610 0.233375 0.500502
0.412287 0.291964 0.109879 0.185871
0.101128 0.065053 0.763340 0.070478
0.853207 0.047415 0.055774 0.043604
0.452027 0.134845 0.283652 0.129476
0.220567 0.110930 0.096455 0.572048
0.420185 0.137329 0.301546 0.140940
0.539704 0.185202 0.167298 0.107796
0.119354 0.529245 0.155383 0.196019
0.019716 0.018851 0.018888 0.942545
0.078094 0.057780 0.223347 0.640780
0.153696 0.073333 0.645676 0.127295
0.141447 0.099954 0.605000 0.153599
0.265068 0.125278 0.323363 0.286291
0.087885 0.370467 0.136103 0.405545
0.058744 0.059133 0.039119 0.843004
0.340340 0.266241 0.189196 0.204223
0.103851 0.239609 0.176431 0.480109
0.105445 0.073472 0.123906 0.697177
0.518704 0.252174 0.144050 0.085073
0.763368 0.059548 0.116766 0.060318
0.036444 0.049166 0.040739 0.873651
0.233794 0.182259 0.378359 0.205588
0.129302 0.132772 0.268801 0.469126
0.092747 0.087671 0.132939 0.686643
0.412287 0.291964 0.109879 0.185871
0.101128 0.065053 0.763340 0.070478
0.853207 0.047415 0.055774 0.043604
0.317136 0.242193 0.257156 0.183515
0.167862 0.212853 0.230662 0.388623
0.094844 0.102112 0.235639 0.567405
0.250000 0.250000 0.250000 0.250000

MOTIF CM000997.3_74147030-74147741(+)_1|1|1x0
letter-probability matrix: alength= 4 w= 16
0.281114 0.280196 0.194874 0.243816
0.210031 0.196629 0.105354 0.487985
0.120906 0.652832 0.089828 0.136434
0.400837 0.300500 0.118606 0.180057
0.626675 0.117506 0.150403 0.105415
0.727174 0.100388 0.076460 0.095977
0.514008 0.262145 0.096223 0.127624
0.237239 0.067313 0.622215 0.073232
0.862701 0.041730 0.048838 0.046731
0.922605 0.037125 0.018452 0.021818
0.524932 0.257413 0.067188 0.150468
0.348054 0.281011 0.197851 0.173083
0.339837 0.119504 0.236906 0.303753
0.273836 0.207909 0.215538 0.302717
0.193901 0.160833 0.488657 0.156610
0.250000 0.250000 0.250000 0.250000

MOTIF CM000997.3_119027381-119028350(-)_1|1|1x0
letter-probability matrix: alength= 4 w= 22
0.061894 0.046096 0.852491 0.039519
0.775812 0.063134 0.080117 0.080936
0.062509 0.025912 0.878917 0.032662
0.247180 0.520749 0.099183 0.132888
0.920179 0.025557 0.024230 0.030034
0.021203 0.935123 0.018703 0.024972
0.391668 0.271533 0.181181 0.155618
0.243777 0.164907 0.239826 0.351490
0.173039 0.155615 0.139018 0.532329
0.423498 0.346616 0.158103 0.071782
0.079207 0.450392 0.075814 0.394587
0.889081 0.037011 0.039301 0.034607
0.264410 0.226301 0.166970 0.342319
0.206923 0.444942 0.185615 0.162520
0.070443 0.062026 0.771245 0.096285
0.061894 0.046096 0.852491 0.039519
0.775812 0.063134 0.080117 0.080936
0.062509 0.025912 0.878917 0.032662
0.654655 0.156280 0.097813 0.091253
0.812318 0.053880 0.081546 0.052256
0.177964 0.231962 0.215485 0.374589
0.250000 0.250000 0.250000 0.250000

MOTIF CM000997.3_120787552-120788791(-)_1|1|1x0
letter-probability matrix: alength= 4 w= 28
0.039364 0.025593 0.910268 0.024775
0.090700 0.183972 0.102322 0.623006
0.055569 0.038288 0.045329 0.860814
0.382740 0.087524 0.447432 0.082305
0.080392 0.666197 0.066667 0.186744
0.020147 0.025253 0.018718 0.935882
0.446348 0.153761 0.277582 0.122310
0.176481 0.064569 0.701107 0.057843
0.882324 0.031419 0.049346 0.036911
0.279608 0.189699 0.287211 0.243482
0.162365 0.269578 0.277142 0.290915
0.132636 0.177963 0.205611 0.483790
0.300905 0.323289 0.192659 0.183146
0.130173 0.065854 0.757356 0.046617
0.472305 0.131468 0.295358 0.100870
0.454316 0.214485 0.246446 0.084753
0.124881 0.184601 0.071587 0.618931
0.867467 0.041931 0.040622 0.049981
0.486217 0.245772 0.186681 0.081331
0.113258 0.297368 0.125031 0.464343
0.030715 0.022635 0.022468 0.924182
0.531592 0.226946 0.140815 0.100647
0.057694 0.087754 0.052898 0.801654
0.891654 0.030414 0.038071 0.039862
0.466163 0.240878 0.162185 0.130774
0.243480 0.112348 0.579385 0.064787
0.857898 0.037637 0.060357 0.044108
0.250000 0.250000 0.250000 0.250000

MOTIF CM000997.3_121003554-121008267(-)_1|3|1x0
letter-probability matrix: alength= 4 w= 13
0.362440 0.090275 0.449183 0.098102
0.297927 0.215210 0.202749 0.284114
0.328982 0.050631 0.553044 0.067343
0.526675 0.115715 0.259622 0.097988
0.426443 0.140193 0.148665 0.284699
0.055407 0.871564 0.029415 0.043614
0.319183 0.051286 0.545714 0.083817
0.205665 0.119119 0.141772 0.533444
0.147735 0.033529 0.764865 0.053871
0.394926 0.306918 0.076728 0.221429
0.071230 0.030433 0.880723 0.017615
0.112573 0.044356 0.371902 0.471169
0.250000 0.250000 0.250000 0.250000

MOTIF CM000997.3_128479399-128480668(-)_1|1|1x0
letter-probability matrix: alength= 4 w= 7
0.524117 0.131057 0.252996 0.091830
0.860806 0.061655 0.037750 0.039789
0.745594 0.129148 0.051908 0.073351
0.304474 0.400020 0.152558 0.142948
0.933261 0.019298 0.026438 0.021002
0.022284 0.935088 0.018702 0.023926
0.250000 0.250000 0.250000 0.250000

MOTIF CM000997.3_128479399-128480668(-)_1|2|1x0
letter-probability matrix: alength= 4 w= 19
0.239982 0.129698 0.118912 0.511408
0.256300 0.041725 0.632758 0.069217
0.254225 0.200761 0.153116 0.391898
0.431667 0.283486 0.207509 0.077337
0.024928 0.038263 0.024653 0.912156
0.915967 0.025235 0.027078 0.031720
0.304474 0.400020 0.152558 0.142948
0.933261 0.019298 0.026438 0.021002
0.022284 0.935088 0.018702 0.023926
0.265847 0.205649 0.318061 0.210443
0.133936 0.054260 0.744979 0.066825
0.095811 0.734657 0.074872 0.094660
0.341980 0.187124 0.248870 0.222026
0.207872 0.307244 0.204378 0.280506
0.288593 0.106514 0.324790 0.280102
0.172162 0.135040 0.195607 0.497190
0.093024 0.071622 0.398751 0.436603
0.115872 0.070542 0.685503 0.128082
0.250000 0.250000 0.250000 0.250000

MOTIF CM000997.3_136017254-136018523(+)_1|1|1x0
letter-probability matrix: alength= 4 w= 37
0.315993 0.122593 0.391307 0.170107
0.046384 0.075705 0.056714 0.821198
0.035485 0.025154 0.909128 0.030232
0.629292 0.215097 0.084542 0.071068
0.766578 0.070874 0.094732 0.067816
0.794037 0.075986 0.055422 0.074555
0.066573 0.046704 0.150823 0.735899
0.037963 0.910336 0.024246 0.027455
0.043900 0.792476 0.042572 0.121052
0.303324 0.219722 0.134493 0.342461
0.061070 0.040425 0.834187 0.064317
0.036703 0.018873 0.922231 0.022194
0.440766 0.192164 0.104850 0.262220
0.093931 0.042867 0.784326 0.078876
0.038578 0.018462 0.923100 0.019860
0.040733 0.023540 0.907706 0.028021
0.025148 0.918931 0.019397 0.036524
0.678591 0.046606 0.059362 0.215441
0.066573 0.046704 0.150823 0.735899
0.037963 0.910336 0.024246 0.027455
0.043900 0.792476 0.042572 0.121052
0.440766 0.192164 0.104850 0.262220
0.093931 0.042867 0.784326 0.078876
0.038578 0.018462 0.923100 0.019860
0.440766 0.192164 0.104850 0.262220
0.093931 0.042867 0.784326 0.078876
0.038578 0.018462 0.923100 0.019860
0.440766 0.192164 0.104850 0.262220
0.093931 0.042867 0.784326 0.078876
0.038578 0.018462 0.923100 0.019860
0.440766 0.192164 0.104850 0.262220
0.093931 0.042867 0.784326 0.078876
0.038578 0.018462 0.923100 0.019860
0.040733 0.023540 0.907706 0.028021
0.025148 0.918931 0.019397 0.036524
0.678591 0.046606 0.059362 0.215441
0.250000 0.250000 0.250000 0.250000

MOTIF CM000997.3_142858278-142862766(-)_1|4|1x0
letter-probability matrix: alength= 4 w= 10
0.713953 0.084374 0.158098 0.043575
0.778156 0.062993 0.094346 0.064505
0.023247 0.019653 0.018767 0.938334
0.295162 0.148820 0.356748 0.199271
0.059019 0.831355 0.062390 0.047236
0.187595 0.163122 0.343585 0.305697
0.127140 0.120399 0.197080 0.555381
0.138822 0.592559 0.174237 0.094383
0.164058 0.353376 0.300164 0.182403
0.250000 0.250000 0.250000 0.250000

MOTIF CM000997.3_145175987-145177441(+)_1|1|1x0
letter-probability matrix: alength= 4 w= 19
0.288059 0.202046 0.120076 0.389820
0.095340 0.121126 0.645069 0.138465
0.052848 0.046879 0.850538 0.049735
0.041471 0.023797 0.913593 0.021139
0.927754 0.028513 0.025178 0.018555
0.101477 0.701297 0.047581 0.149644
0.353850 0.268641 0.184647 0.192862
0.666097 0.092076 0.108421 0.133406
0.580619 0.121887 0.118975 0.178518
0.399468 0.159068 0.279683 0.161781
0.062322 0.197786 0.065707 0.674185
0.044471 0.034358 0.883892 0.037278
0.033376 0.022911 0.917122 0.026592
0.115808 0.252680 0.074647 0.556865
0.163974 0.649310 0.064795 0.121921
0.471415 0.235367 0.104807 0.188412
0.077384 0.069461 0.782245 0.070910
0.847628 0.049968 0.053085 0.049319
0.250000 0.250000 0.250000 0.250000

MOTIF CM000997.3_145263138-145264818(+)_1|1|1x0
letter-probability matrix: alength= 4 w= 40
0.290846 0.188144 0.099297 0.421714
0.069499 0.093252 0.727343 0.109905
0.030187 0.026056 0.915739 0.028018
0.250517 0.187994 0.127820 0.433670
0.188651 0.189426 0.210481 0.411443
0.667043 0.125064 0.121234 0.086659
0.369045 0.132399 0.083691 0.414865
0.879699 0.024360 0.057373 0.038568
0.105032 0.085982 0.708112 0.100874
0.446120 0.282882 0.201749 0.069250
0.018875 0.030024 0.018649 0.932452
0.935787 0.019108 0.020625 0.024481
0.337750 0.172911 0.273907 0.215432
0.193431 0.246366 0.074990 0.485213
0.170584 0.611469 0.074720 0.143227
0.360347 0.117325 0.365969 0.156359
0.150878 0.056087 0.702479 0.090556
0.087970 0.063242 0.120291 0.728497
0.308419 0.231444 0.119773 0.340364
0.921064 0.026439 0.031403 0.021094
0.061267 0.041350 0.041584 0.855800
0.446120 0.282882 0.201749 0.069250
0.018875 0.030024 0.018649 0.932452
0.935787 0.019108 0.020625 0.024481
0.337750 0.172911 0.273907 0.215432
0.193431 0.246366 0.074990 0.485213
0.170584 0.611469 0.074720 0.143227
0.503925 0.080361 0.242773 0.172941
0.089528 0.069267 0.781580 0.059625
0.083157 0.048173 0.085642 0.783027
0.294844 0.139460 0.168112 0.397584
0.097447 0.070376 0.671804 0.160373
0.035459 0.037246 0.877021 0.050274
0.369605 0.133040 0.298479 0.198876
0.779418 0.060515 0.040995 0.119072
0.033245 0.021605 0.062725 0.882424
0.314638 0.177549 0.330576 0.177238
0.707788 0.080550 0.082319 0.129343
0.037964 0.035120 0.118897 0.808018
0.250000 0.250000 0.250000 0.250000

MOTIF CM000997.3_145348666-145350961(+)_1|1|1x0
letter-probability matrix: alength= 4 w= 61
0.297437 0.128124 0.158094 0.416344
0.081837 0.056747 0.718085 0.143331
0.024712 0.026117 0.912571 0.036600
0.349176 0.164415 0.275857 0.210552
0.182781 0.239944 0.062950 0.514325
0.155739 0.654790 0.061533 0.127938
0.631848 0.224601 0.084521 0.059030
0.849600 0.049358 0.051874 0.049168
0.824353 0.069834 0.049636 0.056177
0.297437 0.128124 0.158094 0.416344
0.081837 0.056747 0.718085 0.143331
0.024712 0.026117 0.912571 0.036600
0.354730 0.109470 0.152905 0.382895
0.047763 0.034853 0.879226 0.038157
0.037586 0.018484 0.019716 0.924213
0.192523 0.140934 0.145331 0.521213
0.036119 0.843939 0.037661 0.082281
0.728011 0.037912 0.072346 0.161731
0.297437 0.128124 0.158094 0.416344
0.081837 0.056747 0.718085 0.143331
0.024712 0.026117 0.912571 0.036600
0.297437 0.128124 0.158094 0.416344
0.081837 0.056747 0.718085 0.143331
0.024712 0.026117 0.912571 0.036600
0.297437 0.128124 0.158094 0.416344
0.081837 0.056747 0.718085 0.143331
0.024712 0.026117 0.912571 0.036600
0.297437 0.128124 0.158094 0.416344
0.081837 0.056747 0.718085 0.143331
0.024712 0.026117 0.912571 0.036600
0.354730 0.109470 0.152905 0.382895
0.047763 0.034853 0.879226 0.038157
0.037586 0.018484 0.019716 0.924213
0.192523 0.140934 0.145331 0.521213
0.036119 0.843939 0.037661 0.082281
0.728011 0.037912 0.072346 0.161731
0.297437 0.128124 0.158094 0.416344
0.081837 0.056747 0.718085 0.143331
0.024712 0.026117 0.912571 0.036600
0.354730 0.109470 0.152905 0.382895
0.047763 0.034853 0.879226 0.038157
0.037586 0.018484 0.019716 0.924213
0.192523 0.140934 0.145331 0.521213
0.036119 0.843939 0.037661 0.082281
0.728011 0.037912 0.072346 0.161731
0.388333 0.149625 0.216473 0.245568
0.185131 0.105789 0.122382 0.586698
0.206554 0.087330 0.536691 0.169425
0.354730 0.109470 0.152905 0.382895
0.047763 0.034853 0.879226 0.038157
0.037586 0.018484 0.019716 0.924213
0.349176 0.164415 0.275857 0.210552
0.182781 0.239944 0.062950 0.514325
0.155739 0.654790 0.061533 0.127938
0.373500 0.145521 0.319139 0.161841
0.109509 0.166351 0.073758 0.650382
0.021125 0.027381 0.048237 0.903256
0.493032 0.090699 0.160771 0.255498
0.073697 0.079740 0.773566 0.072997
0.078067 0.042446 0.048952 0.830535
0.250000 0.250000 0.250000 0.250000

MOTIF CM000997.3_145427458-145429207(+)_1|1|1x0
letter-probability matrix: alength= 4 w= 40
0.058227 0.021827 0.889747 0.030199
0.201779 0.232708 0.147791 0.417722
0.095770 0.666438 0.086491 0.151301
0.523946 0.198224 0.212967 0.064863
0.117085 0.136504 0.066252 0.680159
0.037140 0.018459 0.021460 0.922941
0.406997 0.184252 0.173288 0.235463
0.534129 0.264801 0.089164 0.111905
0.080209 0.657476 0.139311 0.123005
0.499172 0.256263 0.152649 0.091916
0.156331 0.352109 0.071256 0.420303
0.128098 0.693088 0.070489 0.108326
0.395445 0.251218 0.156232 0.197104
0.138651 0.429994 0.089330 0.342025
0.047350 0.829400 0.056210 0.067040
0.058227 0.021827 0.889747 0.030199
0.201779 0.232708 0.147791 0.417722
0.095770 0.666438 0.086491 0.151301
0.370873 0.185908 0.184974 0.258246
0.130247 0.249471 0.071611 0.548672
0.080239 0.070347 0.399990 0.449424
0.499172 0.256263 0.152649 0.091916
0.156331 0.352109 0.071256 0.420303
0.128098 0.693088 0.070489 0.108326
0.499172 0.256263 0.152649 0.091916
0.156331 0.352109 0.071256 0.420303
0.128098 0.693088 0.070489 0.108326
0.395445 0.251218 0.156232 0.197104
0.138651 0.429994 0.089330 0.342025
0.047350 0.829400 0.056210 0.067040
0.534578 0.220603 0.078683 0.166137
0.045803 0.039914 0.873306 0.040977
0.923296 0.025037 0.027044 0.024623
0.499172 0.256263 0.152649 0.091916
0.156331 0.352109 0.071256 0.420303
0.128098 0.693088 0.070489 0.108326
0.298206 0.091145 0.439601 0.171048
0.040928 0.805964 0.025373 0.127735
0.037613 0.873564 0.026863 0.061961
0.250000 0.250000 0.250000 0.250000

MOTIF CM000997.3_145554447-145555818(+)_1|1|1x0
letter-probability matrix: alength= 4 w= 34
0.351797 0.125055 0.279638 0.243510
0.197759 0.072521 0.635532 0.094189
0.123528 0.708487 0.058780 0.109204
0.419365 0.128717 0.376879 0.075040
0.138070 0.159475 0.067680 0.634775
0.053481 0.027182 0.024372 0.894966
0.325774 0.148370 0.250315 0.275541
0.292466 0.280004 0.112576 0.314954
0.156358 0.607134 0.071482 0.165026
0.419365 0.128717 0.376879 0.075040
0.138070 0.159475 0.067680 0.634775
0.053481 0.027182 0.024372 0.894966
0.381007 0.140046 0.206026 0.272921
0.169559 0.098144 0.122779 0.609518
0.097086 0.082384 0.604040 0.216489
0.351060 0.078166 0.235783 0.334991
0.195203 0.025505 0.743896 0.035396
0.173265 0.573704 0.075010 0.178021
0.351060 0.078166 0.235783 0.334991
0.195203 0.025505 0.743896 0.035396
0.173265 0.573704 0.075010 0.178021
0.554550 0.215159 0.071423 0.158868
0.038220 0.032988 0.894863 0.033929
0.939221 0.019808 0.021512 0.019459
0.364136 0.150041 0.251321 0.234502
0.939916 0.021164 0.020121 0.018798
0.088601 0.765211 0.040581 0.105607
0.554550 0.215159 0.071423 0.158868
0.038220 0.032988 0.894863 0.033929
0.939221 0.019808 0.021512 0.019459
0.375642 0.105789 0.219394 0.299175
0.156988 0.067979 0.630339 0.144695
0.051329 0.038935 0.040177 0.869558
0.250000 0.250000 0.250000 0.250000

MOTIF CM000997.3_146060689-146062468(+)_1|1|1x0
letter-probability matrix: alength= 4 w= 43
0.524176 0.223294 0.082646 0.169884
0.050187 0.043950 0.860784 0.045079
0.913667 0.028202 0.030378 0.027752
0.294852 0.139429 0.168085 0.397634
0.097404 0.070337 0.671932 0.160328
0.035425 0.037212 0.877130 0.050233
0.301619 0.120726 0.382275 0.195380
0.205281 0.220753 0.112974 0.460991
0.137449 0.464802 0.239354 0.158395
0.048732 0.033080 0.188227 0.729961
0.117594 0.045408 0.744713 0.092285
0.108310 0.069303 0.701966 0.120421
0.638732 0.146429 0.167986 0.046854
0.024531 0.096273 0.018977 0.860219
0.043400 0.017707 0.053530 0.885363
0.349192 0.171007 0.197926 0.281876
0.152352 0.307132 0.096441 0.444076
0.157208 0.617730 0.083123 0.141939
0.349192 0.171007 0.197926 0.281876
0.152352 0.307132 0.096441 0.444076
0.157208 0.617730 0.083123 0.141939
0.349192 0.171007 0.197926 0.281876
0.152352 0.307132 0.096441 0.444076
0.157208 0.617730 0.083123 0.141939
0.592680 0.236253 0.099070 0.071997
0.805028 0.064098 0.066995 0.063879
0.778022 0.086635 0.063950 0.071393
0.524176 0.223294 0.082646 0.169884
0.050187 0.043950 0.860784 0.045079
0.913667 0.028202 0.030378 0.027752
0.349192 0.171007 0.197926 0.281876
0.152352 0.307132 0.096441 0.444076
0.157208 0.617730 0.083123 0.141939
0.250509 0.187970 0.127787 0.433734
0.188629 0.189404 0.210465 0.411502
0.667174 0.125020 0.121189 0.086617
0.326243 0.106630 0.109891 0.457236
0.837622 0.029457 0.084521 0.048400
0.058960 0.073560 0.792118 0.075361
0.274445 0.261040 0.245122 0.219393
0.577608 0.079610 0.142457 0.200326
0.119499 0.131006 0.328342 0.421152
0.250000 0.250000 0.250000 0.250000

MOTIF CM000997.3_146131519-146133544(+)_1|1|1x0
letter-probability matrix: alength= 4 w= 52
0.020318 0.022265 0.938643 0.018773
0.085726 0.159506 0.085046 0.669723
0.043624 0.756900 0.039950 0.159526
0.291038 0.186455 0.097019 0.425488
0.066783 0.090195 0.736331 0.106691
0.028160 0.024227 0.921518 0.026094
0.519904 0.199548 0.214162 0.066386
0.119141 0.138584 0.067986 0.674289
0.038790 0.019480 0.022597 0.919133
0.404449 0.185262 0.174396 0.235894
0.530003 0.265502 0.090853 0.113642
0.082021 0.651693 0.141297 0.124989
0.495416 0.256860 0.154183 0.093541
0.157829 0.351232 0.072781 0.418158
0.130211 0.687114 0.072289 0.110386
0.393125 0.251428 0.157467 0.197980
0.140209 0.427595 0.090924 0.341272
0.049065 0.823728 0.058097 0.069110
0.530293 0.221724 0.080300 0.167684
0.047572 0.041539 0.868259 0.042630
0.919448 0.026301 0.028378 0.025873
0.495416 0.256860 0.154183 0.093541
0.157829 0.351232 0.072781 0.418158
0.130211 0.687114 0.072289 0.110386
0.377296 0.242862 0.241648 0.138195
0.065630 0.069922 0.081624 0.782823
0.861907 0.044264 0.042722 0.051107
0.046417 0.031242 0.184661 0.737679
0.114252 0.043209 0.753352 0.089188
0.105269 0.066703 0.710718 0.117311
0.495416 0.256860 0.154183 0.093541
0.157829 0.351232 0.072781 0.418158
0.130211 0.687114 0.072289 0.110386
0.291454 0.086946 0.397458 0.224142
0.125351 0.570789 0.064260 0.239600
0.083917 0.716547 0.063625 0.135911
0.382219 0.079561 0.403774 0.134446
0.069301 0.742126 0.042262 0.146311
0.027045 0.915792 0.021526 0.035637
0.530293 0.221724 0.080300 0.167684
0.047572 0.041539 0.868259 0.042630
0.919448 0.026301 0.028378 0.025873
0.495416 0.256860 0.154183 0.093541
0.157829 0.351232 0.072781 0.418158
0.130211 0.687114 0.072289 0.110386
0.382219 0.079561 0.403774 0.134446
0.069301 0.742126 0.042262 0.146311
0.027045 0.915792 0.021526 0.035637
0.382219 0.079561 0.403774 0.134446
0.069301 0.742126 0.042262 0.146311
0.027045 0.915792 0.021526 0.035637
0.250000 0.250000 0.250000 0.250000

MOTIF CM000997.3_146253118-146254720(+)_1|1|1x0
letter-probability matrix: alength= 4 w= 34
0.351797 0.125055 0.279638 0.243510
0.197759 0.072521 0.635532 0.094189
0.123528 0.708487 0.058780 0.109204
0.419365 0.128717 0.376879 0.075040
0.138070 0.159475 0.067680 0.634775
0.053481 0.027182 0.024372 0.894966
0.325774 0.148370 0.250315 0.275541
0.292466 0.280004 0.112576 0.314954
0.156358 0.607134 0.071482 0.165026
0.419365 0.128717 0.376879 0.075040
0.138070 0.159475 0.067680 0.634775
0.053481 0.027182 0.024372 0.894966
0.381007 0.140046 0.206026 0.272921
0.169559 0.098144 0.122779 0.609518
0.097086 0.082384 0.604040 0.216489
0.351060 0.078166 0.235783 0.334991
0.195203 0.025505 0.743896 0.035396
0.173265 0.573704 0.075010 0.178021
0.351060 0.078166 0.235783 0.334991
0.195203 0.025505 0.743896 0.035396
0.173265 0.573704 0.075010 0.178021
0.554550 0.215159 0.071423 0.158868
0.038220 0.032988 0.894863 0.033929
0.939221 0.019808 0.021512 0.019459
0.364136 0.150041 0.251321 0.234502
0.939916 0.021164 0.020121 0.018798
0.088601 0.765211 0.040581 0.105607
0.554550 0.215159 0.071423 0.158868
0.038220 0.032988 0.894863 0.033929
0.939221 0.019808 0.021512 0.019459
0.375642 0.105789 0.219394 0.299175
0.156988 0.067979 0.630339 0.144695
0.051329 0.038935 0.040177 0.869558
0.250000 0.250000 0.250000 0.250000

MOTIF CM000997.3_146318277-146318778(+)_1|1|1x0
letter-probability matrix: alength= 4 w= 10
0.298930 0.119975 0.150676 0.430419
0.071234 0.047899 0.750094 0.130773
0.018659 0.019812 0.932966 0.028562
0.371799 0.155725 0.186102 0.286374
0.131450 0.308969 0.075281 0.484301
0.130800 0.693564 0.060152 0.115484
0.659876 0.215052 0.074551 0.050521
0.877512 0.040144 0.042367 0.039977
0.854118 0.058811 0.040619 0.046453
0.250000 0.250000 0.250000 0.250000

MOTIF CM000997.3_146390721-146392836(+)_1|1|1x0
letter-probability matrix: alength= 4 w= 55
0.294852 0.139429 0.168085 0.397634
0.097404 0.070337 0.671932 0.160328
0.035425 0.037212 0.877130 0.050233
0.294852 0.139429 0.168085 0.397634
0.097404 0.070337 0.671932 0.160328
0.035425 0.037212 0.877130 0.050233
0.326243 0.106630 0.109891 0.457236
0.837622 0.029457 0.084521 0.048400
0.058960 0.073560 0.792118 0.075361
0.638732 0.146429 0.167986 0.046854
0.024531 0.096273 0.018977 0.860219
0.043400 0.017707 0.053530 0.885363
0.349192 0.171007 0.197926 0.281876
0.152352 0.307132 0.096441 0.444076
0.157208 0.617730 0.083123 0.141939
0.388111 0.172550 0.181692 0.257647
0.187791 0.378516 0.142098 0.291595
0.177792 0.628374 0.079233 0.114601
0.349192 0.171007 0.197926 0.281876
0.152352 0.307132 0.096441 0.444076
0.157208 0.617730 0.083123 0.141939
0.592680 0.236253 0.099070 0.071997
0.805028 0.064098 0.066995 0.063879
0.778022 0.086635 0.063950 0.071393
0.294852 0.139429 0.168085 0.397634
0.097404 0.070337 0.671932 0.160328
0.035425 0.037212 0.877130 0.050233
0.349192 0.171007 0.197926 0.281876
0.152352 0.307132 0.096441 0.444076
0.157208 0.617730 0.083123 0.141939
0.445941 0.202332 0.222980 0.128747
0.058947 0.282734 0.092412 0.565906
0.827285 0.051713 0.060873 0.060130
0.326243 0.106630 0.109891 0.457236
0.837622 0.029457 0.084521 0.048400
0.058960 0.073560 0.792118 0.075361
0.349192 0.171007 0.197926 0.281876
0.152352 0.307132 0.096441 0.444076
0.157208 0.617730 0.083123 0.141939
0.445941 0.202332 0.222980 0.128747
0.058947 0.282734 0.092412 0.565906
0.827285 0.051713 0.060873 0.060130
0.326243 0.106630 0.109891 0.457236
0.837622 0.029457 0.084521 0.048400
0.058960 0.073560 0.792118 0.075361
0.349192 0.171007 0.197926 0.281876
0.152352 0.307132 0.096441 0.444076
0.157208 0.617730 0.083123 0.141939
0.451500 0.191339 0.178754 0.178407
0.124928 0.385223 0.059233 0.430616
0.092489 0.773426 0.053841 0.080244
0.274445 0.261040 0.245122 0.219393
0.577608 0.079610 0.142457 0.200326
0.119499 0.131006 0.328342 0.421152
0.250000 0.250000 0.250000 0.250000

MOTIF CM000997.3_146550397-146551999(+)_1|1|1x0
letter-probability matrix: alength= 4 w= 34
0.351797 0.125055 0.279638 0.243510
0.197759 0.072521 0.635532 0.094189
0.123528 0.708487 0.058780 0.109204
0.419365 0.128717 0.376879 0.075040
0.138070 0.159475 0.067680 0.634775
0.053481 0.027182 0.024372 0.894966
0.325774 0.148370 0.250315 0.275541
0.292466 0.280004 0.112576 0.314954
0.156358 0.607134 0.071482 0.165026
0.419365 0.128717 0.376879 0.075040
0.138070 0.159475 0.067680 0.634775
0.053481 0.027182 0.024372 0.894966
0.381007 0.140046 0.206026 0.272921
0.169559 0.098144 0.122779 0.609518
0.097086 0.082384 0.604040 0.216489
0.351060 0.078166 0.235783 0.334991
0.195203 0.025505 0.743896 0.035396
0.173265 0.573704 0.075010 0.178021
0.351060 0.078166 0.235783 0.334991
0.195203 0.025505 0.743896 0.035396
0.173265 0.573704 0.075010 0.178021
0.554550 0.215159 0.071423 0.158868
0.038220 0.032988 0.894863 0.033929
0.939221 0.019808 0.021512 0.019459
0.364136 0.150041 0.251321 0.234502
0.939916 0.021164 0.020121 0.018798
0.088601 0.765211 0.040581 0.105607
0.554550 0.215159 0.071423 0.158868
0.038220 0.032988 0.894863 0.033929
0.939221 0.019808 0.021512 0.019459
0.375642 0.105789 0.219394 0.299175
0.156988 0.067979 0.630339 0.144695
0.051329 0.038935 0.040177 0.869558
0.250000 0.250000 0.250000 0.250000

MOTIF CM000997.3_146621217-146622411(+)_1|2|1x0
letter-probability matrix: alength= 4 w= 22
0.429862 0.211523 0.219067 0.139548
0.121435 0.040427 0.725191 0.112947
0.902011 0.029094 0.035395 0.033500
0.402260 0.186130 0.175350 0.236260
0.526440 0.266086 0.092325 0.115149
0.083602 0.646681 0.143011 0.126706
0.276771 0.116913 0.416662 0.189654
0.143477 0.546190 0.087700 0.222633
0.079848 0.773440 0.072718 0.073994
0.292017 0.397425 0.086593 0.223965
0.035695 0.020079 0.920736 0.023490
0.932193 0.018644 0.026482 0.022681
0.402260 0.186130 0.175350 0.236260
0.526440 0.266086 0.092325 0.115149
0.083602 0.646681 0.143011 0.126706
0.402260 0.186130 0.175350 0.236260
0.526440 0.266086 0.092325 0.115149
0.083602 0.646681 0.143011 0.126706
0.381009 0.080936 0.402210 0.135845
0.070973 0.737068 0.043560 0.148399
0.028198 0.912271 0.022509 0.037022
0.250000 0.250000 0.250000 0.250000

MOTIF CM000997.3_146802034-146804155(+)_1|1|1x0
letter-probability matrix: alength= 4 w= 55
0.429157 0.211717 0.219241 0.139885
0.121980 0.040770 0.723767 0.113483
0.900950 0.029422 0.035769 0.033860
0.290895 0.187738 0.098745 0.422623
0.068838 0.092510 0.729524 0.109127
0.029687 0.025604 0.917164 0.027544
0.026625 0.018600 0.930012 0.024762
0.117864 0.228368 0.091883 0.561886
0.153391 0.475448 0.121524 0.249636
0.515457 0.200992 0.215460 0.068091
0.121414 0.140877 0.069928 0.667782
0.040675 0.020660 0.023907 0.914759
0.401659 0.186369 0.175613 0.236359
0.525457 0.266243 0.092733 0.115566
0.084041 0.645296 0.143483 0.127180
0.491287 0.257494 0.155871 0.095347
0.159477 0.350248 0.074487 0.415788
0.132542 0.680487 0.074301 0.112670
0.390583 0.251651 0.158828 0.198938
0.141928 0.424949 0.092699 0.340425
0.051003 0.817338 0.060224 0.071435
0.525580 0.222937 0.082103 0.169380
0.049577 0.043387 0.862529 0.044507
0.915025 0.027755 0.029909 0.027311
0.491287 0.257494 0.155871 0.095347
0.159477 0.350248 0.074487 0.415788
0.132542 0.680487 0.074301 0.112670
0.375096 0.243207 0.242012 0.139685
0.067780 0.072139 0.083997 0.776084
0.856059 0.046170 0.044589 0.053182
0.525580 0.222937 0.082103 0.169380
0.049577 0.043387 0.862529 0.044507
0.915025 0.027755 0.029909 0.027311
0.491287 0.257494 0.155871 0.095347
0.159477 0.350248 0.074487 0.415788
0.132542 0.680487 0.074301 0.112670
0.297869 0.094457 0.433842 0.173831
0.044262 0.794544 0.027851 0.133342
0.040973 0.863002 0.029569 0.066456
0.380674 0.081318 0.401778 0.136231
0.071438 0.735665 0.043922 0.148975
0.028522 0.911279 0.022787 0.037412
0.525580 0.222937 0.082103 0.169380
0.049577 0.043387 0.862529 0.044507
0.915025 0.027755 0.029909 0.027311
0.491287 0.257494 0.155871 0.095347
0.159477 0.350248 0.074487 0.415788
0.132542 0.680487 0.074301 0.112670
0.380674 0.081318 0.401778 0.136231
0.071438 0.735665 0.043922 0.148975
0.028522 0.911279 0.022787 0.037412
0.380674 0.081318 0.401778 0.136231
0.071438 0.735665 0.043922 0.148975
0.028522 0.911279 0.022787 0.037412
0.250000 0.250000 0.250000 0.250000

MOTIF CM000997.3_146913077-146914925(-)_1|1|1x0
letter-probability matrix: alength= 4 w= 46
0.524176 0.223294 0.082646 0.169884
0.050187 0.043950 0.860784 0.045079
0.913667 0.028202 0.030378 0.027752
0.308434 0.231433 0.119741 0.340392
0.921149 0.026411 0.031371 0.021070
0.061222 0.041314 0.041548 0.855916
0.294852 0.139429 0.168085 0.397634
0.097404 0.070337 0.671932 0.160328
0.035425 0.037212 0.877130 0.050233
0.301619 0.120726 0.382275 0.195380
0.205281 0.220753 0.112974 0.460991
0.137449 0.464802 0.239354 0.158395
0.048732 0.033080 0.188227 0.729961
0.117594 0.045408 0.744713 0.092285
0.108310 0.069303 0.701966 0.120421
0.638732 0.146429 0.167986 0.046854
0.024531 0.096273 0.018977 0.860219
0.043400 0.017707 0.053530 0.885363
0.048732 0.033080 0.188227 0.729961
0.117594 0.045408 0.744713 0.092285
0.108310 0.069303 0.701966 0.120421
0.638732 0.146429 0.167986 0.046854
0.024531 0.096273 0.018977 0.860219
0.043400 0.017707 0.053530 0.885363
0.349192 0.171007 0.197926 0.281876
0.152352 0.307132 0.096441 0.444076
0.157208 0.617730 0.083123 0.141939
0.349192 0.171007 0.197926 0.281876
0.152352 0.307132 0.096441 0.444076
0.157208 0.617730 0.083123 0.141939
0.524176 0.223294 0.082646 0.169884
0.050187 0.043950 0.860784 0.045079
0.913667 0.028202 0.030378 0.027752
0.465452 0.103287 0.171836 0.259424
0.089653 0.096161 0.725291 0.088895
0.095883 0.055773 0.063313 0.785030
0.326243 0.106630 0.109891 0.457236
0.837622 0.029457 0.084521 0.048400
0.058960 0.073560 0.792118 0.075361
0.451500 0.191339 0.178754 0.178407
0.124928 0.385223 0.059233 0.430616
0.092489 0.773426 0.053841 0.080244
0.274445 0.261040 0.245122 0.219393
0.577608 0.079610 0.142457 0.200326
0.119499 0.131006 0.328342 0.421152
0.250000 0.250000 0.250000 0.250000

MOTIF CM000997.3_147073361-147075209(+)_1|1|1x0
letter-probability matrix: alength= 4 w= 46
0.524176 0.223294 0.082646 0.169884
0.050187 0.043950 0.860784 0.045079
0.913667 0.028202 0.030378 0.027752
0.308434 0.231433 0.119741 0.340392
0.921149 0.026411 0.031371 0.021070
0.061222 0.041314 0.041548 0.855916
0.294852 0.139429 0.168085 0.397634
0.097404 0.070337 0.671932 0.160328
0.035425 0.037212 0.877130 0.050233
0.301619 0.120726 0.382275 0.195380
0.205281 0.220753 0.112974 0.460991
0.137449 0.464802 0.239354 0.158395
0.048732 0.033080 0.188227 0.729961
0.117594 0.045408 0.744713 0.092285
0.108310 0.069303 0.701966 0.120421
0.638732 0.146429 0.167986 0.046854
0.024531 0.096273 0.018977 0.860219
0.043400 0.017707 0.053530 0.885363
0.048732 0.033080 0.188227 0.729961
0.117594 0.045408 0.744713 0.092285
0.108310 0.069303 0.701966 0.120421
0.638732 0.146429 0.167986 0.046854
0.024531 0.096273 0.018977 0.860219
0.043400 0.017707 0.053530 0.885363
0.349192 0.171007 0.197926 0.281876
0.152352 0.307132 0.096441 0.444076
0.157208 0.617730 0.083123 0.141939
0.349192 0.171007 0.197926 0.281876
0.152352 0.307132 0.096441 0.444076
0.157208 0.617730 0.083123 0.141939
0.524176 0.223294 0.082646 0.169884
0.050187 0.043950 0.860784 0.045079
0.913667 0.028202 0.030378 0.027752
0.465452 0.103287 0.171836 0.259424
0.089653 0.096161 0.725291 0.088895
0.095883 0.055773 0.063313 0.785030
0.326243 0.106630 0.109891 0.457236
0.837622 0.029457 0.084521 0.048400
0.058960 0.073560 0.792118 0.075361
0.451500 0.191339 0.178754 0.178407
0.124928 0.385223 0.059233 0.430616
0.092489 0.773426 0.053841 0.080244
0.274445 0.261040 0.245122 0.219393
0.577608 0.079610 0.142457 0.200326
0.119499 0.131006 0.328342 0.421152
0.250000 0.250000 0.250000 0.250000

MOTIF CM000997.3_147141699-147143568(+)_1|1|1x0
letter-probability matrix: alength= 4 w= 46
0.435407 0.209988 0.217694 0.136911
0.117192 0.037817 0.736215 0.108777
0.910008 0.026630 0.032578 0.030785
0.291153 0.185284 0.095467 0.428095
0.064950 0.088116 0.742439 0.104495
0.026831 0.023031 0.925304 0.024834
0.058227 0.021827 0.889747 0.030199
0.201779 0.232708 0.147791 0.417722
0.095770 0.666438 0.086491 0.151301
0.523946 0.198224 0.212967 0.064863
0.117085 0.136504 0.066252 0.680159
0.037140 0.018459 0.021460 0.922941
0.534578 0.220603 0.078683 0.166137
0.045803 0.039914 0.873306 0.040977
0.923296 0.025037 0.027044 0.024623
0.499172 0.256263 0.152649 0.091916
0.156331 0.352109 0.071256 0.420303
0.128098 0.693088 0.070489 0.108326
0.379302 0.242541 0.241310 0.136847
0.063714 0.067946 0.079502 0.788838
0.867063 0.042584 0.041079 0.049273
0.044846 0.030006 0.182157 0.742991
0.111933 0.041717 0.759297 0.087053
0.103160 0.064919 0.716773 0.115148
0.499172 0.256263 0.152649 0.091916
0.156331 0.352109 0.071256 0.420303
0.128098 0.693088 0.070489 0.108326
0.291627 0.085429 0.399553 0.223390
0.123514 0.575398 0.062685 0.238402
0.081933 0.722541 0.061863 0.133663
0.383607 0.077987 0.405575 0.132831
0.067395 0.747915 0.040795 0.143895
0.025760 0.919723 0.020433 0.034084
0.534578 0.220603 0.078683 0.166137
0.045803 0.039914 0.873306 0.040977
0.923296 0.025037 0.027044 0.024623
0.499172 0.256263 0.152649 0.091916
0.156331 0.352109 0.071256 0.420303
0.128098 0.693088 0.070489 0.108326
0.383607 0.077987 0.405575 0.132831
0.067395 0.747915 0.040795 0.143895
0.025760 0.919723 0.020433 0.034084
0.383607 0.077987 0.405575 0.132831
0.067395 0.747915 0.040795 0.143895
0.025760 0.919723 0.020433 0.034084
0.250000 0.250000 0.250000 0.250000

MOTIF CM000997.3_147262741-147264343(+)_1|1|1x0
letter-probability matrix: alength= 4 w= 34
0.351797 0.125055 0.279638 0.243510
0.197759 0.072521 0.635532 0.094189
0.123528 0.708487 0.058780 0.109204
0.419365 0.128717 0.376879 0.075040
0.138070 0.159475 0.067680 0.634775
0.053481 0.027182 0.024372 0.894966
0.325774 0.148370 0.250315 0.275541
0.292466 0.280004 0.112576 0.314954
0.156358 0.607134 0.071482 0.165026
0.419365 0.128717 0.376879 0.075040
0.138070 0.159475 0.067680 0.634775
0.053481 0.027182 0.024372 0.894966
0.381007 0.140046 0.206026 0.272921
0.169559 0.098144 0.122779 0.609518
0.097086 0.082384 0.604040 0.216489
0.351060 0.078166 0.235783 0.334991
0.195203 0.025505 0.743896 0.035396
0.173265 0.573704 0.075010 0.178021
0.351060 0.078166 0.235783 0.334991
0.195203 0.025505 0.743896 0.035396
0.173265 0.573704 0.075010 0.178021
0.554550 0.215159 0.071423 0.158868
0.038220 0.032988 0.894863 0.033929
0.939221 0.019808 0.021512 0.019459
0.364136 0.150041 0.251321 0.234502
0.939916 0.021164 0.020121 0.018798
0.088601 0.765211 0.040581 0.105607
0.554550 0.215159 0.071423 0.158868
0.038220 0.032988 0.894863 0.033929
0.939221 0.019808 0.021512 0.019459
0.375642 0.105789 0.219394 0.299175
0.156988 0.067979 0.630339 0.144695
0.051329 0.038935 0.040177 0.869558
0.250000 0.250000 0.250000 0.250000

MOTIF CM000997.3_147343160-147343661(+)_1|1|1x0
letter-probability matrix: alength= 4 w= 10
0.298930 0.119975 0.150676 0.430419
0.071234 0.047899 0.750094 0.130773
0.018659 0.019812 0.932966 0.028562
0.371799 0.155725 0.186102 0.286374
0.131450 0.308969 0.075281 0.484301
0.130800 0.693564 0.060152 0.115484
0.659876 0.215052 0.074551 0.050521
0.877512 0.040144 0.042367 0.039977
0.854118 0.058811 0.040619 0.046453
0.250000 0.250000 0.250000 0.250000

MOTIF CM000997.3_147415702-147417466(+)_1|1|1x0
letter-probability matrix: alength= 4 w= 43
0.294852 0.139429 0.168085 0.397634
0.097404 0.070337 0.671932 0.160328
0.035425 0.037212 0.877130 0.050233
0.219480 0.273034 0.111176 0.396310
0.102288 0.089514 0.572204 0.235994
0.034132 0.047763 0.875488 0.042618
0.326243 0.106630 0.109891 0.457236
0.837622 0.029457 0.084521 0.048400
0.058960 0.073560 0.792118 0.075361
0.638732 0.146429 0.167986 0.046854
0.024531 0.096273 0.018977 0.860219
0.043400 0.017707 0.053530 0.885363
0.349192 0.171007 0.197926 0.281876
0.152352 0.307132 0.096441 0.444076
0.157208 0.617730 0.083123 0.141939
0.349192 0.171007 0.197926 0.281876
0.152352 0.307132 0.096441 0.444076
0.157208 0.617730 0.083123 0.141939
0.349192 0.171007 0.197926 0.281876
0.152352 0.307132 0.096441 0.444076
0.157208 0.617730 0.083123 0.141939
0.592680 0.236253 0.099070 0.071997
0.805028 0.064098 0.066995 0.063879
0.778022 0.086635 0.063950 0.071393
0.294852 0.139429 0.168085 0.397634
0.097404 0.070337 0.671932 0.160328
0.035425 0.037212 0.877130 0.050233
0.349192 0.171007 0.197926 0.281876
0.152352 0.307132 0.096441 0.444076
0.157208 0.617730 0.083123 0.141939
0.445941 0.202332 0.222980 0.128747
0.058947 0.282734 0.092412 0.565906
0.827285 0.051713 0.060873 0.060130
0.326243 0.106630 0.109891 0.457236
0.837622 0.029457 0.084521 0.048400
0.058960 0.073560 0.792118 0.075361
0.349192 0.171007 0.197926 0.281876
0.152352 0.307132 0.096441 0.444076
0.157208 0.617730 0.083123 0.141939
0.274445 0.261040 0.245122 0.219393
0.577608 0.079610 0.142457 0.200326
0.119499 0.131006 0.328342 0.421152
0.250000 0.250000 0.250000 0.250000

MOTIF CM000997.3_147474619-147476463(+)_1|1|1x0
letter-probability matrix: alength= 4 w= 28
0.435407 0.209988 0.217694 0.136911
0.117192 0.037817 0.736215 0.108777
0.910008 0.026630 0.032578 0.030785
0.291153 0.185284 0.095467 0.428095
0.064950 0.088116 0.742439 0.104495
0.026831 0.023031 0.925304 0.024834
0.523946 0.198224 0.212967 0.064863
0.117085 0.136504 0.066252 0.680159
0.037140 0.018459 0.021460 0.922941
0.406997 0.184252 0.173288 0.235463
0.534129 0.264801 0.089164 0.111905
0.080209 0.657476 0.139311 0.123005
0.395445 0.251218 0.156232 0.197104
0.138651 0.429994 0.089330 0.342025
0.047350 0.829400 0.056210 0.067040
0.499172 0.256263 0.152649 0.091916
0.156331 0.352109 0.071256 0.420303
0.128098 0.693088 0.070489 0.108326
0.534578 0.220603 0.078683 0.166137
0.045803 0.039914 0.873306 0.040977
0.923296 0.025037 0.027044 0.024623
0.499172 0.256263 0.152649 0.091916
0.156331 0.352109 0.071256 0.420303
0.128098 0.693088 0.070489 0.108326
0.383607 0.077987 0.405575 0.132831
0.067395 0.747915 0.040795 0.143895
0.025760 0.919723 0.020433 0.034084
0.250000 0.250000 0.250000 0.250000

MOTIF CM000997.3_147596761-147599423(+)_1|2|1x0
letter-probability matrix: alength= 4 w= 19
0.064894 0.048612 0.851114 0.035379
0.132643 0.208082 0.074455 0.584821
0.123511 0.704316 0.066498 0.105674
0.064894 0.048612 0.851114 0.035379
0.132643 0.208082 0.074455 0.584821
0.123511 0.704316 0.066498 0.105674
0.048086 0.022587 0.910717 0.018611
0.931855 0.023229 0.026278 0.018637
0.022132 0.911035 0.033373 0.033461
0.598158 0.176278 0.147193 0.078371
0.113731 0.349068 0.081280 0.455921
0.808173 0.055323 0.057123 0.079381
0.265351 0.430468 0.135576 0.168605
0.108336 0.135330 0.180254 0.576080
0.448696 0.090119 0.332345 0.128839
0.118668 0.076566 0.719286 0.085481
0.225751 0.131755 0.537875 0.104619
0.091947 0.729691 0.096118 0.082245
0.250000 0.250000 0.250000 0.250000

MOTIF CM000997.3_147667262-147668690(+)_1|1|1x0
letter-probability matrix: alength= 4 w= 31
0.487638 0.087317 0.246008 0.179038
0.099169 0.077978 0.755090 0.067762
0.092583 0.055513 0.095173 0.756732
0.506316 0.227681 0.089752 0.176251
0.058445 0.051615 0.837085 0.052855
0.894731 0.034433 0.036917 0.033919
0.337045 0.197895 0.314408 0.150652
0.168628 0.183676 0.057972 0.589724
0.326473 0.338183 0.101349 0.233995
0.337045 0.197895 0.314408 0.150652
0.168628 0.183676 0.057972 0.589724
0.326473 0.338183 0.101349 0.233995
0.337045 0.197895 0.314408 0.150652
0.168628 0.183676 0.057972 0.589724
0.326473 0.338183 0.101349 0.233995
0.293265 0.145425 0.173247 0.388063
0.105987 0.078132 0.646854 0.169028
0.042312 0.044306 0.854698 0.058683
0.352685 0.208522 0.256690 0.182103
0.848140 0.045783 0.060048 0.046029
0.029519 0.017881 0.058540 0.894060
0.352685 0.208522 0.256690 0.182103
0.848140 0.045783 0.060048 0.046029
0.029519 0.017881 0.058540 0.894060
0.240231 0.110863 0.535713 0.113194
0.068341 0.212960 0.362593 0.356106
0.042509 0.056682 0.032762 0.868047
0.352685 0.208522 0.256690 0.182103
0.848140 0.045783 0.060048 0.046029
0.029519 0.017881 0.058540 0.894060
0.250000 0.250000 0.250000 0.250000

MOTIF CM000997.3_147697486-147698539(-)_1|1|1x0
letter-probability matrix: alength= 4 w= 7
0.255862 0.449479 0.128183 0.166475
0.185972 0.158309 0.090060 0.565659
0.051443 0.062911 0.046159 0.839487
0.684533 0.104844 0.161534 0.049089
0.127898 0.334199 0.114612 0.423292
0.913874 0.018277 0.039568 0.028280
0.250000 0.250000 0.250000 0.250000

MOTIF CM000997.3_147758684-147760547(-)_1|1|1x0
letter-probability matrix: alength= 4 w= 46
0.610518 0.184455 0.114743 0.090284
0.109192 0.107153 0.115841 0.667814
0.769536 0.069596 0.083345 0.077522
0.310019 0.230261 0.116378 0.343342
0.929822 0.023499 0.028083 0.018596
0.056532 0.037621 0.037840 0.868007
0.249607 0.185391 0.124318 0.440684
0.186316 0.187109 0.208695 0.417879
0.681073 0.120253 0.116439 0.082235
0.306136 0.164996 0.286377 0.242491
0.161595 0.170676 0.077295 0.590434
0.162999 0.485739 0.103653 0.247609
0.209335 0.110597 0.264602 0.415466
0.137458 0.075254 0.642193 0.145095
0.155936 0.100308 0.608327 0.135428
0.352852 0.168471 0.196006 0.282671
0.148869 0.307679 0.092717 0.450735
0.152866 0.630597 0.079018 0.137519
0.310019 0.230261 0.116378 0.343342
0.929822 0.023499 0.028083 0.018596
0.056532 0.037621 0.037840 0.868007
0.249607 0.185391 0.124318 0.440684
0.186316 0.187109 0.208695 0.417879
0.681073 0.120253 0.116439 0.082235
0.534102 0.220728 0.078861 0.166309
0.045997 0.040092 0.872753 0.041158
0.922877 0.025174 0.027189 0.024760
0.327160 0.102765 0.106021 0.464054
0.850016 0.026541 0.079059 0.044384
0.054702 0.068787 0.805979 0.070531
0.249607 0.185391 0.124318 0.440684
0.186316 0.187109 0.208695 0.417879
0.681073 0.120253 0.116439 0.082235
0.352852 0.168471 0.196006 0.282671
0.148869 0.307679 0.092717 0.450735
0.152866 0.630597 0.079018 0.137519
0.352852 0.168471 0.196006 0.282671
0.148869 0.307679 0.092717 0.450735
0.152866 0.630597 0.079018 0.137519
0.459461 0.188863 0.176015 0.175661
0.120875 0.387941 0.055811 0.435374
0.087320 0.787437 0.049864 0.075379
0.275322 0.261408 0.244920 0.218350
0.589228 0.075690 0.138272 0.196810
0.115826 0.127395 0.329887 0.426892
0.250000 0.250000 0.250000 0.250000

MOTIF CM000997.3_147839208-147840747(-)_1|1|1x0
letter-probability matrix: alength= 4 w= 34
0.295381 0.137299 0.166228 0.401091
0.094404 0.067663 0.680756 0.157177
0.033185 0.034898 0.884481 0.047436
0.339876 0.171306 0.274289 0.214529
0.191466 0.245241 0.072608 0.490684
0.167823 0.619730 0.072111 0.140336
0.600074 0.234203 0.096271 0.069452
0.813935 0.061150 0.063979 0.060936
0.787177 0.083347 0.061096 0.068379
0.295381 0.137299 0.166228 0.401091
0.094404 0.067663 0.680756 0.157177
0.033185 0.034898 0.884481 0.047436
0.347191 0.119151 0.161478 0.372179
0.059829 0.044918 0.846478 0.048776
0.048800 0.025589 0.027135 0.898476
0.628650 0.121225 0.150540 0.099585
0.866738 0.051978 0.039204 0.042080
0.039973 0.060195 0.045851 0.853981
0.374989 0.157487 0.220369 0.247155
0.194448 0.116876 0.133440 0.555236
0.213877 0.097740 0.509783 0.178600
0.347191 0.119151 0.161478 0.372179
0.059829 0.044918 0.846478 0.048776
0.048800 0.025589 0.027135 0.898476
0.462672 0.293848 0.081249 0.162231
0.060741 0.033996 0.867489 0.037774
0.934599 0.020870 0.025839 0.018692
0.362548 0.153811 0.314215 0.169426
0.121701 0.178020 0.084950 0.615329
0.028703 0.036342 0.060830 0.874125
0.470559 0.100873 0.169793 0.258775
0.086555 0.092988 0.734651 0.085806
0.092415 0.053091 0.060444 0.794049
0.250000 0.250000 0.250000 0.250000

MOTIF CM000997.3_147910190-147911453(-)_1|1|1x0
letter-probability matrix: alength= 4 w= 37
0.251472 0.190916 0.131849 0.425762
0.191280 0.192033 0.212471 0.404216
0.650843 0.130581 0.126741 0.091835
0.033680 0.022661 0.924718 0.018940
0.097786 0.023066 0.856432 0.022716
0.185030 0.640876 0.051573 0.122521
0.306261 0.283726 0.318113 0.091900
0.026537 0.036819 0.035761 0.900882
0.805935 0.049263 0.047629 0.097173
0.205345 0.324805 0.085957 0.383892
0.071489 0.064918 0.702919 0.160674
0.034394 0.030702 0.904198 0.030707
0.484085 0.198423 0.193495 0.123997
0.781420 0.094220 0.054123 0.070237
0.860785 0.053888 0.045036 0.040291
0.579358 0.239771 0.104173 0.076698
0.788411 0.069601 0.072616 0.069372
0.761064 0.092685 0.069268 0.076983
0.440306 0.138287 0.201259 0.220148
0.356903 0.244252 0.114841 0.284003
0.099954 0.665468 0.133529 0.101049
0.365280 0.274346 0.164658 0.195715
0.053547 0.023407 0.894036 0.029011
0.940010 0.018800 0.020460 0.020730
0.484085 0.198423 0.193495 0.123997
0.781420 0.094220 0.054123 0.070237
0.860785 0.053888 0.045036 0.040291
0.440306 0.138287 0.201259 0.220148
0.356903 0.244252 0.114841 0.284003
0.099954 0.665468 0.133529 0.101049
0.365280 0.274346 0.164658 0.195715
0.053547 0.023407 0.894036 0.029011
0.940010 0.018800 0.020460 0.020730
0.068375 0.026186 0.864077 0.041362
0.135482 0.097279 0.117713 0.649526
0.037771 0.029888 0.031245 0.901096
0.250000 0.250000 0.250000 0.250000

MOTIF CM000998.3_6476846-6479247(-)_1|1|1x0
letter-probability matrix: alength= 4 w= 28
0.437390 0.310390 0.091963 0.160258
0.043282 0.022233 0.905805 0.028681
0.929643 0.018593 0.029661 0.022103
0.384983 0.122059 0.253528 0.239430
0.416448 0.104993 0.140680 0.337879
0.184911 0.123901 0.168920 0.522269
0.467815 0.175797 0.156099 0.200290
0.130436 0.045927 0.767653 0.055983
0.879712 0.048870 0.035758 0.035661
0.436775 0.237360 0.214455 0.111410
0.087697 0.221061 0.091141 0.600101
0.061616 0.039822 0.039254 0.859308
0.403487 0.209250 0.204026 0.183237
0.115887 0.137206 0.145117 0.601789
0.055609 0.042407 0.072605 0.829379
0.469500 0.108931 0.344013 0.077556
0.281535 0.231118 0.140323 0.347023
0.219878 0.515115 0.112694 0.152313
0.082641 0.039154 0.833769 0.044436
0.166908 0.202525 0.100477 0.530090
0.884030 0.032610 0.035465 0.047896
0.055225 0.032934 0.883548 0.028293
0.085623 0.172443 0.055261 0.686673
0.043438 0.868705 0.029580 0.058277
0.447831 0.291633 0.174068 0.086468
0.043398 0.075654 0.043245 0.837703
0.894299 0.032797 0.037101 0.035802
0.250000 0.250000 0.250000 0.250000

MOTIF CM000998.3_31356667-31358236(-)_1|1|1x0
letter-probability matrix: alength= 4 w= 10
0.023963 0.018702 0.935080 0.022256
0.924116 0.034661 0.020458 0.020765
0.172850 0.231844 0.130748 0.464557
0.040325 0.029318 0.900873 0.029485
0.895181 0.036230 0.037177 0.031411
0.690863 0.088770 0.086775 0.133591
0.065372 0.044977 0.819775 0.069877
0.124941 0.072382 0.702514 0.100163
0.180189 0.087378 0.081606 0.650827
0.250000 0.250000 0.250000 0.250000

MOTIF CM000998.3_31356667-31358236(-)_1|2|1x0
letter-probability matrix: alength= 4 w= 16
0.035693 0.018350 0.917525 0.028431
0.891903 0.054663 0.026817 0.026617
0.190893 0.054347 0.484597 0.270163
0.053483 0.043134 0.871859 0.031525
0.867866 0.041984 0.055617 0.034533
0.703052 0.081438 0.091924 0.123586
0.042699 0.028283 0.899080 0.029937
0.867905 0.033602 0.055194 0.043300
0.276683 0.264246 0.130570 0.328501
0.035693 0.018350 0.917525 0.028431
0.891903 0.054663 0.026817 0.026617
0.190893 0.054347 0.484597 0.270163
0.046507 0.032807 0.867591 0.053096
0.151845 0.079857 0.653697 0.114601
0.123272 0.071144 0.109658 0.695926
0.250000 0.250000 0.250000 0.250000

MOTIF CM000998.3_38828757-38832024(-)_1|1|1x0
letter-probability matrix: alength= 4 w= 10
0.049974 0.043044 0.065812 0.841169
0.616490 0.135099 0.164504 0.083906
0.018385 0.032320 0.919229 0.030066
0.036661 0.039509 0.894011 0.029819
0.126126 0.304156 0.069295 0.500422
0.141897 0.108064 0.091696 0.658344
0.217378 0.146536 0.254126 0.381960
0.376120 0.221887 0.218326 0.183667
0.142465 0.568636 0.176611 0.112288
0.250000 0.250000 0.250000 0.250000

MOTIF CM000998.3_104729925-104731128(+)_1|1|1x0
letter-probability matrix: alength= 4 w= 28
0.233478 0.143619 0.126801 0.496102
0.136493 0.055083 0.737066 0.071358
0.302136 0.208103 0.177469 0.312292
0.308435 0.159659 0.238445 0.293461
0.135834 0.375621 0.132677 0.355868
0.137492 0.123678 0.137424 0.601406
0.060314 0.029360 0.886832 0.023494
0.044486 0.912981 0.024273 0.018260
0.047988 0.811266 0.082344 0.058402
0.078530 0.066909 0.743371 0.111190
0.050241 0.030565 0.867427 0.051768
0.053469 0.027360 0.834235 0.084936
0.268811 0.182323 0.190229 0.358637
0.150416 0.249769 0.149089 0.450726
0.216430 0.131314 0.275017 0.377238
0.254430 0.212620 0.084163 0.448788
0.073059 0.072202 0.778786 0.075953
0.075320 0.048804 0.821191 0.054685
0.540511 0.145462 0.214705 0.099322
0.803547 0.067623 0.074154 0.054675
0.162864 0.393944 0.157049 0.286143
0.384316 0.185528 0.249428 0.180728
0.450120 0.182696 0.220984 0.146200
0.349779 0.274593 0.231033 0.144595
0.219489 0.130967 0.127697 0.521847
0.318726 0.204034 0.175842 0.301398
0.233371 0.342108 0.178630 0.245891
0.250000 0.250000 0.250000 0.250000

MOTIF CM000998.3_104785369-104786875(+)_1|1|1x0
letter-probability matrix: alength= 4 w= 28
0.037058 0.025134 0.919420 0.018388
0.067165 0.132570 0.059403 0.740863
0.881367 0.033549 0.033332 0.051751
0.549418 0.142217 0.212352 0.096014
0.814979 0.063734 0.070081 0.051207
0.160441 0.398379 0.154546 0.286635
0.491397 0.215081 0.137511 0.156011
0.101764 0.087864 0.082135 0.728237
0.820682 0.057669 0.054229 0.067420
0.486853 0.187556 0.098200 0.227390
0.457241 0.135423 0.239664 0.167672
0.034056 0.033326 0.902418 0.030200
0.526077 0.190218 0.122644 0.161060
0.855242 0.029670 0.090480 0.024608
0.162212 0.324760 0.126320 0.386708
0.051707 0.027728 0.893152 0.027413
0.141072 0.130893 0.082311 0.645724
0.878547 0.035676 0.034167 0.051610
0.055906 0.041080 0.868043 0.034971
0.793810 0.057603 0.073898 0.074689
0.056272 0.022406 0.892779 0.028543
0.553974 0.137327 0.148046 0.160654
0.284604 0.149221 0.225254 0.340921
0.157151 0.406565 0.132106 0.304178
0.058114 0.049879 0.841772 0.050235
0.058436 0.830302 0.062934 0.048329
0.097069 0.077506 0.088892 0.736533
0.250000 0.250000 0.250000 0.250000

MOTIF CM000998.3_104785369-104786875(+)_1|2|1x0
letter-probability matrix: alength= 4 w= 10
0.326835 0.106014 0.489343 0.077808
0.748406 0.056392 0.130885 0.064316
0.018149 0.044155 0.907436 0.030261
0.071355 0.033521 0.843327 0.051796
0.262425 0.176224 0.207945 0.353406
0.147750 0.566316 0.116548 0.169386
0.225699 0.163417 0.217956 0.392928
0.075381 0.055810 0.764247 0.104562
0.120302 0.057221 0.062970 0.759507
0.250000 0.250000 0.250000 0.250000

MOTIF CM000998.3_104838293-104839799(+)_1|1|1x0
letter-probability matrix: alength= 4 w= 28
0.037058 0.025134 0.919420 0.018388
0.067165 0.132570 0.059403 0.740863
0.881367 0.033549 0.033332 0.051751
0.549418 0.142217 0.212352 0.096014
0.814979 0.063734 0.070081 0.051207
0.160441 0.398379 0.154546 0.286635
0.491397 0.215081 0.137511 0.156011
0.101764 0.087864 0.082135 0.728237
0.820682 0.057669 0.054229 0.067420
0.486853 0.187556 0.098200 0.227390
0.457241 0.135423 0.239664 0.167672
0.034056 0.033326 0.902418 0.030200
0.526077 0.190218 0.122644 0.161060
0.855242 0.029670 0.090480 0.024608
0.162212 0.324760 0.126320 0.386708
0.051707 0.027728 0.893152 0.027413
0.141072 0.130893 0.082311 0.645724
0.878547 0.035676 0.034167 0.051610
0.055906 0.041080 0.868043 0.034971
0.793810 0.057603 0.073898 0.074689
0.056272 0.022406 0.892779 0.028543
0.553974 0.137327 0.148046 0.160654
0.284604 0.149221 0.225254 0.340921
0.157151 0.406565 0.132106 0.304178
0.058114 0.049879 0.841772 0.050235
0.058436 0.830302 0.062934 0.048329
0.097069 0.077506 0.088892 0.736533
0.250000 0.250000 0.250000 0.250000

MOTIF CM000998.3_104838293-104839799(+)_1|2|1x0
letter-probability matrix: alength= 4 w= 10
0.326835 0.106014 0.489343 0.077808
0.748406 0.056392 0.130885 0.064316
0.018149 0.044155 0.907436 0.030261
0.071355 0.033521 0.843327 0.051796
0.262425 0.176224 0.207945 0.353406
0.147750 0.566316 0.116548 0.169386
0.225699 0.163417 0.217956 0.392928
0.075381 0.055810 0.764247 0.104562
0.120302 0.057221 0.062970 0.759507
0.250000 0.250000 0.250000 0.250000

MOTIF CM000998.3_104896887-104899089(+)_1|1|1x0
letter-probability matrix: alength= 4 w= 67
0.298149 0.132908 0.373955 0.194988
0.810558 0.064631 0.063426 0.061385
0.088396 0.754441 0.064645 0.092519
0.265248 0.126720 0.384214 0.223818
0.133669 0.083503 0.334139 0.448690
0.212018 0.291113 0.143056 0.353813
0.308435 0.159659 0.238445 0.293461
0.135834 0.375621 0.132677 0.355868
0.137492 0.123678 0.137424 0.601406
0.060314 0.029360 0.886832 0.023494
0.044486 0.912981 0.024273 0.018260
0.047988 0.811266 0.082344 0.058402
0.078530 0.066909 0.743371 0.111190
0.050241 0.030565 0.867427 0.051768
0.053469 0.027360 0.834235 0.084936
0.289141 0.143448 0.334816 0.232594
0.119381 0.211623 0.160024 0.508972
0.182665 0.112174 0.193287 0.511873
0.364504 0.250864 0.136602 0.248031
0.079011 0.154485 0.128351 0.638154
0.044074 0.036734 0.879842 0.039350
0.060314 0.029360 0.886832 0.023494
0.044486 0.912981 0.024273 0.018260
0.047988 0.811266 0.082344 0.058402
0.078530 0.066909 0.743371 0.111190
0.050241 0.030565 0.867427 0.051768
0.053469 0.027360 0.834235 0.084936
0.271972 0.185189 0.258654 0.284185
0.139659 0.278209 0.149968 0.432164
0.161286 0.142513 0.176251 0.519951
0.271972 0.185189 0.258654 0.284185
0.139659 0.278209 0.149968 0.432164
0.161286 0.142513 0.176251 0.519951
0.060314 0.029360 0.886832 0.023494
0.044486 0.912981 0.024273 0.018260
0.047988 0.811266 0.082344 0.058402
0.078530 0.066909 0.743371 0.111190
0.050241 0.030565 0.867427 0.051768
0.053469 0.027360 0.834235 0.084936
0.289141 0.143448 0.334816 0.232594
0.119381 0.211623 0.160024 0.508972
0.182665 0.112174 0.193287 0.511873
0.364504 0.250864 0.136602 0.248031
0.079011 0.154485 0.128351 0.638154
0.044074 0.036734 0.879842 0.039350
0.060314 0.029360 0.886832 0.023494
0.044486 0.912981 0.024273 0.018260
0.047988 0.811266 0.082344 0.058402
0.063163 0.061498 0.814132 0.061207
0.061969 0.031179 0.857162 0.049690
0.167062 0.093267 0.142244 0.597426
0.271972 0.185189 0.258654 0.284185
0.139659 0.278209 0.149968 0.432164
0.161286 0.142513 0.176251 0.519951
0.289141 0.143448 0.334816 0.232594
0.119381 0.211623 0.160024 0.508972
0.182665 0.112174 0.193287 0.511873
0.364504 0.250864 0.136602 0.248031
0.079011 0.154485 0.128351 0.638154
0.044074 0.036734 0.879842 0.039350
0.103417 0.071046 0.740240 0.085297
0.046494 0.871770 0.032261 0.049475
0.103172 0.615311 0.133161 0.148356
0.130741 0.100211 0.232172 0.536877
0.080286 0.649064 0.155991 0.114659
0.094816 0.096223 0.109939 0.699022
0.250000 0.250000 0.250000 0.250000

MOTIF CM000998.3_104962211-104963414(-)_1|1|1x0
letter-probability matrix: alength= 4 w= 31
0.034580 0.022240 0.924687 0.018494
0.096727 0.092205 0.056035 0.755033
0.204281 0.473893 0.106523 0.215303
0.320871 0.160466 0.352060 0.166603
0.042312 0.037076 0.856154 0.064458
0.039230 0.027662 0.881135 0.051973
0.268795 0.182441 0.190337 0.358427
0.150586 0.249820 0.149260 0.450334
0.216513 0.131484 0.275002 0.377001
0.090289 0.066496 0.742996 0.100219
0.184837 0.065779 0.639307 0.110078
0.404249 0.166592 0.200261 0.228898
0.268795 0.182441 0.190337 0.358427
0.150586 0.249820 0.149260 0.450334
0.216513 0.131484 0.275002 0.377001
0.233574 0.143805 0.126995 0.495626
0.136778 0.055289 0.736341 0.071592
0.302047 0.208183 0.177588 0.312181
0.268795 0.182441 0.190337 0.358427
0.150586 0.249820 0.149260 0.450334
0.216513 0.131484 0.275002 0.377001
0.233574 0.143805 0.126995 0.495626
0.136778 0.055289 0.736341 0.071592
0.302047 0.208183 0.177588 0.312181
0.300233 0.134178 0.225785 0.339804
0.324324 0.174625 0.225089 0.275962
0.279140 0.365454 0.173152 0.182254
0.228642 0.088957 0.501164 0.181237
0.108254 0.625121 0.170208 0.096417
0.039003 0.061756 0.811750 0.087491
0.250000 0.250000 0.250000 0.250000

MOTIF CM000998.3_105033029-105034946(-)_1|2|1x0
letter-probability matrix: alength= 4 w= 7
0.052847 0.018206 0.910308 0.018638
0.066076 0.599544 0.070911 0.263469
0.039706 0.034034 0.029555 0.896706
0.319113 0.228863 0.136415 0.315610
0.099380 0.106536 0.193895 0.600189
0.022775 0.021663 0.899919 0.055642
0.250000 0.250000 0.250000 0.250000

MOTIF CM000998.3_105033029-105034946(-)_1|3|1x0
letter-probability matrix: alength= 4 w= 22
0.030390 0.018360 0.918004 0.033246
0.080193 0.038428 0.821846 0.059534
0.135770 0.051193 0.046688 0.766350
0.593034 0.124759 0.155542 0.126665
0.528348 0.176917 0.158596 0.136140
0.224538 0.410755 0.182281 0.182425
0.055972 0.019753 0.904063 0.020211
0.068642 0.592537 0.073547 0.265275
0.042272 0.036359 0.031675 0.889694
0.200516 0.223979 0.088132 0.487373
0.200550 0.182078 0.326827 0.290545
0.039311 0.058475 0.832256 0.069958
0.325603 0.122631 0.352328 0.199438
0.095987 0.136602 0.175196 0.592215
0.109895 0.062234 0.124745 0.703127
0.110464 0.062635 0.737479 0.089421
0.565305 0.191947 0.134175 0.108573
0.148210 0.599095 0.102416 0.150279
0.023512 0.020167 0.920977 0.035345
0.021768 0.917675 0.035849 0.024708
0.029659 0.037368 0.034640 0.898334
0.250000 0.250000 0.250000 0.250000

MOTIF CM000998.3_105033029-105034946(-)_1|4|1x0
letter-probability matrix: alength= 4 w= 7
0.037200 0.023228 0.899115 0.040457
0.090409 0.045459 0.795692 0.068440
0.146824 0.059009 0.054142 0.740025
0.586110 0.157734 0.153964 0.102192
0.931022 0.018620 0.027095 0.023262
0.100050 0.366480 0.112297 0.421173
0.250000 0.250000 0.250000 0.250000

MOTIF CM000998.3_106783404-106786545(-)_1|3|1x0
letter-probability matrix: alength= 4 w= 7
0.420236 0.074418 0.334372 0.170974
0.149973 0.234423 0.095018 0.520587
0.036220 0.053896 0.301909 0.607975
0.587166 0.045753 0.345605 0.021476
0.135069 0.711317 0.014226 0.139387
0.027069 0.471019 0.338816 0.163096
0.250000 0.250000 0.250000 0.250000

MOTIF CM000998.3_109625751-109626931(+)_1|2|1x0
letter-probability matrix: alength= 4 w= 19
0.280366 0.117921 0.499387 0.102326
0.161177 0.087188 0.140630 0.611006
0.035021 0.176823 0.094308 0.693848
0.411707 0.144645 0.353566 0.090082
0.178518 0.287632 0.073241 0.460609
0.281736 0.250647 0.183220 0.284396
0.350408 0.121949 0.192148 0.335496
0.151888 0.094889 0.259686 0.493537
0.101241 0.061882 0.079224 0.757653
0.053109 0.035511 0.850456 0.060924
0.145328 0.037317 0.743877 0.073479
0.458424 0.142778 0.181909 0.216889
0.291476 0.180590 0.089465 0.438468
0.057999 0.080120 0.765903 0.095978
0.022073 0.018776 0.938814 0.020337
0.038815 0.019164 0.920530 0.021490
0.533726 0.066359 0.170535 0.229380
0.166985 0.490327 0.119502 0.223185
0.250000 0.250000 0.250000 0.250000

MOTIF CM000998.3_109823447-109825295(-)_1|1|1x0
letter-probability matrix: alength= 4 w= 58
0.315472 0.173511 0.251772 0.259245
0.246549 0.188496 0.246052 0.318902
0.118635 0.170714 0.182344 0.528306
0.315472 0.173511 0.251772 0.259245
0.246549 0.188496 0.246052 0.318902
0.118635 0.170714 0.182344 0.528306
0.234934 0.199093 0.293034 0.272939
0.190451 0.169438 0.476717 0.163393
0.358169 0.256534 0.201667 0.183630
0.120273 0.111807 0.248085 0.519835
0.110979 0.676197 0.106549 0.106276
0.089567 0.190170 0.166767 0.553496
0.182519 0.185021 0.381006 0.251453
0.216296 0.245287 0.168718 0.369698
0.147493 0.168004 0.353972 0.330531
0.333479 0.265528 0.193390 0.207603
0.111756 0.242780 0.182751 0.462713
0.115642 0.082700 0.134318 0.667341
0.389592 0.133396 0.234050 0.242962
0.253933 0.232451 0.252127 0.261489
0.107529 0.166770 0.185892 0.539808
0.266141 0.125729 0.324696 0.283433
0.255318 0.161743 0.288426 0.294513
0.333817 0.292321 0.192910 0.180952
0.361482 0.329692 0.119715 0.189110
0.089945 0.295868 0.126739 0.487448
0.053439 0.049749 0.836423 0.060389
0.266141 0.125729 0.324696 0.283433
0.255318 0.161743 0.288426 0.294513
0.333817 0.292321 0.192910 0.180952
0.127302 0.087819 0.175712 0.609168
0.817773 0.070670 0.063404 0.048153
0.044758 0.109580 0.095208 0.750455
0.270384 0.200881 0.361788 0.166947
0.261440 0.289371 0.147598 0.301590
0.178917 0.129965 0.420725 0.270394
0.216933 0.358821 0.175879 0.248367
0.245656 0.125631 0.263029 0.365684
0.119294 0.376063 0.176435 0.328208
0.389592 0.133396 0.234050 0.242962
0.253933 0.232451 0.252127 0.261489
0.107529 0.166770 0.185892 0.539808
0.223262 0.127172 0.350333 0.299234
0.243731 0.164441 0.376421 0.215408
0.344013 0.278439 0.205095 0.172453
0.361482 0.329692 0.119715 0.189110
0.089945 0.295868 0.126739 0.487448
0.053439 0.049749 0.836423 0.060389
0.025386 0.018845 0.937028 0.018741
0.929259 0.024178 0.027122 0.019441
0.072322 0.205064 0.084801 0.637813
0.025386 0.018845 0.937028 0.018741
0.929259 0.024178 0.027122 0.019441
0.072322 0.205064 0.084801 0.637813
0.205640 0.185624 0.307972 0.300765
0.231444 0.109744 0.485263 0.173549
0.267731 0.221928 0.233503 0.276838
0.250000 0.250000 0.250000 0.250000

MOTIF CM000998.3_109883858-109885682(-)_1|1|1x0
letter-probability matrix: alength= 4 w= 61
0.265505 0.089918 0.353810 0.290767
0.253885 0.131337 0.302756 0.312023
0.371511 0.306717 0.168312 0.153459
0.246981 0.140009 0.358204 0.254806
0.590315 0.098514 0.113625 0.197546
0.130781 0.182908 0.301533 0.384777
0.416364 0.112233 0.365122 0.106280
0.093414 0.252810 0.141638 0.512137
0.071934 0.072758 0.129728 0.725580
0.623446 0.173510 0.129495 0.073548
0.933702 0.018674 0.028316 0.019308
0.031408 0.041681 0.043455 0.883457
0.265505 0.089918 0.353810 0.290767
0.253885 0.131337 0.302756 0.312023
0.371511 0.306717 0.168312 0.153459
0.363907 0.079320 0.275871 0.280902
0.125527 0.149034 0.155970 0.569469
0.055455 0.039927 0.071782 0.832836
0.296115 0.172212 0.407541 0.124132
0.835704 0.044686 0.062040 0.057570
0.206915 0.207412 0.087540 0.498133
0.331098 0.036053 0.534486 0.098362
0.350847 0.126211 0.204893 0.318048
0.129141 0.214206 0.123524 0.533129
0.302943 0.118845 0.244448 0.333764
0.234204 0.086308 0.134230 0.545258
0.139938 0.445208 0.281210 0.133645
0.305340 0.052487 0.510223 0.131950
0.092006 0.041100 0.083924 0.782970
0.039586 0.032762 0.088399 0.839253
0.181485 0.137322 0.228236 0.452956
0.135043 0.107582 0.204133 0.553242
0.141407 0.122293 0.136274 0.600026
0.191246 0.141097 0.318035 0.349621
0.423343 0.138007 0.119029 0.319622
0.185527 0.266313 0.250406 0.297755
0.348082 0.104070 0.352491 0.195357
0.137325 0.064730 0.285537 0.512408
0.088587 0.053008 0.079390 0.779015
0.429598 0.250720 0.169192 0.150490
0.835630 0.056512 0.054148 0.053710
0.073296 0.091258 0.070992 0.764455
0.331098 0.036053 0.534486 0.098362
0.350847 0.126211 0.204893 0.318048
0.129141 0.214206 0.123524 0.533129
0.373425 0.133054 0.253944 0.239577
0.452747 0.096713 0.166963 0.283577
0.224102 0.364525 0.166207 0.245167
0.302943 0.118845 0.244448 0.333764
0.234204 0.086308 0.134230 0.545258
0.139938 0.445208 0.281210 0.133645
0.399454 0.230653 0.178671 0.191221
0.655669 0.076261 0.129142 0.138928
0.075895 0.050661 0.052821 0.820622
0.265505 0.089918 0.353810 0.290767
0.253885 0.131337 0.302756 0.312023
0.371511 0.306717 0.168312 0.153459
0.331390 0.169997 0.288737 0.209876
0.116403 0.404052 0.117332 0.362213
0.213642 0.137266 0.224257 0.424835
0.250000 0.250000 0.250000 0.250000

MOTIF CM000998.3_109930516-109931887(-)_1|1|1x0
letter-probability matrix: alength= 4 w= 43
0.329109 0.029913 0.552413 0.088565
0.358521 0.118664 0.200398 0.322416
0.120259 0.207870 0.114612 0.557258
0.285276 0.132723 0.348628 0.233374
0.201051 0.076677 0.161204 0.561068
0.049221 0.096500 0.192060 0.662219
0.261184 0.133892 0.373347 0.231577
0.037446 0.129632 0.109707 0.723214
0.077355 0.032647 0.068012 0.821986
0.245670 0.132972 0.367260 0.254098
0.617809 0.089107 0.103978 0.189106
0.123185 0.177057 0.304022 0.395736
0.238258 0.248640 0.271755 0.241347
0.186005 0.072738 0.144983 0.596274
0.043059 0.301596 0.110623 0.544722
0.422197 0.256120 0.100681 0.221002
0.726041 0.090495 0.089849 0.093615
0.021362 0.020078 0.939764 0.018795
0.421073 0.121938 0.188663 0.268326
0.233804 0.074879 0.127042 0.564275
0.340909 0.148628 0.308549 0.201914
0.383823 0.125731 0.252943 0.237503
0.469202 0.088383 0.159523 0.282892
0.221326 0.374566 0.160199 0.243909
0.421073 0.121938 0.188663 0.268326
0.233804 0.074879 0.127042 0.564275
0.340909 0.148628 0.308549 0.201914
0.412902 0.227985 0.172968 0.186144
0.686401 0.066999 0.118432 0.128168
0.064730 0.041809 0.043740 0.849721
0.228138 0.133330 0.232909 0.405624
0.200974 0.103038 0.244044 0.451943
0.310070 0.172845 0.306611 0.210474
0.412902 0.227985 0.172968 0.186144
0.686401 0.066999 0.118432 0.128168
0.064730 0.041809 0.043740 0.849721
0.264726 0.082084 0.361121 0.292069
0.253178 0.124123 0.306274 0.316425
0.381402 0.310004 0.161999 0.146595
0.338115 0.164265 0.291308 0.206313
0.107951 0.414702 0.108883 0.368464
0.209350 0.129746 0.220622 0.440282
0.250000 0.250000 0.250000 0.250000

MOTIF CM000998.3_109981870-109983541(-)_1|1|1x0
letter-probability matrix: alength= 4 w= 52
0.067958 0.046079 0.843977 0.041986
0.060978 0.130568 0.078705 0.729749
0.033762 0.018266 0.913321 0.034650
0.248782 0.151876 0.343723 0.255620
0.544799 0.114855 0.130028 0.210319
0.143644 0.192290 0.296975 0.367091
0.350834 0.093295 0.275752 0.280120
0.140989 0.163683 0.170287 0.525042
0.073813 0.055473 0.092380 0.778334
0.300109 0.342908 0.154462 0.202521
0.083397 0.042065 0.828163 0.046375
0.908795 0.026930 0.031939 0.032336
0.266249 0.103859 0.341750 0.288143
0.254742 0.143620 0.296876 0.304762
0.355558 0.300982 0.178624 0.164836
0.332543 0.157004 0.250541 0.259912
0.244339 0.174428 0.243722 0.337511
0.092458 0.146005 0.158599 0.602938
0.126784 0.052601 0.751451 0.069164
0.644640 0.205326 0.071500 0.078534
0.041822 0.818817 0.049664 0.089697
0.191563 0.150321 0.233810 0.424306
0.150130 0.123203 0.215024 0.511643
0.157147 0.138507 0.152176 0.552169
0.248782 0.151876 0.343723 0.255620
0.544799 0.114855 0.130028 0.210319
0.143644 0.192290 0.296975 0.367091
0.337130 0.118001 0.340841 0.204028
0.152628 0.079365 0.288436 0.479571
0.109051 0.069777 0.099137 0.722035
0.486890 0.132323 0.262211 0.118576
0.935676 0.020689 0.021688 0.021947
0.108890 0.099109 0.041629 0.750372
0.386139 0.142572 0.202500 0.268789
0.247319 0.099015 0.151455 0.502210
0.323383 0.165905 0.298466 0.212246
0.356803 0.145464 0.255166 0.242567
0.426049 0.111325 0.178967 0.283659
0.228367 0.348606 0.176108 0.246920
0.247162 0.152996 0.286982 0.312861
0.333616 0.131819 0.231854 0.302711
0.209705 0.333888 0.218120 0.238287
0.378190 0.234604 0.187892 0.199315
0.603509 0.092954 0.146950 0.156586
0.096546 0.067937 0.070449 0.765068
0.266249 0.103859 0.341750 0.288143
0.254742 0.143620 0.296876 0.304762
0.355558 0.300982 0.178624 0.164836
0.320614 0.179442 0.284417 0.215527
0.130877 0.386176 0.131784 0.351163
0.220184 0.149879 0.229667 0.400270
0.250000 0.250000 0.250000 0.250000

MOTIF CM000998.3_110029554-110031090(+)_1|1|1x0
letter-probability matrix: alength= 4 w= 49
0.244798 0.147007 0.360518 0.247677
0.163703 0.246836 0.330435 0.259026
0.500639 0.190589 0.129743 0.179030
0.273765 0.174970 0.307845 0.243420
0.234160 0.133229 0.205774 0.426837
0.107809 0.159848 0.239098 0.493245
0.246971 0.250218 0.251598 0.251213
0.253427 0.205680 0.193293 0.347599
0.129075 0.381219 0.166616 0.323091
0.288207 0.317568 0.177747 0.216478
0.132018 0.080233 0.701615 0.086134
0.798091 0.061659 0.069810 0.070440
0.263096 0.147978 0.388833 0.200092
0.197622 0.146542 0.230098 0.425738
0.207177 0.141986 0.195075 0.455761
0.293940 0.345451 0.137288 0.223321
0.095162 0.080530 0.729758 0.094550
0.789803 0.064015 0.072061 0.074122
0.345071 0.175033 0.249007 0.230890
0.252393 0.129427 0.156656 0.461524
0.220198 0.178870 0.358765 0.242168
0.129629 0.166342 0.511633 0.192396
0.104275 0.583075 0.152863 0.159787
0.078499 0.100418 0.673559 0.147524
0.242150 0.151639 0.280289 0.325921
0.276766 0.183159 0.308218 0.231857
0.329429 0.263073 0.222750 0.184749
0.033580 0.025365 0.914329 0.026726
0.136458 0.096636 0.062182 0.704725
0.020212 0.018816 0.940780 0.020192
0.335323 0.098485 0.317962 0.248230
0.213029 0.168384 0.233791 0.384796
0.075421 0.063062 0.799200 0.062317
0.363511 0.220625 0.216424 0.199439
0.146553 0.166635 0.173892 0.512920
0.092200 0.075027 0.112930 0.719844
0.222721 0.234967 0.309379 0.232933
0.271259 0.205751 0.141872 0.381118
0.123880 0.169627 0.414247 0.292246
0.366975 0.195916 0.210257 0.226852
0.109797 0.104225 0.696673 0.089305
0.804714 0.063855 0.064473 0.066957
0.278042 0.122378 0.394534 0.205046
0.331475 0.133589 0.239521 0.295414
0.255460 0.275476 0.293314 0.175751
0.301109 0.197383 0.275973 0.225535
0.159913 0.351425 0.160719 0.327943
0.230848 0.174491 0.238041 0.356620
0.250000 0.250000 0.250000 0.250000

MOTIF CM000998.3_110089665-110091408(+)_1|1|1x0
letter-probability matrix: alength= 4 w= 49
0.085459 0.053740 0.306353 0.554448
0.036530 0.895790 0.040746 0.026934
0.132519 0.437891 0.085396 0.344195
0.749974 0.064253 0.063399 0.122374
0.603620 0.151074 0.097621 0.147685
0.215560 0.287740 0.204047 0.292653
0.388063 0.185044 0.255760 0.171132
0.105085 0.308270 0.138876 0.447769
0.063390 0.053695 0.068498 0.814417
0.376721 0.226216 0.108200 0.288862
0.071087 0.066268 0.743845 0.118800
0.038399 0.029909 0.895644 0.036048
0.281781 0.146392 0.334540 0.237288
0.214005 0.093790 0.177144 0.515060
0.065643 0.116790 0.210479 0.607088
0.239973 0.112145 0.450668 0.197214
0.231352 0.137421 0.459708 0.171519
0.301826 0.306475 0.239459 0.152240
0.208560 0.142939 0.264730 0.383770
0.182725 0.109470 0.578882 0.128922
0.211995 0.193617 0.457667 0.136722
0.208560 0.142939 0.264730 0.383770
0.182725 0.109470 0.578882 0.128922
0.211995 0.193617 0.457667 0.136722
0.266009 0.097655 0.346981 0.289354
0.254417 0.138234 0.299438 0.307911
0.362421 0.303515 0.174169 0.159895
0.423061 0.205490 0.197164 0.174285
0.221973 0.188334 0.118332 0.471362
0.255628 0.346454 0.143630 0.254288
0.079377 0.062979 0.781858 0.075786
0.066259 0.859078 0.038454 0.036209
0.132891 0.232644 0.234635 0.399830
0.344598 0.216252 0.245350 0.193800
0.118419 0.067341 0.717608 0.096632
0.076997 0.067143 0.067356 0.788504
0.567908 0.121655 0.226489 0.083948
0.090672 0.485445 0.136969 0.286914
0.051260 0.059668 0.058468 0.830604
0.290479 0.190824 0.103015 0.415682
0.073992 0.098252 0.712629 0.115127
0.033688 0.029229 0.905732 0.031351
0.367521 0.127685 0.380743 0.124051
0.055272 0.190147 0.090936 0.663645
0.020685 0.018757 0.937833 0.022725
0.367521 0.127685 0.380743 0.124051
0.055272 0.190147 0.090936 0.663645
0.020685 0.018757 0.937833 0.022725
0.250000 0.250000 0.250000 0.250000

MOTIF CM000998.3_110156279-110157881(+)_1|1|1x0
letter-probability matrix: alength= 4 w= 46
0.035738 0.020312 0.906952 0.036998
0.022609 0.936544 0.022116 0.018731
0.105119 0.331283 0.155661 0.407936
0.739151 0.067589 0.066714 0.126546
0.594056 0.154242 0.100829 0.150873
0.216482 0.286767 0.205218 0.291532
0.384119 0.186796 0.255975 0.173110
0.107954 0.307778 0.141617 0.442652
0.066953 0.056963 0.072199 0.803886
0.373450 0.227305 0.110867 0.288377
0.074544 0.069620 0.732944 0.122892
0.041356 0.032426 0.887330 0.038888
0.335591 0.154192 0.250256 0.259962
0.243892 0.171995 0.243253 0.340860
0.088227 0.141648 0.154328 0.615797
0.240974 0.114907 0.445049 0.199069
0.232518 0.140034 0.453691 0.173757
0.300583 0.305088 0.239940 0.154389
0.209900 0.145306 0.264752 0.380042
0.185458 0.112627 0.569849 0.132066
0.213527 0.195486 0.451665 0.139321
0.209900 0.145306 0.264752 0.380042
0.185458 0.112627 0.569849 0.132066
0.213527 0.195486 0.451665 0.139321
0.266130 0.100330 0.344701 0.288840
0.254567 0.140571 0.298323 0.306538
0.359419 0.302419 0.176114 0.162048
0.417982 0.206947 0.198781 0.176290
0.223426 0.190395 0.121110 0.465069
0.255764 0.343856 0.145920 0.254459
0.083163 0.066389 0.770949 0.079498
0.070136 0.849621 0.041295 0.038947
0.135389 0.233523 0.235469 0.395620
0.341901 0.217226 0.245632 0.195240
0.122325 0.070612 0.706704 0.100359
0.080767 0.070687 0.070906 0.777640
0.559501 0.124852 0.228642 0.087005
0.093596 0.479298 0.139848 0.287258
0.054507 0.063193 0.061955 0.820346
0.506927 0.227536 0.089503 0.176035
0.058147 0.051337 0.837944 0.052573
0.895432 0.034202 0.036675 0.033691
0.365004 0.130415 0.377781 0.126800
0.058159 0.193632 0.094432 0.653778
0.022736 0.020670 0.931678 0.024916
0.250000 0.250000 0.250000 0.250000

MOTIF CM000998.3_110186289-110187291(-)_1|1|1x0
letter-probability matrix: alength= 4 w= 7
0.308977 0.042886 0.180795 0.467342
0.238191 0.171680 0.349016 0.241113
0.200628 0.112391 0.564710 0.122270
0.600810 0.058643 0.305258 0.035289
0.046889 0.089903 0.020814 0.842394
0.036967 0.018506 0.019231 0.925297
0.250000 0.250000 0.250000 0.250000

MOTIF CM000998.3_110186289-110187291(-)_1|2|1x0
letter-probability matrix: alength= 4 w= 10
0.259607 0.250732 0.230219 0.259443
0.085534 0.084398 0.117633 0.712435
0.026478 0.018445 0.032849 0.922229
0.212785 0.191312 0.428976 0.166927
0.177189 0.063539 0.543877 0.215396
0.061299 0.223776 0.190866 0.524059
0.134939 0.091988 0.210830 0.562243
0.112159 0.124566 0.379674 0.383601
0.076560 0.099979 0.689334 0.134126
0.250000 0.250000 0.250000 0.250000

MOTIF CM000998.3_110194007-110195741(-)_1|1|1x0
letter-probability matrix: alength= 4 w= 52
0.163235 0.113411 0.306241 0.417113
0.180280 0.186478 0.324205 0.309037
0.183775 0.223422 0.405186 0.187617
0.278372 0.158912 0.322430 0.240287
0.223959 0.110525 0.190496 0.475020
0.082892 0.135744 0.224756 0.556609
0.246210 0.250271 0.252001 0.251518
0.252035 0.194055 0.179532 0.374379
0.106230 0.412340 0.146251 0.335179
0.240184 0.228012 0.123261 0.408543
0.103355 0.089338 0.698462 0.108844
0.073004 0.048757 0.827728 0.050511
0.373481 0.150644 0.207406 0.268470
0.251207 0.109081 0.160677 0.479034
0.316940 0.172518 0.294607 0.215935
0.234510 0.131532 0.164122 0.469836
0.194829 0.148671 0.175792 0.480707
0.130427 0.136041 0.363247 0.370284
0.400874 0.292597 0.190146 0.116383
0.093782 0.082635 0.069511 0.754073
0.801104 0.057383 0.062777 0.078736
0.259229 0.113564 0.394082 0.233125
0.194417 0.074588 0.213340 0.517655
0.162447 0.150316 0.341825 0.345413
0.104306 0.142540 0.582123 0.171032
0.077195 0.666432 0.124632 0.131741
0.051750 0.070443 0.763771 0.114036
0.237631 0.132233 0.285399 0.344737
0.282346 0.168368 0.323089 0.226197
0.350659 0.264576 0.214813 0.169952
0.030215 0.024654 0.926599 0.018532
0.240924 0.077707 0.059820 0.621549
0.187121 0.268217 0.179993 0.364670
0.261696 0.102056 0.227433 0.408816
0.339368 0.295426 0.221194 0.144012
0.120455 0.600026 0.139151 0.140369
0.395419 0.211581 0.206547 0.186453
0.121738 0.142978 0.150819 0.584465
0.061824 0.047760 0.079701 0.810715
0.230581 0.165871 0.346697 0.256850
0.652012 0.110420 0.080712 0.156855
0.055864 0.098621 0.762840 0.082675
0.399836 0.182196 0.199050 0.218917
0.077988 0.073063 0.788739 0.060210
0.885994 0.037095 0.037546 0.039366
0.153015 0.107348 0.218933 0.520704
0.303923 0.150198 0.261875 0.284003
0.228573 0.275176 0.366051 0.130201
0.314250 0.185174 0.281751 0.218825
0.139956 0.375165 0.140840 0.344039
0.223839 0.157656 0.232607 0.385898
0.250000 0.250000 0.250000 0.250000

MOTIF CM000998.3_110225724-110227335(-)_1|1|1x0
letter-probability matrix: alength= 4 w= 49
0.248607 0.207974 0.170662 0.372757
0.101007 0.690683 0.096339 0.111971
0.619576 0.078056 0.124604 0.177764
0.269317 0.171925 0.188065 0.370693
0.218735 0.142991 0.260442 0.377831
0.236834 0.178961 0.224609 0.359596
0.333574 0.168527 0.321715 0.176184
0.182246 0.129052 0.512873 0.175830
0.188764 0.152737 0.191061 0.467439
0.180447 0.091195 0.640807 0.087551
0.181374 0.319953 0.113494 0.385179
0.200874 0.232944 0.188924 0.377258
0.295189 0.227165 0.193816 0.283830
0.306041 0.233038 0.251850 0.209071
0.209424 0.296009 0.203312 0.291255
0.295189 0.227165 0.193816 0.283830
0.306041 0.233038 0.251850 0.209071
0.209424 0.296009 0.203312 0.291255
0.291604 0.191962 0.233861 0.282572
0.302047 0.187137 0.215782 0.295034
0.118756 0.182904 0.162727 0.535612
0.285176 0.163581 0.201291 0.349952
0.161773 0.091089 0.588095 0.159044
0.168263 0.100115 0.105113 0.626509
0.052037 0.035134 0.874976 0.037853
0.243624 0.047577 0.671527 0.037272
0.277629 0.249705 0.163987 0.308680
0.315727 0.173255 0.251758 0.259260
0.246520 0.188280 0.246021 0.319179
0.118213 0.170345 0.181996 0.529446
0.244181 0.244290 0.161524 0.350005
0.103981 0.106326 0.613317 0.176376
0.062349 0.052659 0.833847 0.051145
0.309157 0.159045 0.207477 0.324320
0.220394 0.143110 0.265555 0.370941
0.284956 0.169161 0.190335 0.355547
0.424298 0.161439 0.293053 0.121210
0.707744 0.072565 0.143643 0.076048
0.071548 0.069953 0.064462 0.794037
0.027230 0.018657 0.932867 0.021246
0.138080 0.026591 0.809046 0.026282
0.121592 0.040524 0.055886 0.781997
0.291604 0.191962 0.233861 0.282572
0.302047 0.187137 0.215782 0.295034
0.118756 0.182904 0.162727 0.535612
0.255318 0.220120 0.164531 0.360031
0.188912 0.203343 0.240499 0.367246
0.069576 0.089630 0.759355 0.081439
0.250000 0.250000 0.250000 0.250000

MOTIF CM000998.3_110275084-110276965(+)_1|2|1x0
letter-probability matrix: alength= 4 w= 10
0.084375 0.041777 0.838989 0.034859
0.105772 0.093283 0.085096 0.715850
0.032024 0.018564 0.928201 0.021211
0.425504 0.074162 0.204893 0.295441
0.130511 0.097781 0.188034 0.583674
0.050549 0.044326 0.083907 0.821218
0.278713 0.402586 0.169115 0.149586
0.160437 0.113481 0.500681 0.225401
0.499092 0.173473 0.194967 0.132468
0.250000 0.250000 0.250000 0.250000

MOTIF CM000998.3_110275084-110276965(+)_1|3|1x0
letter-probability matrix: alength= 4 w= 22
0.129879 0.085451 0.641292 0.143378
0.123309 0.052889 0.685224 0.138578
0.104982 0.017201 0.845438 0.032379
0.299054 0.138594 0.244755 0.317597
0.280702 0.167142 0.200768 0.351388
0.184550 0.478080 0.160829 0.176540
0.366806 0.134552 0.199618 0.299024
0.420322 0.098313 0.204489 0.276876
0.614006 0.173199 0.113178 0.099617
0.403550 0.132273 0.114854 0.349324
0.197027 0.075955 0.629094 0.097924
0.136632 0.080016 0.098168 0.685185
0.318294 0.163038 0.252164 0.266503
0.777748 0.050841 0.098683 0.072728
0.087769 0.723174 0.058266 0.130791
0.453989 0.318055 0.137290 0.090666
0.027883 0.047324 0.027293 0.897501
0.935216 0.018704 0.020910 0.025169
0.353885 0.160038 0.236441 0.249636
0.171176 0.224455 0.248932 0.355438
0.355991 0.226905 0.113798 0.303306
0.250000 0.250000 0.250000 0.250000

MOTIF CM000998.3_124962535-124963390(+)_1|1|1x0
letter-probability matrix: alength= 4 w= 28
0.454872 0.265482 0.190632 0.089013
0.031563 0.046029 0.026221 0.896188
0.919411 0.026040 0.024967 0.029582
0.442924 0.283053 0.203042 0.070980
0.020088 0.031703 0.019852 0.928356
0.931797 0.020336 0.021922 0.025945
0.442924 0.283053 0.203042 0.070980
0.020088 0.031703 0.019852 0.928356
0.931797 0.020336 0.021922 0.025945
0.539286 0.155992 0.215165 0.089557
0.088861 0.294225 0.071443 0.545470
0.020763 0.018781 0.021400 0.939056
0.513154 0.206372 0.113032 0.167441
0.708169 0.065142 0.110940 0.115749
0.136203 0.310564 0.232905 0.320328
0.226181 0.091628 0.117445 0.564746
0.131057 0.094482 0.686631 0.087830
0.089663 0.068622 0.102181 0.739534
0.064776 0.056113 0.807003 0.072108
0.097561 0.068099 0.727720 0.106620
0.308231 0.144384 0.298242 0.249144
0.359615 0.056406 0.341186 0.242793
0.154348 0.369070 0.120343 0.356239
0.063502 0.079411 0.148512 0.708574
0.147577 0.150647 0.268837 0.432938
0.185574 0.529222 0.117403 0.167800
0.145722 0.459533 0.175806 0.218939
0.250000 0.250000 0.250000 0.250000

MOTIF CM000998.3_129733518-129735504(-)_1|1|1x0
letter-probability matrix: alength= 4 w= 64
0.058496 0.033826 0.856946 0.050732
0.123677 0.405795 0.082860 0.387669
0.141235 0.069289 0.103775 0.685700
0.079393 0.030066 0.816299 0.074242
0.112612 0.119443 0.115027 0.652918
0.037796 0.035603 0.057571 0.869029
0.200680 0.125391 0.192185 0.481744
0.399588 0.308813 0.192146 0.099453
0.134586 0.659152 0.102617 0.103645
0.200680 0.125391 0.192185 0.481744
0.399588 0.308813 0.192146 0.099453
0.134586 0.659152 0.102617 0.103645
0.079393 0.030066 0.816299 0.074242
0.112612 0.119443 0.115027 0.652918
0.037796 0.035603 0.057571 0.869029
0.200680 0.125391 0.192185 0.481744
0.399588 0.308813 0.192146 0.099453
0.134586 0.659152 0.102617 0.103645
0.200680 0.125391 0.192185 0.481744
0.399588 0.308813 0.192146 0.099453
0.134586 0.659152 0.102617 0.103645
0.119103 0.057530 0.715342 0.108026
0.321271 0.136706 0.136561 0.405462
0.164695 0.416477 0.158848 0.259980
0.530982 0.145972 0.175229 0.147817
0.476588 0.192549 0.175879 0.154984
0.230813 0.380657 0.194201 0.194328
0.174137 0.053394 0.718562 0.053908
0.095719 0.645750 0.085198 0.173333
0.230493 0.203859 0.160040 0.405608
0.053886 0.025214 0.902843 0.018057
0.823006 0.061710 0.083179 0.032106
0.076173 0.076330 0.063043 0.784453
0.089922 0.046913 0.787775 0.075390
0.365852 0.158464 0.161956 0.313728
0.140777 0.134316 0.112654 0.612253
0.352461 0.157702 0.278824 0.211014
0.424854 0.311411 0.156592 0.107143
0.231298 0.302883 0.240548 0.225272
0.174137 0.053394 0.718562 0.053908
0.095719 0.645750 0.085198 0.173333
0.230493 0.203859 0.160040 0.405608
0.084233 0.035545 0.843995 0.036227
0.090203 0.537872 0.095510 0.276415
0.066022 0.058275 0.051984 0.823719
0.370822 0.198402 0.215082 0.215694
0.162581 0.182575 0.231685 0.423159
0.234714 0.110103 0.447917 0.207265
0.565975 0.125375 0.190924 0.117725
0.068685 0.288127 0.121167 0.522021
0.023946 0.020523 0.904879 0.050652
0.515910 0.175813 0.198622 0.109655
0.114650 0.410138 0.125972 0.349241
0.051485 0.042246 0.057041 0.849228
0.524377 0.125984 0.239318 0.110321
0.380299 0.191423 0.128613 0.299665
0.099306 0.102086 0.131336 0.667272
0.447399 0.194175 0.228317 0.130109
0.636209 0.092430 0.176871 0.094490
0.024047 0.074533 0.844537 0.056883
0.495965 0.061220 0.379452 0.063364
0.134177 0.132070 0.094164 0.639590
0.061102 0.041594 0.044202 0.853101
0.250000 0.250000 0.250000 0.250000

MOTIF CM000998.3_138098820-138099741(+)_1|1|1x0
letter-probability matrix: alength= 4 w= 19
0.326193 0.200493 0.282353 0.190961
0.082281 0.171353 0.109056 0.637309
0.051597 0.053593 0.837863 0.056947
0.254220 0.199352 0.176102 0.370326
0.188585 0.192774 0.273261 0.345381
0.066351 0.126619 0.710513 0.096518
0.029343 0.030205 0.090776 0.849677
0.022209 0.926438 0.018529 0.032824
0.712077 0.037574 0.044800 0.205549
0.129005 0.089446 0.177282 0.604266
0.812449 0.072597 0.065229 0.049725
0.046173 0.111670 0.097210 0.744947
0.250921 0.146827 0.367877 0.234375
0.587392 0.087080 0.185190 0.140338
0.116795 0.163718 0.131785 0.587702
0.071654 0.058443 0.814651 0.055253
0.083356 0.168282 0.089445 0.658917
0.063208 0.039974 0.827334 0.069484
0.250000 0.250000 0.250000 0.250000

MOTIF CM000998.3_138131275-138132142(+)_1|1|1x0
letter-probability matrix: alength= 4 w= 22
0.340934 0.156197 0.302038 0.200831
0.673631 0.076128 0.191258 0.058984
0.268651 0.350407 0.171008 0.209935
0.392742 0.130614 0.350395 0.126248
0.788091 0.083458 0.056401 0.072051
0.079786 0.267865 0.082710 0.569639
0.424790 0.141774 0.120035 0.313401
0.085145 0.059659 0.079071 0.776125
0.826115 0.049693 0.053225 0.070967
0.041020 0.042201 0.881310 0.035469
0.139100 0.208679 0.068445 0.583776
0.249736 0.413753 0.120184 0.216328
0.029343 0.030205 0.090776 0.849677
0.022209 0.926438 0.018529 0.032824
0.712077 0.037574 0.044800 0.205549
0.129005 0.089446 0.177282 0.604266
0.812449 0.072597 0.065229 0.049725
0.046173 0.111670 0.097210 0.744947
0.333896 0.188371 0.309311 0.168422
0.844793 0.054680 0.057035 0.043492
0.095714 0.642473 0.084560 0.177253
0.250000 0.250000 0.250000 0.250000

MOTIF CM000998.3_138142931-138144008(-)_1|1|1x0
letter-probability matrix: alength= 4 w= 25
0.034295 0.020545 0.926627 0.018533
0.100160 0.113060 0.100519 0.686261
0.086701 0.058574 0.055463 0.799262
0.545888 0.141678 0.185385 0.127049
0.161374 0.113154 0.156757 0.568715
0.086054 0.053531 0.075476 0.784939
0.584558 0.247627 0.068955 0.098861
0.206402 0.041384 0.706132 0.046081
0.933797 0.019601 0.023956 0.022645
0.340949 0.245195 0.229173 0.184683
0.119362 0.278072 0.099924 0.502641
0.046212 0.035485 0.871749 0.046554
0.218955 0.178823 0.284514 0.317708
0.110851 0.578853 0.097095 0.213202
0.059541 0.067111 0.073565 0.799783
0.284521 0.159183 0.358315 0.197981
0.102464 0.114967 0.124881 0.657689
0.154672 0.381142 0.207704 0.256482
0.434593 0.310053 0.093616 0.161737
0.045151 0.023434 0.901304 0.030111
0.925829 0.019677 0.031164 0.023330
0.346424 0.146977 0.216384 0.290216
0.067217 0.760711 0.071998 0.100074
0.042189 0.043717 0.828874 0.085219
0.250000 0.250000 0.250000 0.250000

MOTIF CM000998.3_138454088-138455504(+)_1|1|1x0
letter-probability matrix: alength= 4 w= 34
0.077966 0.037862 0.826775 0.057397
0.262253 0.179214 0.209943 0.348590
0.152671 0.551658 0.121691 0.173981
0.269779 0.188555 0.122376 0.419290
0.066215 0.069244 0.755222 0.109319
0.041446 0.042578 0.877327 0.038649
0.335195 0.114334 0.247375 0.303095
0.288909 0.195337 0.270813 0.244940
0.173437 0.162300 0.474085 0.190178
0.080081 0.032959 0.836656 0.050304
0.145422 0.107044 0.127689 0.619845
0.046621 0.037545 0.039119 0.876715
0.426481 0.228973 0.166247 0.178299
0.084660 0.436457 0.139634 0.339249
0.094052 0.049610 0.086855 0.769484
0.426599 0.259825 0.187944 0.125632
0.195169 0.545673 0.082321 0.176838
0.145022 0.351185 0.158953 0.344840
0.303421 0.085872 0.215415 0.395292
0.244165 0.198055 0.311704 0.246076
0.229526 0.158478 0.444750 0.167246
0.053886 0.025214 0.902843 0.018057
0.823006 0.061710 0.083179 0.032106
0.076173 0.076330 0.063043 0.784453
0.426481 0.228973 0.166247 0.178299
0.084660 0.436457 0.139634 0.339249
0.094052 0.049610 0.086855 0.769484
0.426839 0.209226 0.227069 0.136865
0.068945 0.149575 0.083827 0.697653
0.021066 0.020669 0.935678 0.022587
0.361748 0.137625 0.248413 0.252213
0.217415 0.216203 0.215785 0.350597
0.180974 0.137838 0.487883 0.193305
0.250000 0.250000 0.250000 0.250000

MOTIF CM000998.3_138604503-138606105(-)_1|1|1x0
letter-probability matrix: alength= 4 w= 28
0.081318 0.040762 0.846897 0.031023
0.936065 0.023727 0.019325 0.020882
0.023442 0.932432 0.019213 0.024913
0.379447 0.176983 0.151743 0.291827
0.247258 0.065080 0.594048 0.093614
0.261469 0.172197 0.161353 0.404980
0.112367 0.053278 0.764020 0.070335
0.110633 0.130143 0.096537 0.662688
0.046314 0.019800 0.903405 0.030481
0.334454 0.197160 0.243853 0.224534
0.207530 0.274160 0.127235 0.391075
0.144986 0.417154 0.134851 0.303009
0.311298 0.155781 0.137347 0.395574
0.476040 0.099998 0.163227 0.260734
0.171291 0.152919 0.220466 0.455324
0.464503 0.152911 0.159761 0.222825
0.301520 0.063504 0.214863 0.420112
0.512107 0.184923 0.118775 0.184196
0.365626 0.130290 0.266738 0.237346
0.100915 0.383725 0.170052 0.345308
0.023666 0.022337 0.923584 0.030413
0.588466 0.246618 0.067583 0.097333
0.204505 0.040188 0.710498 0.044809
0.936634 0.018733 0.022953 0.021681
0.039311 0.025125 0.899369 0.036195
0.091875 0.154632 0.102550 0.650943
0.085269 0.060923 0.082230 0.771579
0.250000 0.250000 0.250000 0.250000

MOTIF CM000998.3_138644350-138646156(+)_1|1|1x0
letter-probability matrix: alength= 4 w= 25
0.173023 0.118177 0.554529 0.154271
0.309731 0.275785 0.190585 0.223899
0.035511 0.037902 0.891732 0.034854
0.082074 0.055713 0.796637 0.065576
0.552111 0.091554 0.259375 0.096960
0.150898 0.506346 0.084124 0.258631
0.534835 0.131658 0.155189 0.178317
0.089855 0.131897 0.122886 0.655362
0.021424 0.018763 0.938158 0.021655
0.434995 0.194320 0.107927 0.262758
0.098451 0.045975 0.772477 0.083097
0.041991 0.020534 0.915434 0.022041
0.434995 0.194320 0.107927 0.262758
0.098451 0.045975 0.772477 0.083097
0.041991 0.020534 0.915434 0.022041
0.266803 0.099254 0.339367 0.294577
0.178528 0.120533 0.279246 0.421692
0.115119 0.147139 0.121945 0.615797
0.059088 0.027476 0.857033 0.056403
0.065601 0.032975 0.848547 0.052877
0.245526 0.049975 0.063581 0.640917
0.076259 0.033316 0.839481 0.050943
0.088378 0.085616 0.075778 0.750228
0.077560 0.067120 0.072440 0.782881
0.250000 0.250000 0.250000 0.250000

MOTIF CM000998.3_143158918-143160865(-)_1|1|1x0
letter-probability matrix: alength= 4 w= 25
0.030713 0.023261 0.927476 0.018550
0.163845 0.129726 0.096935 0.609494
0.159441 0.099165 0.079266 0.662128
0.221247 0.186102 0.101808 0.490843
0.154344 0.246439 0.202938 0.396279
0.060743 0.049548 0.836033 0.053677
0.321620 0.387171 0.230226 0.060983
0.290992 0.077593 0.185092 0.446323
0.050498 0.023973 0.897088 0.028442
0.320105 0.302476 0.203519 0.173901
0.122130 0.152248 0.137812 0.587810
0.040320 0.038384 0.868156 0.053140
0.293029 0.287967 0.136843 0.282161
0.075963 0.055821 0.793986 0.074230
0.825285 0.055625 0.062332 0.056759
0.400763 0.313991 0.141438 0.143808
0.188993 0.064524 0.638036 0.108448
0.657260 0.081109 0.164170 0.097461
0.451360 0.349725 0.141055 0.057860
0.069617 0.307375 0.044144 0.578864
0.928213 0.025129 0.024673 0.021986
0.218978 0.129185 0.265803 0.386033
0.160459 0.097490 0.574255 0.167797
0.176454 0.122504 0.544012 0.157030
0.250000 0.250000 0.250000 0.250000

MOTIF CM000998.3_143158918-143160865(-)_1|2|1x0
letter-probability matrix: alength= 4 w= 19
0.410242 0.141799 0.309975 0.137984
0.097205 0.103128 0.150041 0.649626
0.052118 0.042736 0.048010 0.857136
0.366945 0.212551 0.167304 0.253200
0.248871 0.229177 0.252318 0.269634
0.578185 0.168443 0.162846 0.090526
0.507947 0.208367 0.144148 0.139539
0.669781 0.090370 0.113461 0.126388
0.029219 0.027759 0.909555 0.033467
0.253497 0.198051 0.142149 0.406304
0.197740 0.198438 0.217258 0.386564
0.609378 0.144507 0.140694 0.105421
0.034855 0.021001 0.925631 0.018513
0.075853 0.135577 0.059322 0.729248
0.046820 0.031019 0.032498 0.889663
0.315667 0.208211 0.258235 0.217887
0.162179 0.484266 0.126251 0.227304
0.108565 0.641491 0.130640 0.119305
0.250000 0.250000 0.250000 0.250000

MOTIF CM000998.3_143229776-143231636(+)_1|1|1x0
letter-probability matrix: alength= 4 w= 46
0.409116 0.142476 0.309738 0.138670
0.098104 0.104039 0.150966 0.646891
0.053004 0.043523 0.048855 0.854618
0.321206 0.230301 0.131883 0.316610
0.225925 0.230050 0.216718 0.327307
0.037358 0.053306 0.862749 0.046587
0.253604 0.198481 0.142792 0.405122
0.198131 0.198826 0.217544 0.385499
0.606793 0.145366 0.141557 0.106284
0.042925 0.024424 0.914363 0.018287
0.056003 0.053502 0.041440 0.849055
0.884670 0.034472 0.031593 0.049265
0.253604 0.198481 0.142792 0.405122
0.198131 0.198826 0.217544 0.385499
0.606793 0.145366 0.141557 0.106284
0.042925 0.024424 0.914363 0.018287
0.056003 0.053502 0.041440 0.849055
0.884670 0.034472 0.031593 0.049265
0.366060 0.212858 0.167830 0.253252
0.248881 0.229321 0.252305 0.269493
0.575804 0.169218 0.163635 0.091343
0.031074 0.023559 0.926564 0.018803
0.164283 0.130186 0.097383 0.608147
0.159939 0.099650 0.079720 0.660691
0.321206 0.230301 0.131883 0.316610
0.225925 0.230050 0.216718 0.327307
0.037358 0.053306 0.862749 0.046587
0.321492 0.386750 0.230420 0.061337
0.290996 0.077977 0.185406 0.445621
0.050977 0.024268 0.895982 0.028773
0.276393 0.374493 0.195963 0.153151
0.096390 0.091577 0.119047 0.692986
0.721020 0.065016 0.112677 0.101288
0.418244 0.332140 0.102427 0.147189
0.072763 0.030995 0.851494 0.044748
0.911401 0.029661 0.032027 0.026911
0.400210 0.313842 0.141791 0.144158
0.189447 0.064937 0.636683 0.108933
0.655834 0.081564 0.164661 0.097941
0.450736 0.349572 0.141470 0.058223
0.070048 0.307577 0.044493 0.577882
0.927302 0.025443 0.024983 0.022272
0.219143 0.129536 0.265811 0.385510
0.160871 0.097921 0.573008 0.168200
0.176815 0.122920 0.542846 0.157419
0.250000 0.250000 0.250000 0.250000

MOTIF CM000998.3_143238966-143241513(-)_1|1|1x0
letter-probability matrix: alength= 4 w= 19
0.065927 0.069396 0.806509 0.058168
0.129105 0.710869 0.087073 0.072953
0.150637 0.142521 0.134823 0.572020
0.042925 0.024424 0.914363 0.018287
0.056003 0.053502 0.041440 0.849055
0.884670 0.034472 0.031593 0.049265
0.316213 0.265255 0.117450 0.301082
0.267735 0.229482 0.268559 0.234224
0.066098 0.062270 0.817679 0.053954
0.287343 0.114428 0.253631 0.344598
0.128939 0.054047 0.746350 0.070664
0.128630 0.079841 0.076267 0.715262
0.298162 0.126810 0.201759 0.373269
0.105023 0.088361 0.654384 0.152231
0.115908 0.076461 0.089529 0.718103
0.124457 0.097450 0.673811 0.104281
0.081747 0.236488 0.367839 0.313926
0.061098 0.236601 0.053832 0.648469
0.250000 0.250000 0.250000 0.250000

MOTIF CM000998.3_143238966-143241513(-)_1|2|1x0
letter-probability matrix: alength= 4 w= 28
0.415694 0.284658 0.107010 0.192637
0.051385 0.032769 0.877860 0.037986
0.884902 0.037537 0.041915 0.035646
0.511025 0.160644 0.249136 0.079195
0.114003 0.367476 0.082019 0.436502
0.803014 0.052230 0.066213 0.078543
0.491945 0.144362 0.258300 0.105394
0.815692 0.079212 0.051326 0.053770
0.696687 0.147754 0.065976 0.089583
0.088644 0.066523 0.748618 0.096215
0.032127 0.897940 0.033550 0.036384
0.121074 0.275181 0.123157 0.480588
0.094982 0.052779 0.811120 0.041119
0.084772 0.081239 0.078903 0.755086
0.916146 0.018323 0.025377 0.040154
0.196788 0.192692 0.237159 0.373361
0.116731 0.060067 0.728228 0.094973
0.068679 0.046953 0.822867 0.061501
0.286370 0.227148 0.117122 0.369360
0.115199 0.068224 0.688885 0.127692
0.055910 0.046865 0.852276 0.044950
0.061823 0.042109 0.829866 0.066202
0.121095 0.069130 0.713271 0.096504
0.176747 0.084056 0.078358 0.660839
0.275589 0.150203 0.363381 0.210826
0.091419 0.137431 0.145353 0.625797
0.074751 0.046928 0.828789 0.049533
0.250000 0.250000 0.250000 0.250000

MOTIF CM000998.3_143273464-143275702(-)_1|1|1x0
letter-probability matrix: alength= 4 w= 16
0.111448 0.085631 0.712547 0.090373
0.270691 0.096425 0.154586 0.478297
0.214194 0.174807 0.178022 0.432977
0.029593 0.020408 0.931372 0.018627
0.930466 0.027512 0.023111 0.018911
0.057170 0.059719 0.065671 0.817440
0.492206 0.159094 0.225534 0.123167
0.238995 0.215846 0.137207 0.407953
0.109529 0.671626 0.070406 0.148439
0.574459 0.230891 0.104485 0.090165
0.699579 0.092648 0.118530 0.089243
0.727347 0.099185 0.075871 0.097597
0.106787 0.113105 0.640330 0.139778
0.040887 0.853508 0.040649 0.064956
0.055395 0.050444 0.803969 0.090192
0.250000 0.250000 0.250000 0.250000

MOTIF CM000998.3_145131966-145133040(-)_1|1|1x0
letter-probability matrix: alength= 4 w= 10
0.100711 0.071394 0.761937 0.065958
0.134289 0.063106 0.719206 0.083399
0.825173 0.047963 0.053212 0.073651
0.384708 0.142176 0.306621 0.166495
0.103830 0.159735 0.128000 0.608435
0.834445 0.057309 0.049159 0.059087
0.029343 0.030205 0.090776 0.849677
0.022209 0.926438 0.018529 0.032824
0.712077 0.037574 0.044800 0.205549
0.250000 0.250000 0.250000 0.250000

MOTIF CM000998.3_145131966-145133040(-)_1|2|1x0
letter-probability matrix: alength= 4 w= 10
0.089516 0.056358 0.794003 0.060122
0.114222 0.053220 0.765442 0.067116
0.818540 0.052152 0.051903 0.077406
0.417298 0.123616 0.347189 0.111897
0.049756 0.789712 0.048212 0.112321
0.870758 0.042069 0.041377 0.045796
0.029343 0.030205 0.090776 0.849677
0.022209 0.926438 0.018529 0.032824
0.712077 0.037574 0.044800 0.205549
0.250000 0.250000 0.250000 0.250000

MOTIF CM000998.3_145156801-145157956(+)_1|1|1x0
letter-probability matrix: alength= 4 w= 16
0.374519 0.374958 0.124848 0.125675
0.108001 0.167492 0.102518 0.621989
0.761823 0.079178 0.085714 0.073285
0.249908 0.242761 0.104912 0.402418
0.068751 0.060939 0.768572 0.101738
0.077832 0.040212 0.832659 0.049297
0.536276 0.184537 0.155548 0.123639
0.105947 0.042440 0.805846 0.045767
0.043684 0.018737 0.037078 0.900502
0.398836 0.352959 0.127435 0.120770
0.290316 0.043403 0.607609 0.058671
0.876688 0.034419 0.057406 0.031487
0.437390 0.310390 0.091963 0.160258
0.043282 0.022233 0.905805 0.028681
0.929643 0.018593 0.029661 0.022103
0.250000 0.250000 0.250000 0.250000

MOTIF CM000998.3_145156801-145157956(+)_1|3|1x0
letter-probability matrix: alength= 4 w= 7
0.285265 0.087008 0.306012 0.321715
0.101074 0.245647 0.122054 0.531225
0.063010 0.075708 0.044014 0.817268
0.755939 0.057564 0.125849 0.060648
0.082637 0.018040 0.858459 0.040864
0.081442 0.017382 0.032076 0.869100
0.250000 0.250000 0.250000 0.250000

MOTIF CM000998.3_145180350-145181766(+)_1|1|1x0
letter-probability matrix: alength= 4 w= 7
0.038072 0.025914 0.917000 0.019014
0.068326 0.134018 0.060498 0.737159
0.878362 0.034459 0.034238 0.052942
0.042925 0.024424 0.914363 0.018287
0.056003 0.053502 0.041440 0.849055
0.884670 0.034472 0.031593 0.049265
0.250000 0.250000 0.250000 0.250000

MOTIF CM000998.3_145180350-145181766(+)_1|4|1x0
letter-probability matrix: alength= 4 w= 7
0.545030 0.206933 0.160289 0.087748
0.079059 0.412061 0.052911 0.455969
0.914955 0.018299 0.035184 0.031562
0.752473 0.058592 0.127232 0.061703
0.084043 0.018590 0.855552 0.041814
0.082862 0.017923 0.032900 0.866315
0.250000 0.250000 0.250000 0.250000

MOTIF CM000998.3_145227078-145227966(+)_1|1|1x0
letter-probability matrix: alength= 4 w= 22
0.144888 0.031969 0.791955 0.031187
0.037498 0.848636 0.027142 0.086724
0.904647 0.031499 0.027716 0.036137
0.164428 0.146894 0.528527 0.160151
0.176184 0.108004 0.365064 0.350748
0.128939 0.105157 0.595894 0.170010
0.419443 0.206660 0.204015 0.169882
0.620050 0.092717 0.127597 0.159636
0.023694 0.021091 0.928308 0.026906
0.285182 0.338182 0.133644 0.242992
0.074327 0.076534 0.706650 0.142489
0.040180 0.036649 0.865713 0.057459
0.344715 0.248616 0.216365 0.190303
0.029000 0.030597 0.904617 0.035786
0.757967 0.066334 0.075104 0.100595
0.115435 0.064164 0.399690 0.420710
0.309021 0.111268 0.496116 0.083595
0.119537 0.698266 0.091307 0.090890
0.048277 0.034807 0.887577 0.029339
0.817326 0.050459 0.065734 0.066481
0.048371 0.018198 0.909901 0.023531
0.250000 0.250000 0.250000 0.250000

MOTIF CM000999.3_36933695-36935665(+)_1|1|1x0
letter-probability matrix: alength= 4 w= 7
0.038698 0.018485 0.924272 0.018544
0.280713 0.088311 0.361715 0.269261
0.070924 0.060571 0.088220 0.780285
0.658119 0.156254 0.123914 0.061713
0.123679 0.726086 0.044145 0.106089
0.088957 0.498810 0.127994 0.284240
0.250000 0.250000 0.250000 0.250000

MOTIF CM000999.3_36933695-36935665(+)_1|2|1x0
letter-probability matrix: alength= 4 w= 7
0.022319 0.018787 0.939372 0.019522
0.095477 0.084376 0.138180 0.681966
0.024954 0.062099 0.878078 0.034870
0.387011 0.345796 0.111825 0.155367
0.091856 0.251508 0.129721 0.526915
0.044418 0.035973 0.875658 0.043951
0.250000 0.250000 0.250000 0.250000

MOTIF CM000999.3_47796605-47798732(-)_1|2|1x0
letter-probability matrix: alength= 4 w= 34
0.307745 0.215422 0.280078 0.196755
0.115227 0.211122 0.489905 0.183746
0.124087 0.143848 0.115827 0.616237
0.032577 0.018564 0.928177 0.020682
0.162805 0.016841 0.802728 0.017627
0.132227 0.650503 0.038497 0.178773
0.283692 0.143309 0.224692 0.348307
0.209984 0.130171 0.310633 0.349212
0.247819 0.147507 0.135286 0.469388
0.251018 0.201987 0.215440 0.331555
0.133209 0.205265 0.514135 0.147391
0.232074 0.189070 0.335363 0.243493
0.199184 0.208219 0.210045 0.382552
0.175102 0.622570 0.089638 0.112690
0.117282 0.101997 0.209786 0.570936
0.291223 0.138863 0.279554 0.290360
0.296453 0.131132 0.266471 0.305944
0.352970 0.167842 0.122757 0.356432
0.372313 0.311612 0.124232 0.191843
0.117066 0.196459 0.521731 0.164745
0.056040 0.073707 0.813012 0.057242
0.356042 0.155736 0.300189 0.188033
0.355976 0.204800 0.140916 0.298308
0.207973 0.164731 0.100780 0.526516
0.319811 0.274847 0.256188 0.149153
0.143530 0.238148 0.459029 0.159293
0.146458 0.158020 0.204847 0.490675
0.213840 0.148540 0.424997 0.212624
0.206149 0.078963 0.427962 0.286926
0.102483 0.270152 0.107448 0.519917
0.059295 0.027526 0.882648 0.030530
0.309604 0.077826 0.087903 0.524666
0.888244 0.035351 0.027685 0.048721
0.250000 0.250000 0.250000 0.250000

MOTIF CM000999.3_47842639-47843878(+)_1|1|1x0
letter-probability matrix: alength= 4 w= 22
0.302948 0.242390 0.310288 0.144375
0.121821 0.323127 0.265008 0.290044
0.078576 0.085102 0.169620 0.666702
0.277317 0.171290 0.187919 0.363475
0.100874 0.091087 0.665999 0.142041
0.073836 0.064952 0.779787 0.081425
0.263905 0.150020 0.386177 0.199898
0.078740 0.046353 0.822469 0.052438
0.018938 0.018835 0.941749 0.020478
0.051550 0.035613 0.876449 0.036388
0.172357 0.184859 0.088441 0.554343
0.226055 0.354646 0.114643 0.304655
0.291547 0.209415 0.351810 0.147228
0.142579 0.229013 0.196259 0.432148
0.245366 0.147145 0.133266 0.474223
0.277024 0.165691 0.315027 0.242258
0.133749 0.095735 0.412857 0.357659
0.131142 0.615275 0.096019 0.157565
0.251127 0.135860 0.474888 0.138125
0.091384 0.225427 0.344044 0.339145
0.071157 0.089432 0.057858 0.781553
0.250000 0.250000 0.250000 0.250000

MOTIF CM000999.3_47881400-47882312(+)_1|1|1x0
letter-probability matrix: alength= 4 w= 16
0.254343 0.230256 0.373096 0.142305
0.109592 0.173373 0.264905 0.452129
0.094621 0.134300 0.417312 0.353768
0.328332 0.143075 0.242239 0.286354
0.494560 0.124074 0.207077 0.174290
0.047982 0.064523 0.807432 0.080063
0.263905 0.150020 0.386177 0.199898
0.078740 0.046353 0.822469 0.052438
0.018938 0.018835 0.941749 0.020478
0.104574 0.057064 0.757476 0.080886
0.261369 0.189931 0.216885 0.331815
0.170089 0.499495 0.140630 0.189785
0.359507 0.200375 0.277611 0.162507
0.191595 0.206634 0.090471 0.511299
0.155939 0.158314 0.358316 0.327431
0.250000 0.250000 0.250000 0.250000

MOTIF CM000999.3_47940212-47941358(+)_1|1|1x0
letter-probability matrix: alength= 4 w= 19
0.144920 0.098476 0.622900 0.133704
0.342260 0.341272 0.128267 0.188202
0.240166 0.396726 0.155338 0.207770
0.047319 0.029338 0.895353 0.027989
0.145484 0.191079 0.076987 0.586450
0.090214 0.062750 0.056006 0.791031
0.413826 0.208271 0.205686 0.172217
0.608917 0.096398 0.131397 0.163288
0.026235 0.023434 0.920654 0.029678
0.499038 0.281341 0.089246 0.130375
0.070894 0.324521 0.080336 0.524249
0.024049 0.018675 0.933734 0.023542
0.499038 0.281341 0.089246 0.130375
0.070894 0.324521 0.080336 0.524249
0.024049 0.018675 0.933734 0.023542
0.507932 0.212441 0.208558 0.071068
0.139873 0.577565 0.083404 0.199158
0.056979 0.040935 0.045464 0.856621
0.250000 0.250000 0.250000 0.250000

MOTIF CM000999.3_48001565-48002789(-)_1|1|1x0
letter-probability matrix: alength= 4 w= 7
0.209079 0.130435 0.361911 0.298575
0.104842 0.052658 0.101019 0.741481
0.017386 0.026370 0.086931 0.869312
0.499961 0.155856 0.227036 0.117148
0.852733 0.051374 0.049315 0.046578
0.265670 0.070645 0.073465 0.590219
0.250000 0.250000 0.250000 0.250000

MOTIF CM000999.3_48001565-48002789(-)_1|2|1x0
letter-probability matrix: alength= 4 w= 7
0.381248 0.222965 0.273306 0.122481
0.163759 0.242480 0.113817 0.479944
0.306441 0.119417 0.097314 0.476828
0.382740 0.087524 0.447432 0.082305
0.080392 0.666197 0.066667 0.186744
0.020147 0.025253 0.018718 0.935882
0.250000 0.250000 0.250000 0.250000

MOTIF CM000999.3_48001565-48002789(-)_1|3|1x0
letter-probability matrix: alength= 4 w= 16
0.208622 0.167404 0.146136 0.477839
0.220028 0.211554 0.139981 0.428438
0.030531 0.022663 0.029389 0.917417
0.346122 0.334932 0.153159 0.165786
0.024515 0.030443 0.917286 0.027757
0.776326 0.043038 0.075523 0.105113
0.408765 0.273652 0.083448 0.234135
0.049531 0.085256 0.802791 0.062422
0.031186 0.031639 0.871883 0.065293
0.306572 0.247856 0.265738 0.179834
0.194604 0.075907 0.669942 0.059547
0.148854 0.687294 0.086150 0.077702
0.129307 0.084919 0.642966 0.142809
0.122688 0.052427 0.686934 0.137951
0.104202 0.016938 0.846888 0.031973
0.250000 0.250000 0.250000 0.250000

MOTIF CM000999.3_48040768-48041947(-)_1|2|1x0
letter-probability matrix: alength= 4 w= 10
0.186603 0.086156 0.128147 0.599095
0.098516 0.048091 0.808080 0.045314
0.018722 0.024415 0.936091 0.020772
0.177217 0.218903 0.443919 0.159961
0.104457 0.075721 0.679624 0.140197
0.161086 0.519793 0.130264 0.188857
0.134159 0.093824 0.649260 0.122757
0.066351 0.040314 0.808951 0.084384
0.077103 0.027591 0.846851 0.048455
0.250000 0.250000 0.250000 0.250000

MOTIF CM000999.3_48414868-48416491(-)_1|2|1x0
letter-probability matrix: alength= 4 w= 16
0.065540 0.033873 0.861910 0.038677
0.087976 0.047106 0.794641 0.070277
0.103192 0.045200 0.057799 0.793809
0.105200 0.118356 0.586938 0.189506
0.127222 0.069631 0.668824 0.134323
0.227591 0.062253 0.552257 0.157899
0.472495 0.174202 0.154325 0.198978
0.127239 0.043900 0.775143 0.053719
0.885911 0.046520 0.033832 0.033738
0.061116 0.053441 0.798432 0.087011
0.053603 0.017908 0.895417 0.033071
0.199905 0.032620 0.696453 0.071022
0.319290 0.264633 0.120356 0.295720
0.030439 0.031102 0.898110 0.040349
0.897817 0.030024 0.038913 0.033245
0.250000 0.250000 0.250000 0.250000

MOTIF CM000999.3_48414868-48416491(-)_1|4|1x0
letter-probability matrix: alength= 4 w= 16
0.133053 0.086979 0.621917 0.158050
0.104938 0.051756 0.687132 0.156174
0.112303 0.017052 0.832514 0.038131
0.036016 0.026122 0.917298 0.020564
0.901977 0.027903 0.034113 0.036008
0.274642 0.146223 0.121658 0.457477
0.129307 0.084919 0.642966 0.142809
0.122688 0.052427 0.686934 0.137951
0.104202 0.016938 0.846888 0.031973
0.300942 0.226573 0.096908 0.375577
0.812983 0.037934 0.097219 0.051863
0.194304 0.115355 0.158887 0.531454
0.054138 0.026434 0.888899 0.030529
0.075706 0.038412 0.826564 0.059317
0.089997 0.036714 0.047953 0.825335
0.250000 0.250000 0.250000 0.250000

MOTIF CM000999.3_48573186-48574875(+)_1|1|1x0
letter-probability matrix: alength= 4 w= 7
0.245298 0.059402 0.329100 0.366201
0.508277 0.245196 0.189151 0.057376
0.018136 0.046103 0.028965 0.906796
0.220606 0.154397 0.301382 0.323615
0.169750 0.042556 0.307148 0.480545
0.125281 0.529133 0.211592 0.133995
0.250000 0.250000 0.250000 0.250000

MOTIF CM000999.3_48573186-48574875(+)_1|2|1x0
letter-probability matrix: alength= 4 w= 7
0.319641 0.206197 0.217481 0.256680
0.188188 0.069252 0.183971 0.558588
0.018354 0.032606 0.917713 0.031326
0.232803 0.185187 0.284365 0.297645
0.207323 0.085381 0.303243 0.404053
0.167717 0.422464 0.234711 0.175108
0.250000 0.250000 0.250000 0.250000

MOTIF CM000999.3_48573186-48574875(+)_1|4|1x0
letter-probability matrix: alength= 4 w= 10
0.430836 0.214529 0.241244 0.113391
0.453884 0.051896 0.439922 0.054298
0.023051 0.024935 0.033534 0.918479
0.260250 0.177879 0.055984 0.505886
0.280245 0.140680 0.342369 0.236706
0.252746 0.243039 0.198528 0.305686
0.520577 0.247164 0.154201 0.078058
0.825533 0.031448 0.100862 0.042157
0.018753 0.021263 0.022330 0.937654
0.250000 0.250000 0.250000 0.250000

MOTIF CM000999.3_48573186-48574875(+)_1|5|1x0
letter-probability matrix: alength= 4 w= 22
0.215990 0.184514 0.324125 0.275371
0.192672 0.101266 0.369112 0.336949
0.107296 0.268229 0.469460 0.155015
0.636207 0.212868 0.082126 0.068800
0.774578 0.068302 0.091822 0.065298
0.801853 0.073236 0.053082 0.071829
0.476694 0.307508 0.074738 0.141061
0.794459 0.062219 0.090579 0.052743
0.886894 0.043591 0.028805 0.040710
0.328140 0.221489 0.174839 0.275532
0.366888 0.232905 0.231915 0.168292
0.083065 0.131169 0.114401 0.671365
0.454693 0.250716 0.091837 0.202755
0.041057 0.018347 0.917323 0.023274
0.932665 0.021602 0.022790 0.022942
0.032857 0.035369 0.187254 0.744520
0.135294 0.027570 0.754020 0.083117
0.117215 0.072150 0.630236 0.180399
0.215111 0.154742 0.368935 0.261212
0.355756 0.184050 0.292394 0.167800
0.078838 0.262623 0.260939 0.397600
0.250000 0.250000 0.250000 0.250000

MOTIF CM000999.3_48596133-48597741(+)_1|1|1x0
letter-probability matrix: alength= 4 w= 13
0.239243 0.270543 0.180163 0.310051
0.245869 0.150332 0.197338 0.406461
0.128773 0.155089 0.154005 0.562132
0.394854 0.172587 0.174855 0.257705
0.040588 0.032459 0.892713 0.034239
0.854996 0.046265 0.052670 0.046070
0.041821 0.022285 0.917544 0.018351
0.934011 0.023296 0.022493 0.020200
0.766653 0.050807 0.061470 0.121071
0.398553 0.179041 0.220357 0.202050
0.143839 0.191386 0.127526 0.537249
0.100115 0.069346 0.088954 0.741584
0.250000 0.250000 0.250000 0.250000

MOTIF CM000999.3_48596133-48597741(+)_1|2|1x0
letter-probability matrix: alength= 4 w= 13
0.275326 0.289660 0.200195 0.234820
0.197938 0.134831 0.169628 0.497602
0.302371 0.181832 0.194062 0.321736
0.394854 0.172587 0.174855 0.257705
0.040588 0.032459 0.892713 0.034239
0.854996 0.046265 0.052670 0.046070
0.041821 0.022285 0.917544 0.018351
0.934011 0.023296 0.022493 0.020200
0.766653 0.050807 0.061470 0.121071
0.398553 0.179041 0.220357 0.202050
0.143839 0.191386 0.127526 0.537249
0.100115 0.069346 0.088954 0.741584
0.250000 0.250000 0.250000 0.250000

MOTIF CM000999.3_48596133-48597741(+)_1|3|1x0
letter-probability matrix: alength= 4 w= 10
0.394854 0.172587 0.174855 0.257705
0.040588 0.032459 0.892713 0.034239
0.854996 0.046265 0.052670 0.046070
0.041821 0.022285 0.917544 0.018351
0.934011 0.023296 0.022493 0.020200
0.766653 0.050807 0.061470 0.121071
0.406381 0.141044 0.258246 0.194329
0.165082 0.208636 0.127354 0.498927
0.165929 0.133083 0.133575 0.567413
0.250000 0.250000 0.250000 0.250000

MOTIF CM000999.3_48606071-48606698(+)_1|2|1x0
letter-probability matrix: alength= 4 w= 10
0.500236 0.138953 0.188036 0.172775
0.445866 0.308102 0.173109 0.072924
0.107749 0.485316 0.255429 0.151507
0.422788 0.179401 0.261198 0.136614
0.861969 0.023920 0.093518 0.020594
0.018755 0.020324 0.023156 0.937764
0.382546 0.184357 0.219018 0.214080
0.867491 0.037343 0.061353 0.033812
0.030763 0.028408 0.056675 0.884154
0.250000 0.250000 0.250000 0.250000

MOTIF CM000999.3_90346349-90347714(+)_1|2|1x0
letter-probability matrix: alength= 4 w= 10
0.250820 0.204368 0.184161 0.360651
0.079121 0.038439 0.799505 0.082936
0.271807 0.121539 0.277215 0.329439
0.249775 0.353471 0.093054 0.303700
0.893027 0.023358 0.059867 0.023748
0.029804 0.012568 0.628373 0.329256
0.119736 0.123367 0.569303 0.187593
0.131543 0.096504 0.582139 0.189815
0.128943 0.028758 0.790662 0.051637
0.250000 0.250000 0.250000 0.250000

MOTIF CM000999.3_116603286-116604051(-)_1|1|1x0
letter-probability matrix: alength= 4 w= 16
0.588466 0.246618 0.067583 0.097333
0.204505 0.040188 0.710498 0.044809
0.936634 0.018733 0.022953 0.021681
0.588466 0.246618 0.067583 0.097333
0.204505 0.040188 0.710498 0.044809
0.936634 0.018733 0.022953 0.021681
0.557535 0.270967 0.091065 0.080432
0.763939 0.073505 0.093247 0.069309
0.811043 0.071142 0.052842 0.064972
0.557535 0.270967 0.091065 0.080432
0.763939 0.073505 0.093247 0.069309
0.811043 0.071142 0.052842 0.064972
0.539676 0.302927 0.103851 0.053546
0.073277 0.611740 0.060394 0.254589
0.903772 0.028142 0.036460 0.031625
0.250000 0.250000 0.250000 0.250000

MOTIF CM000999.3_117821903-117822731(+)_1|1|1x0
letter-probability matrix: alength= 4 w= 22
0.478113 0.296646 0.173432 0.051810
0.029190 0.044324 0.019109 0.907377
0.933235 0.020048 0.021994 0.024723
0.265015 0.185935 0.276701 0.272349
0.807006 0.040369 0.071031 0.081595
0.037271 0.046155 0.045094 0.871480
0.478113 0.296646 0.173432 0.051810
0.029190 0.044324 0.019109 0.907377
0.933235 0.020048 0.021994 0.024723
0.582736 0.171703 0.138703 0.106857
0.864461 0.033340 0.057702 0.044497
0.124098 0.196682 0.133217 0.546004
0.478113 0.296646 0.173432 0.051810
0.029190 0.044324 0.019109 0.907377
0.933235 0.020048 0.021994 0.024723
0.512867 0.177738 0.211200 0.098194
0.928793 0.018576 0.031190 0.021440
0.029232 0.030342 0.033191 0.907236
0.347142 0.292029 0.252835 0.107994
0.022465 0.029103 0.020933 0.927499
0.911939 0.026608 0.027606 0.033847
0.250000 0.250000 0.250000 0.250000

MOTIF CM000999.3_117848182-117848866(+)_1|1|1x0
letter-probability matrix: alength= 4 w= 22
0.573541 0.241236 0.106425 0.078798
0.780930 0.072080 0.075143 0.071847
0.753477 0.095375 0.071661 0.079488
0.371418 0.272858 0.230415 0.125310
0.100059 0.079378 0.631494 0.189069
0.619016 0.138294 0.116066 0.126623
0.205648 0.158378 0.162505 0.473468
0.055489 0.776485 0.057465 0.110561
0.661089 0.055678 0.095646 0.187588
0.573541 0.241236 0.106425 0.078798
0.780930 0.072080 0.075143 0.071847
0.753477 0.095375 0.071661 0.079488
0.573541 0.241236 0.106425 0.078798
0.780930 0.072080 0.075143 0.071847
0.753477 0.095375 0.071661 0.079488
0.371418 0.272858 0.230415 0.125310
0.100059 0.079378 0.631494 0.189069
0.619016 0.138294 0.116066 0.126623
0.413728 0.238704 0.183810 0.163758
0.058300 0.131429 0.073935 0.736336
0.021030 0.018722 0.936081 0.024168
0.250000 0.250000 0.250000 0.250000

MOTIF CM000999.3_118405859-118407374(-)_1|1|1x0
letter-probability matrix: alength= 4 w= 22
0.208103 0.066997 0.630985 0.093916
0.046935 0.551614 0.046259 0.355192
0.849980 0.055541 0.041403 0.053076
0.331386 0.108036 0.305642 0.254937
0.152027 0.577194 0.109626 0.161152
0.040833 0.890561 0.031801 0.036805
0.494133 0.228457 0.179335 0.098075
0.934860 0.019109 0.027334 0.018697
0.028330 0.027289 0.037397 0.906984
0.437092 0.129642 0.369350 0.063916
0.077498 0.064422 0.052686 0.805395
0.055762 0.041496 0.059191 0.843551
0.457523 0.222876 0.231263 0.088338
0.746822 0.097220 0.087473 0.068484
0.083858 0.077358 0.173460 0.665324
0.376792 0.281686 0.173583 0.167940
0.050562 0.028828 0.888483 0.032127
0.893730 0.034471 0.036923 0.034876
0.520869 0.184353 0.181807 0.112972
0.837017 0.045538 0.071625 0.045820
0.083817 0.707374 0.062365 0.146445
0.250000 0.250000 0.250000 0.250000

MOTIF CM000999.3_118441298-118442384(-)_1|1|1x0
letter-probability matrix: alength= 4 w= 37
0.427142 0.200033 0.148926 0.223898
0.142866 0.125496 0.159367 0.572271
0.727429 0.078728 0.100667 0.093176
0.455176 0.238527 0.112372 0.193924
0.087487 0.079123 0.752732 0.080657
0.820547 0.058917 0.062330 0.058206
0.230821 0.124001 0.419477 0.225701
0.140605 0.218844 0.123040 0.517512
0.099180 0.118178 0.162109 0.620533
0.060512 0.085465 0.221977 0.632047
0.018614 0.930707 0.026108 0.024570
0.027042 0.027339 0.025523 0.920096
0.394470 0.277445 0.193843 0.134242
0.068015 0.053458 0.061080 0.817447
0.886889 0.036956 0.038477 0.037678
0.292488 0.229012 0.157801 0.320700
0.099590 0.072823 0.724004 0.103583
0.072302 0.043649 0.834688 0.049362
0.408026 0.291570 0.112576 0.187828
0.105116 0.068404 0.752526 0.073954
0.843598 0.050568 0.059229 0.046605
0.248959 0.203183 0.182276 0.365582
0.427513 0.218245 0.171390 0.182852
0.145870 0.168108 0.201120 0.484902
0.343450 0.327160 0.126249 0.203140
0.113026 0.092389 0.723933 0.070652
0.768980 0.066448 0.096687 0.067885
0.049508 0.031681 0.890462 0.028349
0.092419 0.154171 0.074420 0.678991
0.063242 0.044000 0.045843 0.846915
0.254220 0.144486 0.182283 0.419011
0.201876 0.393881 0.192441 0.211802
0.109448 0.158867 0.542779 0.188907
0.470537 0.269866 0.159090 0.100507
0.081866 0.108980 0.068267 0.740887
0.832841 0.053733 0.053266 0.060160
0.250000 0.250000 0.250000 0.250000

MOTIF CM000999.3_118464487-118464883(+)_1|1|1x0
letter-probability matrix: alength= 4 w= 7
0.594746 0.228079 0.123896 0.053280
0.064846 0.737541 0.070786 0.126827
0.021083 0.018749 0.022719 0.937449
0.215251 0.125244 0.257628 0.401877
0.105752 0.652850 0.126506 0.114892
0.073536 0.084707 0.132987 0.708769
0.250000 0.250000 0.250000 0.250000

MOTIF CM000999.3_130460154-130462566(-)_1|1|1x0
letter-probability matrix: alength= 4 w= 37
0.088973 0.107522 0.341428 0.462077
0.091141 0.034545 0.777691 0.096623
0.111748 0.136924 0.621974 0.129355
0.443890 0.243938 0.151502 0.160670
0.113196 0.696692 0.085883 0.104229
0.690825 0.052247 0.104480 0.152448
0.242585 0.189962 0.144878 0.422575
0.058749 0.818533 0.055060 0.067658
0.740586 0.043331 0.082248 0.133834
0.452839 0.355709 0.138120 0.053332
0.058838 0.477884 0.055814 0.407464
0.938967 0.020362 0.021891 0.018779
0.262518 0.148291 0.229054 0.360136
0.141613 0.281184 0.275184 0.302019
0.109991 0.099016 0.680513 0.110480
0.386490 0.205706 0.156021 0.251784
0.248622 0.226042 0.252605 0.272731
0.629113 0.151392 0.145598 0.073898
0.363353 0.185134 0.309691 0.141823
0.097268 0.094793 0.649193 0.158746
0.120589 0.107715 0.125459 0.646238
0.386651 0.130042 0.426567 0.056741
0.194844 0.354647 0.095525 0.354985
0.505007 0.129875 0.250928 0.114190
0.408847 0.156696 0.347742 0.086716
0.059494 0.213108 0.062595 0.664803
0.866622 0.034808 0.043602 0.054969
0.242585 0.189962 0.144878 0.422575
0.058749 0.818533 0.055060 0.067658
0.740586 0.043331 0.082248 0.133834
0.363353 0.185134 0.309691 0.141823
0.097268 0.094793 0.649193 0.158746
0.120589 0.107715 0.125459 0.646238
0.386651 0.130042 0.426567 0.056741
0.194844 0.354647 0.095525 0.354985
0.505007 0.129875 0.250928 0.114190
0.250000 0.250000 0.250000 0.250000

MOTIF CM000999.3_130496682-130497192(-)_1|2|1x0
letter-probability matrix: alength= 4 w= 7
0.436275 0.086551 0.267497 0.209677
0.063681 0.198466 0.066709 0.671144
0.900162 0.025863 0.055971 0.018003
0.327391 0.361291 0.106934 0.204383
0.058411 0.052833 0.687561 0.201195
0.523517 0.052495 0.353366 0.070621
0.250000 0.250000 0.250000 0.250000

MOTIF CM000999.3_130554776-130557182(-)_1|1|1x0
letter-probability matrix: alength= 4 w= 64
0.207899 0.152324 0.301381 0.338396
0.030034 0.032225 0.105299 0.832442
0.018172 0.022680 0.908614 0.050534
0.680973 0.177538 0.080289 0.061201
0.874586 0.038114 0.052541 0.034760
0.843040 0.053756 0.052274 0.050930
0.390225 0.236841 0.210877 0.162057
0.057595 0.059949 0.703021 0.179435
0.026000 0.027578 0.920561 0.025861
0.288862 0.249234 0.274228 0.187676
0.222830 0.158455 0.158414 0.460301
0.579242 0.147106 0.189724 0.083928
0.319171 0.264767 0.285091 0.130971
0.210343 0.262135 0.112346 0.415177
0.553420 0.157011 0.183468 0.106101
0.327114 0.270179 0.208083 0.194624
0.171867 0.229633 0.176996 0.421504
0.591178 0.159657 0.192122 0.057043
0.210459 0.119602 0.168228 0.501711
0.074295 0.627985 0.155151 0.142568
0.021281 0.038618 0.870611 0.069490
0.347176 0.306632 0.222521 0.123671
0.064846 0.051955 0.740287 0.142912
0.735033 0.101185 0.083463 0.080319
0.398125 0.112656 0.446121 0.043099
0.183722 0.367713 0.080447 0.368118
0.546233 0.113266 0.242925 0.097575
0.290657 0.253805 0.147845 0.307694
0.043315 0.759892 0.079198 0.117595
0.019975 0.025381 0.908879 0.045765
0.339681 0.239781 0.092633 0.327905
0.163763 0.230359 0.255121 0.350757
0.024545 0.040184 0.904201 0.031071
0.290657 0.253805 0.147845 0.307694
0.043315 0.759892 0.079198 0.117595
0.019975 0.025381 0.908879 0.045765
0.347176 0.306632 0.222521 0.123671
0.064846 0.051955 0.740287 0.142912
0.735033 0.101185 0.083463 0.080319
0.398125 0.112656 0.446121 0.043099
0.183722 0.367713 0.080447 0.368118
0.546233 0.113266 0.242925 0.097575
0.398125 0.112656 0.446121 0.043099
0.183722 0.367713 0.080447 0.368118
0.546233 0.113266 0.242925 0.097575
0.290657 0.253805 0.147845 0.307694
0.043315 0.759892 0.079198 0.117595
0.019975 0.025381 0.908879 0.045765
0.398125 0.112656 0.446121 0.043099
0.183722 0.367713 0.080447 0.368118
0.546233 0.113266 0.242925 0.097575
0.290657 0.253805 0.147845 0.307694
0.043315 0.759892 0.079198 0.117595
0.019975 0.025381 0.908879 0.045765
0.319171 0.264767 0.285091 0.130971
0.210343 0.262135 0.112346 0.415177
0.553420 0.157011 0.183468 0.106101
0.410180 0.102059 0.269327 0.218434
0.081450 0.216494 0.084770 0.617285
0.852109 0.040246 0.078172 0.029473
0.202825 0.099864 0.263096 0.434215
0.123251 0.063131 0.682739 0.130878
0.142817 0.087498 0.647569 0.122117
0.250000 0.250000 0.250000 0.250000

MOTIF CM000999.3_130606231-130606861(-)_1|1|1x0
letter-probability matrix: alength= 4 w= 13
0.446098 0.084779 0.179086 0.290037
0.068340 0.351147 0.151715 0.428798
0.898971 0.017979 0.048190 0.034859
0.326005 0.264979 0.287630 0.121386
0.204036 0.260455 0.101770 0.433740
0.587792 0.145348 0.172751 0.094109
0.306614 0.164348 0.332250 0.196788
0.200570 0.275401 0.125826 0.398202
0.109213 0.207214 0.240300 0.443273
0.233294 0.170390 0.120297 0.476019
0.030645 0.904420 0.028195 0.036741
0.835825 0.021781 0.049626 0.092768
0.250000 0.250000 0.250000 0.250000

MOTIF CM000999.3_130652844-130655349(-)_1|1|1x0
letter-probability matrix: alength= 4 w= 40
0.284105 0.254423 0.163887 0.297586
0.065868 0.678004 0.107639 0.148489
0.037684 0.045795 0.842528 0.073992
0.261012 0.212884 0.264699 0.261405
0.107639 0.102775 0.636401 0.153185
0.106971 0.095340 0.627071 0.170619
0.154836 0.246671 0.151955 0.446538
0.050468 0.780814 0.073903 0.094815
0.597999 0.066245 0.140359 0.195397
0.380052 0.122506 0.269868 0.227573
0.105849 0.234542 0.109347 0.550262
0.774498 0.064565 0.110832 0.050105
0.228360 0.215304 0.121971 0.434365
0.127888 0.209923 0.196644 0.465545
0.047333 0.066262 0.823685 0.062720
0.244094 0.193830 0.150132 0.411944
0.066354 0.795424 0.062419 0.075803
0.717383 0.049356 0.090320 0.142941
0.244924 0.220134 0.086420 0.448522
0.131138 0.277177 0.211472 0.380213
0.061618 0.071906 0.807301 0.059175
0.394225 0.116561 0.201781 0.287433
0.100327 0.333448 0.180127 0.386098
0.790162 0.044768 0.092296 0.072773
0.315753 0.198365 0.273464 0.212418
0.318430 0.253273 0.158087 0.270211
0.125467 0.219803 0.255870 0.398860
0.517792 0.205298 0.169141 0.107769
0.142246 0.098079 0.129298 0.630377
0.770052 0.067987 0.080606 0.081356
0.517792 0.205298 0.169141 0.107769
0.142246 0.098079 0.129298 0.630377
0.770052 0.067987 0.080606 0.081356
0.303234 0.060750 0.577959 0.058057
0.023757 0.049045 0.037887 0.889311
0.019889 0.017701 0.885054 0.077356
0.386990 0.165708 0.222526 0.224775
0.120375 0.272750 0.177394 0.429481
0.854315 0.043851 0.063752 0.038082
0.250000 0.250000 0.250000 0.250000

MOTIF CM000999.3_130706047-130706938(-)_1|1|1x0
letter-probability matrix: alength= 4 w= 10
0.292674 0.185396 0.310396 0.211533
0.216250 0.272755 0.153711 0.357285
0.139501 0.222955 0.248495 0.389050
0.339787 0.054447 0.342471 0.263295
0.090361 0.185868 0.076385 0.647386
0.018735 0.022564 0.936765 0.021936
0.244149 0.193976 0.150334 0.411540
0.066657 0.794504 0.062712 0.076126
0.716474 0.049598 0.090637 0.143291
0.250000 0.250000 0.250000 0.250000

MOTIF CM000999.3_130763165-130765433(-)_1|1|1x0
letter-probability matrix: alength= 4 w= 52
0.690268 0.174083 0.077198 0.058451
0.882552 0.035597 0.049461 0.032390
0.851912 0.050751 0.049318 0.048018
0.393994 0.236196 0.209701 0.160109
0.054853 0.057151 0.712238 0.175757
0.023967 0.025459 0.926739 0.023835
0.291492 0.253682 0.145814 0.309012
0.040869 0.769557 0.075848 0.113726
0.018309 0.023403 0.915472 0.042816
0.349442 0.307688 0.221525 0.121344
0.061851 0.049285 0.749867 0.138998
0.745075 0.097664 0.080177 0.077084
0.291492 0.253682 0.145814 0.309012
0.040869 0.769557 0.075848 0.113726
0.018309 0.023403 0.915472 0.042816
0.349442 0.307688 0.221525 0.121344
0.061851 0.049285 0.749867 0.138998
0.745075 0.097664 0.080177 0.077084
0.616488 0.096301 0.268592 0.018620
0.033451 0.306000 0.052989 0.607560
0.748611 0.023586 0.143042 0.084761
0.291492 0.253682 0.145814 0.309012
0.040869 0.769557 0.075848 0.113726
0.018309 0.023403 0.915472 0.042816
0.349442 0.307688 0.221525 0.121344
0.061851 0.049285 0.749867 0.138998
0.745075 0.097664 0.080177 0.077084
0.399927 0.109691 0.449402 0.040980
0.181703 0.369961 0.077957 0.370379
0.553538 0.110406 0.241295 0.094761
0.349442 0.307688 0.221525 0.121344
0.061851 0.049285 0.749867 0.138998
0.745075 0.097664 0.080177 0.077084
0.399927 0.109691 0.449402 0.040980
0.181703 0.369961 0.077957 0.370379
0.553538 0.110406 0.241295 0.094761
0.290472 0.192945 0.224755 0.291828
0.068821 0.747292 0.095757 0.088130
0.089481 0.115481 0.153077 0.641962
0.399927 0.109691 0.449402 0.040980
0.181703 0.369961 0.077957 0.370379
0.553538 0.110406 0.241295 0.094761
0.291492 0.253682 0.145814 0.309012
0.040869 0.769557 0.075848 0.113726
0.018309 0.023403 0.915472 0.042816
0.320731 0.264836 0.285686 0.128746
0.208935 0.261801 0.109879 0.419385
0.561271 0.154359 0.181065 0.103304
0.219640 0.089357 0.243603 0.447400
0.140003 0.279496 0.197043 0.383457
0.037854 0.056858 0.834343 0.070944
0.250000 0.250000 0.250000 0.250000

MOTIF CM000999.3_130815390-130816458(-)_1|1|1x0
letter-probability matrix: alength= 4 w= 7
0.269689 0.036908 0.620923 0.072479
0.041931 0.084223 0.053746 0.820101
0.018457 0.022456 0.036252 0.922836
0.233472 0.170720 0.120686 0.475121
0.030996 0.903340 0.028527 0.037137
0.834504 0.022043 0.050071 0.093382
0.250000 0.250000 0.250000 0.250000

MOTIF CM000999.3_130815390-130816458(-)_1|2|1x0
letter-probability matrix: alength= 4 w= 16
0.452839 0.355709 0.138120 0.053332
0.058838 0.477884 0.055814 0.407464
0.938967 0.020362 0.021891 0.018779
0.329365 0.243849 0.107300 0.319486
0.174262 0.233944 0.255496 0.336298
0.038103 0.058311 0.856883 0.046702
0.402991 0.110680 0.198072 0.288258
0.094251 0.336880 0.175321 0.393549
0.813071 0.038718 0.083395 0.064816
0.310394 0.264156 0.281569 0.143881
0.217881 0.263472 0.126801 0.391845
0.509419 0.171721 0.196426 0.122435
0.388049 0.116798 0.269894 0.225259
0.098967 0.230115 0.102439 0.568478
0.797610 0.057207 0.101466 0.043718
0.250000 0.250000 0.250000 0.250000

MOTIF CM000999.3_130845349-130847686(-)_1|1|1x0
letter-probability matrix: alength= 4 w= 34
0.284105 0.254423 0.163887 0.297586
0.065868 0.678004 0.107639 0.148489
0.037684 0.045795 0.842528 0.073992
0.307935 0.329920 0.140713 0.221432
0.100751 0.093916 0.565895 0.239437
0.453410 0.090658 0.344358 0.111574
0.244094 0.193830 0.150132 0.411944
0.066354 0.795424 0.062419 0.075803
0.717383 0.049356 0.090320 0.142941
0.284105 0.254423 0.163887 0.297586
0.065868 0.678004 0.107639 0.148489
0.037684 0.045795 0.842528 0.073992
0.307935 0.329920 0.140713 0.221432
0.100751 0.093916 0.565895 0.239437
0.453410 0.090658 0.344358 0.111574
0.292765 0.185259 0.310535 0.211441
0.216156 0.272781 0.153522 0.357541
0.139293 0.222863 0.248455 0.389390
0.517792 0.205298 0.169141 0.107769
0.142246 0.098079 0.129298 0.630377
0.770052 0.067987 0.080606 0.081356
0.517792 0.205298 0.169141 0.107769
0.142246 0.098079 0.129298 0.630377
0.770052 0.067987 0.080606 0.081356
0.429617 0.225993 0.171173 0.173217
0.135863 0.091128 0.200252 0.572756
0.875390 0.035655 0.042378 0.046577
0.303234 0.060750 0.577959 0.058057
0.023757 0.049045 0.037887 0.889311
0.019889 0.017701 0.885054 0.077356
0.386990 0.165708 0.222526 0.224775
0.120375 0.272750 0.177394 0.429481
0.854315 0.043851 0.063752 0.038082
0.250000 0.250000 0.250000 0.250000

MOTIF CM000999.3_130914990-130917495(-)_1|1|1x0
letter-probability matrix: alength= 4 w= 7
0.312864 0.106101 0.288102 0.292932
0.103906 0.346451 0.077323 0.472319
0.032585 0.034106 0.908294 0.025015
0.425949 0.146585 0.212381 0.215085
0.096362 0.269566 0.156928 0.477144
0.924115 0.022069 0.035333 0.018482
0.250000 0.250000 0.250000 0.250000

MOTIF CM000999.3_130914990-130917495(-)_1|2|1x0
letter-probability matrix: alength= 4 w= 31
0.395573 0.161348 0.220362 0.222718
0.114693 0.272344 0.172817 0.440146
0.873433 0.037817 0.056172 0.032578
0.310736 0.334239 0.135761 0.219264
0.094106 0.087369 0.583508 0.235017
0.463603 0.084528 0.346593 0.105276
0.444417 0.162682 0.233942 0.158958
0.042894 0.274170 0.048650 0.634287
0.026858 0.026254 0.921108 0.025779
0.356734 0.272163 0.235031 0.136073
0.155503 0.094535 0.578830 0.171132
0.632170 0.104791 0.134597 0.128442
0.455930 0.293891 0.084745 0.165434
0.065377 0.037291 0.856038 0.041293
0.926703 0.023430 0.028807 0.021060
0.395573 0.161348 0.220362 0.222718
0.114693 0.272344 0.172817 0.440146
0.873433 0.037817 0.056172 0.032578
0.395573 0.161348 0.220362 0.222718
0.114693 0.272344 0.172817 0.440146
0.873433 0.037817 0.056172 0.032578
0.356734 0.272163 0.235031 0.136073
0.155503 0.094535 0.578830 0.171132
0.632170 0.104791 0.134597 0.128442
0.433745 0.247680 0.180153 0.138422
0.030196 0.087744 0.046625 0.835435
0.018752 0.021543 0.937596 0.022109
0.534011 0.200797 0.163606 0.101585
0.135040 0.091148 0.122078 0.651734
0.792591 0.060891 0.072900 0.073618
0.250000 0.250000 0.250000 0.250000

MOTIF CM000999.3_130964512-130966615(-)_1|1|1x0
letter-probability matrix: alength= 4 w= 25
0.322525 0.174544 0.281704 0.221227
0.093618 0.145820 0.267872 0.492690
0.571943 0.104399 0.109569 0.214089
0.284036 0.254426 0.164055 0.297482
0.066134 0.677103 0.107952 0.148810
0.037917 0.046057 0.841692 0.074334
0.504274 0.188738 0.179885 0.127102
0.090044 0.056417 0.060587 0.792952
0.900591 0.031524 0.031581 0.036304
0.400493 0.162469 0.343919 0.093119
0.066422 0.220597 0.069673 0.643307
0.845063 0.041065 0.050756 0.063116
0.196178 0.193501 0.312684 0.297638
0.123878 0.088969 0.636756 0.150397
0.126268 0.104169 0.636126 0.133438
0.292674 0.185396 0.310396 0.211533
0.216250 0.272755 0.153711 0.357285
0.139501 0.222955 0.248495 0.389050
0.339787 0.054447 0.342471 0.263295
0.090361 0.185868 0.076385 0.647386
0.018735 0.022564 0.936765 0.021936
0.244149 0.193976 0.150334 0.411540
0.066657 0.794504 0.062712 0.076126
0.716474 0.049598 0.090637 0.143291
0.250000 0.250000 0.250000 0.250000

MOTIF CM000999.3_131014235-131015462(-)_1|1|1x0
letter-probability matrix: alength= 4 w= 7
0.425945 0.211756 0.236317 0.125982
0.198346 0.185866 0.097064 0.518723
0.709564 0.075725 0.133503 0.081208
0.388947 0.323947 0.202035 0.085071
0.024390 0.017598 0.879927 0.078085
0.882660 0.047605 0.035853 0.033882
0.250000 0.250000 0.250000 0.250000

MOTIF CM000999.3_131014235-131015462(-)_1|2|1x0
letter-probability matrix: alength= 4 w= 16
0.377311 0.273378 0.229564 0.119747
0.134104 0.074141 0.641451 0.150304
0.701238 0.082497 0.111145 0.105120
0.291492 0.253682 0.145814 0.309012
0.040869 0.769557 0.075848 0.113726
0.018309 0.023403 0.915472 0.042816
0.377311 0.273378 0.229564 0.119747
0.134104 0.074141 0.641451 0.150304
0.701238 0.082497 0.111145 0.105120
0.291492 0.253682 0.145814 0.309012
0.040869 0.769557 0.075848 0.113726
0.018309 0.023403 0.915472 0.042816
0.374967 0.253071 0.214226 0.157736
0.220488 0.275189 0.113049 0.391275
0.427456 0.130888 0.336726 0.104930
0.250000 0.250000 0.250000 0.250000

MOTIF CM000999.3_131061530-131063042(-)_1|1|1x0
letter-probability matrix: alength= 4 w= 28
0.210405 0.101661 0.357299 0.330635
0.305569 0.296619 0.077301 0.320510
0.063162 0.186091 0.194666 0.556081
0.690268 0.174083 0.077198 0.058451
0.882552 0.035597 0.049461 0.032390
0.851912 0.050751 0.049318 0.048018
0.349442 0.307688 0.221525 0.121344
0.061851 0.049285 0.749867 0.138998
0.745075 0.097664 0.080177 0.077084
0.617103 0.138490 0.132566 0.111842
0.132821 0.077771 0.135703 0.653705
0.807649 0.055728 0.061464 0.075159
0.349442 0.307688 0.221525 0.121344
0.061851 0.049285 0.749867 0.138998
0.745075 0.097664 0.080177 0.077084
0.399927 0.109691 0.449402 0.040980
0.181703 0.369961 0.077957 0.370379
0.553538 0.110406 0.241295 0.094761
0.291492 0.253682 0.145814 0.309012
0.040869 0.769557 0.075848 0.113726
0.018309 0.023403 0.915472 0.042816
0.341479 0.238985 0.090182 0.329353
0.161914 0.229686 0.255017 0.353383
0.022624 0.037492 0.911079 0.028806
0.291492 0.253682 0.145814 0.309012
0.040869 0.769557 0.075848 0.113726
0.018309 0.023403 0.915472 0.042816
0.250000 0.250000 0.250000 0.250000

MOTIF CM000999.3_131143368-131145564(-)_1|1|1x0
letter-probability matrix: alength= 4 w= 28
0.341479 0.209783 0.207994 0.240745
0.067728 0.050877 0.355879 0.525516
0.421036 0.090854 0.364870 0.123240
0.508170 0.207890 0.172403 0.111536
0.146542 0.102320 0.133633 0.617505
0.755956 0.072455 0.085410 0.086178
0.508170 0.207890 0.172403 0.111536
0.146542 0.102320 0.133633 0.617505
0.755956 0.072455 0.085410 0.086178
0.244883 0.195980 0.153116 0.406021
0.070917 0.781583 0.066849 0.080652
0.703827 0.053014 0.095050 0.148108
0.519165 0.182791 0.208468 0.089576
0.122679 0.248814 0.083553 0.544954
0.018764 0.019272 0.023770 0.938194
0.593821 0.206329 0.110550 0.089300
0.785027 0.066819 0.086005 0.062149
0.747848 0.085864 0.083996 0.082293
0.327232 0.296789 0.230649 0.145330
0.095358 0.080107 0.647028 0.177507
0.638409 0.134249 0.115387 0.111955
0.355641 0.119345 0.224880 0.300134
0.130602 0.256929 0.151515 0.460954
0.740054 0.098976 0.099730 0.061240
0.327232 0.296789 0.230649 0.145330
0.095358 0.080107 0.647028 0.177507
0.638409 0.134249 0.115387 0.111955
0.250000 0.250000 0.250000 0.250000

MOTIF CM000999.3_149485022-149487029(+)_1|1|1x0
letter-probability matrix: alength= 4 w= 19
0.362842 0.230693 0.119844 0.286621
0.086497 0.081270 0.695763 0.136471
0.052255 0.041857 0.856483 0.049404
0.265529 0.251580 0.121820 0.361070
0.174643 0.196836 0.327201 0.301320
0.058591 0.060468 0.822478 0.058463
0.380429 0.077762 0.467911 0.073898
0.037886 0.835209 0.034917 0.091988
0.018661 0.028060 0.020214 0.933064
0.386151 0.160527 0.216517 0.236805
0.072397 0.116128 0.109176 0.702300
0.046817 0.036817 0.035951 0.880415
0.306357 0.158787 0.356243 0.178613
0.060975 0.055752 0.108655 0.774618
0.044712 0.039747 0.054162 0.861379
0.368451 0.115798 0.321573 0.194177
0.136559 0.205008 0.376048 0.282384
0.138911 0.185413 0.081215 0.594462
0.250000 0.250000 0.250000 0.250000

MOTIF CM000999.3_149485022-149487029(+)_1|3|1x0
letter-probability matrix: alength= 4 w= 16
0.265078 0.249033 0.107602 0.378288
0.164044 0.188398 0.339203 0.308355
0.041164 0.042693 0.875083 0.041060
0.416047 0.130184 0.214934 0.238835
0.167517 0.039377 0.739292 0.053814
0.139488 0.070249 0.080614 0.709650
0.626755 0.215902 0.085434 0.071909
0.763615 0.071828 0.095806 0.068751
0.791134 0.077006 0.056294 0.075566
0.264815 0.101915 0.341148 0.292121
0.062434 0.390430 0.109006 0.438130
0.030875 0.031135 0.018392 0.919598
0.042664 0.038156 0.873259 0.045921
0.054289 0.036972 0.459764 0.448975
0.029884 0.022133 0.025929 0.922053
0.250000 0.250000 0.250000 0.250000

MOTIF CM000999.3_149485022-149487029(+)_1|4|1x0
letter-probability matrix: alength= 4 w= 19
0.090277 0.071645 0.149040 0.689038
0.040998 0.883916 0.034162 0.040924
0.063836 0.706939 0.078816 0.150409
0.299329 0.182079 0.230253 0.288339
0.311640 0.176379 0.208926 0.303055
0.098806 0.165119 0.143695 0.592380
0.372948 0.237960 0.306487 0.082605
0.040454 0.054115 0.039839 0.865592
0.804938 0.045476 0.067537 0.082049
0.094220 0.045125 0.794831 0.065823
0.104823 0.101906 0.091426 0.701845
0.094070 0.082724 0.088528 0.734679
0.268521 0.227250 0.227597 0.276632
0.099818 0.154187 0.133664 0.612331
0.064809 0.056936 0.062529 0.815726
0.040455 0.025949 0.915291 0.018306
0.243642 0.360531 0.191202 0.204625
0.078894 0.360912 0.450863 0.109331
0.250000 0.250000 0.250000 0.250000

MOTIF CM001000.3_3199674-3200475(+)_1|1|1x0
letter-probability matrix: alength= 4 w= 7
0.406581 0.048803 0.410702 0.133914
0.204118 0.089625 0.106391 0.599866
0.091374 0.098823 0.274270 0.535533
0.051759 0.018086 0.904310 0.025844
0.048754 0.053809 0.043710 0.853728
0.095413 0.045443 0.064282 0.794862
0.250000 0.250000 0.250000 0.250000

MOTIF CM001000.3_3199674-3200475(+)_1|2|1x0
letter-probability matrix: alength= 4 w= 7
0.451454 0.112313 0.296625 0.139608
0.492758 0.112444 0.124461 0.270337
0.226785 0.161945 0.294738 0.316532
0.635009 0.157132 0.135025 0.072835
0.920294 0.018851 0.042449 0.018406
0.075765 0.554347 0.080738 0.289150
0.250000 0.250000 0.250000 0.250000

MOTIF CM001000.3_4921710-4924893(+)_1|1|1x0
letter-probability matrix: alength= 4 w= 22
0.089016 0.054222 0.136883 0.719879
0.914304 0.034775 0.030085 0.020836
0.019927 0.065863 0.054590 0.859620
0.435579 0.405420 0.082312 0.076689
0.913548 0.024148 0.033023 0.029280
0.901669 0.039591 0.026666 0.032073
0.023756 0.018861 0.938611 0.018772
0.101497 0.127700 0.107669 0.663134
0.203925 0.110664 0.110561 0.574850
0.120126 0.080807 0.073845 0.725222
0.097462 0.074980 0.780534 0.047023
0.056739 0.054798 0.075147 0.813315
0.395806 0.163272 0.265858 0.175064
0.074424 0.097410 0.113287 0.714880
0.055288 0.053968 0.847768 0.042977
0.271633 0.149996 0.341875 0.236497
0.140184 0.170698 0.219790 0.469328
0.215541 0.241458 0.110916 0.432085
0.214611 0.109244 0.381003 0.295142
0.146189 0.113376 0.331614 0.408821
0.126602 0.209286 0.127575 0.536536
0.250000 0.250000 0.250000 0.250000

MOTIF CM001000.3_4921710-4924893(+)_1|4|1x0
letter-probability matrix: alength= 4 w= 22
0.252415 0.119506 0.517583 0.110495
0.425255 0.184188 0.263731 0.126826
0.189226 0.332992 0.251764 0.226018
0.084376 0.050524 0.131690 0.733410
0.923171 0.031365 0.027000 0.018463
0.017729 0.061066 0.050288 0.870918
0.600304 0.261145 0.074228 0.064323
0.820837 0.055123 0.072530 0.051509
0.863896 0.052143 0.037000 0.046961
0.078741 0.051231 0.776036 0.093993
0.112522 0.595643 0.078834 0.213002
0.263503 0.175457 0.126325 0.434714
0.115052 0.076342 0.069547 0.739060
0.092270 0.070346 0.793972 0.043412
0.052587 0.050727 0.070327 0.826359
0.401183 0.160508 0.265794 0.172515
0.070169 0.092699 0.108371 0.728760
0.051033 0.049774 0.859866 0.039326
0.227858 0.109645 0.198509 0.463988
0.180263 0.184561 0.284159 0.351017
0.234450 0.207548 0.117567 0.440436
0.250000 0.250000 0.250000 0.250000

MOTIF CM001000.3_4996223-4998239(-)_1|1|1x0
letter-probability matrix: alength= 4 w= 10
0.099308 0.052617 0.780621 0.067455
0.200950 0.158406 0.276387 0.364257
0.136260 0.640618 0.075933 0.147188
0.115915 0.077036 0.702321 0.104728
0.049274 0.027886 0.857990 0.064850
0.057630 0.017813 0.890660 0.033897
0.089136 0.055027 0.756323 0.099515
0.250410 0.231164 0.308596 0.209830
0.138481 0.128761 0.350021 0.382736
0.250000 0.250000 0.250000 0.250000

MOTIF CM001000.3_4996223-4998239(-)_1|2|1x0
letter-probability matrix: alength= 4 w= 7
0.591716 0.106911 0.224342 0.077031
0.453118 0.150086 0.227855 0.168941
0.241903 0.389047 0.177952 0.191099
0.046212 0.080999 0.818499 0.054290
0.052544 0.063871 0.074531 0.809055
0.018441 0.019140 0.922052 0.040368
0.250000 0.250000 0.250000 0.250000

MOTIF CM001000.3_4996223-4998239(-)_1|3|1x0
letter-probability matrix: alength= 4 w= 10
0.045715 0.044749 0.868670 0.040865
0.065740 0.092336 0.121027 0.720897
0.036962 0.018063 0.903130 0.041845
0.092673 0.081640 0.733860 0.091827
0.044347 0.836965 0.048621 0.070067
0.043374 0.043841 0.842917 0.069868
0.351125 0.207634 0.157994 0.283247
0.067731 0.055535 0.794521 0.082213
0.057909 0.029769 0.875565 0.036756
0.250000 0.250000 0.250000 0.250000

MOTIF CM001000.3_5011016-5012306(-)_1|2|1x0
letter-probability matrix: alength= 4 w= 7
0.029520 0.018614 0.930683 0.021183
0.297148 0.090182 0.112872 0.499799
0.139329 0.086641 0.086059 0.687971
0.336578 0.101667 0.349757 0.211998
0.185320 0.307186 0.209580 0.297914
0.059395 0.141046 0.228427 0.571132
0.250000 0.250000 0.250000 0.250000

MOTIF CM001000.3_5011016-5012306(-)_1|3|1x0
letter-probability matrix: alength= 4 w= 7
0.430168 0.221656 0.222312 0.125864
0.138691 0.284404 0.120459 0.456446
0.202763 0.083636 0.386592 0.327009
0.072381 0.096301 0.016300 0.815018
0.083788 0.037744 0.148264 0.730203
0.362420 0.105091 0.290003 0.242486
0.250000 0.250000 0.250000 0.250000

MOTIF CM001000.3_5011016-5012306(-)_1|4|1x0
letter-probability matrix: alength= 4 w= 10
0.035873 0.023352 0.920138 0.020637
0.929575 0.023245 0.028589 0.018592
0.096674 0.066509 0.083500 0.753318
0.110127 0.057342 0.743389 0.089142
0.283742 0.296614 0.214081 0.205563
0.100332 0.302929 0.114950 0.481790
0.041304 0.037645 0.876870 0.044182
0.037622 0.779708 0.104851 0.077819
0.105728 0.599657 0.163133 0.131482
0.250000 0.250000 0.250000 0.250000

MOTIF CM001000.3_5031788-5035190(+)_1|1|1x0
letter-probability matrix: alength= 4 w= 7
0.034855 0.021001 0.925631 0.018513
0.075853 0.135577 0.059322 0.729248
0.046820 0.031019 0.032498 0.889663
0.586769 0.247059 0.068177 0.097995
0.205331 0.040704 0.708606 0.045359
0.935414 0.019106 0.023384 0.022096
0.250000 0.250000 0.250000 0.250000

MOTIF CM001000.3_5031788-5035190(+)_1|2|1x0
letter-probability matrix: alength= 4 w= 10
0.196885 0.116877 0.315039 0.371199
0.449790 0.276975 0.178385 0.094850
0.090632 0.765891 0.076622 0.066855
0.046105 0.036339 0.884052 0.033504
0.082079 0.211469 0.091072 0.615380
0.021956 0.018643 0.932129 0.027272
0.208413 0.089316 0.281690 0.420581
0.290099 0.069461 0.513032 0.127408
0.177199 0.088988 0.526396 0.207417
0.250000 0.250000 0.250000 0.250000

MOTIF CM001000.3_5031788-5035190(+)_1|4|1x0
letter-probability matrix: alength= 4 w= 10
0.055815 0.035577 0.873941 0.034668
0.162981 0.155164 0.133627 0.548228
0.044758 0.029798 0.048559 0.876885
0.255922 0.101735 0.345195 0.297148
0.203763 0.114510 0.601935 0.079793
0.164087 0.482676 0.101256 0.251981
0.118591 0.050058 0.786068 0.045283
0.079854 0.474703 0.081778 0.363664
0.019071 0.018824 0.941217 0.020888
0.250000 0.250000 0.250000 0.250000

MOTIF CM001000.3_5031788-5035190(+)_1|5|1x0
letter-probability matrix: alength= 4 w= 7
0.221334 0.039102 0.439167 0.300397
0.697640 0.054221 0.100257 0.147882
0.145039 0.187187 0.310527 0.357247
0.305194 0.116237 0.313345 0.265224
0.045304 0.018208 0.910374 0.026114
0.062204 0.835271 0.023126 0.079399
0.250000 0.250000 0.250000 0.250000

MOTIF CM001000.3_5031788-5035190(+)_1|6|1x0
letter-probability matrix: alength= 4 w= 28
0.207612 0.103079 0.220253 0.469056
0.197107 0.090540 0.269293 0.443060
0.130639 0.173512 0.524803 0.171046
0.297460 0.099588 0.303544 0.299407
0.558611 0.290194 0.081041 0.070154
0.049616 0.838608 0.054295 0.057481
0.030789 0.019294 0.931291 0.018626
0.080686 0.173862 0.091968 0.653485
0.045352 0.030269 0.036356 0.888023
0.473475 0.269530 0.134519 0.122476
0.446773 0.177804 0.247516 0.127908
0.061494 0.077317 0.092343 0.768846
0.405228 0.409273 0.108841 0.076657
0.046372 0.111527 0.068413 0.773688
0.883939 0.033743 0.042307 0.040011
0.293778 0.372703 0.102497 0.231022
0.223773 0.201941 0.170200 0.404087
0.039314 0.057043 0.845356 0.058287
0.069360 0.044698 0.833229 0.052713
0.210638 0.219558 0.204573 0.365231
0.158442 0.617782 0.076857 0.146919
0.185655 0.150769 0.314959 0.348617
0.124167 0.423062 0.170510 0.282261
0.138283 0.135827 0.407509 0.318381
0.366850 0.220932 0.168074 0.244144
0.146408 0.218463 0.204562 0.430567
0.099283 0.146948 0.298290 0.455479
0.250000 0.250000 0.250000 0.250000

MOTIF CM001000.3_5038665-5039550(-)_1|2|1x0
letter-probability matrix: alength= 4 w= 7
0.039647 0.018455 0.922745 0.019154
0.118807 0.079601 0.117534 0.684059
0.136553 0.159386 0.092425 0.611635
0.281101 0.180276 0.303063 0.235559
0.141880 0.163747 0.073214 0.621159
0.276648 0.314802 0.060844 0.347706
0.250000 0.250000 0.250000 0.250000

MOTIF CM001000.3_5038665-5039550(-)_1|3|1x0
letter-probability matrix: alength= 4 w= 10
0.359751 0.169110 0.325237 0.145902
0.929676 0.025146 0.026584 0.018593
0.060909 0.750086 0.051728 0.137277
0.311859 0.193879 0.377581 0.116681
0.075516 0.252597 0.090938 0.580949
0.800886 0.048007 0.062492 0.088615
0.232385 0.317403 0.155548 0.294664
0.050795 0.757506 0.080652 0.111047
0.032529 0.044218 0.841914 0.081339
0.250000 0.250000 0.250000 0.250000

MOTIF CM001000.3_6135106-6136243(-)_1|1|1x0
letter-probability matrix: alength= 4 w= 16
0.032868 0.031070 0.909988 0.026074
0.157326 0.208784 0.192643 0.441246
0.556533 0.093878 0.240174 0.109416
0.331194 0.117480 0.399344 0.151982
0.175917 0.293899 0.126707 0.403478
0.617298 0.113878 0.166816 0.102008
0.564668 0.159494 0.141315 0.134523
0.673225 0.084300 0.160863 0.081613
0.058160 0.088288 0.070864 0.782688
0.588466 0.246618 0.067583 0.097333
0.204505 0.040188 0.710498 0.044809
0.936634 0.018733 0.022953 0.021681
0.062916 0.056064 0.824750 0.056270
0.078385 0.097988 0.632002 0.191624
0.229200 0.171293 0.094621 0.504886
0.250000 0.250000 0.250000 0.250000

MOTIF CM001000.3_6192301-6192976(+)_1|1|1x0
letter-probability matrix: alength= 4 w= 7
0.101760 0.068681 0.744744 0.084815
0.123046 0.037266 0.799113 0.040575
0.022678 0.018724 0.936189 0.022410
0.081195 0.072364 0.736499 0.109942
0.075462 0.029457 0.845220 0.049861
0.220226 0.046484 0.642667 0.090623
0.250000 0.250000 0.250000 0.250000

MOTIF CM001000.3_6192301-6192976(+)_1|2|1x0
letter-probability matrix: alength= 4 w= 7
0.101760 0.068681 0.744744 0.084815
0.123046 0.037266 0.799113 0.040575
0.022678 0.018724 0.936189 0.022410
0.101254 0.068437 0.703789 0.126520
0.181024 0.074188 0.666583 0.078204
0.201549 0.230361 0.303789 0.264302
0.250000 0.250000 0.250000 0.250000

MOTIF CM001000.3_6241472-6242186(+)_1|1|1x0
letter-probability matrix: alength= 4 w= 16
0.068223 0.023870 0.890106 0.017802
0.038538 0.739119 0.023615 0.198728
0.928062 0.019157 0.023891 0.028890
0.489446 0.243147 0.170832 0.096575
0.888287 0.034930 0.042887 0.033896
0.044820 0.035964 0.032046 0.887170
0.395965 0.255445 0.223680 0.124911
0.100923 0.536530 0.118853 0.243694
0.068892 0.042369 0.058989 0.829750
0.246506 0.200752 0.159907 0.392834
0.081935 0.748222 0.077594 0.092249
0.672043 0.061991 0.106175 0.159791
0.091079 0.062564 0.712642 0.133714
0.049599 0.046886 0.217120 0.686395
0.022788 0.183682 0.033725 0.759804
0.250000 0.250000 0.250000 0.250000

MOTIF CM001000.3_6307489-6309160(+)_1|1|1x0
letter-probability matrix: alength= 4 w= 10
0.255660 0.129989 0.176849 0.437502
0.161525 0.364280 0.177142 0.297052
0.059400 0.153769 0.660167 0.126664
0.316489 0.313915 0.190635 0.178961
0.053880 0.069904 0.063684 0.812532
0.703990 0.102784 0.111258 0.081968
0.228015 0.316042 0.192724 0.263219
0.043085 0.090151 0.092906 0.773857
0.017748 0.039673 0.887414 0.055165
0.250000 0.250000 0.250000 0.250000

MOTIF CM001000.3_6307489-6309160(+)_1|3|1x0
letter-probability matrix: alength= 4 w= 31
0.046030 0.035927 0.884486 0.033557
0.059556 0.139924 0.064886 0.735634
0.039216 0.022465 0.894320 0.043999
0.086339 0.066424 0.742581 0.104655
0.064395 0.784875 0.069582 0.081149
0.231973 0.224418 0.317140 0.226469
0.332134 0.227279 0.299390 0.141197
0.099671 0.139618 0.096960 0.663751
0.849984 0.051160 0.044124 0.054732
0.437103 0.310356 0.092132 0.160410
0.043471 0.022353 0.905351 0.028825
0.929259 0.018702 0.029813 0.022227
0.044534 0.025028 0.912194 0.018244
0.098040 0.283946 0.077475 0.540539
0.051463 0.022744 0.025420 0.900372
0.358794 0.200548 0.166513 0.274145
0.289619 0.379911 0.161164 0.169305
0.068565 0.070392 0.783988 0.077055
0.313609 0.212827 0.262032 0.211533
0.654032 0.082344 0.128911 0.134713
0.197938 0.254042 0.320998 0.227022
0.411983 0.270405 0.164376 0.153236
0.067945 0.144364 0.085082 0.702609
0.037658 0.027511 0.899512 0.035319
0.343182 0.189896 0.287945 0.178976
0.059177 0.144387 0.083353 0.713083
0.030473 0.031913 0.903257 0.034357
0.337491 0.169400 0.291585 0.201524
0.062287 0.096958 0.087086 0.753668
0.037174 0.042874 0.869870 0.050082
0.250000 0.250000 0.250000 0.250000

MOTIF CM001000.3_6319306-6320806(-)_1|1|1x0
letter-probability matrix: alength= 4 w= 37
0.234453 0.389956 0.125212 0.250379
0.031332 0.024734 0.913502 0.030432
0.898923 0.029026 0.036181 0.035870
0.258695 0.204103 0.343505 0.193697
0.049705 0.052545 0.075323 0.822427
0.072729 0.052323 0.042518 0.832430
0.739977 0.127996 0.072776 0.059250
0.055953 0.034667 0.028646 0.880734
0.871173 0.030854 0.040528 0.057445
0.499755 0.319908 0.100802 0.079535
0.134554 0.156777 0.217437 0.491231
0.211994 0.117351 0.100542 0.570113
0.601147 0.162086 0.108172 0.128594
0.289354 0.287156 0.195834 0.227656
0.635805 0.133232 0.152514 0.078449
0.437390 0.310390 0.091963 0.160258
0.043282 0.022233 0.905805 0.028681
0.929643 0.018593 0.029661 0.022103
0.331790 0.192090 0.224114 0.252005
0.358681 0.251246 0.182614 0.207458
0.093613 0.183988 0.135519 0.586880
0.553703 0.132809 0.207992 0.105496
0.482216 0.264776 0.144092 0.108915
0.281180 0.240081 0.218059 0.260679
0.437390 0.310390 0.091963 0.160258
0.043282 0.022233 0.905805 0.028681
0.929643 0.018593 0.029661 0.022103
0.437390 0.310390 0.091963 0.160258
0.043282 0.022233 0.905805 0.028681
0.929643 0.018593 0.029661 0.022103
0.581527 0.258883 0.076554 0.083036
0.690008 0.089156 0.125504 0.095332
0.834393 0.060933 0.050197 0.054477
0.357231 0.300554 0.219801 0.122414
0.034362 0.068862 0.041163 0.855613
0.856813 0.045938 0.042314 0.054934
0.250000 0.250000 0.250000 0.250000

MOTIF CM001000.3_6356281-6357673(+)_1|1|1x0
letter-probability matrix: alength= 4 w= 25
0.374697 0.226892 0.109845 0.288565
0.073214 0.068329 0.737131 0.121326
0.040207 0.031446 0.890562 0.037784
0.539971 0.124431 0.161789 0.173809
0.351542 0.154074 0.241423 0.252962
0.078548 0.069200 0.175086 0.677166
0.103357 0.028349 0.848275 0.020019
0.029340 0.837412 0.023537 0.109711
0.933363 0.018667 0.021460 0.026509
0.535122 0.134472 0.169538 0.160868
0.154113 0.139541 0.169705 0.536641
0.049728 0.054983 0.086268 0.809021
0.374697 0.226892 0.109845 0.288565
0.073214 0.068329 0.737131 0.121326
0.040207 0.031446 0.890562 0.037784
0.472254 0.160379 0.120675 0.246692
0.091952 0.255860 0.140317 0.511871
0.025722 0.025305 0.910238 0.038734
0.664024 0.186087 0.061683 0.088206
0.837127 0.031926 0.101221 0.029726
0.163892 0.141988 0.405388 0.288732
0.315601 0.088958 0.440050 0.155390
0.114593 0.081492 0.335736 0.468179
0.066632 0.090027 0.078032 0.765308
0.250000 0.250000 0.250000 0.250000

MOTIF CM001000.3_6381149-6382487(+)_1|1|1x0
letter-probability matrix: alength= 4 w= 34
0.405423 0.285047 0.145056 0.164474
0.053919 0.115124 0.082746 0.748211
0.036784 0.034068 0.893384 0.035763
0.389697 0.243696 0.217175 0.149432
0.157639 0.254467 0.104257 0.483637
0.110966 0.720664 0.063152 0.105219
0.181515 0.085939 0.631340 0.101206
0.262831 0.289307 0.227178 0.220684
0.115461 0.384092 0.106483 0.393964
0.180641 0.129852 0.544035 0.145471
0.209753 0.258831 0.319598 0.211818
0.046562 0.068777 0.830702 0.053959
0.351985 0.115771 0.210130 0.322114
0.274171 0.206669 0.202125 0.317035
0.141354 0.506445 0.173766 0.178435
0.473833 0.192426 0.178699 0.155042
0.248320 0.071609 0.613365 0.066706
0.887847 0.039270 0.039428 0.033455
0.177494 0.284126 0.290271 0.248109
0.177691 0.167840 0.162505 0.491964
0.113814 0.146593 0.139329 0.600264
0.437390 0.310390 0.091963 0.160258
0.043282 0.022233 0.905805 0.028681
0.929643 0.018593 0.029661 0.022103
0.368029 0.212174 0.166663 0.253134
0.248857 0.229001 0.252335 0.269807
0.581093 0.167493 0.161881 0.089533
0.520215 0.225589 0.167977 0.086219
0.042439 0.028442 0.885666 0.043453
0.671979 0.055018 0.102487 0.170517
0.429897 0.135065 0.366179 0.068859
0.084513 0.070871 0.058515 0.786101
0.062058 0.046832 0.065687 0.825423
0.250000 0.250000 0.250000 0.250000

MOTIF CM001000.3_6396064-6398041(+)_1|1|1x0
letter-probability matrix: alength= 4 w= 43
0.426822 0.280936 0.143793 0.148450
0.094192 0.037236 0.835796 0.032776
0.934113 0.019712 0.023981 0.022194
0.403850 0.278261 0.199803 0.118087
0.123931 0.218907 0.101837 0.555325
0.040568 0.042135 0.054207 0.863090
0.381219 0.284019 0.191777 0.142984
0.159886 0.141993 0.144369 0.553753
0.173017 0.088855 0.140302 0.597826
0.389697 0.243696 0.217175 0.149432
0.157639 0.254467 0.104257 0.483637
0.110966 0.720664 0.063152 0.105219
0.420718 0.332887 0.100763 0.145632
0.070435 0.029600 0.856981 0.042984
0.915686 0.028227 0.030516 0.025571
0.437390 0.310390 0.091963 0.160258
0.043282 0.022233 0.905805 0.028681
0.929643 0.018593 0.029661 0.022103
0.384983 0.122059 0.253528 0.239430
0.416448 0.104993 0.140680 0.337879
0.184911 0.123901 0.168920 0.522269
0.467815 0.175797 0.156099 0.200290
0.130436 0.045927 0.767653 0.055983
0.879712 0.048870 0.035758 0.035661
0.436775 0.237360 0.214455 0.111410
0.087697 0.221061 0.091141 0.600101
0.061616 0.039822 0.039254 0.859308
0.403487 0.209250 0.204026 0.183237
0.115887 0.137206 0.145117 0.601789
0.055609 0.042407 0.072605 0.829379
0.469500 0.108931 0.344013 0.077556
0.281535 0.231118 0.140323 0.347023
0.219878 0.515115 0.112694 0.152313
0.040555 0.025437 0.912425 0.021583
0.073643 0.128960 0.058049 0.739348
0.876566 0.031817 0.037873 0.053744
0.055225 0.032934 0.883548 0.028293
0.085623 0.172443 0.055261 0.686673
0.043438 0.868705 0.029580 0.058277
0.447831 0.291633 0.174068 0.086468
0.043398 0.075654 0.043245 0.837703
0.894299 0.032797 0.037101 0.035802
0.250000 0.250000 0.250000 0.250000

MOTIF CM001000.3_6679924-6681280(-)_1|1|1x0
letter-probability matrix: alength= 4 w= 34
0.311299 0.103466 0.253144 0.332090
0.156923 0.355027 0.167237 0.320813
0.122974 0.104468 0.647629 0.124929
0.677626 0.078597 0.190810 0.052966
0.113880 0.721872 0.047114 0.117134
0.200826 0.533000 0.081417 0.184757
0.027459 0.019703 0.934155 0.018683
0.098656 0.234692 0.072998 0.593654
0.202355 0.283420 0.167124 0.347101
0.213379 0.158869 0.166618 0.461134
0.310442 0.132280 0.377745 0.179533
0.139863 0.544611 0.202339 0.113187
0.632418 0.129748 0.034923 0.202910
0.334810 0.234013 0.186793 0.244383
0.226868 0.276990 0.313799 0.182343
0.334952 0.219991 0.187907 0.257149
0.124448 0.117327 0.666254 0.091972
0.115326 0.054723 0.183835 0.646117
0.394441 0.350035 0.105703 0.149821
0.085250 0.248126 0.122938 0.543686
0.037863 0.030275 0.894421 0.037441
0.061349 0.054485 0.839640 0.044526
0.097731 0.075953 0.646357 0.179959
0.729488 0.109864 0.061542 0.099107
0.593370 0.135812 0.184137 0.086682
0.392063 0.334584 0.145072 0.128281
0.496072 0.143257 0.175060 0.185612
0.429109 0.141020 0.178725 0.251146
0.255724 0.323290 0.206662 0.214325
0.158327 0.204193 0.148541 0.488939
0.307255 0.341644 0.126414 0.224686
0.147890 0.112527 0.633390 0.106192
0.615186 0.097242 0.195433 0.092139
0.250000 0.250000 0.250000 0.250000

MOTIF CM001000.3_7104536-7104968(-)_1|1|1x0
letter-probability matrix: alength= 4 w= 10
0.268245 0.204722 0.343045 0.183988
0.090014 0.089502 0.118784 0.701699
0.068742 0.053271 0.089191 0.788795
0.343205 0.331207 0.104765 0.220823
0.027152 0.018622 0.931089 0.023137
0.931330 0.018637 0.027318 0.022714
0.100771 0.076715 0.742641 0.079873
0.176035 0.075627 0.415759 0.332579
0.086226 0.038640 0.116751 0.758383
0.250000 0.250000 0.250000 0.250000

MOTIF CM001000.3_7118294-7119260(-)_1|1|1x0
letter-probability matrix: alength= 4 w= 19
0.579363 0.070477 0.092065 0.258095
0.132287 0.429720 0.064447 0.373545
0.741569 0.031242 0.195867 0.031322
0.270814 0.127813 0.449646 0.151727
0.226536 0.118171 0.199887 0.455406
0.145283 0.153569 0.545120 0.156028
0.144178 0.079193 0.366073 0.410556
0.133823 0.134407 0.128931 0.602839
0.126940 0.199320 0.493302 0.180438
0.412982 0.166161 0.301337 0.119521
0.142760 0.194574 0.152356 0.510309
0.053950 0.033379 0.025847 0.886824
0.452960 0.067618 0.304417 0.175005
0.063865 0.835957 0.060793 0.039385
0.907083 0.049703 0.018142 0.025071
0.061410 0.054580 0.811526 0.072484
0.108056 0.027596 0.770182 0.094166
0.542548 0.060626 0.172516 0.224309
0.250000 0.250000 0.250000 0.250000

MOTIF CM001000.3_7118294-7119260(-)_1|2|1x0
letter-probability matrix: alength= 4 w= 7
0.156383 0.098770 0.586653 0.158194
0.047695 0.074362 0.810943 0.067000
0.791116 0.086799 0.043672 0.078412
0.020075 0.020226 0.940882 0.018818
0.886221 0.024629 0.065905 0.023245
0.132962 0.049979 0.704216 0.112842
0.250000 0.250000 0.250000 0.250000

MOTIF CM001000.3_7135181-7136261(-)_1|1|1x0
letter-probability matrix: alength= 4 w= 25
0.063687 0.019175 0.895822 0.021316
0.129600 0.141568 0.178783 0.550049
0.074040 0.043382 0.049276 0.833302
0.280750 0.122917 0.203767 0.392567
0.124643 0.229405 0.174987 0.470965
0.145529 0.119646 0.484755 0.250070
0.015528 0.047902 0.160177 0.776393
0.073649 0.131248 0.696814 0.098290
0.186009 0.192101 0.477214 0.144676
0.234874 0.169400 0.186301 0.409425
0.162994 0.441693 0.149191 0.246122
0.115130 0.518854 0.064228 0.301788
0.340785 0.364837 0.140037 0.154341
0.107897 0.138167 0.185979 0.567957
0.206502 0.149203 0.145501 0.498794
0.138770 0.194676 0.447906 0.218648
0.192552 0.165126 0.148791 0.493530
0.052061 0.239760 0.102333 0.605845
0.472969 0.181796 0.115845 0.229389
0.057058 0.861653 0.044339 0.036950
0.823935 0.027994 0.064891 0.083181
0.057385 0.030937 0.876467 0.035211
0.271214 0.212223 0.098071 0.418492
0.199348 0.418345 0.181348 0.200959
0.250000 0.250000 0.250000 0.250000

MOTIF CM001000.3_7184185-7185994(+)_1|1|1x0
letter-probability matrix: alength= 4 w= 43
0.127943 0.041478 0.799941 0.030638
0.042577 0.788025 0.035142 0.134256
0.896376 0.029724 0.033561 0.040340
0.501794 0.257745 0.089315 0.151146
0.583515 0.100497 0.129598 0.186390
0.068026 0.046506 0.838992 0.046476
0.158475 0.125799 0.248172 0.467555
0.068167 0.707798 0.100270 0.123765
0.057579 0.056088 0.777062 0.109271
0.229322 0.254239 0.253625 0.262814
0.564116 0.120305 0.188269 0.127310
0.120547 0.108641 0.632669 0.138143
0.078705 0.056188 0.782255 0.082852
0.113073 0.108796 0.363947 0.414183
0.097180 0.139615 0.089582 0.673623
0.149944 0.049690 0.759534 0.040832
0.035593 0.815920 0.035891 0.112596
0.914079 0.024353 0.028334 0.033234
0.369255 0.246445 0.139724 0.244576
0.303602 0.298113 0.173830 0.224454
0.348640 0.188583 0.250740 0.212037
0.440784 0.107435 0.356073 0.095708
0.034176 0.844966 0.032949 0.087909
0.916021 0.027226 0.026708 0.030044
0.529823 0.143125 0.220450 0.106602
0.807163 0.072770 0.063070 0.056998
0.814054 0.083957 0.043858 0.058131
0.425591 0.211122 0.264122 0.099165
0.083755 0.530559 0.088150 0.297536
0.080142 0.064022 0.066510 0.789327
0.432357 0.265455 0.174638 0.127550
0.104540 0.128198 0.108692 0.658570
0.821040 0.058763 0.057522 0.062675
0.027459 0.019703 0.934155 0.018683
0.098656 0.234692 0.072998 0.593654
0.202355 0.283420 0.167124 0.347101
0.477020 0.339480 0.091551 0.091949
0.547719 0.165176 0.169739 0.117365
0.612883 0.163023 0.123645 0.100450
0.493324 0.241862 0.182121 0.082693
0.064380 0.388788 0.062928 0.483904
0.883800 0.034618 0.041789 0.039794
0.250000 0.250000 0.250000 0.250000

MOTIF CM001000.3_7206441-7207431(-)_1|1|1x0
letter-probability matrix: alength= 4 w= 25
0.346306 0.285631 0.115182 0.252882
0.124118 0.229802 0.206699 0.439381
0.155298 0.131468 0.094586 0.618647
0.318876 0.229476 0.278745 0.172903
0.368724 0.295025 0.191093 0.145158
0.137369 0.128921 0.147101 0.586609
0.418628 0.087729 0.302007 0.191636
0.091686 0.758632 0.088047 0.061634
0.844183 0.077646 0.033921 0.044250
0.238848 0.180366 0.195727 0.385060
0.175216 0.412715 0.162386 0.249683
0.132598 0.483570 0.080299 0.303533
0.035873 0.023352 0.920138 0.020637
0.929575 0.023245 0.028589 0.018592
0.096674 0.066509 0.083500 0.753318
0.383706 0.181599 0.296163 0.138531
0.161479 0.208262 0.170345 0.459914
0.081985 0.055259 0.044787 0.817970
0.418628 0.087729 0.302007 0.191636
0.091686 0.758632 0.088047 0.061634
0.844183 0.077646 0.033921 0.044250
0.087774 0.079670 0.731972 0.100584
0.138116 0.044995 0.693538 0.123352
0.490383 0.081004 0.191282 0.237332
0.250000 0.250000 0.250000 0.250000

MOTIF CM001000.3_10223706-10224969(-)_1|1|1x0
letter-probability matrix: alength= 4 w= 28
0.441868 0.270729 0.180051 0.107353
0.113950 0.217735 0.081203 0.587112
0.851437 0.046600 0.045384 0.056579
0.628246 0.207050 0.093590 0.071114
0.101703 0.052922 0.051400 0.793975
0.858779 0.038324 0.043713 0.059183
0.734273 0.108343 0.100706 0.056679
0.154183 0.398854 0.057090 0.389872
0.868289 0.036909 0.046885 0.047917
0.435539 0.110999 0.354216 0.099246
0.037310 0.833529 0.036012 0.093148
0.907147 0.030131 0.029575 0.033147
0.879807 0.056231 0.033234 0.030728
0.308451 0.426843 0.030249 0.234458
0.932743 0.018655 0.019321 0.029281
0.435539 0.110999 0.354216 0.099246
0.037310 0.833529 0.036012 0.093148
0.907147 0.030131 0.029575 0.033147
0.280780 0.424150 0.146706 0.148364
0.093198 0.222150 0.145923 0.538729
0.771128 0.057903 0.087859 0.083110
0.212290 0.521641 0.098731 0.167338
0.079087 0.037214 0.829398 0.054300
0.814160 0.043919 0.080280 0.061640
0.338337 0.204522 0.286763 0.170379
0.139580 0.161581 0.182872 0.515967
0.262072 0.150212 0.324107 0.263610
0.250000 0.250000 0.250000 0.250000

MOTIF CM001000.3_10634726-10635785(-)_1|1|1x0
letter-probability matrix: alength= 4 w= 13
0.103357 0.028349 0.848275 0.020019
0.029340 0.837412 0.023537 0.109711
0.933363 0.018667 0.021460 0.026509
0.442513 0.231623 0.157902 0.167961
0.693663 0.126763 0.098210 0.081364
0.063941 0.061413 0.049259 0.825387
0.265166 0.221656 0.156177 0.357002
0.197846 0.477775 0.174574 0.149805
0.052540 0.045378 0.826784 0.075298
0.321315 0.159642 0.304521 0.214522
0.226547 0.197418 0.161205 0.414830
0.059022 0.246559 0.097555 0.596864
0.250000 0.250000 0.250000 0.250000

MOTIF CM001000.3_10799369-10800419(-)_1|1|1x0
letter-probability matrix: alength= 4 w= 13
0.103357 0.028349 0.848275 0.020019
0.029340 0.837412 0.023537 0.109711
0.933363 0.018667 0.021460 0.026509
0.529069 0.170150 0.156516 0.144266
0.784871 0.049823 0.097776 0.067530
0.041103 0.044918 0.028341 0.885639
0.265166 0.221656 0.156177 0.357002
0.197846 0.477775 0.174574 0.149805
0.052540 0.045378 0.826784 0.075298
0.321315 0.159642 0.304521 0.214522
0.226547 0.197418 0.161205 0.414830
0.059022 0.246559 0.097555 0.596864
0.250000 0.250000 0.250000 0.250000

MOTIF CM001000.3_11040355-11041414(-)_1|1|1x0
letter-probability matrix: alength= 4 w= 13
0.103357 0.028349 0.848275 0.020019
0.029340 0.837412 0.023537 0.109711
0.933363 0.018667 0.021460 0.026509
0.442513 0.231623 0.157902 0.167961
0.693663 0.126763 0.098210 0.081364
0.063941 0.061413 0.049259 0.825387
0.265166 0.221656 0.156177 0.357002
0.197846 0.477775 0.174574 0.149805
0.052540 0.045378 0.826784 0.075298
0.321315 0.159642 0.304521 0.214522
0.226547 0.197418 0.161205 0.414830
0.059022 0.246559 0.097555 0.596864
0.250000 0.250000 0.250000 0.250000

MOTIF CM001000.3_12149319-12151206(-)_1|1|1x0
letter-probability matrix: alength= 4 w= 40
0.055906 0.041080 0.868043 0.034971
0.793810 0.057603 0.073898 0.074689
0.056272 0.022406 0.892779 0.028543
0.367599 0.163005 0.259522 0.209874
0.055975 0.823613 0.075805 0.044608
0.081142 0.137548 0.140982 0.640329
0.509600 0.266817 0.144294 0.079289
0.043425 0.068632 0.034284 0.853659
0.906450 0.024853 0.033524 0.035173
0.509600 0.266817 0.144294 0.079289
0.043425 0.068632 0.034284 0.853659
0.906450 0.024853 0.033524 0.035173
0.485340 0.267382 0.166222 0.081056
0.044128 0.068001 0.038387 0.849484
0.915255 0.023832 0.028986 0.031927
0.347319 0.146191 0.216000 0.290489
0.066047 0.764466 0.070790 0.098696
0.041210 0.042717 0.832287 0.083786
0.579303 0.091521 0.224040 0.105136
0.065309 0.178722 0.052658 0.703311
0.025538 0.021761 0.908840 0.043861
0.049532 0.029805 0.899197 0.021467
0.886385 0.039283 0.036247 0.038085
0.807488 0.067805 0.046142 0.078565
0.395171 0.122282 0.316157 0.166391
0.229164 0.318206 0.132742 0.319888
0.146935 0.317023 0.335009 0.201033
0.033920 0.028912 0.916207 0.020961
0.901894 0.045363 0.031076 0.021667
0.660585 0.056980 0.124757 0.157678
0.037058 0.025134 0.919420 0.018388
0.067165 0.132570 0.059403 0.740863
0.881367 0.033549 0.033332 0.051751
0.454708 0.270956 0.143076 0.131261
0.429748 0.184305 0.249771 0.136176
0.072083 0.088963 0.104731 0.734222
0.275817 0.080481 0.277998 0.365704
0.129399 0.303966 0.243402 0.323232
0.101667 0.084880 0.173175 0.640278
0.250000 0.250000 0.250000 0.250000

MOTIF CM001000.3_12226108-12228262(+)_1|1|1x0
letter-probability matrix: alength= 4 w= 40
0.437486 0.156117 0.311618 0.094779
0.195268 0.142722 0.148159 0.513852
0.240690 0.328366 0.130545 0.300399
0.278119 0.134841 0.226161 0.360879
0.143956 0.176524 0.188882 0.490638
0.169053 0.103716 0.552947 0.174284
0.359075 0.187707 0.185603 0.267615
0.170872 0.357852 0.153794 0.317482
0.117903 0.510713 0.125348 0.246036
0.237354 0.150058 0.146820 0.465768
0.264172 0.047848 0.601267 0.086713
0.256436 0.237202 0.180154 0.326207
0.375318 0.321531 0.161604 0.141546
0.074454 0.033857 0.848986 0.042704
0.900533 0.027279 0.037972 0.034217
0.074988 0.044603 0.838060 0.042349
0.035478 0.018335 0.916745 0.029442
0.922327 0.018715 0.022728 0.036230
0.331541 0.107820 0.305730 0.254910
0.151778 0.577945 0.109368 0.160909
0.040588 0.891244 0.031593 0.036576
0.164237 0.085464 0.150103 0.600197
0.119470 0.057833 0.735349 0.087348
0.085940 0.066083 0.086459 0.761518
0.264694 0.101869 0.480999 0.152438
0.189957 0.170456 0.112730 0.526857
0.040533 0.902793 0.023523 0.033151
0.164237 0.085464 0.150103 0.600197
0.119470 0.057833 0.735349 0.087348
0.085940 0.066083 0.086459 0.761518
0.146715 0.138860 0.145797 0.568629
0.102622 0.066767 0.761313 0.069298
0.153312 0.080688 0.107953 0.658047
0.309351 0.127743 0.155995 0.406911
0.139301 0.077312 0.703895 0.079492
0.091818 0.074878 0.094648 0.738656
0.144266 0.108006 0.619772 0.127956
0.216217 0.214938 0.212531 0.356314
0.244469 0.580004 0.055533 0.119994
0.250000 0.250000 0.250000 0.250000

MOTIF CM001000.3_12543956-12545678(-)_1|1|1x0
letter-probability matrix: alength= 4 w= 37
0.102089 0.136756 0.661913 0.099242
0.068572 0.196189 0.122224 0.613015
0.039157 0.029535 0.881050 0.050258
0.479607 0.275908 0.098230 0.146255
0.055785 0.041407 0.857498 0.045310
0.893915 0.030955 0.036391 0.038738
0.225027 0.090357 0.382734 0.301882
0.104119 0.697408 0.089899 0.108575
0.062301 0.835341 0.038236 0.064122
0.109954 0.040078 0.804077 0.045891
0.242136 0.109051 0.174339 0.474474
0.325106 0.196977 0.142102 0.335815
0.109814 0.066197 0.739248 0.084741
0.279882 0.286682 0.295110 0.138327
0.100505 0.704162 0.077852 0.117481
0.374001 0.227123 0.110415 0.288461
0.073954 0.069048 0.734798 0.122200
0.040845 0.031990 0.888768 0.038397
0.470792 0.146417 0.243641 0.139150
0.465062 0.201771 0.169517 0.163650
0.125252 0.603534 0.180151 0.091062
0.321102 0.205669 0.255990 0.217239
0.166509 0.045032 0.741005 0.047454
0.175284 0.519314 0.133626 0.171776
0.327926 0.216822 0.227686 0.227566
0.048052 0.101604 0.085500 0.764844
0.018686 0.025924 0.923301 0.032088
0.501657 0.189079 0.223863 0.085401
0.112499 0.091239 0.063253 0.733009
0.045481 0.877208 0.028917 0.048394
0.178157 0.195484 0.059006 0.567354
0.846552 0.041689 0.075764 0.035995
0.018661 0.026494 0.933042 0.021803
0.327926 0.216822 0.227686 0.227566
0.048052 0.101604 0.085500 0.764844
0.018686 0.025924 0.923301 0.032088
0.250000 0.250000 0.250000 0.250000

MOTIF CM001000.3_12582268-12583849(+)_1|1|1x0
letter-probability matrix: alength= 4 w= 16
0.372053 0.345392 0.074309 0.208246
0.034590 0.028681 0.905361 0.031368
0.902879 0.028615 0.034366 0.034140
0.062377 0.039917 0.861688 0.036018
0.093125 0.034956 0.821726 0.050193
0.911619 0.022727 0.026005 0.039649
0.496297 0.190870 0.225195 0.087638
0.115585 0.094148 0.065766 0.724501
0.047967 0.870274 0.030784 0.050974
0.502173 0.264980 0.159162 0.073684
0.036639 0.058255 0.031553 0.873553
0.932803 0.018656 0.023014 0.025527
0.335645 0.207585 0.171858 0.284912
0.442284 0.169975 0.248772 0.138970
0.118614 0.305688 0.344570 0.231127
0.250000 0.250000 0.250000 0.250000

MOTIF CM001000.3_12623804-12625349(+)_1|1|1x0
letter-probability matrix: alength= 4 w= 19
0.485599 0.245892 0.186905 0.081603
0.113537 0.297360 0.125307 0.463795
0.030965 0.022836 0.022668 0.923531
0.304818 0.218110 0.258892 0.218180
0.071813 0.191125 0.153067 0.583995
0.062205 0.071519 0.787826 0.078450
0.037058 0.025134 0.919420 0.018388
0.067165 0.132570 0.059403 0.740863
0.881367 0.033549 0.033332 0.051751
0.407534 0.175102 0.214487 0.202877
0.105358 0.083445 0.706951 0.104247
0.111652 0.063471 0.073354 0.751522
0.485340 0.267382 0.166222 0.081056
0.044128 0.068001 0.038387 0.849484
0.915255 0.023832 0.028986 0.031927
0.327835 0.175861 0.241999 0.254306
0.088202 0.066560 0.748575 0.096663
0.113898 0.079404 0.082401 0.724298
0.250000 0.250000 0.250000 0.250000

MOTIF CM001000.3_12640078-12641245(+)_1|1|1x0
letter-probability matrix: alength= 4 w= 22
0.410156 0.184368 0.291816 0.113661
0.068020 0.092880 0.057811 0.781289
0.033226 0.026402 0.909656 0.030715
0.398963 0.402720 0.115410 0.082907
0.052724 0.120679 0.076096 0.750501
0.864592 0.039683 0.049122 0.046603
0.050793 0.018253 0.912662 0.018291
0.065265 0.071734 0.023106 0.839896
0.033814 0.910275 0.020132 0.035779
0.423925 0.333834 0.098627 0.143614
0.067488 0.027867 0.863870 0.040775
0.920986 0.026454 0.028644 0.023917
0.467163 0.212324 0.090562 0.229952
0.084887 0.058265 0.735530 0.121318
0.068292 0.033736 0.858739 0.039233
0.357606 0.204655 0.153099 0.284640
0.059828 0.048452 0.818216 0.073503
0.049954 0.024637 0.894588 0.030822
0.467163 0.212324 0.090562 0.229952
0.084887 0.058265 0.735530 0.121318
0.068292 0.033736 0.858739 0.039233
0.250000 0.250000 0.250000 0.250000

MOTIF CM001000.3_12704031-12705561(+)_1|1|1x0
letter-probability matrix: alength= 4 w= 28
0.229188 0.142547 0.203286 0.424979
0.251680 0.195109 0.197838 0.355373
0.179553 0.527782 0.111781 0.180884
0.100131 0.085797 0.164717 0.649354
0.123737 0.162128 0.327661 0.386475
0.189879 0.204878 0.437255 0.167988
0.546747 0.246398 0.132704 0.074151
0.802743 0.047889 0.100794 0.048574
0.027026 0.037626 0.030567 0.904781
0.377311 0.110700 0.417717 0.094272
0.066677 0.403554 0.056176 0.473593
0.912048 0.030080 0.026433 0.031440
0.413378 0.202253 0.120044 0.264324
0.116452 0.059263 0.724096 0.100189
0.057180 0.030314 0.880227 0.032280
0.546747 0.246398 0.132704 0.074151
0.802743 0.047889 0.100794 0.048574
0.027026 0.037626 0.030567 0.904781
0.034855 0.021001 0.925631 0.018513
0.075853 0.135577 0.059322 0.729248
0.046820 0.031019 0.032498 0.889663
0.586769 0.247059 0.068177 0.097995
0.205331 0.040704 0.708606 0.045359
0.935414 0.019106 0.023384 0.022096
0.065088 0.058697 0.116699 0.759515
0.031510 0.835713 0.048889 0.083888
0.089867 0.386093 0.228394 0.295646
0.250000 0.250000 0.250000 0.250000

MOTIF CM001000.3_12777197-12778649(-)_1|1|1x0
letter-probability matrix: alength= 4 w= 13
0.570095 0.268407 0.085976 0.075523
0.781442 0.067825 0.086946 0.063787
0.827638 0.065221 0.047814 0.059327
0.412880 0.201256 0.174287 0.211577
0.075607 0.178193 0.385877 0.360323
0.057664 0.061911 0.744570 0.135856
0.137244 0.092441 0.619644 0.150671
0.131338 0.059070 0.662954 0.146638
0.115269 0.020901 0.825855 0.037975
0.043799 0.025729 0.912228 0.018245
0.900585 0.034432 0.031650 0.033333
0.825298 0.061623 0.041177 0.071902
0.250000 0.250000 0.250000 0.250000

MOTIF CM001000.3_12777197-12778649(-)_1|2|1x0
letter-probability matrix: alength= 4 w= 28
0.349783 0.346278 0.179885 0.124053
0.100142 0.053050 0.730055 0.116753
0.793445 0.071160 0.073161 0.062234
0.656092 0.148448 0.137219 0.058242
0.085472 0.487663 0.048154 0.378711
0.888719 0.032476 0.039472 0.039332
0.629620 0.245523 0.059478 0.065379
0.751889 0.069504 0.103471 0.075137
0.887047 0.042211 0.033688 0.037053
0.439209 0.186358 0.253012 0.121421
0.054508 0.102616 0.276744 0.566133
0.623053 0.116022 0.059195 0.201730
0.082499 0.103417 0.754451 0.059633
0.181820 0.098271 0.521505 0.198404
0.481236 0.205086 0.175311 0.138367
0.656092 0.148448 0.137219 0.058242
0.085472 0.487663 0.048154 0.378711
0.888719 0.032476 0.039472 0.039332
0.604000 0.260148 0.072840 0.063012
0.825383 0.053666 0.070845 0.050106
0.867975 0.050658 0.035800 0.045567
0.471141 0.072507 0.391913 0.064439
0.064892 0.095668 0.051019 0.788421
0.027805 0.021678 0.912144 0.038373
0.498181 0.165471 0.203793 0.132555
0.059774 0.271899 0.089148 0.579179
0.023787 0.018499 0.924923 0.032791
0.250000 0.250000 0.250000 0.250000

MOTIF CM001000.3_19313455-19314481(+)_1|2|1x0
letter-probability matrix: alength= 4 w= 7
0.026903 0.028055 0.926512 0.018530
0.075938 0.050380 0.657884 0.215799
0.671279 0.178456 0.048177 0.102088
0.558020 0.200284 0.113958 0.127738
0.849599 0.033113 0.083923 0.033365
0.158224 0.117119 0.263596 0.461062
0.250000 0.250000 0.250000 0.250000

MOTIF CM001000.3_19313455-19314481(+)_1|3|1x0
letter-probability matrix: alength= 4 w= 7
0.026903 0.028055 0.926512 0.018530
0.075938 0.050380 0.657884 0.215799
0.671279 0.178456 0.048177 0.102088
0.588504 0.169877 0.136737 0.104882
0.870122 0.031772 0.055496 0.042610
0.122209 0.195194 0.131346 0.551251
0.250000 0.250000 0.250000 0.250000

MOTIF CM001000.3_23803789-23805547(+)_1|1|1x0
letter-probability matrix: alength= 4 w= 37
0.067480 0.095858 0.753313 0.083348
0.063009 0.036524 0.754091 0.146375
0.532020 0.108753 0.248569 0.110659
0.283039 0.123874 0.371542 0.221546
0.130467 0.058496 0.573470 0.237567
0.149007 0.136710 0.126984 0.587299
0.506617 0.217163 0.173684 0.102536
0.094585 0.400862 0.066569 0.437985
0.874821 0.028564 0.050601 0.046014
0.378823 0.243706 0.203130 0.174342
0.052022 0.077053 0.069473 0.801453
0.554773 0.068174 0.262275 0.114778
0.237120 0.237268 0.132874 0.392739
0.061898 0.063863 0.744434 0.129805
0.024736 0.019522 0.937002 0.018740
0.387033 0.074947 0.180932 0.357088
0.134347 0.107450 0.237868 0.520334
0.056533 0.049865 0.093115 0.800487
0.194308 0.487420 0.107770 0.210503
0.169668 0.045384 0.596377 0.188570
0.211604 0.045063 0.650597 0.092736
0.194308 0.487420 0.107770 0.210503
0.169668 0.045384 0.596377 0.188570
0.211604 0.045063 0.650597 0.092736
0.194308 0.487420 0.107770 0.210503
0.169668 0.045384 0.596377 0.188570
0.211604 0.045063 0.650597 0.092736
0.378823 0.243706 0.203130 0.174342
0.052022 0.077053 0.069473 0.801453
0.554773 0.068174 0.262275 0.114778
0.244618 0.231140 0.089525 0.434718
0.044983 0.048638 0.842457 0.063923
0.033886 0.023311 0.917949 0.024854
0.151056 0.073001 0.136656 0.639287
0.102954 0.045907 0.778489 0.072650
0.070934 0.052946 0.071412 0.804707
0.250000 0.250000 0.250000 0.250000

MOTIF CM001000.3_23824216-23826658(+)_1|1|1x0
letter-probability matrix: alength= 4 w= 37
0.364004 0.114061 0.179949 0.341986
0.160521 0.140874 0.162360 0.536245
0.079252 0.063443 0.096905 0.760400
0.558788 0.303929 0.070451 0.066833
0.865214 0.039324 0.058136 0.037326
0.790230 0.100590 0.050385 0.058796
0.380997 0.183446 0.254635 0.180922
0.189691 0.268887 0.089572 0.451850
0.257387 0.325768 0.086105 0.330739
0.261223 0.138882 0.332007 0.267888
0.144680 0.046762 0.572173 0.236385
0.042641 0.698766 0.053707 0.204886
0.348102 0.161107 0.389487 0.101304
0.070009 0.030250 0.331840 0.567901
0.700473 0.113658 0.057681 0.128188
0.293832 0.270566 0.113330 0.322272
0.131780 0.172745 0.439079 0.256397
0.649677 0.112981 0.108868 0.128474
0.252204 0.194365 0.105227 0.448204
0.246729 0.205158 0.299764 0.248348
0.762478 0.091879 0.099224 0.046419
0.224195 0.116330 0.292328 0.367147
0.144004 0.367459 0.255172 0.233365
0.044623 0.047221 0.812678 0.095478
0.413207 0.131317 0.233406 0.222070
0.690781 0.093639 0.061433 0.154147
0.069751 0.071533 0.091639 0.767077
0.241605 0.232723 0.078795 0.446877
0.038348 0.032819 0.865232 0.063601
0.042922 0.018299 0.914976 0.023803
0.227681 0.245418 0.131348 0.395553
0.096389 0.146176 0.467611 0.289824
0.032874 0.037933 0.881364 0.047829
0.358284 0.065004 0.506177 0.070535
0.081049 0.316952 0.045474 0.556525
0.022910 0.022959 0.023060 0.931071
0.250000 0.250000 0.250000 0.250000

MOTIF CM001000.3_23839663-23841688(+)_1|1|1x0
letter-probability matrix: alength= 4 w= 46
0.393330 0.376119 0.064488 0.166063
0.029132 0.025934 0.919711 0.025223
0.928658 0.021697 0.027737 0.021908
0.441312 0.285013 0.092100 0.181575
0.034725 0.020657 0.920120 0.024498
0.925848 0.024092 0.027364 0.022696
0.337462 0.121444 0.178593 0.362501
0.149969 0.101971 0.164449 0.583611
0.110338 0.072034 0.094939 0.722688
0.608070 0.202062 0.105451 0.084417
0.801511 0.061485 0.079988 0.057015
0.764838 0.080150 0.078334 0.076679
0.439149 0.253074 0.099868 0.207909
0.050476 0.023944 0.895737 0.029844
0.913096 0.027960 0.029381 0.029562
0.515252 0.308518 0.090071 0.086158
0.801435 0.059327 0.082461 0.056778
0.721093 0.127074 0.070988 0.080845
0.408012 0.191470 0.231092 0.169426
0.518319 0.132500 0.184595 0.164586
0.133512 0.179762 0.274966 0.411760
0.364956 0.222849 0.125127 0.287067
0.319744 0.222206 0.279020 0.179030
0.566900 0.181338 0.156521 0.095241
0.309415 0.210390 0.230453 0.249742
0.302107 0.139561 0.338653 0.219679
0.451908 0.145798 0.173290 0.229004
0.354051 0.144745 0.286312 0.214892
0.845992 0.020776 0.067459 0.065774
0.018381 0.019794 0.042785 0.919041
0.554437 0.222603 0.133052 0.089907
0.918853 0.018879 0.043490 0.018778
0.150896 0.298292 0.125720 0.425092
0.439149 0.253074 0.099868 0.207909
0.050476 0.023944 0.895737 0.029844
0.913096 0.027960 0.029381 0.029562
0.271457 0.196018 0.163634 0.368892
0.059435 0.704678 0.085754 0.150132
0.048909 0.051178 0.814417 0.085497
0.439149 0.253074 0.099868 0.207909
0.050476 0.023944 0.895737 0.029844
0.913096 0.027960 0.029381 0.029562
0.609508 0.221182 0.091578 0.077732
0.743107 0.078455 0.103183 0.075255
0.770915 0.084083 0.062415 0.082586
0.250000 0.250000 0.250000 0.250000

MOTIF CM001000.3_23879772-23881410(+)_1|1|1x0
letter-probability matrix: alength= 4 w= 31
0.366020 0.353669 0.091422 0.188889
0.059022 0.053984 0.834148 0.052846
0.847383 0.047473 0.057316 0.047827
0.098362 0.069352 0.768295 0.063991
0.131925 0.061262 0.725494 0.081319
0.831080 0.046187 0.051326 0.071406
0.428390 0.218940 0.148452 0.204218
0.142681 0.122722 0.111945 0.622652
0.764538 0.075804 0.075712 0.083946
0.400837 0.290822 0.117228 0.191112
0.112017 0.074326 0.733584 0.080073
0.826279 0.056257 0.065423 0.052041
0.307404 0.264880 0.132822 0.294894
0.265039 0.232583 0.265730 0.236649
0.089145 0.084751 0.751046 0.075058
0.294989 0.219427 0.235308 0.250276
0.291744 0.161321 0.318457 0.228478
0.401154 0.168420 0.192286 0.238140
0.329499 0.165895 0.279962 0.224644
0.744717 0.043347 0.106996 0.104940
0.041526 0.043954 0.079400 0.835120
0.481055 0.238859 0.160942 0.119144
0.834996 0.042387 0.080404 0.042214
0.173321 0.292356 0.150672 0.383651
0.014344 0.024751 0.243685 0.717219
0.108234 0.028259 0.785315 0.078192
0.099799 0.071953 0.683701 0.144547
0.228608 0.173463 0.218981 0.378948
0.092979 0.598474 0.124078 0.184469
0.073501 0.073672 0.728648 0.124179
0.250000 0.250000 0.250000 0.250000

MOTIF CM001000.3_23897509-23899495(-)_1|2|1x0
letter-probability matrix: alength= 4 w= 7
0.586110 0.157734 0.153964 0.102192
0.931022 0.018620 0.027095 0.023262
0.100050 0.366480 0.112297 0.421173
0.355078 0.209809 0.223918 0.211195
0.130186 0.123051 0.157794 0.588969
0.801877 0.069722 0.067847 0.060555
0.250000 0.250000 0.250000 0.250000

MOTIF CM001000.3_23897509-23899495(-)_1|3|1x0
letter-probability matrix: alength= 4 w= 13
0.547312 0.224409 0.135730 0.092549
0.912745 0.020508 0.046345 0.020402
0.153059 0.297857 0.128059 0.421024
0.434669 0.253691 0.102278 0.209362
0.053506 0.025821 0.888654 0.032020
0.906581 0.030081 0.031574 0.031764
0.320591 0.265221 0.110117 0.304070
0.269127 0.227884 0.270021 0.232968
0.056085 0.052588 0.846274 0.045053
0.022197 0.019785 0.939233 0.018785
0.075409 0.149917 0.071236 0.703438
0.320059 0.129984 0.155888 0.394069
0.250000 0.250000 0.250000 0.250000

MOTIF CM001000.3_23897509-23899495(-)_1|4|1x0
letter-probability matrix: alength= 4 w= 22
0.343694 0.129691 0.178056 0.348559
0.157030 0.117913 0.187225 0.537832
0.085189 0.064411 0.096317 0.754083
0.509745 0.187096 0.178149 0.125010
0.087080 0.054056 0.058133 0.800731
0.906310 0.029680 0.029734 0.034276
0.326664 0.318258 0.084785 0.270294
0.027361 0.018676 0.933781 0.020182
0.936461 0.020747 0.022676 0.020116
0.443893 0.156694 0.259624 0.139789
0.267755 0.284029 0.115672 0.332545
0.220527 0.111777 0.081325 0.586371
0.356807 0.140652 0.228491 0.274050
0.326822 0.147253 0.237821 0.288103
0.150393 0.143253 0.101518 0.604836
0.518975 0.208150 0.126932 0.145943
0.087332 0.074242 0.068907 0.769519
0.857839 0.045524 0.042530 0.054108
0.372858 0.461348 0.075730 0.090064
0.828510 0.052268 0.056756 0.062466
0.175761 0.052582 0.694878 0.076779
0.250000 0.250000 0.250000 0.250000

MOTIF CM001000.3_23927475-23929326(-)_1|1|1x0
letter-probability matrix: alength= 4 w= 10
0.726715 0.065336 0.152440 0.055509
0.686377 0.059626 0.178168 0.075829
0.021260 0.024007 0.026047 0.928686
0.417272 0.170386 0.315341 0.097001
0.113917 0.259914 0.073028 0.553140
0.844103 0.048473 0.043073 0.064352
0.565967 0.197771 0.157595 0.078667
0.028012 0.026179 0.021032 0.924777
0.938314 0.018766 0.019133 0.023787
0.250000 0.250000 0.250000 0.250000

MOTIF CM001000.3_23927475-23929326(-)_1|2|1x0
letter-probability matrix: alength= 4 w= 28
0.422032 0.173216 0.191479 0.213273
0.060848 0.056513 0.837252 0.045388
0.921968 0.025307 0.025656 0.027069
0.069073 0.031717 0.861970 0.037240
0.155947 0.220328 0.091261 0.532464
0.890459 0.030512 0.035984 0.043045
0.350042 0.134416 0.081649 0.433893
0.083480 0.047217 0.058379 0.810924
0.930107 0.021712 0.020278 0.027903
0.343205 0.331207 0.104765 0.220823
0.027152 0.018622 0.931089 0.023137
0.931330 0.018637 0.027318 0.022714
0.215344 0.178274 0.092255 0.514127
0.146717 0.244577 0.197834 0.410871
0.049512 0.039637 0.867594 0.043257
0.226970 0.304639 0.233747 0.234645
0.235034 0.150719 0.371186 0.243061
0.470175 0.132557 0.151212 0.246055
0.463021 0.291469 0.167013 0.078498
0.035446 0.064567 0.035311 0.864676
0.916144 0.025869 0.029551 0.028436
0.327515 0.157630 0.155160 0.359695
0.106940 0.047807 0.796994 0.048260
0.035381 0.019623 0.901200 0.043795
0.561826 0.199209 0.112590 0.126376
0.853687 0.032014 0.082039 0.032260
0.157111 0.115880 0.263334 0.463675
0.250000 0.250000 0.250000 0.250000

MOTIF CM001000.3_23959497-23961336(+)_1|1|1x0
letter-probability matrix: alength= 4 w= 22
0.509657 0.308793 0.092744 0.088806
0.792192 0.062266 0.085892 0.059651
0.711661 0.130527 0.073901 0.083911
0.022197 0.019785 0.939233 0.018785
0.075409 0.149917 0.071236 0.703438
0.320059 0.129984 0.155888 0.394069
0.351624 0.146745 0.285743 0.215888
0.837715 0.022405 0.070804 0.069076
0.019980 0.021479 0.045610 0.912931
0.525494 0.250808 0.136318 0.087379
0.918139 0.021461 0.037817 0.022584
0.054348 0.074548 0.680809 0.190296
0.209827 0.135567 0.138723 0.515883
0.172629 0.074922 0.637993 0.114457
0.044338 0.059389 0.847122 0.049150
0.219607 0.154517 0.207898 0.417978
0.064322 0.688887 0.092883 0.153908
0.044414 0.044545 0.824435 0.086607
0.517795 0.209484 0.205510 0.067212
0.135381 0.590092 0.079148 0.195378
0.052159 0.037003 0.041262 0.869576
0.250000 0.250000 0.250000 0.250000

MOTIF CM001000.3_23959497-23961336(+)_1|2|1x0
letter-probability matrix: alength= 4 w= 16
0.427751 0.284982 0.099795 0.187472
0.042867 0.026460 0.899671 0.031002
0.906112 0.030566 0.034405 0.028917
0.301033 0.120646 0.147019 0.431302
0.174495 0.125917 0.316545 0.383043
0.112857 0.069960 0.086956 0.730227
0.487040 0.193844 0.185307 0.133809
0.099792 0.064380 0.068831 0.766997
0.880522 0.038012 0.038075 0.043390
0.429859 0.241020 0.188832 0.140289
0.099475 0.492438 0.135183 0.272903
0.718056 0.057957 0.132947 0.091040
0.562435 0.186398 0.168049 0.083119
0.155158 0.276470 0.095995 0.472377
0.018822 0.020303 0.019789 0.941086
0.250000 0.250000 0.250000 0.250000

MOTIF CM001000.3_23974130-23975951(+)_1|1|1x0
letter-probability matrix: alength= 4 w= 40
0.335528 0.222968 0.162774 0.278730
0.183702 0.191255 0.245218 0.379825
0.486220 0.241366 0.149665 0.122749
0.259140 0.197313 0.125866 0.417681
0.199408 0.121389 0.280718 0.398485
0.151614 0.148028 0.155948 0.544409
0.449734 0.291638 0.173188 0.085440
0.042332 0.074200 0.042181 0.841288
0.897272 0.031852 0.036076 0.034801
0.194184 0.196827 0.189057 0.419932
0.685185 0.038915 0.194644 0.081256
0.075489 0.141188 0.645529 0.137794
0.562435 0.186398 0.168049 0.083119
0.155158 0.276470 0.095995 0.472377
0.018822 0.020303 0.019789 0.941086
0.294020 0.218536 0.197670 0.289774
0.168895 0.193657 0.226747 0.410700
0.135374 0.162453 0.224763 0.477411
0.216417 0.460188 0.087492 0.235903
0.108608 0.057883 0.718916 0.114594
0.049932 0.033753 0.872534 0.043781
0.304971 0.213138 0.231955 0.249936
0.299063 0.145957 0.332529 0.222451
0.436293 0.152556 0.179107 0.232045
0.406973 0.140550 0.294517 0.157959
0.880762 0.038465 0.037535 0.043238
0.204035 0.187277 0.063574 0.545113
0.532309 0.228053 0.141393 0.098245
0.898601 0.024340 0.052840 0.024220
0.157621 0.296842 0.133039 0.412498
0.323004 0.236326 0.124459 0.316211
0.062825 0.030663 0.869749 0.036762
0.888966 0.026122 0.040903 0.044010
0.221776 0.158768 0.210518 0.408938
0.070225 0.669220 0.099589 0.160966
0.050087 0.050228 0.805176 0.094510
0.522660 0.210166 0.172627 0.094548
0.042698 0.040266 0.033308 0.883727
0.901373 0.030394 0.030908 0.037325
0.250000 0.250000 0.250000 0.250000

MOTIF CM001000.3_23990484-23991987(-)_1|1|1x0
letter-probability matrix: alength= 4 w= 25
0.565673 0.132184 0.154535 0.147608
0.714783 0.086804 0.111812 0.086601
0.051182 0.085476 0.082590 0.780751
0.456592 0.179981 0.121910 0.241517
0.063280 0.094279 0.122013 0.720428
0.025548 0.018564 0.928197 0.027691
0.503221 0.159934 0.216689 0.120156
0.905108 0.021650 0.048149 0.025092
0.077184 0.089574 0.069807 0.763435
0.423946 0.274519 0.137709 0.163826
0.089306 0.128375 0.092659 0.689661
0.026261 0.025363 0.918659 0.029716
0.578343 0.160276 0.156529 0.104851
0.925536 0.020202 0.029150 0.025112
0.102518 0.364785 0.114771 0.417925
0.245881 0.232808 0.093303 0.428009
0.049177 0.053024 0.828795 0.069004
0.037744 0.026318 0.907944 0.027994
0.194412 0.584093 0.076189 0.145305
0.050590 0.020112 0.897366 0.031933
0.885485 0.024863 0.052010 0.037643
0.440514 0.215785 0.249185 0.094516
0.222925 0.111668 0.090300 0.575107
0.214576 0.237177 0.137112 0.411134
0.250000 0.250000 0.250000 0.250000

MOTIF CM001000.3_24001982-24003317(-)_1|1|1x0
letter-probability matrix: alength= 4 w= 34
0.430458 0.165754 0.212326 0.191461
0.123667 0.173850 0.107129 0.595354
0.074588 0.048137 0.064781 0.812495
0.282182 0.163380 0.181128 0.373311
0.324180 0.210825 0.224127 0.240868
0.077986 0.189430 0.178760 0.553824
0.289206 0.340603 0.152673 0.217518
0.223800 0.213145 0.344962 0.218093
0.501927 0.194341 0.172165 0.131568
0.466992 0.301356 0.091411 0.140240
0.732896 0.064425 0.112220 0.090459
0.023447 0.037430 0.914220 0.024903
0.218291 0.189831 0.183656 0.408223
0.162844 0.043380 0.740898 0.052879
0.062700 0.045189 0.087476 0.804635
0.389241 0.158957 0.326234 0.125568
0.075045 0.167336 0.089957 0.667662
0.022408 0.022215 0.927396 0.027981
0.218635 0.249693 0.194559 0.337113
0.069642 0.685560 0.093993 0.150805
0.027457 0.044930 0.855482 0.072131
0.436846 0.253395 0.101101 0.208658
0.052015 0.024893 0.892147 0.030946
0.909799 0.029034 0.030491 0.030676
0.489140 0.077159 0.323692 0.110009
0.160203 0.512062 0.125544 0.202192
0.061384 0.060563 0.171350 0.706703
0.289378 0.379977 0.122574 0.208071
0.069448 0.503935 0.085548 0.341068
0.018754 0.019802 0.937686 0.023758
0.455955 0.203054 0.111733 0.229257
0.120717 0.122435 0.137002 0.619846
0.027100 0.024648 0.915434 0.032818
0.250000 0.250000 0.250000 0.250000

MOTIF CM001000.3_24284922-24285657(-)_1|1|1x0
letter-probability matrix: alength= 4 w= 13
0.317312 0.163834 0.350831 0.168023
0.060368 0.016459 0.822971 0.100201
0.029004 0.036032 0.019931 0.915033
0.459719 0.158374 0.261364 0.120543
0.049512 0.036097 0.820343 0.094048
0.044012 0.076784 0.039579 0.839626
0.317312 0.163834 0.350831 0.168023
0.060368 0.016459 0.822971 0.100201
0.029004 0.036032 0.019931 0.915033
0.472465 0.098838 0.316962 0.111736
0.053943 0.021437 0.850298 0.074322
0.061665 0.031772 0.031007 0.875556
0.250000 0.250000 0.250000 0.250000

MOTIF CM001000.3_24778583-24781679(+)_1|5|1x0
letter-probability matrix: alength= 4 w= 13
0.253796 0.287373 0.163324 0.295508
0.081020 0.116055 0.666947 0.135978
0.318848 0.170543 0.238148 0.272462
0.312626 0.184880 0.261993 0.240501
0.245857 0.133823 0.286685 0.333635
0.235462 0.151888 0.191287 0.421363
0.390153 0.266330 0.209790 0.133727
0.249736 0.159627 0.200898 0.389740
0.394501 0.141842 0.210388 0.253269
0.926940 0.030451 0.024070 0.018539
0.344678 0.083319 0.062168 0.509835
0.148584 0.307956 0.349049 0.194411
0.250000 0.250000 0.250000 0.250000

MOTIF CM001000.3_24778583-24781679(+)_1|6|1x0
letter-probability matrix: alength= 4 w= 19
0.225436 0.114136 0.477236 0.183191
0.249860 0.039783 0.107117 0.603240
0.062355 0.126650 0.073614 0.737381
0.229683 0.185218 0.232303 0.352796
0.078540 0.076172 0.286090 0.559199
0.057586 0.047620 0.796296 0.098498
0.571019 0.297750 0.089042 0.042189
0.059447 0.650634 0.047802 0.242116
0.934934 0.018699 0.025039 0.021328
0.051297 0.033657 0.891522 0.023525
0.895863 0.026138 0.044614 0.033386
0.249400 0.241021 0.174423 0.335156
0.094836 0.085720 0.423560 0.395884
0.116534 0.055498 0.764079 0.063889
0.210691 0.079186 0.536991 0.173131
0.183663 0.183703 0.482498 0.150135
0.193886 0.150968 0.251468 0.403679
0.152072 0.216367 0.443481 0.188081
0.250000 0.250000 0.250000 0.250000

MOTIF CM001000.3_24778583-24781679(+)_1|8|1x0
letter-probability matrix: alength= 4 w= 13
0.386049 0.118799 0.321522 0.173630
0.825146 0.030684 0.123297 0.020874
0.271132 0.404940 0.137087 0.186841
0.297540 0.175609 0.265174 0.261677
0.179068 0.175178 0.286442 0.359312
0.207159 0.138820 0.256572 0.397448
0.225895 0.519906 0.092516 0.161684
0.045464 0.018069 0.903436 0.033031
0.887932 0.026406 0.048888 0.036774
0.402441 0.184021 0.230173 0.183365
0.216622 0.096595 0.242526 0.444257
0.127011 0.048331 0.101001 0.723657
0.250000 0.250000 0.250000 0.250000

MOTIF CM001000.3_24923664-24925767(+)_1|6|1x0
letter-probability matrix: alength= 4 w= 13
0.248329 0.312728 0.109588 0.329355
0.017998 0.035064 0.899890 0.047048
0.378516 0.118515 0.220236 0.282733
0.402114 0.218086 0.169623 0.210177
0.241923 0.364008 0.149926 0.244143
0.103115 0.098815 0.349811 0.448258
0.450391 0.146820 0.207935 0.194853
0.081095 0.090996 0.188553 0.639357
0.219595 0.054689 0.580336 0.145381
0.307416 0.122035 0.405214 0.165336
0.158413 0.027386 0.350070 0.464132
0.144290 0.148846 0.222822 0.484042
0.250000 0.250000 0.250000 0.250000

MOTIF CM001000.3_24923664-24925767(+)_1|7|1x0
letter-probability matrix: alength= 4 w= 13
0.616173 0.256697 0.068345 0.058786
0.839920 0.049016 0.065422 0.045642
0.880868 0.045947 0.032028 0.041157
0.042240 0.026839 0.912668 0.018253
0.916672 0.020427 0.036317 0.026584
0.248823 0.239838 0.169339 0.342000
0.285790 0.134699 0.302872 0.276639
0.213103 0.052166 0.652752 0.081978
0.222807 0.095691 0.512145 0.169357
0.075181 0.054674 0.790791 0.079353
0.107227 0.047970 0.306761 0.538041
0.260156 0.226841 0.177025 0.335977
0.250000 0.250000 0.250000 0.250000

MOTIF CM001000.3_27401725-27403489(+)_1|1|1x0
letter-probability matrix: alength= 4 w= 52
0.428302 0.166764 0.229614 0.175320
0.055288 0.115432 0.076816 0.752464
0.042567 0.032978 0.894968 0.029487
0.482006 0.125275 0.224632 0.168087
0.188371 0.103464 0.319359 0.388806
0.112181 0.108265 0.282926 0.496628
0.066125 0.033358 0.834571 0.065946
0.353882 0.115249 0.142884 0.387986
0.113382 0.076190 0.127712 0.682716
0.554960 0.214543 0.099280 0.131216
0.602549 0.105230 0.150719 0.141502
0.032094 0.026430 0.914596 0.026880
0.454976 0.331171 0.086863 0.126991
0.060241 0.307591 0.082413 0.549754
0.034358 0.026074 0.890871 0.048697
0.407747 0.074188 0.229332 0.288733
0.163174 0.183782 0.326139 0.326905
0.048639 0.040770 0.072911 0.837680
0.049402 0.022105 0.907803 0.020690
0.244265 0.043192 0.680419 0.032124
0.293694 0.045621 0.033481 0.627204
0.498000 0.312662 0.071740 0.117599
0.506793 0.182772 0.157073 0.153362
0.025309 0.026530 0.923634 0.024527
0.300683 0.220513 0.081731 0.397073
0.068412 0.164901 0.147684 0.619003
0.025930 0.025318 0.908666 0.040086
0.299911 0.257940 0.211977 0.230172
0.322911 0.217579 0.299714 0.159795
0.199149 0.300347 0.242261 0.258243
0.120369 0.154198 0.608944 0.116489
0.327292 0.209530 0.212763 0.250416
0.159809 0.245116 0.289356 0.305719
0.511858 0.130972 0.170021 0.187149
0.409152 0.152567 0.152020 0.286261
0.132655 0.080312 0.171337 0.615696
0.357834 0.137184 0.211416 0.293566
0.053426 0.805506 0.057693 0.083375
0.031082 0.032344 0.868347 0.068226
0.413861 0.360514 0.090383 0.135242
0.069117 0.237502 0.105508 0.587873
0.024170 0.018666 0.933304 0.023859
0.209723 0.132659 0.365358 0.292260
0.171878 0.235112 0.188150 0.404860
0.143597 0.102707 0.351995 0.401701
0.071833 0.079747 0.810042 0.038379
0.241203 0.196508 0.413999 0.148290
0.069066 0.026374 0.180261 0.724298
0.491053 0.163812 0.256628 0.088507
0.173644 0.105538 0.113046 0.607772
0.183371 0.428132 0.117369 0.271128
0.250000 0.250000 0.250000 0.250000

MOTIF CM001000.3_27447408-27449445(+)_1|2|1x0
letter-probability matrix: alength= 4 w= 58
0.245112 0.152733 0.264366 0.337790
0.139641 0.481421 0.206169 0.172768
0.078366 0.202502 0.143971 0.575161
0.141692 0.120169 0.111284 0.626855
0.083138 0.060550 0.178901 0.677411
0.118085 0.087301 0.239253 0.555360
0.421615 0.195670 0.171904 0.210811
0.061032 0.109752 0.104229 0.724987
0.029476 0.027563 0.906761 0.036199
0.465848 0.132118 0.228109 0.173925
0.193096 0.110257 0.316364 0.380283
0.119575 0.115666 0.284032 0.480727
0.075561 0.039845 0.809225 0.075369
0.348643 0.122100 0.149286 0.379971
0.122436 0.084419 0.136850 0.656295
0.534553 0.219775 0.106906 0.138766
0.579001 0.113218 0.158430 0.149351
0.039032 0.032551 0.895349 0.033068
0.404651 0.355657 0.097525 0.142168
0.076560 0.242862 0.113711 0.566867
0.030075 0.023619 0.916592 0.029714
0.325269 0.062681 0.238009 0.374041
0.197390 0.145663 0.447117 0.209830
0.039797 0.037102 0.069486 0.853616
0.058369 0.027514 0.888254 0.025863
0.252874 0.050025 0.659175 0.037926
0.299436 0.052475 0.039291 0.608798
0.483172 0.312638 0.078911 0.125279
0.488612 0.188249 0.163375 0.159763
0.031324 0.032734 0.905525 0.030417
0.299312 0.223961 0.088521 0.388206
0.075897 0.172808 0.155875 0.595420
0.031936 0.031230 0.888838 0.047996
0.300509 0.242533 0.229051 0.227907
0.248805 0.260631 0.303012 0.187552
0.187426 0.274347 0.280198 0.258028
0.250546 0.110635 0.563212 0.075607
0.560707 0.210333 0.094468 0.134492
0.251362 0.397297 0.134727 0.216615
0.075561 0.039845 0.809225 0.075369
0.348643 0.122100 0.149286 0.379971
0.122436 0.084419 0.136850 0.656295
0.534553 0.219775 0.106906 0.138766
0.579001 0.113218 0.158430 0.149351
0.039032 0.032551 0.895349 0.033068
0.571995 0.183409 0.138290 0.106305
0.079656 0.235971 0.083170 0.601202
0.021859 0.018714 0.935687 0.023740
0.268999 0.178418 0.327793 0.224790
0.143944 0.164985 0.273967 0.417103
0.249379 0.111420 0.138172 0.501029
0.109006 0.079392 0.755656 0.055946
0.189121 0.227559 0.375119 0.208201
0.082513 0.050628 0.099700 0.767159
0.570741 0.178248 0.157091 0.093921
0.866113 0.033920 0.066716 0.033251
0.096543 0.506940 0.101794 0.294723
0.250000 0.250000 0.250000 0.250000

MOTIF CM001000.3_27517197-27519048(+)_1|2|1x0
letter-probability matrix: alength= 4 w= 49
0.322112 0.193007 0.141067 0.343814
0.091386 0.163151 0.130852 0.614611
0.096996 0.089163 0.393778 0.420063
0.287142 0.227748 0.222202 0.262908
0.295510 0.244008 0.269691 0.190792
0.146130 0.187713 0.326097 0.340059
0.674917 0.099752 0.132416 0.092915
0.235760 0.029462 0.691925 0.042853
0.065752 0.022989 0.044576 0.866683
0.541293 0.101355 0.245073 0.112279
0.237958 0.103825 0.277380 0.380837
0.189803 0.152234 0.149812 0.508151
0.175660 0.137309 0.150814 0.536217
0.121832 0.048951 0.160803 0.668414
0.161390 0.108263 0.484761 0.245587
0.302043 0.224729 0.278118 0.195109
0.128561 0.353028 0.199064 0.319347
0.198827 0.121648 0.206298 0.473227
0.446566 0.187450 0.133450 0.232534
0.184805 0.034113 0.725240 0.055841
0.171399 0.058528 0.093949 0.676124
0.152796 0.046637 0.690808 0.109758
0.701109 0.043191 0.086734 0.168965
0.082453 0.228368 0.068560 0.620618
0.568092 0.210993 0.094517 0.126398
0.617621 0.100212 0.145721 0.136447
0.028194 0.023029 0.925339 0.023438
0.534880 0.142605 0.139285 0.183230
0.198682 0.044209 0.683927 0.073181
0.308923 0.172122 0.143308 0.375647
0.151907 0.080001 0.459239 0.308854
0.129117 0.072364 0.377068 0.421451
0.092839 0.120427 0.427588 0.359145
0.066685 0.036772 0.859678 0.036866
0.278747 0.109789 0.341915 0.269548
0.100235 0.088269 0.119503 0.691993
0.109940 0.145993 0.383589 0.360478
0.061349 0.031539 0.854123 0.052989
0.147124 0.056632 0.080258 0.715986
0.493352 0.210489 0.152190 0.143969
0.184438 0.270111 0.194463 0.350989
0.034416 0.028324 0.913232 0.024028
0.481142 0.301390 0.084309 0.133158
0.759639 0.056614 0.102401 0.081345
0.018617 0.030678 0.930851 0.019853
0.412340 0.101693 0.403033 0.082934
0.104361 0.059088 0.305946 0.530605
0.098522 0.035877 0.114856 0.750745
0.250000 0.250000 0.250000 0.250000

MOTIF CM001000.3_27552576-27554508(+)_1|1|1x0
letter-probability matrix: alength= 4 w= 7
0.038698 0.018485 0.924272 0.018544
0.280713 0.088311 0.361715 0.269261
0.070924 0.060571 0.088220 0.780285
0.658119 0.156254 0.123914 0.061713
0.123679 0.726086 0.044145 0.106089
0.088957 0.498810 0.127994 0.284240
0.250000 0.250000 0.250000 0.250000

MOTIF CM001000.3_27552576-27554508(+)_1|2|1x0
letter-probability matrix: alength= 4 w= 43
0.262431 0.107965 0.229896 0.399708
0.334365 0.293372 0.223296 0.148967
0.127418 0.579391 0.145993 0.147198
0.446390 0.165147 0.181595 0.206868
0.435945 0.249143 0.141552 0.173360
0.180459 0.174950 0.203153 0.441439
0.434806 0.207262 0.242345 0.115587
0.117510 0.436330 0.090542 0.355618
0.045097 0.039892 0.051804 0.863207
0.496450 0.228599 0.121899 0.153052
0.534720 0.128743 0.172599 0.163937
0.055235 0.047142 0.849828 0.047795
0.340798 0.136774 0.214471 0.307957
0.254317 0.158355 0.280404 0.306924
0.209821 0.162913 0.155757 0.471509
0.289560 0.194300 0.296775 0.219364
0.250411 0.146658 0.230932 0.371998
0.247698 0.167530 0.149555 0.435216
0.318480 0.376215 0.158237 0.147067
0.111165 0.170865 0.578956 0.139014
0.501036 0.224512 0.136987 0.137465
0.127023 0.109992 0.182113 0.580871
0.230842 0.103024 0.313104 0.353030
0.219521 0.256988 0.331615 0.191876
0.290410 0.256793 0.218795 0.234003
0.309712 0.224410 0.291433 0.174444
0.207990 0.290839 0.244055 0.257115
0.293763 0.243656 0.231795 0.230785
0.249347 0.259658 0.296138 0.194857
0.194691 0.271470 0.276514 0.257326
0.206098 0.076671 0.485732 0.231498
0.223029 0.057983 0.667434 0.051555
0.107869 0.168369 0.498399 0.225363
0.047953 0.036812 0.863137 0.052098
0.084135 0.048296 0.818839 0.048729
0.154366 0.074325 0.092544 0.678765
0.022319 0.018787 0.939372 0.019522
0.095477 0.084376 0.138180 0.681966
0.024954 0.062099 0.878078 0.034870
0.387011 0.345796 0.111825 0.155367
0.091856 0.251508 0.129721 0.526915
0.044418 0.035973 0.875658 0.043951
0.250000 0.250000 0.250000 0.250000

MOTIF CM001000.3_27577150-27578989(+)_1|1|1x0
letter-probability matrix: alength= 4 w= 55
0.173818 0.150058 0.135844 0.540281
0.186134 0.084992 0.136301 0.592573
0.086173 0.069817 0.207418 0.636593
0.390922 0.182595 0.236365 0.190119
0.081044 0.146800 0.105678 0.666479
0.070230 0.057157 0.820393 0.052221
0.510767 0.118358 0.225819 0.145056
0.277175 0.164445 0.254470 0.303910
0.166403 0.171386 0.196582 0.465629
0.096979 0.055828 0.750425 0.096767
0.337560 0.136503 0.162359 0.363578
0.141148 0.102410 0.155378 0.601064
0.516088 0.252660 0.145113 0.086139
0.759470 0.060726 0.118302 0.061503
0.037442 0.050366 0.041809 0.870382
0.426190 0.249559 0.214291 0.109959
0.114688 0.361121 0.119268 0.404923
0.075700 0.066101 0.110385 0.747813
0.314802 0.133663 0.243996 0.307539
0.228221 0.237176 0.265455 0.269148
0.175106 0.147770 0.142703 0.534422
0.057097 0.034460 0.855475 0.052968
0.126907 0.051796 0.761373 0.059925
0.203056 0.085455 0.076731 0.634758
0.385652 0.345007 0.112961 0.156380
0.093091 0.252086 0.130967 0.523856
0.045702 0.037099 0.871971 0.045227
0.413270 0.210306 0.089229 0.287195
0.159638 0.449723 0.096582 0.294057
0.018605 0.023504 0.930252 0.027639
0.289950 0.256734 0.219129 0.234187
0.309066 0.224735 0.291019 0.175180
0.208427 0.290379 0.244139 0.257056
0.166124 0.100291 0.587050 0.146535
0.341528 0.391936 0.125519 0.141017
0.257970 0.380625 0.176520 0.184885
0.096979 0.055828 0.750425 0.096767
0.337560 0.136503 0.162359 0.363578
0.141148 0.102410 0.155378 0.601064
0.433923 0.224359 0.174532 0.167186
0.198750 0.267065 0.207066 0.327119
0.065437 0.056274 0.828744 0.049545
0.344741 0.272457 0.091809 0.290993
0.126614 0.157234 0.562753 0.153399
0.054468 0.045609 0.850311 0.049612
0.219142 0.151425 0.342989 0.286443
0.186568 0.240236 0.200697 0.372499
0.163435 0.124705 0.336976 0.374884
0.105221 0.066361 0.761927 0.066492
0.275351 0.133823 0.322538 0.268288
0.133038 0.120565 0.152443 0.593954
0.502779 0.205005 0.177390 0.114827
0.183430 0.553429 0.096455 0.166686
0.137912 0.404348 0.173055 0.284686
0.250000 0.250000 0.250000 0.250000

MOTIF CM001000.3_27609467-27611783(-)_1|1|1x0
letter-probability matrix: alength= 4 w= 10
0.194572 0.107594 0.398946 0.298888
0.150313 0.225416 0.168971 0.455300
0.115996 0.075193 0.369940 0.438871
0.038698 0.018485 0.924272 0.018544
0.280713 0.088311 0.361715 0.269261
0.070924 0.060571 0.088220 0.780285
0.658119 0.156254 0.123914 0.061713
0.123679 0.726086 0.044145 0.106089
0.088957 0.498810 0.127994 0.284240
0.250000 0.250000 0.250000 0.250000

MOTIF CM001000.3_27609467-27611783(-)_1|2|1x0
letter-probability matrix: alength= 4 w= 55
0.257388 0.096061 0.283744 0.362807
0.126421 0.235762 0.195676 0.442141
0.066490 0.087635 0.057422 0.788454
0.089483 0.061663 0.720331 0.128524
0.512492 0.239070 0.128910 0.119529
0.115937 0.247080 0.150766 0.486217
0.463274 0.198174 0.237074 0.101479
0.102070 0.459081 0.075706 0.363143
0.030765 0.026731 0.036064 0.906441
0.571995 0.183409 0.138290 0.106305
0.079656 0.235971 0.083170 0.601202
0.021859 0.018714 0.935687 0.023740
0.377730 0.120748 0.386500 0.115022
0.235117 0.375899 0.179943 0.209041
0.186525 0.080887 0.206011 0.526576
0.063234 0.031027 0.867492 0.038247
0.219175 0.130324 0.105291 0.545210
0.164961 0.064840 0.059863 0.710336
0.331136 0.409386 0.111125 0.148354
0.704343 0.071739 0.141176 0.082742
0.638342 0.101186 0.143184 0.117289
0.150011 0.120118 0.178318 0.551552
0.232022 0.142038 0.275121 0.350819
0.309363 0.284414 0.272510 0.133713
0.296552 0.257553 0.214367 0.231529
0.318285 0.220017 0.296850 0.164849
0.202234 0.296989 0.242911 0.257866
0.357731 0.204227 0.236137 0.201906
0.301197 0.307383 0.206716 0.184704
0.264838 0.215687 0.240308 0.279167
0.467355 0.169335 0.192321 0.170989
0.133407 0.033708 0.780665 0.052220
0.151282 0.053724 0.065911 0.729082
0.033007 0.024378 0.906318 0.036297
0.063958 0.033854 0.867986 0.034202
0.134256 0.058095 0.074690 0.732959
0.374328 0.256251 0.226886 0.142535
0.150177 0.182835 0.178786 0.488201
0.077713 0.095636 0.723211 0.103440
0.483172 0.312638 0.078911 0.125279
0.488612 0.188249 0.163375 0.159763
0.031324 0.032734 0.905525 0.030417
0.212944 0.138752 0.357867 0.290437
0.176771 0.236947 0.192375 0.393907
0.150127 0.109734 0.347240 0.392899
0.082708 0.048480 0.820221 0.048591
0.277401 0.120221 0.333207 0.269172
0.114610 0.102252 0.134197 0.648940
0.075561 0.039845 0.809225 0.075369
0.348643 0.122100 0.149286 0.379971
0.122436 0.084419 0.136850 0.656295
0.534553 0.219775 0.106906 0.138766
0.579001 0.113218 0.158430 0.149351
0.039032 0.032551 0.895349 0.033068
0.250000 0.250000 0.250000 0.250000

MOTIF CM001000.3_27662135-27664457(-)_1|1|1x0
letter-probability matrix: alength= 4 w= 64
0.257388 0.096061 0.283744 0.362807
0.126421 0.235762 0.195676 0.442141
0.066490 0.087635 0.057422 0.788454
0.089483 0.061663 0.720331 0.128524
0.512492 0.239070 0.128910 0.119529
0.115937 0.247080 0.150766 0.486217
0.463274 0.198174 0.237074 0.101479
0.102070 0.459081 0.075706 0.363143
0.030765 0.026731 0.036064 0.906441
0.571995 0.183409 0.138290 0.106305
0.079656 0.235971 0.083170 0.601202
0.021859 0.018714 0.935687 0.023740
0.377730 0.120748 0.386500 0.115022
0.235117 0.375899 0.179943 0.209041
0.186525 0.080887 0.206011 0.526576
0.063234 0.031027 0.867492 0.038247
0.219175 0.130324 0.105291 0.545210
0.164961 0.064840 0.059863 0.710336
0.492787 0.341222 0.082800 0.083190
0.573042 0.156905 0.161593 0.108460
0.641812 0.153443 0.113815 0.090930
0.299312 0.223961 0.088521 0.388206
0.075897 0.172808 0.155875 0.595420
0.031936 0.031230 0.888838 0.047996
0.296552 0.257553 0.214367 0.231529
0.318285 0.220017 0.296850 0.164849
0.202234 0.296989 0.242911 0.257866
0.263066 0.175099 0.218391 0.343444
0.139876 0.072165 0.677418 0.110541
0.219879 0.121187 0.210834 0.448101
0.038487 0.024476 0.896666 0.040372
0.136016 0.045259 0.772485 0.046240
0.147515 0.052968 0.072674 0.726844
0.374328 0.256251 0.226886 0.142535
0.150177 0.182835 0.178786 0.488201
0.077713 0.095636 0.723211 0.103440
0.483172 0.312638 0.078911 0.125279
0.488612 0.188249 0.163375 0.159763
0.031324 0.032734 0.905525 0.030417
0.212944 0.138752 0.357867 0.290437
0.176771 0.236947 0.192375 0.393907
0.150127 0.109734 0.347240 0.392899
0.082708 0.048480 0.820221 0.048591
0.277401 0.120221 0.333207 0.269172
0.114610 0.102252 0.134197 0.648940
0.075561 0.039845 0.809225 0.075369
0.348643 0.122100 0.149286 0.379971
0.122436 0.084419 0.136850 0.656295
0.534553 0.219775 0.106906 0.138766
0.579001 0.113218 0.158430 0.149351
0.039032 0.032551 0.895349 0.033068
0.458197 0.301129 0.095999 0.144675
0.715547 0.069610 0.118478 0.096366
0.026959 0.042205 0.902276 0.028560
0.212944 0.138752 0.357867 0.290437
0.176771 0.236947 0.192375 0.393907
0.150127 0.109734 0.347240 0.392899
0.082708 0.048480 0.820221 0.048591
0.277401 0.120221 0.333207 0.269172
0.114610 0.102252 0.134197 0.648940
0.545483 0.192878 0.163105 0.098533
0.167633 0.602739 0.079594 0.150034
0.123530 0.429662 0.160699 0.286109
0.250000 0.250000 0.250000 0.250000

MOTIF CM001000.3_27688139-27690092(-)_1|1|1x0
letter-probability matrix: alength= 4 w= 10
0.057163 0.042127 0.864793 0.035917
0.789999 0.058770 0.075217 0.076014
0.057579 0.023128 0.889899 0.029395
0.483337 0.246330 0.187725 0.082608
0.114564 0.297324 0.126323 0.461790
0.031893 0.023589 0.023417 0.921101
0.042483 0.024413 0.907001 0.026103
0.080273 0.023064 0.879082 0.017582
0.067057 0.026142 0.038943 0.867857
0.250000 0.250000 0.250000 0.250000

MOTIF CM001000.3_27688139-27690092(-)_1|2|1x0
letter-probability matrix: alength= 4 w= 40
0.101947 0.058014 0.784655 0.055385
0.278650 0.082708 0.571436 0.067206
0.313341 0.084928 0.068368 0.533363
0.426947 0.308073 0.109764 0.155216
0.423426 0.207141 0.186265 0.183169
0.064672 0.066843 0.805221 0.063263
0.407007 0.128586 0.312173 0.152234
0.249495 0.152350 0.224898 0.373257
0.196838 0.095095 0.218488 0.489579
0.426947 0.308073 0.109764 0.155216
0.423426 0.207141 0.186265 0.183169
0.064672 0.066843 0.805221 0.063263
0.407007 0.128586 0.312173 0.152234
0.249495 0.152350 0.224898 0.373257
0.196838 0.095095 0.218488 0.489579
0.426947 0.308073 0.109764 0.155216
0.423426 0.207141 0.186265 0.183169
0.064672 0.066843 0.805221 0.063263
0.407007 0.128586 0.312173 0.152234
0.249495 0.152350 0.224898 0.373257
0.196838 0.095095 0.218488 0.489579
0.426947 0.308073 0.109764 0.155216
0.423426 0.207141 0.186265 0.183169
0.064672 0.066843 0.805221 0.063263
0.407007 0.128586 0.312173 0.152234
0.249495 0.152350 0.224898 0.373257
0.196838 0.095095 0.218488 0.489579
0.426947 0.308073 0.109764 0.155216
0.423426 0.207141 0.186265 0.183169
0.064672 0.066843 0.805221 0.063263
0.240204 0.315014 0.084059 0.360723
0.113022 0.144700 0.512394 0.229884
0.048491 0.048857 0.846522 0.056130
0.284542 0.256003 0.223098 0.236357
0.301388 0.228518 0.286041 0.184052
0.213634 0.284950 0.245094 0.256321
0.922605 0.037125 0.018452 0.021818
0.524932 0.257413 0.067188 0.150468
0.348054 0.281011 0.197851 0.173083
0.250000 0.250000 0.250000 0.250000

MOTIF CM001000.3_29475540-29476986(+)_1|2|1x0
letter-probability matrix: alength= 4 w= 31
0.238934 0.173030 0.219914 0.368122
0.156905 0.158252 0.241465 0.443378
0.093553 0.110854 0.706775 0.088818
0.588466 0.246618 0.067583 0.097333
0.204505 0.040188 0.710498 0.044809
0.936634 0.018733 0.022953 0.021681
0.243745 0.142333 0.419993 0.193929
0.161636 0.437951 0.080770 0.319642
0.102852 0.552377 0.180953 0.163818
0.140821 0.089104 0.651327 0.118748
0.500993 0.209611 0.157025 0.132371
0.171259 0.528447 0.127108 0.173185
0.436811 0.310322 0.092304 0.160564
0.043663 0.022477 0.904888 0.028972
0.928868 0.018813 0.029967 0.022353
0.319648 0.132224 0.355079 0.193049
0.195443 0.311431 0.143005 0.350121
0.154510 0.635812 0.084074 0.125603
0.358630 0.244920 0.215876 0.180573
0.517590 0.077264 0.296867 0.108279
0.073752 0.122882 0.215025 0.588341
0.084683 0.153961 0.697142 0.064214
0.763815 0.042815 0.127949 0.065421
0.126383 0.065531 0.696958 0.111128
0.508492 0.178239 0.200719 0.112550
0.117446 0.406352 0.128726 0.347476
0.054773 0.045176 0.060521 0.839530
0.555850 0.135311 0.179648 0.129190
0.314632 0.172378 0.161925 0.351065
0.251613 0.139238 0.281269 0.327881
0.250000 0.250000 0.250000 0.250000

MOTIF CM001000.3_29491663-29493148(+)_1|1|1x0
letter-probability matrix: alength= 4 w= 13
0.202875 0.111344 0.294468 0.391314
0.299811 0.073319 0.174243 0.452627
0.141365 0.097281 0.199731 0.561623
0.144623 0.172787 0.200312 0.482278
0.095553 0.666080 0.155926 0.082441
0.154549 0.393138 0.206887 0.245427
0.074988 0.044603 0.838060 0.042349
0.035478 0.018335 0.916745 0.029442
0.922327 0.018715 0.022728 0.036230
0.226543 0.215543 0.232375 0.325540
0.322631 0.176792 0.232050 0.268527
0.101645 0.148809 0.177353 0.572193
0.250000 0.250000 0.250000 0.250000

MOTIF CM001000.3_29491663-29493148(+)_1|2|1x0
letter-probability matrix: alength= 4 w= 25
0.397772 0.379662 0.060514 0.162051
0.025533 0.022620 0.929871 0.021975
0.938058 0.018761 0.024229 0.018951
0.564610 0.124555 0.236861 0.073973
0.160404 0.234298 0.180781 0.424517
0.203052 0.093035 0.088347 0.615566
0.584927 0.090749 0.206720 0.117603
0.282852 0.145417 0.253663 0.318069
0.143144 0.148629 0.177017 0.531209
0.584927 0.090749 0.206720 0.117603
0.282852 0.145417 0.253663 0.318069
0.143144 0.148629 0.177017 0.531209
0.323486 0.047005 0.209070 0.420439
0.090463 0.181738 0.186052 0.541747
0.024864 0.026098 0.926844 0.022194
0.173720 0.185702 0.094811 0.545767
0.054715 0.050463 0.656956 0.237866
0.018834 0.022018 0.937956 0.021192
0.210848 0.125507 0.276108 0.387536
0.294771 0.113945 0.250373 0.340911
0.047911 0.084568 0.205584 0.661937
0.311708 0.122114 0.254547 0.311632
0.129864 0.130231 0.238744 0.501162
0.154891 0.315162 0.229740 0.300207
0.250000 0.250000 0.250000 0.250000

MOTIF CM001000.3_29527514-29529653(+)_1|1|1x0
letter-probability matrix: alength= 4 w= 19
0.506028 0.112136 0.166399 0.215436
0.401493 0.129964 0.201843 0.266700
0.139886 0.375234 0.232305 0.252575
0.433718 0.168573 0.187494 0.210216
0.053161 0.049151 0.858739 0.038949
0.936294 0.020626 0.020927 0.022153
0.078298 0.050149 0.809255 0.062298
0.028465 0.922442 0.018449 0.030644
0.081862 0.681358 0.110811 0.125970
0.030062 0.026077 0.900000 0.043861
0.027964 0.896187 0.044400 0.031448
0.037060 0.045908 0.042794 0.874238
0.485909 0.097149 0.260082 0.156861
0.145361 0.171405 0.225319 0.457915
0.074447 0.068729 0.139279 0.717545
0.170778 0.197244 0.466157 0.165822
0.085754 0.233384 0.227760 0.453102
0.034873 0.026120 0.039887 0.899120
0.250000 0.250000 0.250000 0.250000

MOTIF CM001000.3_29527514-29529653(+)_1|2|1x0
letter-probability matrix: alength= 4 w= 10
0.367451 0.200092 0.145866 0.286591
0.049238 0.039134 0.850016 0.061612
0.039668 0.018370 0.918517 0.023445
0.082682 0.053660 0.797425 0.066233
0.031286 0.914568 0.020539 0.033607
0.085634 0.669381 0.114882 0.130103
0.082682 0.053660 0.797425 0.066233
0.031286 0.914568 0.020539 0.033607
0.085634 0.669381 0.114882 0.130103
0.250000 0.250000 0.250000 0.250000

MOTIF CM001000.3_29527514-29529653(+)_1|3|1x0
letter-probability matrix: alength= 4 w= 10
0.438874 0.166543 0.185735 0.208848
0.050043 0.046177 0.867402 0.036377
0.941780 0.018836 0.019118 0.020267
0.064314 0.047248 0.807796 0.080642
0.044775 0.847411 0.049046 0.058768
0.228391 0.219669 0.329909 0.222031
0.055020 0.029649 0.875941 0.039391
0.106317 0.401487 0.144387 0.347809
0.065365 0.061930 0.095572 0.777133
0.250000 0.250000 0.250000 0.250000

MOTIF CM001000.3_29544207-29545686(-)_1|1|1x0
letter-probability matrix: alength= 4 w= 10
0.367260 0.188711 0.177891 0.266138
0.174318 0.272299 0.213923 0.339460
0.241567 0.307409 0.143467 0.307558
0.318401 0.311338 0.099750 0.270511
0.042835 0.030837 0.893361 0.032966
0.896785 0.033805 0.036492 0.032919
0.026359 0.019631 0.935304 0.018706
0.920571 0.022301 0.038676 0.018452
0.112338 0.117675 0.071527 0.698460
0.250000 0.250000 0.250000 0.250000

MOTIF CM001000.3_29544207-29545686(-)_1|2|1x0
letter-probability matrix: alength= 4 w= 16
0.362109 0.251115 0.138438 0.248337
0.081444 0.157087 0.131005 0.630464
0.046477 0.038881 0.873051 0.041591
0.318401 0.311338 0.099750 0.270511
0.042835 0.030837 0.893361 0.032966
0.896785 0.033805 0.036492 0.032919
0.026359 0.019631 0.935304 0.018706
0.920571 0.022301 0.038676 0.018452
0.112338 0.117675 0.071527 0.698460
0.236679 0.128453 0.324847 0.310020
0.121281 0.060285 0.724898 0.093535
0.109807 0.066811 0.082387 0.740994
0.271365 0.235124 0.197723 0.295788
0.282566 0.152572 0.301577 0.263285
0.143325 0.293392 0.258846 0.304437
0.250000 0.250000 0.250000 0.250000

MOTIF CM001000.3_29544207-29545686(-)_1|3|1x0
letter-probability matrix: alength= 4 w= 7
0.257899 0.143831 0.136735 0.461535
0.025290 0.019449 0.928616 0.026645
0.930434 0.018609 0.021768 0.029189
0.049998 0.029789 0.894086 0.026128
0.910345 0.033576 0.032826 0.023254
0.086737 0.647334 0.079808 0.186122
0.250000 0.250000 0.250000 0.250000

MOTIF CM001000.3_29573676-29575515(+)_1|1|1x0
letter-probability matrix: alength= 4 w= 58
0.177248 0.092025 0.589905 0.140822
0.136491 0.140947 0.153357 0.569205
0.056837 0.038525 0.843816 0.060823
0.103731 0.074042 0.753715 0.068512
0.137301 0.065502 0.711113 0.086085
0.817460 0.050292 0.055680 0.076569
0.258897 0.142936 0.235594 0.362573
0.186764 0.133328 0.159331 0.520577
0.066542 0.076413 0.091507 0.765538
0.448799 0.163570 0.184130 0.203501
0.128982 0.170043 0.161596 0.539379
0.055193 0.050167 0.839017 0.055622
0.350567 0.337263 0.162772 0.149398
0.121935 0.203031 0.158759 0.516275
0.094079 0.089054 0.719503 0.097365
0.525286 0.260295 0.091536 0.122883
0.232801 0.062591 0.636268 0.068340
0.876895 0.037265 0.043907 0.041933
0.448799 0.163570 0.184130 0.203501
0.128982 0.170043 0.161596 0.539379
0.055193 0.050167 0.839017 0.055622
0.208137 0.046728 0.621448 0.123686
0.065358 0.168471 0.045270 0.720900
0.021401 0.018739 0.936926 0.022935
0.154723 0.099384 0.657217 0.088677
0.163139 0.150730 0.142258 0.543873
0.092486 0.065608 0.770554 0.071352
0.453582 0.164252 0.194771 0.187395
0.181611 0.168818 0.194951 0.454620
0.088068 0.094821 0.132061 0.685051
0.448799 0.163570 0.184130 0.203501
0.128982 0.170043 0.161596 0.539379
0.055193 0.050167 0.839017 0.055622
0.385190 0.183914 0.280754 0.150142
0.101981 0.128014 0.121136 0.648869
0.068389 0.058544 0.808150 0.064917
0.424949 0.147376 0.194484 0.233191
0.354668 0.160534 0.218742 0.266056
0.168248 0.336594 0.240303 0.254855
0.369088 0.208026 0.208243 0.214643
0.137811 0.126211 0.181295 0.554683
0.504997 0.155074 0.147335 0.192593
0.369088 0.208026 0.208243 0.214643
0.137811 0.126211 0.181295 0.554683
0.504997 0.155074 0.147335 0.192593
0.177248 0.092025 0.589905 0.140822
0.136491 0.140947 0.153357 0.569205
0.056837 0.038525 0.843816 0.060823
0.369088 0.208026 0.208243 0.214643
0.137811 0.126211 0.181295 0.554683
0.504997 0.155074 0.147335 0.192593
0.319325 0.139620 0.253063 0.287993
0.111127 0.117204 0.203875 0.567794
0.049415 0.056703 0.801950 0.091931
0.381403 0.213496 0.139796 0.265304
0.145547 0.084117 0.641518 0.128819
0.087521 0.052288 0.805167 0.055025
0.250000 0.250000 0.250000 0.250000

MOTIF CM001000.3_29593506-29596011(-)_1|1|1x0
letter-probability matrix: alength= 4 w= 19
0.401364 0.177611 0.267485 0.153540
0.212366 0.122170 0.202736 0.462729
0.209345 0.173923 0.263729 0.353003
0.349452 0.305234 0.117153 0.228161
0.086332 0.042681 0.821843 0.049144
0.876107 0.036697 0.041692 0.045504
0.503615 0.338372 0.102192 0.055821
0.054896 0.304136 0.045154 0.595814
0.899397 0.033028 0.031880 0.035694
0.185826 0.114982 0.243930 0.455263
0.062231 0.676417 0.108742 0.152610
0.066390 0.066117 0.103570 0.763923
0.037058 0.025134 0.919420 0.018388
0.067165 0.132570 0.059403 0.740863
0.881367 0.033549 0.033332 0.051751
0.435938 0.121418 0.230513 0.212131
0.117137 0.257486 0.214348 0.411029
0.736889 0.078366 0.117655 0.067091
0.250000 0.250000 0.250000 0.250000

MOTIF CM001000.3_29593506-29596011(-)_1|2|1x0
letter-probability matrix: alength= 4 w= 46
0.376110 0.156983 0.381025 0.085883
0.056708 0.181914 0.059047 0.702331
0.817745 0.053200 0.062847 0.066209
0.262596 0.162282 0.390607 0.184516
0.926209 0.031838 0.022356 0.019596
0.022106 0.931525 0.018631 0.027738
0.216276 0.124379 0.303556 0.355789
0.238868 0.133061 0.295202 0.332868
0.077784 0.086860 0.690635 0.144721
0.445487 0.116674 0.228448 0.209391
0.112429 0.256686 0.211804 0.419080
0.755987 0.072177 0.110504 0.061332
0.362102 0.084970 0.365727 0.187201
0.841112 0.055928 0.063880 0.039080
0.148171 0.598735 0.061565 0.191530
0.409115 0.174076 0.267378 0.149432
0.209431 0.117318 0.199488 0.473763
0.207192 0.170605 0.263934 0.358269
0.542256 0.217960 0.116631 0.123153
0.639693 0.092940 0.142325 0.125042
0.033836 0.025162 0.915831 0.025171
0.561228 0.165489 0.179125 0.094158
0.087138 0.388273 0.076784 0.447804
0.862860 0.041306 0.055181 0.040652
0.496714 0.229914 0.093736 0.179636
0.063280 0.056136 0.823148 0.057436
0.883180 0.038239 0.040893 0.037688
0.306750 0.161976 0.130240 0.401034
0.094391 0.756943 0.051515 0.097151
0.664140 0.056948 0.091296 0.187616
0.690659 0.143689 0.085976 0.079676
0.846702 0.043281 0.068164 0.041853
0.171495 0.229291 0.211501 0.387712
0.409115 0.174076 0.267378 0.149432
0.209431 0.117318 0.199488 0.473763
0.207192 0.170605 0.263934 0.358269
0.325006 0.235480 0.121555 0.317959
0.058544 0.027941 0.879827 0.033689
0.898327 0.023643 0.037543 0.040488
0.423234 0.278220 0.181449 0.117097
0.045443 0.034102 0.039975 0.880479
0.934980 0.021161 0.022203 0.021655
0.296124 0.061071 0.318542 0.324263
0.123890 0.230378 0.171494 0.474238
0.087707 0.091454 0.163009 0.657829
0.250000 0.250000 0.250000 0.250000

MOTIF CM001000.3_29613977-29615216(+)_1|1|1x0
letter-probability matrix: alength= 4 w= 34
0.048407 0.045359 0.033615 0.872619
0.054871 0.783452 0.069032 0.092645
0.141713 0.376319 0.167746 0.314221
0.063236 0.346720 0.546905 0.043138
0.873069 0.022030 0.052015 0.052886
0.141959 0.062355 0.644728 0.150958
0.661174 0.145818 0.093378 0.099629
0.193707 0.105407 0.098495 0.602391
0.804613 0.054823 0.086545 0.054019
0.661174 0.145818 0.093378 0.099629
0.193707 0.105407 0.098495 0.602391
0.804613 0.054823 0.086545 0.054019
0.303430 0.137119 0.461512 0.097940
0.331444 0.111203 0.114943 0.442410
0.553815 0.112568 0.169376 0.164241
0.429758 0.304979 0.187379 0.077884
0.110211 0.051391 0.676488 0.161910
0.726951 0.118088 0.073668 0.081292
0.366010 0.085671 0.252630 0.295689
0.284450 0.122140 0.243488 0.349922
0.098025 0.113707 0.646591 0.141677
0.350628 0.396462 0.163700 0.089210
0.371388 0.038849 0.528057 0.061706
0.017854 0.025047 0.064399 0.892700
0.601672 0.121845 0.152729 0.123753
0.535688 0.174642 0.156139 0.133531
0.223587 0.415095 0.180586 0.180732
0.053269 0.035637 0.849997 0.061097
0.145535 0.037436 0.743381 0.073648
0.458132 0.142901 0.182009 0.216959
0.661174 0.145818 0.093378 0.099629
0.193707 0.105407 0.098495 0.602391
0.804613 0.054823 0.086545 0.054019
0.250000 0.250000 0.250000 0.250000

MOTIF CM001000.3_29633669-29635580(-)_1|1|1x0
letter-probability matrix: alength= 4 w= 7
0.394858 0.064671 0.450669 0.089802
0.042232 0.060286 0.802190 0.095292
0.066347 0.046866 0.589779 0.297008
0.041369 0.049518 0.886938 0.022176
0.018368 0.918409 0.036731 0.026492
0.657693 0.104563 0.105573 0.132172
0.250000 0.250000 0.250000 0.250000

MOTIF CM001000.3_29633669-29635580(-)_1|2|1x0
letter-probability matrix: alength= 4 w= 49
0.065670 0.042463 0.853460 0.038407
0.096908 0.037214 0.812891 0.052987
0.905033 0.024585 0.028043 0.042339
0.361431 0.301959 0.218036 0.118574
0.030631 0.063146 0.036965 0.869258
0.870598 0.041441 0.038044 0.049917
0.427757 0.283573 0.209027 0.079643
0.026832 0.040792 0.026543 0.905833
0.909771 0.027162 0.029100 0.033968
0.448665 0.291234 0.156313 0.103787
0.049397 0.075868 0.054238 0.820497
0.878239 0.036964 0.039887 0.044910
0.295363 0.194494 0.266346 0.243797
0.078265 0.099607 0.129127 0.693000
0.643961 0.127439 0.125869 0.102731
0.395767 0.248747 0.207490 0.147995
0.032741 0.054101 0.041199 0.871959
0.884323 0.032169 0.036840 0.046668
0.562136 0.259045 0.112537 0.066282
0.664023 0.115051 0.150465 0.070461
0.674977 0.064841 0.103216 0.156966
0.504815 0.308975 0.095084 0.091126
0.784009 0.064875 0.088912 0.062205
0.703412 0.133517 0.076468 0.086603
0.043799 0.025729 0.912228 0.018245
0.900585 0.034432 0.031650 0.033333
0.825298 0.061623 0.041177 0.071902
0.334575 0.171586 0.264848 0.228991
0.731682 0.108505 0.079671 0.080142
0.102831 0.178648 0.432380 0.286141
0.423110 0.278220 0.181503 0.117168
0.045526 0.034171 0.040051 0.880252
0.934821 0.021214 0.022257 0.021708
0.374285 0.173261 0.172012 0.280442
0.101172 0.158138 0.114716 0.625974
0.593734 0.066476 0.086115 0.253675
0.271205 0.201843 0.323867 0.203086
0.046753 0.097460 0.102572 0.753215
0.020585 0.025979 0.916604 0.036833
0.451848 0.307256 0.149136 0.091760
0.058002 0.073191 0.047191 0.821616
0.839612 0.037269 0.048080 0.075039
0.331682 0.411003 0.110001 0.147313
0.708651 0.070416 0.139592 0.081341
0.642468 0.099831 0.141798 0.115903
0.085666 0.347024 0.504757 0.062553
0.802118 0.038947 0.078925 0.080010
0.165835 0.084322 0.575413 0.174430
0.250000 0.250000 0.250000 0.250000

MOTIF CM001000.3_29667626-29668766(+)_1|1|1x0
letter-probability matrix: alength= 4 w= 7
0.618045 0.256143 0.067665 0.058148
0.842096 0.048322 0.064606 0.044976
0.882777 0.045247 0.031472 0.040503
0.379384 0.307456 0.210098 0.103062
0.018323 0.042695 0.022827 0.916155
0.917862 0.026092 0.023610 0.032436
0.250000 0.250000 0.250000 0.250000

MOTIF CM001000.3_29667626-29668766(+)_1|2|1x0
letter-probability matrix: alength= 4 w= 7
0.601147 0.162086 0.108172 0.128594
0.289354 0.287156 0.195834 0.227656
0.635805 0.133232 0.152514 0.078449
0.437390 0.310390 0.091963 0.160258
0.043282 0.022233 0.905805 0.028681
0.929643 0.018593 0.029661 0.022103
0.250000 0.250000 0.250000 0.250000

MOTIF CM001000.3_29667626-29668766(+)_1|3|1x0
letter-probability matrix: alength= 4 w= 10
0.599993 0.162459 0.108563 0.128986
0.289230 0.287040 0.195996 0.227734
0.634596 0.133649 0.152926 0.078829
0.588466 0.246618 0.067583 0.097333
0.204505 0.040188 0.710498 0.044809
0.936634 0.018733 0.022953 0.021681
0.320300 0.173932 0.270884 0.234884
0.382706 0.146146 0.287015 0.184132
0.207535 0.293503 0.170322 0.328640
0.250000 0.250000 0.250000 0.250000

MOTIF CM001000.3_29721611-29723069(+)_1|1|1x0
letter-probability matrix: alength= 4 w= 7
0.273972 0.056061 0.337574 0.332392
0.081657 0.013914 0.208733 0.695696
0.123007 0.068573 0.362849 0.445571
0.546033 0.025327 0.308503 0.120137
0.555830 0.016573 0.159564 0.268032
0.091066 0.027603 0.167617 0.713714
0.250000 0.250000 0.250000 0.250000

MOTIF CM001000.3_29721611-29723069(+)_1|2|1x0
letter-probability matrix: alength= 4 w= 28
0.420959 0.199499 0.115686 0.263856
0.109957 0.054298 0.741776 0.093969
0.051398 0.026488 0.893829 0.028285
0.090510 0.054802 0.770173 0.084515
0.100562 0.441284 0.073665 0.384489
0.029644 0.018465 0.923268 0.028623
0.296697 0.051950 0.322358 0.328995
0.151373 0.263953 0.162786 0.421888
0.048574 0.042463 0.873124 0.035839
0.069558 0.054577 0.824361 0.051504
0.143670 0.356801 0.124674 0.374854
0.162705 0.396467 0.263074 0.177755
0.090510 0.054802 0.770173 0.084515
0.100562 0.441284 0.073665 0.384489
0.029644 0.018465 0.923268 0.028623
0.092699 0.084429 0.717156 0.105717
0.143299 0.048573 0.679634 0.128494
0.481722 0.084807 0.194267 0.239204
0.283377 0.113532 0.244912 0.358179
0.212889 0.108000 0.213245 0.465867
0.114888 0.309220 0.216380 0.359512
0.222706 0.144049 0.264721 0.368524
0.123445 0.080276 0.172106 0.624172
0.063688 0.068152 0.089850 0.778309
0.137849 0.093026 0.617858 0.151267
0.132000 0.059597 0.661104 0.147299
0.116133 0.021233 0.824169 0.038465
0.250000 0.250000 0.250000 0.250000

MOTIF CM001000.3_29737480-29738989(-)_1|1|1x0
letter-probability matrix: alength= 4 w= 40
0.588466 0.246618 0.067583 0.097333
0.204505 0.040188 0.710498 0.044809
0.936634 0.018733 0.022953 0.021681
0.405475 0.142295 0.310489 0.141740
0.402385 0.268515 0.201676 0.127423
0.204013 0.154743 0.181890 0.459354
0.544165 0.105500 0.217788 0.132546
0.279792 0.155757 0.254208 0.310244
0.155966 0.161216 0.188036 0.494783
0.544165 0.105500 0.217788 0.132546
0.279792 0.155757 0.254208 0.310244
0.155966 0.161216 0.188036 0.494783
0.366686 0.137453 0.204829 0.291032
0.250143 0.101007 0.280987 0.367864
0.276096 0.186464 0.305020 0.232420
0.087622 0.052240 0.807782 0.052356
0.276968 0.123269 0.330753 0.269010
0.118782 0.106360 0.138387 0.636471
0.320625 0.212749 0.275028 0.191598
0.220586 0.151895 0.201212 0.426307
0.114565 0.133920 0.183829 0.567687
0.299326 0.203969 0.242498 0.254207
0.238441 0.526612 0.125033 0.109914
0.129589 0.358334 0.178908 0.333169
0.061218 0.034910 0.866111 0.037761
0.083424 0.033012 0.839814 0.043750
0.886837 0.031353 0.031172 0.050638
0.050289 0.031120 0.877197 0.041393
0.415765 0.111762 0.162599 0.309874
0.093502 0.089072 0.196959 0.620467
0.504872 0.120106 0.286240 0.088781
0.187042 0.515997 0.120237 0.176724
0.045863 0.024277 0.250391 0.679469
0.083068 0.050776 0.817814 0.048341
0.041399 0.022149 0.901758 0.034694
0.907938 0.022609 0.027178 0.042275
0.561333 0.186623 0.141983 0.110061
0.083460 0.238842 0.087022 0.590677
0.024434 0.021022 0.928077 0.026467
0.250000 0.250000 0.250000 0.250000

MOTIF CM001000.3_29755580-29756987(-)_1|1|1x0
letter-probability matrix: alength= 4 w= 13
0.202875 0.111344 0.294468 0.391314
0.299811 0.073319 0.174243 0.452627
0.141365 0.097281 0.199731 0.561623
0.289928 0.154349 0.195958 0.359765
0.249195 0.229835 0.209980 0.310991
0.101425 0.105555 0.133717 0.659302
0.074988 0.044603 0.838060 0.042349
0.035478 0.018335 0.916745 0.029442
0.922327 0.018715 0.022728 0.036230
0.226543 0.215543 0.232375 0.325540
0.322631 0.176792 0.232050 0.268527
0.101645 0.148809 0.177353 0.572193
0.250000 0.250000 0.250000 0.250000

MOTIF CM001000.3_29755580-29756987(-)_1|2|1x0
letter-probability matrix: alength= 4 w= 25
0.269930 0.386787 0.123147 0.220136
0.030005 0.019417 0.926752 0.023826
0.929902 0.020932 0.024103 0.025063
0.563748 0.124893 0.237076 0.074282
0.160640 0.234393 0.180986 0.423982
0.203357 0.093379 0.088686 0.614578
0.204622 0.226062 0.359077 0.210239
0.127348 0.109404 0.621562 0.141686
0.106944 0.155213 0.245022 0.492820
0.583988 0.091078 0.206991 0.117944
0.282782 0.145653 0.253678 0.317887
0.143441 0.148922 0.177279 0.530358
0.456592 0.179981 0.121910 0.241517
0.063280 0.094279 0.122013 0.720428
0.025548 0.018564 0.928197 0.027691
0.174003 0.185969 0.095126 0.544902
0.055019 0.050755 0.656021 0.238204
0.019029 0.022236 0.937331 0.021404
0.210993 0.125776 0.276089 0.387142
0.294688 0.114217 0.250417 0.340677
0.048192 0.084928 0.205946 0.660934
0.381289 0.144003 0.167194 0.307515
0.424362 0.124756 0.200877 0.250006
0.185096 0.233198 0.125973 0.455733
0.250000 0.250000 0.250000 0.250000

MOTIF CM001000.3_29777021-29778185(-)_1|1|1x0
letter-probability matrix: alength= 4 w= 22
0.467159 0.187208 0.131183 0.214450
0.120151 0.102770 0.137072 0.640008
0.803391 0.055072 0.074064 0.067473
0.078995 0.059908 0.764331 0.096766
0.057679 0.806121 0.062590 0.073611
0.230871 0.222948 0.321083 0.225097
0.416261 0.097754 0.309556 0.176429
0.155885 0.207086 0.233628 0.403401
0.732921 0.114973 0.071873 0.080233
0.649830 0.191034 0.066007 0.093129
0.823522 0.035513 0.107811 0.033154
0.167048 0.145505 0.399357 0.288090
0.040486 0.024641 0.916543 0.018331
0.927110 0.019193 0.034528 0.019170
0.250668 0.249293 0.189414 0.310625
0.090575 0.060128 0.775894 0.073403
0.036707 0.899375 0.024635 0.039283
0.092361 0.648337 0.122016 0.137286
0.374078 0.153505 0.209217 0.263200
0.152612 0.235296 0.155691 0.456402
0.084319 0.067189 0.080758 0.767734
0.250000 0.250000 0.250000 0.250000

MOTIF CM001000.3_29804077-29805322(+)_1|3|1x0
letter-probability matrix: alength= 4 w= 31
0.072302 0.047683 0.836690 0.043325
0.104367 0.041852 0.795134 0.058646
0.891286 0.028502 0.032319 0.047893
0.424104 0.351279 0.143237 0.081380
0.050764 0.210901 0.056207 0.682128
0.847823 0.054670 0.044486 0.053021
0.446589 0.291626 0.174641 0.087144
0.044106 0.076614 0.043951 0.835330
0.892321 0.033427 0.037783 0.036469
0.395730 0.251161 0.147218 0.205891
0.059011 0.117818 0.087208 0.735962
0.032003 0.030565 0.899326 0.038106
0.239777 0.161204 0.291958 0.307061
0.169728 0.186602 0.517871 0.125799
0.528692 0.169339 0.177058 0.124912
0.349813 0.209179 0.315623 0.125385
0.621147 0.149633 0.129526 0.099695
0.179222 0.333053 0.220328 0.267397
0.037058 0.025134 0.919420 0.018388
0.067165 0.132570 0.059403 0.740863
0.881367 0.033549 0.033332 0.051751
0.368174 0.235660 0.216705 0.179462
0.710994 0.076724 0.083118 0.129165
0.505093 0.123383 0.250919 0.120605
0.239777 0.161204 0.291958 0.307061
0.169728 0.186602 0.517871 0.125799
0.528692 0.169339 0.177058 0.124912
0.294573 0.181894 0.264590 0.258944
0.297636 0.309662 0.196814 0.195888
0.192172 0.310352 0.280666 0.216810
0.250000 0.250000 0.250000 0.250000

MOTIF CM001000.3_29832671-29834087(+)_1|1|1x0
letter-probability matrix: alength= 4 w= 28
0.537574 0.226799 0.139402 0.096225
0.903770 0.022931 0.050484 0.022815
0.156019 0.297214 0.131283 0.415485
0.051484 0.037427 0.879406 0.031683
0.807356 0.053476 0.069201 0.069967
0.051685 0.019931 0.902780 0.025605
0.636827 0.159053 0.105427 0.098694
0.133306 0.425201 0.082188 0.359304
0.906166 0.026801 0.033787 0.033246
0.481976 0.277245 0.136730 0.104049
0.065237 0.310500 0.051151 0.573112
0.860847 0.054333 0.036343 0.048477
0.539375 0.276085 0.109797 0.074743
0.085341 0.430685 0.083661 0.400312
0.886717 0.044383 0.033276 0.035623
0.165554 0.190888 0.368384 0.275174
0.164077 0.141310 0.496973 0.197640
0.164405 0.210481 0.373956 0.251158
0.136827 0.041550 0.788006 0.033617
0.028700 0.842890 0.028960 0.099451
0.933252 0.018665 0.021978 0.026105
0.315164 0.270349 0.213889 0.200598
0.057675 0.065739 0.058657 0.817928
0.766245 0.067268 0.085218 0.081269
0.371019 0.227217 0.086690 0.315074
0.194930 0.332922 0.206143 0.266006
0.048123 0.065648 0.823757 0.062472
0.250000 0.250000 0.250000 0.250000

MOTIF CM001000.3_29851046-29852353(+)_1|2|1x0
letter-probability matrix: alength= 4 w= 10
0.535944 0.270561 0.112927 0.080569
0.042932 0.295324 0.031784 0.629959
0.924700 0.030402 0.018494 0.026405
0.516537 0.241895 0.112908 0.128660
0.849194 0.039623 0.076195 0.034988
0.920004 0.025798 0.027893 0.026305
0.535944 0.270561 0.112927 0.080569
0.042932 0.295324 0.031784 0.629959
0.924700 0.030402 0.018494 0.026405
0.250000 0.250000 0.250000 0.250000

MOTIF CM001000.3_29861164-29862058(-)_1|1|1x0
letter-probability matrix: alength= 4 w= 31
0.065670 0.042463 0.853460 0.038407
0.096908 0.037214 0.812891 0.052987
0.905033 0.024585 0.028043 0.042339
0.431188 0.353973 0.138327 0.076512
0.045966 0.204303 0.051141 0.698591
0.864234 0.048938 0.039435 0.047393
0.455669 0.291606 0.170436 0.082289
0.039136 0.069784 0.038992 0.852087
0.906099 0.029050 0.033027 0.031825
0.448665 0.291234 0.156313 0.103787
0.049397 0.075868 0.054238 0.820497
0.878239 0.036964 0.039887 0.044910
0.221690 0.114334 0.270469 0.393507
0.394578 0.180582 0.291542 0.133298
0.321125 0.331242 0.219745 0.127888
0.354249 0.206732 0.318072 0.120948
0.638591 0.143800 0.123628 0.093982
0.176189 0.337176 0.218730 0.267904
0.043799 0.025729 0.912228 0.018245
0.900585 0.034432 0.031650 0.033333
0.825298 0.061623 0.041177 0.071902
0.514004 0.221735 0.127721 0.136539
0.703335 0.111454 0.095295 0.089916
0.469884 0.114723 0.299438 0.115956
0.238976 0.157670 0.293710 0.309644
0.165237 0.182482 0.531538 0.120743
0.542859 0.164743 0.172617 0.119781
0.471606 0.234683 0.180496 0.113214
0.690884 0.133656 0.109396 0.066064
0.072332 0.137927 0.137849 0.651892
0.250000 0.250000 0.250000 0.250000

MOTIF CM001000.3_37267128-37269435(-)_1|1|1x0
letter-probability matrix: alength= 4 w= 7
0.458919 0.271314 0.128810 0.140956
0.936680 0.025212 0.018734 0.019375
0.921875 0.031227 0.021369 0.025529
0.329241 0.086255 0.439719 0.144784
0.076642 0.284502 0.183351 0.455504
0.056187 0.123614 0.187808 0.632390
0.250000 0.250000 0.250000 0.250000

MOTIF CM001000.3_37267128-37269435(-)_1|4|1x0
letter-probability matrix: alength= 4 w= 7
0.462361 0.268135 0.090709 0.178795
0.606310 0.274293 0.073169 0.046228
0.067682 0.179567 0.669797 0.082954
0.057845 0.871005 0.019638 0.051511
0.243779 0.156845 0.121670 0.477705
0.498366 0.009967 0.468488 0.023179
0.250000 0.250000 0.250000 0.250000

MOTIF CM001000.3_39122047-39123778(+)_1|1|1x0
letter-probability matrix: alength= 4 w= 43
0.081894 0.034241 0.828737 0.055128
0.332119 0.135337 0.184425 0.348118
0.144252 0.151501 0.388310 0.315937
0.465888 0.094967 0.109514 0.329630
0.161671 0.043264 0.748619 0.046446
0.064592 0.032808 0.040105 0.862495
0.185912 0.169502 0.283988 0.360599
0.320400 0.175916 0.234927 0.268757
0.116412 0.305968 0.333094 0.244526
0.191352 0.383916 0.084726 0.340005
0.029564 0.020722 0.118192 0.831523
0.064596 0.031763 0.841091 0.062550
0.511021 0.145414 0.089414 0.254150
0.214275 0.081265 0.274419 0.430042
0.348637 0.113018 0.190010 0.348334
0.395610 0.225475 0.241708 0.137207
0.100433 0.083670 0.165308 0.650589
0.286521 0.137255 0.200345 0.375879
0.411553 0.159593 0.131829 0.297025
0.224198 0.042714 0.665992 0.067096
0.258652 0.153958 0.142008 0.445382
0.535321 0.169028 0.140815 0.154836
0.739689 0.064470 0.110861 0.084980
0.061730 0.074674 0.075303 0.788293
0.304158 0.107290 0.330205 0.258346
0.300498 0.147428 0.270170 0.281904
0.199418 0.185043 0.339296 0.276243
0.058005 0.030899 0.863644 0.047452
0.058045 0.482214 0.110529 0.349213
0.085646 0.043722 0.041500 0.829132
0.224970 0.128415 0.256804 0.389810
0.105560 0.055604 0.694145 0.144692
0.214617 0.180093 0.274662 0.330628
0.052643 0.017987 0.899371 0.029998
0.120182 0.082962 0.102689 0.694167
0.026766 0.020599 0.021648 0.930987
0.304915 0.104037 0.186571 0.404477
0.074716 0.060125 0.745986 0.119174
0.081777 0.048461 0.059099 0.810663
0.429430 0.097002 0.196807 0.276761
0.102529 0.224605 0.174827 0.498039
0.054271 0.052379 0.101312 0.792038
0.250000 0.250000 0.250000 0.250000

MOTIF CM001000.3_39146676-39148084(+)_1|1|1x0
letter-probability matrix: alength= 4 w= 13
0.313264 0.084279 0.347434 0.255024
0.312021 0.127209 0.272877 0.287892
0.186174 0.169426 0.363699 0.280700
0.646861 0.069443 0.163558 0.120138
0.134601 0.073109 0.111779 0.680510
0.020441 0.019013 0.047322 0.913224
0.395095 0.107276 0.228973 0.268656
0.054956 0.021302 0.858109 0.065633
0.035920 0.018316 0.029957 0.915806
0.475622 0.072975 0.177957 0.273446
0.077094 0.207081 0.151022 0.564803
0.029895 0.028588 0.065641 0.875877
0.250000 0.250000 0.250000 0.250000

MOTIF CM001000.3_39146676-39148084(+)_1|2|1x0
letter-probability matrix: alength= 4 w= 13
0.558306 0.126266 0.071038 0.244391
0.202550 0.064344 0.271401 0.461704
0.363555 0.095926 0.177337 0.363182
0.253240 0.124209 0.300615 0.321936
0.103588 0.044674 0.275768 0.575970
0.245424 0.109158 0.263042 0.382377
0.441258 0.143911 0.114795 0.300037
0.199788 0.028114 0.724138 0.047960
0.254118 0.137577 0.125039 0.483267
0.649548 0.123346 0.121802 0.105304
0.856901 0.033808 0.074480 0.034811
0.018031 0.036688 0.043710 0.901570
0.250000 0.250000 0.250000 0.250000

MOTIF CM001000.3_39183953-39187454(+)_1|1|1x0
letter-probability matrix: alength= 4 w= 31
0.144280 0.078918 0.652619 0.124183
0.353555 0.416810 0.106839 0.122795
0.256483 0.408339 0.162952 0.172226
0.243365 0.137943 0.406614 0.212078
0.106306 0.199645 0.185490 0.508559
0.220061 0.259937 0.173977 0.346026
0.144280 0.078918 0.652619 0.124183
0.353555 0.416810 0.106839 0.122795
0.256483 0.408339 0.162952 0.172226
0.243365 0.137943 0.406614 0.212078
0.106306 0.199645 0.185490 0.508559
0.220061 0.259937 0.173977 0.346026
0.144280 0.078918 0.652619 0.124183
0.353555 0.416810 0.106839 0.122795
0.256483 0.408339 0.162952 0.172226
0.247605 0.200992 0.212187 0.339216
0.140444 0.110954 0.258569 0.490033
0.128077 0.093153 0.301546 0.477223
0.022197 0.019785 0.939233 0.018785
0.075409 0.149917 0.071236 0.703438
0.320059 0.129984 0.155888 0.394069
0.527742 0.203153 0.136895 0.132211
0.697477 0.081576 0.104096 0.116851
0.023318 0.022072 0.927643 0.026968
0.144280 0.078918 0.652619 0.124183
0.353555 0.416810 0.106839 0.122795
0.256483 0.408339 0.162952 0.172226
0.217806 0.205223 0.210794 0.366177
0.103834 0.082907 0.191232 0.622028
0.105563 0.101697 0.355429 0.437311
0.250000 0.250000 0.250000 0.250000

MOTIF CM001000.3_39183953-39187454(+)_1|2|1x0
letter-probability matrix: alength= 4 w= 25
0.717950 0.115548 0.060999 0.105502
0.913976 0.018280 0.045614 0.022130
0.134363 0.103978 0.459707 0.301952
0.358349 0.110427 0.396718 0.134506
0.087286 0.085479 0.148758 0.678477
0.050403 0.037967 0.122658 0.788972
0.280172 0.103071 0.425453 0.191304
0.129500 0.058861 0.400800 0.410840
0.115462 0.247058 0.172311 0.465169
0.248143 0.131722 0.338221 0.281914
0.046682 0.182724 0.100840 0.669754
0.092288 0.321916 0.154762 0.431034
0.390295 0.138404 0.266563 0.204739
0.428608 0.189402 0.194168 0.187822
0.172716 0.342050 0.201490 0.283745
0.292979 0.123172 0.413300 0.170549
0.051139 0.060724 0.068701 0.819436
0.117372 0.450781 0.182221 0.249625
0.250885 0.088099 0.066874 0.594142
0.324213 0.139782 0.193593 0.342412
0.330260 0.155072 0.336381 0.178287
0.281110 0.154525 0.408420 0.155944
0.146968 0.086579 0.166484 0.599969
0.059561 0.053367 0.099602 0.787470
0.250000 0.250000 0.250000 0.250000

MOTIF CM001000.3_39183953-39187454(+)_1|3|1x0
letter-probability matrix: alength= 4 w= 22
0.235178 0.168986 0.134524 0.461312
0.344034 0.234796 0.214588 0.206583
0.239265 0.281727 0.224412 0.254596
0.316729 0.205750 0.216666 0.260856
0.360390 0.164100 0.166401 0.309109
0.168845 0.313008 0.196393 0.321754
0.242185 0.133701 0.414409 0.209705
0.101326 0.195945 0.181432 0.521297
0.218426 0.260010 0.170810 0.350754
0.138152 0.073478 0.670289 0.118082
0.356574 0.423596 0.101924 0.117906
0.255878 0.416274 0.159178 0.168670
0.175320 0.147198 0.256348 0.421135
0.122606 0.115630 0.241746 0.520018
0.131459 0.157385 0.256237 0.454919
0.541478 0.199397 0.131922 0.127202
0.715988 0.075794 0.097820 0.110398
0.019874 0.018764 0.938220 0.023141
0.311141 0.259011 0.278489 0.151359
0.098527 0.080040 0.120406 0.701027
0.252156 0.134207 0.159276 0.454361
0.250000 0.250000 0.250000 0.250000

MOTIF CM001000.3_39183953-39187454(+)_1|4|1x0
letter-probability matrix: alength= 4 w= 25
0.023793 0.019901 0.937555 0.018751
0.230893 0.140585 0.100185 0.528337
0.071653 0.595761 0.174709 0.157877
0.248671 0.208274 0.218093 0.324962
0.156466 0.128061 0.262863 0.452610
0.145090 0.110690 0.300420 0.443800
0.037175 0.033712 0.896856 0.032258
0.095978 0.172121 0.091445 0.640456
0.312414 0.145244 0.169505 0.372837
0.262221 0.243101 0.233393 0.261285
0.215079 0.133179 0.212856 0.438886
0.336999 0.133742 0.235497 0.293762
0.251401 0.183511 0.264232 0.300856
0.258892 0.217650 0.255257 0.268200
0.150433 0.170706 0.195724 0.483136
0.226855 0.182295 0.234677 0.356172
0.230545 0.148655 0.263221 0.357579
0.117038 0.194238 0.190870 0.497853
0.037175 0.033712 0.896856 0.032258
0.095978 0.172121 0.091445 0.640456
0.312414 0.145244 0.169505 0.372837
0.251964 0.170722 0.304794 0.272520
0.099413 0.229986 0.159597 0.511005
0.140685 0.303212 0.193307 0.362796
0.250000 0.250000 0.250000 0.250000

MOTIF CM001000.3_39214478-39216854(+)_1|1|1x0
letter-probability matrix: alength= 4 w= 13
0.218988 0.130181 0.126907 0.523924
0.319216 0.203689 0.175356 0.301738
0.233209 0.342817 0.178161 0.245813
0.327215 0.282977 0.224344 0.165464
0.172225 0.184689 0.218979 0.424107
0.340512 0.138967 0.197269 0.323252
0.225626 0.153444 0.208863 0.412067
0.283012 0.168139 0.238827 0.310022
0.139907 0.377994 0.222154 0.259945
0.303632 0.142119 0.278629 0.275620
0.124373 0.243352 0.101877 0.530398
0.018577 0.025244 0.027329 0.928850
0.250000 0.250000 0.250000 0.250000

MOTIF CM001000.3_39214478-39216854(+)_1|2|1x0
letter-probability matrix: alength= 4 w= 22
0.030789 0.019294 0.931291 0.018626
0.080686 0.173862 0.091968 0.653485
0.045352 0.030269 0.036356 0.888023
0.413010 0.219526 0.247179 0.120284
0.130816 0.613830 0.065189 0.190165
0.069145 0.754858 0.087949 0.088048
0.163755 0.066891 0.679510 0.089844
0.546214 0.287303 0.088943 0.077540
0.196730 0.501198 0.127239 0.174833
0.196202 0.213788 0.319276 0.270733
0.146166 0.118476 0.301807 0.433551
0.320382 0.140695 0.137877 0.401046
0.163755 0.066891 0.679510 0.089844
0.546214 0.287303 0.088943 0.077540
0.196730 0.501198 0.127239 0.174833
0.247460 0.200120 0.211473 0.340948
0.138564 0.109005 0.257933 0.494499
0.126107 0.091195 0.301531 0.481167
0.028907 0.019016 0.925908 0.026169
0.060610 0.101874 0.075326 0.762189
0.268066 0.181413 0.153885 0.396636
0.250000 0.250000 0.250000 0.250000

MOTIF CM001000.3_39214478-39216854(+)_1|3|1x0
letter-probability matrix: alength= 4 w= 10
0.487696 0.160110 0.217566 0.134629
0.011588 0.579381 0.025786 0.383246
0.048852 0.725473 0.100156 0.125519
0.280869 0.072464 0.036649 0.610019
0.287037 0.115595 0.305350 0.292018
0.421720 0.139773 0.264529 0.173978
0.249122 0.030564 0.634555 0.085758
0.240550 0.109672 0.200838 0.448939
0.054756 0.079551 0.016992 0.848701
0.250000 0.250000 0.250000 0.250000

MOTIF CM001000.3_39214478-39216854(+)_1|4|1x0
letter-probability matrix: alength= 4 w= 7
0.494133 0.228457 0.179335 0.098075
0.934860 0.019109 0.027334 0.018697
0.028330 0.027289 0.037397 0.906984
0.223464 0.131119 0.540290 0.105127
0.132270 0.341346 0.098357 0.428026
0.129951 0.280668 0.253711 0.335671
0.250000 0.250000 0.250000 0.250000

MOTIF CM001000.3_39214478-39216854(+)_1|5|1x0
letter-probability matrix: alength= 4 w= 19
0.023793 0.019901 0.937555 0.018751
0.230893 0.140585 0.100185 0.528337
0.071653 0.595761 0.174709 0.157877
0.032574 0.023783 0.921027 0.022615
0.105243 0.239238 0.079112 0.576406
0.205013 0.282113 0.171026 0.341848
0.211199 0.218185 0.129039 0.441577
0.121628 0.138063 0.136274 0.604035
0.060086 0.052033 0.812073 0.075807
0.389450 0.155865 0.296667 0.158018
0.062668 0.159941 0.093098 0.684293
0.071449 0.072798 0.117465 0.738287
0.133001 0.066070 0.685798 0.115132
0.343786 0.326464 0.181768 0.147981
0.156154 0.157063 0.109687 0.577096
0.165130 0.218862 0.146303 0.469704
0.182114 0.116527 0.224593 0.476766
0.232149 0.175843 0.439346 0.152663
0.250000 0.250000 0.250000 0.250000

MOTIF CM001000.3_41023768-41024845(-)_1|2|1x0
letter-probability matrix: alength= 4 w= 25
0.500672 0.170138 0.115142 0.214048
0.245692 0.271374 0.257698 0.225237
0.586180 0.181689 0.137855 0.094275
0.482170 0.198690 0.134804 0.184336
0.143092 0.090463 0.076589 0.689856
0.907754 0.029169 0.030436 0.032640
0.290077 0.193266 0.106514 0.410144
0.078280 0.102962 0.698752 0.120006
0.037204 0.032434 0.895656 0.034706
0.361837 0.273981 0.166843 0.197340
0.057434 0.025704 0.885198 0.031664
0.933535 0.020867 0.022654 0.022944
0.322068 0.135700 0.371659 0.170573
0.039652 0.155510 0.055132 0.749706
0.018663 0.022056 0.933165 0.026116
0.548537 0.182097 0.200905 0.068461
0.062715 0.545735 0.050071 0.341478
0.053638 0.046519 0.110199 0.789644
0.361837 0.273981 0.166843 0.197340
0.057434 0.025704 0.885198 0.031664
0.933535 0.020867 0.022654 0.022944
0.349433 0.269362 0.210272 0.170932
0.040292 0.047989 0.048470 0.863249
0.020471 0.019036 0.920340 0.040152
0.250000 0.250000 0.250000 0.250000

MOTIF CM001000.3_41129710-41130970(-)_1|1|1x0
letter-probability matrix: alength= 4 w= 37
0.252176 0.193225 0.135108 0.419491
0.193363 0.194099 0.214031 0.398507
0.637719 0.135019 0.131180 0.096082
0.376982 0.295039 0.274019 0.053960
0.024870 0.027489 0.018581 0.929059
0.932321 0.019866 0.021099 0.026715
0.290011 0.193631 0.107047 0.409311
0.078938 0.103680 0.696636 0.120746
0.037758 0.032941 0.894064 0.035236
0.361224 0.273913 0.167233 0.197629
0.058151 0.026134 0.883557 0.032159
0.932315 0.021256 0.023067 0.023361
0.315410 0.252341 0.250103 0.182145
0.039314 0.068105 0.054031 0.838550
0.026862 0.025720 0.903086 0.044332
0.661952 0.128977 0.129301 0.079771
0.224236 0.325574 0.165076 0.285114
0.139471 0.092678 0.645693 0.122158
0.425586 0.198626 0.206093 0.169695
0.129779 0.275511 0.092258 0.502451
0.199137 0.351694 0.126032 0.323136
0.432493 0.283463 0.207187 0.076857
0.024542 0.037746 0.024270 0.913442
0.917227 0.024844 0.026667 0.031262
0.341549 0.152193 0.129542 0.376715
0.199340 0.068957 0.625683 0.106020
0.287503 0.128000 0.375621 0.208877
0.299255 0.153490 0.343603 0.203652
0.807445 0.045192 0.080479 0.066883
0.121314 0.375832 0.160716 0.342137
0.560281 0.166131 0.162450 0.111138
0.911328 0.024332 0.034438 0.029902
0.108382 0.360704 0.120616 0.410299
0.189337 0.101364 0.321296 0.388003
0.256859 0.370636 0.218934 0.153571
0.112904 0.427906 0.089208 0.369982
0.250000 0.250000 0.250000 0.250000

MOTIF CM001000.3_41195100-41196297(-)_1|1|1x0
letter-probability matrix: alength= 4 w= 34
0.566833 0.209172 0.153942 0.070053
0.037420 0.812439 0.055815 0.094326
0.027521 0.018553 0.026257 0.927668
0.402809 0.136761 0.273360 0.187070
0.082877 0.502401 0.071047 0.343675
0.026081 0.030778 0.033628 0.909513
0.499217 0.301697 0.117119 0.081967
0.041342 0.095126 0.038180 0.825352
0.934919 0.018737 0.019525 0.026819
0.388576 0.232134 0.310278 0.069012
0.027104 0.037836 0.026632 0.908428
0.855878 0.031739 0.049947 0.062436
0.245756 0.173053 0.107622 0.473569
0.122398 0.029605 0.807887 0.040110
0.404081 0.142457 0.232074 0.221388
0.520656 0.224182 0.084016 0.171146
0.051740 0.045386 0.856338 0.046537
0.910184 0.029347 0.031583 0.028886
0.546928 0.178045 0.162681 0.112346
0.063923 0.040047 0.859782 0.036248
0.870312 0.034104 0.064467 0.031117
0.241972 0.122879 0.440337 0.194812
0.061899 0.072986 0.102623 0.762491
0.068505 0.078717 0.074274 0.778504
0.297219 0.114621 0.321081 0.267079
0.114779 0.310791 0.058254 0.516177
0.027471 0.037069 0.058862 0.876598
0.241972 0.122879 0.440337 0.194812
0.061899 0.072986 0.102623 0.762491
0.068505 0.078717 0.074274 0.778504
0.336303 0.261105 0.187595 0.214997
0.066944 0.024152 0.888610 0.020294
0.557532 0.132987 0.229637 0.079845
0.250000 0.250000 0.250000 0.250000

MOTIF CM001000.3_41274625-41276800(+)_1|1|1x0
letter-probability matrix: alength= 4 w= 34
0.405493 0.257004 0.119077 0.218426
0.076994 0.041541 0.831619 0.049845
0.852758 0.047666 0.049662 0.049914
0.019930 0.023704 0.937613 0.018752
0.111053 0.018082 0.190254 0.680612
0.086505 0.013915 0.576969 0.322611
0.408231 0.284318 0.111658 0.195793
0.057309 0.037289 0.862461 0.042941
0.869843 0.042494 0.047217 0.040447
0.405630 0.180939 0.225474 0.187957
0.274824 0.252778 0.230619 0.241778
0.335628 0.163233 0.258476 0.242663
0.254879 0.257306 0.172615 0.315200
0.713074 0.061942 0.153572 0.071412
0.069021 0.077145 0.756876 0.096958
0.351349 0.190093 0.202044 0.256514
0.151620 0.441158 0.200405 0.206817
0.149606 0.630374 0.105140 0.114880
0.405630 0.180939 0.225474 0.187957
0.274824 0.252778 0.230619 0.241778
0.335628 0.163233 0.258476 0.242663
0.310989 0.290298 0.216035 0.182679
0.684676 0.069261 0.166322 0.079740
0.124707 0.102556 0.130691 0.642046
0.351349 0.190093 0.202044 0.256514
0.151620 0.441158 0.200405 0.206817
0.149606 0.630374 0.105140 0.114880
0.376296 0.165906 0.211668 0.246130
0.090838 0.109762 0.076399 0.723001
0.097642 0.072594 0.220057 0.609706
0.264272 0.152514 0.111364 0.471850
0.464857 0.140523 0.220474 0.174146
0.163078 0.179270 0.239677 0.417975
0.250000 0.250000 0.250000 0.250000

MOTIF CM001000.3_41274625-41276800(+)_1|2|1x0
letter-probability matrix: alength= 4 w= 13
0.054526 0.033975 0.881029 0.030470
0.083879 0.029696 0.842854 0.043571
0.926663 0.018533 0.021378 0.033425
0.557198 0.141789 0.197113 0.103900
0.158048 0.191586 0.097785 0.552581
0.222141 0.157605 0.300381 0.319873
0.415396 0.220971 0.179439 0.184193
0.192499 0.530516 0.118500 0.158486
0.069881 0.757939 0.067717 0.104463
0.431481 0.207863 0.219257 0.141399
0.248367 0.426146 0.151374 0.174113
0.102255 0.728357 0.089925 0.079463
0.250000 0.250000 0.250000 0.250000

MOTIF CM001000.3_41297593-41300017(+)_1|1|1x0
letter-probability matrix: alength= 4 w= 70
0.133689 0.066637 0.683866 0.115808
0.343356 0.326137 0.182104 0.148403
0.156698 0.157606 0.110259 0.575437
0.408219 0.175382 0.259916 0.156483
0.096613 0.213667 0.125746 0.563974
0.048571 0.039880 0.856088 0.055461
0.291048 0.381585 0.164031 0.163337
0.254080 0.196997 0.219902 0.329021
0.398905 0.134026 0.292794 0.174275
0.284390 0.161783 0.326463 0.227364
0.127813 0.151345 0.242651 0.478190
0.129448 0.115213 0.164392 0.590947
0.383840 0.194204 0.250103 0.171853
0.167435 0.277156 0.157671 0.397738
0.273397 0.234294 0.169620 0.322689
0.311231 0.206806 0.282972 0.198990
0.206766 0.143842 0.329446 0.319945
0.149959 0.110031 0.166291 0.573720
0.321308 0.280939 0.226675 0.171078
0.178078 0.189959 0.222344 0.409619
0.334051 0.145894 0.201686 0.318369
0.307609 0.151236 0.325769 0.215386
0.131647 0.170150 0.203894 0.494309
0.151210 0.100007 0.165807 0.582976
0.241371 0.174031 0.202289 0.382309
0.118473 0.110856 0.161955 0.608715
0.128416 0.136483 0.286375 0.448726
0.032181 0.029714 0.908511 0.029594
0.100059 0.103288 0.098278 0.698374
0.079357 0.045511 0.088159 0.786973
0.200613 0.170271 0.412637 0.216479
0.218868 0.132713 0.188968 0.459451
0.087143 0.446919 0.210902 0.255036
0.034903 0.038451 0.882379 0.044267
0.095394 0.097897 0.086427 0.720283
0.262574 0.160869 0.160528 0.416029
0.283171 0.122657 0.348835 0.245337
0.137803 0.160362 0.273092 0.428744
0.123739 0.164427 0.189543 0.522290
0.216821 0.147106 0.377286 0.258787
0.101130 0.128695 0.218744 0.551431
0.114665 0.148970 0.151128 0.585237
0.212549 0.249165 0.155395 0.382891
0.164691 0.086352 0.252527 0.496430
0.191286 0.150686 0.418973 0.239054
0.224170 0.250507 0.203332 0.321991
0.091219 0.617511 0.117215 0.174056
0.044455 0.067108 0.788736 0.099702
0.306429 0.200184 0.285999 0.207387
0.182885 0.140889 0.196008 0.480218
0.154270 0.135988 0.169051 0.540691
0.321308 0.280939 0.226675 0.171078
0.178078 0.189959 0.222344 0.409619
0.334051 0.145894 0.201686 0.318369
0.347410 0.144695 0.304906 0.202989
0.167054 0.161376 0.342705 0.328865
0.140389 0.073284 0.158576 0.627751
0.026175 0.020044 0.935080 0.018702
0.056389 0.132593 0.045079 0.765939
0.080138 0.043429 0.104749 0.771684
0.318501 0.184410 0.310436 0.186653
0.183190 0.195868 0.193327 0.427616
0.279470 0.310990 0.153326 0.256214
0.238072 0.123542 0.366829 0.271557
0.123097 0.403750 0.220030 0.253123
0.198376 0.479866 0.086543 0.235215
0.222523 0.156965 0.333593 0.286918
0.139424 0.283028 0.228408 0.349140
0.135686 0.188591 0.089941 0.585782
0.250000 0.250000 0.250000 0.250000

MOTIF CM001000.3_42124415-42126158(-)_1|1|1x0
letter-probability matrix: alength= 4 w= 31
0.121146 0.120512 0.207281 0.551061
0.047968 0.649177 0.170233 0.132622
0.176430 0.295735 0.399796 0.128039
0.326664 0.318258 0.084785 0.270294
0.027361 0.018676 0.933781 0.020182
0.936461 0.020747 0.022676 0.020116
0.426165 0.209380 0.220540 0.143915
0.248976 0.421025 0.153782 0.176217
0.106145 0.717137 0.093670 0.083048
0.426165 0.209380 0.220540 0.143915
0.248976 0.421025 0.153782 0.176217
0.106145 0.717137 0.093670 0.083048
0.557268 0.292707 0.098135 0.051889
0.079962 0.567494 0.053736 0.298808
0.936876 0.020803 0.022137 0.020183
0.341699 0.151349 0.262844 0.244109
0.117227 0.208897 0.145346 0.528529
0.119102 0.074755 0.724191 0.081952
0.300226 0.161026 0.190130 0.348618
0.676942 0.046240 0.186299 0.090519
0.090696 0.086721 0.686293 0.136290
0.248654 0.152061 0.174554 0.424732
0.175452 0.303776 0.223148 0.297624
0.182060 0.614379 0.077901 0.125660
0.406762 0.149602 0.201443 0.242193
0.063827 0.080424 0.051663 0.804086
0.072671 0.050597 0.196056 0.680676
0.257138 0.131394 0.089491 0.521976
0.516666 0.119844 0.207746 0.155743
0.145353 0.163169 0.232635 0.458844
0.250000 0.250000 0.250000 0.250000

MOTIF CM001000.3_42229209-42230361(-)_1|1|1x0
letter-probability matrix: alength= 4 w= 34
0.448814 0.270553 0.105803 0.174830
0.041315 0.027796 0.892790 0.038100
0.918292 0.026194 0.030290 0.025224
0.275471 0.268211 0.161848 0.294470
0.357948 0.213500 0.254394 0.174158
0.268671 0.186724 0.409282 0.135323
0.367077 0.267920 0.225781 0.139222
0.066556 0.257250 0.097526 0.578669
0.811350 0.054444 0.062837 0.071370
0.435864 0.205354 0.225264 0.133517
0.064086 0.285239 0.098337 0.552338
0.808385 0.057673 0.067363 0.066579
0.384225 0.166850 0.306143 0.142782
0.102559 0.401747 0.129892 0.365803
0.071701 0.071152 0.087176 0.769971
0.316413 0.297486 0.144772 0.241329
0.304890 0.277581 0.242425 0.175104
0.336494 0.202859 0.330511 0.130137
0.396141 0.156112 0.336101 0.111646
0.075211 0.091974 0.093914 0.738902
0.684996 0.074881 0.134027 0.106097
0.187352 0.098610 0.322535 0.391504
0.256696 0.374117 0.217847 0.151340
0.109895 0.431884 0.086276 0.371946
0.326664 0.318258 0.084785 0.270294
0.027361 0.018676 0.933781 0.020182
0.936461 0.020747 0.022676 0.020116
0.305507 0.121919 0.220729 0.351845
0.335051 0.165363 0.220895 0.278691
0.281317 0.382522 0.163171 0.172990
0.205822 0.218471 0.281605 0.294102
0.248969 0.170154 0.364599 0.216278
0.122871 0.200008 0.511552 0.165569
0.250000 0.250000 0.250000 0.250000

MOTIF CM001000.3_42261930-42263706(-)_1|1|1x0
letter-probability matrix: alength= 4 w= 55
0.170258 0.073853 0.374904 0.380984
0.248355 0.149054 0.402219 0.200371
0.665028 0.177286 0.065978 0.091708
0.346463 0.110019 0.182384 0.361135
0.183333 0.279545 0.203150 0.333971
0.074865 0.250306 0.127903 0.546926
0.346463 0.110019 0.182384 0.361135
0.183333 0.279545 0.203150 0.333971
0.074865 0.250306 0.127903 0.546926
0.275519 0.107951 0.220786 0.395744
0.117962 0.125325 0.250096 0.506618
0.063784 0.130430 0.089253 0.716533
0.346463 0.110019 0.182384 0.361135
0.183333 0.279545 0.203150 0.333971
0.074865 0.250306 0.127903 0.546926
0.249129 0.181331 0.266010 0.303530
0.175900 0.159362 0.252799 0.411939
0.406431 0.129344 0.177327 0.286898
0.346463 0.110019 0.182384 0.361135
0.183333 0.279545 0.203150 0.333971
0.074865 0.250306 0.127903 0.546926
0.346463 0.110019 0.182384 0.361135
0.183333 0.279545 0.203150 0.333971
0.074865 0.250306 0.127903 0.546926
0.213190 0.196126 0.233847 0.356837
0.380705 0.135974 0.282145 0.201177
0.253230 0.302458 0.298534 0.145778
0.477785 0.206674 0.111599 0.203943
0.222720 0.227916 0.300606 0.248759
0.781995 0.081432 0.095686 0.040887
0.357027 0.281630 0.114983 0.246360
0.434797 0.287904 0.165428 0.111871
0.134613 0.173906 0.611716 0.079766
0.183401 0.152776 0.210743 0.453079
0.273226 0.292511 0.120725 0.313538
0.184117 0.233356 0.282528 0.299999
0.721127 0.090111 0.118475 0.070286
0.934200 0.026683 0.018684 0.020432
0.019324 0.032416 0.022982 0.925278
0.721127 0.090111 0.118475 0.070286
0.934200 0.026683 0.018684 0.020432
0.019324 0.032416 0.022982 0.925278
0.123727 0.065935 0.395987 0.414351
0.204852 0.221642 0.473422 0.100084
0.539412 0.405031 0.028410 0.027147
0.395502 0.086886 0.183343 0.334268
0.250140 0.113930 0.294160 0.341770
0.163891 0.107678 0.099941 0.628489
0.262788 0.161217 0.192695 0.383301
0.230220 0.258044 0.140417 0.371318
0.115737 0.130568 0.137689 0.616006
0.124813 0.150749 0.303288 0.421150
0.278483 0.121032 0.434136 0.166349
0.123625 0.170934 0.525409 0.180031
0.250000 0.250000 0.250000 0.250000

MOTIF CM001000.3_42311036-42312479(-)_1|1|1x0
letter-probability matrix: alength= 4 w= 43
0.192130 0.101550 0.350991 0.355329
0.251826 0.170543 0.363872 0.213759
0.569397 0.207539 0.097587 0.125477
0.326642 0.136068 0.200141 0.337149
0.198329 0.273684 0.214495 0.313492
0.104367 0.262260 0.157084 0.476290
0.389297 0.220685 0.247364 0.142653
0.306723 0.133263 0.187382 0.372632
0.018363 0.028379 0.918167 0.035090
0.304034 0.197721 0.205751 0.292494
0.412319 0.210856 0.221739 0.155087
0.152316 0.319424 0.401051 0.127209
0.326642 0.136068 0.200141 0.337149
0.198329 0.273684 0.214495 0.313492
0.104367 0.262260 0.157084 0.476290
0.222558 0.208827 0.238839 0.329776
0.348949 0.159009 0.277608 0.214434
0.254121 0.291029 0.288142 0.166709
0.420339 0.221700 0.138503 0.219459
0.229195 0.233266 0.288157 0.249381
0.673813 0.119832 0.135534 0.070821
0.332361 0.277309 0.139948 0.250382
0.390174 0.284827 0.186585 0.138415
0.164941 0.200558 0.523882 0.110620
0.443141 0.203176 0.223623 0.130060
0.060338 0.283460 0.094031 0.562171
0.822190 0.053316 0.062624 0.061870
0.615246 0.125754 0.154972 0.104027
0.854154 0.056585 0.043107 0.046154
0.043867 0.065108 0.050073 0.840952
0.285030 0.152792 0.311605 0.250573
0.066365 0.260483 0.130347 0.542805
0.055938 0.072831 0.828947 0.042285
0.235530 0.110235 0.196630 0.457606
0.088906 0.026378 0.848456 0.036259
0.140095 0.055967 0.058640 0.745298
0.326642 0.136068 0.200141 0.337149
0.198329 0.273684 0.214495 0.313492
0.104367 0.262260 0.157084 0.476290
0.150262 0.173556 0.295944 0.380238
0.277193 0.146727 0.389033 0.187047
0.150808 0.193131 0.455131 0.200929
0.250000 0.250000 0.250000 0.250000

MOTIF CM001000.3_42357438-42358338(-)_1|1|1x0
letter-probability matrix: alength= 4 w= 25
0.693963 0.128769 0.107037 0.070231
0.230271 0.080531 0.124977 0.564222
0.937774 0.018756 0.021697 0.021773
0.218597 0.203386 0.236792 0.341225
0.362508 0.148854 0.279788 0.208850
0.253852 0.295992 0.292668 0.157488
0.405017 0.199120 0.145861 0.250001
0.248372 0.223124 0.252856 0.275648
0.674140 0.135605 0.129776 0.060479
0.670139 0.181470 0.083926 0.064465
0.864918 0.041178 0.056253 0.037652
0.832378 0.057365 0.055827 0.054431
0.218597 0.203386 0.236792 0.341225
0.362508 0.148854 0.279788 0.208850
0.253852 0.295992 0.292668 0.157488
0.470829 0.194684 0.217015 0.117473
0.047752 0.275362 0.078923 0.597963
0.867526 0.039154 0.046981 0.046340
0.670139 0.181470 0.083926 0.064465
0.864918 0.041178 0.056253 0.037652
0.832378 0.057365 0.055827 0.054431
0.218597 0.203386 0.236792 0.341225
0.362508 0.148854 0.279788 0.208850
0.253852 0.295992 0.292668 0.157488
0.250000 0.250000 0.250000 0.250000

MOTIF CM001000.3_42468820-42470086(-)_1|1|1x0
letter-probability matrix: alength= 4 w= 34
0.230067 0.126513 0.309496 0.333925
0.122592 0.141404 0.657924 0.078079
0.672811 0.121101 0.129511 0.076577
0.321246 0.110523 0.372860 0.195371
0.312665 0.359062 0.194253 0.134020
0.093438 0.152250 0.116569 0.637743
0.297406 0.282525 0.152670 0.267399
0.354027 0.200970 0.265940 0.179063
0.325318 0.205538 0.375151 0.093993
0.408007 0.154871 0.206692 0.230430
0.349932 0.224894 0.260262 0.164912
0.272342 0.145258 0.387918 0.194482
0.357397 0.281682 0.114634 0.246287
0.435469 0.287923 0.165109 0.111499
0.134164 0.173485 0.613000 0.079351
0.508847 0.182540 0.207064 0.101549
0.034200 0.261418 0.061282 0.643100
0.913542 0.025048 0.030950 0.030460
0.681939 0.206810 0.066980 0.044271
0.897152 0.033670 0.035658 0.033521
0.875491 0.050769 0.034242 0.039498
0.293334 0.129232 0.329805 0.247629
0.039512 0.238463 0.095970 0.626055
0.026513 0.037509 0.917626 0.018353
0.246916 0.182554 0.089629 0.480901
0.245805 0.198469 0.308049 0.247676
0.820322 0.070561 0.077142 0.031975
0.346747 0.109656 0.182113 0.361484
0.183110 0.279628 0.202978 0.334284
0.074473 0.250080 0.127479 0.547968
0.282169 0.272088 0.136737 0.309006
0.400406 0.198060 0.251460 0.150074
0.264810 0.161317 0.469833 0.104041
0.250000 0.250000 0.250000 0.250000

MOTIF CM001000.3_42631956-42632688(+)_1|1|1x0
letter-probability matrix: alength= 4 w= 13
0.210367 0.212202 0.125021 0.452410
0.181441 0.288395 0.202002 0.328162
0.065929 0.076960 0.807122 0.049988
0.248719 0.149568 0.147245 0.454468
0.122971 0.016344 0.817196 0.043490
0.351470 0.106542 0.232112 0.309876
0.549093 0.135403 0.216487 0.099017
0.065272 0.042713 0.783284 0.108731
0.892618 0.026534 0.051334 0.029514
0.333844 0.219488 0.151233 0.295434
0.375206 0.299270 0.151587 0.173937
0.257321 0.188596 0.464702 0.089381
0.250000 0.250000 0.250000 0.250000

MOTIF CM001000.3_42746716-42747616(+)_1|1|1x0
letter-probability matrix: alength= 4 w= 25
0.693963 0.128769 0.107037 0.070231
0.230271 0.080531 0.124977 0.564222
0.937774 0.018756 0.021697 0.021773
0.278838 0.270234 0.149391 0.301537
0.378135 0.206207 0.253286 0.162371
0.267494 0.174537 0.438348 0.119621
0.336503 0.296334 0.123567 0.243596
0.444698 0.259989 0.196823 0.098490
0.209126 0.232866 0.470604 0.087404
0.670139 0.181470 0.083926 0.064465
0.864918 0.041178 0.056253 0.037652
0.832378 0.057365 0.055827 0.054431
0.259776 0.229229 0.171538 0.339456
0.293140 0.201380 0.209259 0.296221
0.401431 0.175614 0.287950 0.135005
0.470829 0.194684 0.217015 0.117473
0.047752 0.275362 0.078923 0.597963
0.867526 0.039154 0.046981 0.046340
0.670139 0.181470 0.083926 0.064465
0.864918 0.041178 0.056253 0.037652
0.832378 0.057365 0.055827 0.054431
0.218597 0.203386 0.236792 0.341225
0.362508 0.148854 0.279788 0.208850
0.253852 0.295992 0.292668 0.157488
0.250000 0.250000 0.250000 0.250000

MOTIF CM001000.3_42802521-42804039(+)_1|1|1x0
letter-probability matrix: alength= 4 w= 13
0.328202 0.138714 0.277643 0.255441
0.091663 0.242617 0.145026 0.520694
0.072311 0.060129 0.823391 0.044170
0.027941 0.018545 0.927273 0.026241
0.130435 0.024090 0.817422 0.028053
0.157558 0.040810 0.046374 0.755257
0.328312 0.133819 0.198730 0.339140
0.197106 0.274182 0.213587 0.315125
0.101723 0.261537 0.154668 0.482073
0.148110 0.171685 0.296662 0.383542
0.277423 0.144546 0.392650 0.185381
0.148536 0.191395 0.460751 0.199318
0.250000 0.250000 0.250000 0.250000

MOTIF CM001000.3_42838666-42839902(+)_1|1|1x0
letter-probability matrix: alength= 4 w= 34
0.447079 0.284920 0.088958 0.179042
0.031685 0.018553 0.927644 0.022118
0.933067 0.021727 0.024775 0.020431
0.363504 0.185540 0.280971 0.169985
0.205294 0.341265 0.162192 0.291249
0.176833 0.152534 0.132989 0.537644
0.232724 0.221913 0.223593 0.321770
0.342381 0.277569 0.201860 0.178191
0.134039 0.214320 0.318358 0.333284
0.335061 0.154529 0.347779 0.162631
0.088512 0.269489 0.137099 0.504899
0.070727 0.049934 0.093781 0.785558
0.232724 0.221913 0.223593 0.321770
0.342381 0.277569 0.201860 0.178191
0.134039 0.214320 0.318358 0.333284
0.609380 0.127738 0.156895 0.105987
0.848402 0.058681 0.044898 0.048019
0.045651 0.067331 0.051999 0.835019
0.609380 0.127738 0.156895 0.105987
0.848402 0.058681 0.044898 0.048019
0.045651 0.067331 0.051999 0.835019
0.258736 0.082905 0.467991 0.190368
0.332121 0.202752 0.308356 0.156771
0.439654 0.306418 0.185887 0.068040
0.055556 0.034744 0.878514 0.031186
0.085111 0.030376 0.840076 0.044437
0.924743 0.019064 0.021966 0.034226
0.209750 0.120732 0.301512 0.368006
0.174551 0.174265 0.113009 0.538175
0.151150 0.168503 0.207185 0.473162
0.303180 0.198518 0.206450 0.291852
0.409499 0.211658 0.222404 0.156439
0.153776 0.318714 0.398714 0.128797
0.250000 0.250000 0.250000 0.250000

MOTIF CM001000.3_42875076-42875754(+)_1|1|1x0
letter-probability matrix: alength= 4 w= 13
0.447079 0.284920 0.088958 0.179042
0.031685 0.018553 0.927644 0.022118
0.933067 0.021727 0.024775 0.020431
0.284576 0.154068 0.310668 0.250687
0.068054 0.261371 0.132238 0.538337
0.057959 0.075148 0.822885 0.044008
0.246134 0.233146 0.094102 0.426618
0.050084 0.053970 0.825852 0.070094
0.038590 0.026982 0.905741 0.028688
0.325567 0.137521 0.201041 0.335871
0.199113 0.273363 0.215074 0.312450
0.106083 0.262699 0.158634 0.472584
0.250000 0.250000 0.250000 0.250000

MOTIF CM001000.3_42912681-42913677(+)_1|1|1x0
letter-probability matrix: alength= 4 w= 28
0.364930 0.183226 0.148098 0.303746
0.108159 0.210660 0.159353 0.521828
0.032660 0.022476 0.026246 0.918618
0.548307 0.214357 0.136862 0.100474
0.075678 0.127548 0.083040 0.713734
0.033620 0.021250 0.921225 0.023906
0.492181 0.272835 0.162987 0.071998
0.019939 0.038543 0.018461 0.923057
0.925608 0.021098 0.020968 0.032326
0.396443 0.308372 0.139115 0.156070
0.064478 0.056982 0.069834 0.808707
0.835350 0.038482 0.058364 0.067804
0.252916 0.165369 0.163221 0.418494
0.154540 0.028630 0.751980 0.064850
0.336009 0.123961 0.237581 0.302449
0.514560 0.225693 0.086424 0.173323
0.054516 0.047958 0.848379 0.049147
0.903868 0.031425 0.033765 0.030942
0.113047 0.093867 0.389471 0.403615
0.235940 0.133434 0.454436 0.176189
0.177405 0.176768 0.467486 0.178342
0.343770 0.159019 0.313478 0.183734
0.124901 0.435111 0.074613 0.365375
0.049851 0.067971 0.070406 0.811772
0.325412 0.291556 0.136903 0.246129
0.417539 0.262562 0.206425 0.113474
0.218169 0.239416 0.439767 0.102648
0.250000 0.250000 0.250000 0.250000

MOTIF CM001000.3_42947300-42949658(-)_1|1|1x0
letter-probability matrix: alength= 4 w= 34
0.164670 0.107521 0.561370 0.166438
0.056399 0.085152 0.781147 0.077302
0.761040 0.097981 0.051811 0.089168
0.362941 0.104852 0.190621 0.341586
0.300994 0.183966 0.254025 0.261015
0.149656 0.117352 0.556186 0.176806
0.072575 0.048370 0.269337 0.609719
0.209403 0.074452 0.369502 0.346643
0.063693 0.080303 0.677890 0.178114
0.376721 0.156517 0.286874 0.179887
0.177367 0.266528 0.167703 0.388402
0.075441 0.110195 0.159477 0.654887
0.441803 0.095403 0.268042 0.194753
0.141293 0.085033 0.153604 0.620070
0.032434 0.027238 0.044844 0.895483
0.128273 0.024534 0.823316 0.023878
0.028900 0.878459 0.020288 0.072353
0.928644 0.023538 0.020462 0.027357
0.207489 0.166530 0.313601 0.312380
0.111516 0.091698 0.651736 0.145050
0.162078 0.082371 0.631113 0.124438
0.612075 0.049224 0.196931 0.141770
0.275918 0.127646 0.246210 0.350226
0.018490 0.023983 0.033021 0.924506
0.323930 0.045310 0.207559 0.423201
0.088284 0.179820 0.184174 0.547722
0.023267 0.024445 0.931567 0.020722
0.480432 0.260769 0.147450 0.111349
0.109752 0.295418 0.060329 0.534502
0.110428 0.578336 0.109655 0.201581
0.503396 0.208998 0.173236 0.114371
0.139324 0.125553 0.215088 0.520034
0.392741 0.162944 0.123992 0.320323
0.250000 0.250000 0.250000 0.250000

MOTIF CM001000.3_42947300-42949658(-)_1|3|1x0
letter-probability matrix: alength= 4 w= 19
0.301206 0.100146 0.194338 0.404310
0.107244 0.203767 0.212708 0.476282
0.832377 0.051741 0.072684 0.043199
0.214294 0.089916 0.435622 0.260168
0.151865 0.236644 0.332829 0.278662
0.352491 0.341039 0.155324 0.151146
0.320521 0.236365 0.168789 0.274324
0.292093 0.191412 0.183335 0.333161
0.231305 0.152541 0.276198 0.339956
0.369672 0.131568 0.247356 0.251403
0.214932 0.213651 0.213209 0.358208
0.175216 0.130968 0.505810 0.188007
0.103357 0.028349 0.848275 0.020019
0.029340 0.837412 0.023537 0.109711
0.933363 0.018667 0.021460 0.026509
0.078972 0.053761 0.273660 0.593607
0.212740 0.079840 0.364411 0.343010
0.069924 0.087097 0.657672 0.185306
0.250000 0.250000 0.250000 0.250000

MOTIF CM001000.3_43221948-43224387(+)_1|1|1x0
letter-probability matrix: alength= 4 w= 64
0.367951 0.219068 0.322786 0.090194
0.066626 0.222313 0.076828 0.634233
0.767906 0.063269 0.080084 0.088740
0.037128 0.030391 0.902214 0.030267
0.119462 0.145809 0.125742 0.608987
0.215788 0.126958 0.126855 0.530400
0.420416 0.233849 0.152010 0.193724
0.049834 0.045793 0.054651 0.849722
0.882041 0.034724 0.036620 0.046615
0.030548 0.018568 0.928415 0.022469
0.116284 0.298129 0.079357 0.506229
0.235349 0.289264 0.130804 0.344583
0.390671 0.220026 0.244303 0.145000
0.225537 0.109359 0.297479 0.367626
0.279024 0.208656 0.258999 0.253321
0.517406 0.158118 0.247861 0.076616
0.111272 0.369071 0.079413 0.440243
0.812454 0.049434 0.063031 0.075081
0.318482 0.220691 0.230468 0.230360
0.061579 0.119608 0.102639 0.716175
0.028008 0.037442 0.889314 0.045236
0.408507 0.128825 0.143067 0.319601
0.155549 0.201302 0.231888 0.411261
0.224585 0.186743 0.359053 0.229619
0.443405 0.132444 0.236877 0.187274
0.177932 0.136545 0.166133 0.519391
0.054620 0.052207 0.073887 0.819286
0.447376 0.193597 0.139774 0.219252
0.131178 0.113684 0.148004 0.607133
0.768102 0.065950 0.086514 0.079434
0.091366 0.036384 0.808894 0.063356
0.246468 0.254541 0.188515 0.310476
0.208229 0.374078 0.123191 0.294502
0.311125 0.254390 0.095589 0.338896
0.163733 0.163800 0.189362 0.483105
0.221376 0.145457 0.507519 0.125648
0.288562 0.155105 0.316515 0.239818
0.105511 0.197658 0.091717 0.605114
0.059219 0.094767 0.095855 0.750159
0.364109 0.119943 0.233643 0.282305
0.120899 0.125033 0.190855 0.563212
0.068423 0.062130 0.094895 0.774552
0.430151 0.124361 0.231724 0.213763
0.120066 0.257925 0.215865 0.406145
0.724831 0.082295 0.122098 0.070775
0.393807 0.241653 0.191610 0.172930
0.072469 0.149149 0.089489 0.688893
0.031128 0.028075 0.905577 0.035220
0.325039 0.159704 0.318530 0.196727
0.211344 0.089198 0.309609 0.389848
0.133003 0.225305 0.200649 0.441043
0.714272 0.112468 0.113548 0.059713
0.108728 0.536551 0.072261 0.282460
0.877956 0.035569 0.047500 0.038975
0.464424 0.096500 0.254332 0.184744
0.468618 0.104149 0.213404 0.213829
0.186737 0.165282 0.166775 0.481206
0.500410 0.210289 0.146937 0.142364
0.658930 0.093863 0.117122 0.130085
0.031793 0.030246 0.901680 0.036281
0.373062 0.173321 0.169459 0.284159
0.145664 0.208507 0.285129 0.360699
0.775752 0.075411 0.086816 0.062021
0.250000 0.250000 0.250000 0.250000

MOTIF CM001000.3_43238587-43240618(+)_1|1|1x0
letter-probability matrix: alength= 4 w= 19
0.578988 0.133571 0.232938 0.054503
0.086587 0.381662 0.057045 0.474705
0.887967 0.027815 0.037570 0.046648
0.209459 0.111118 0.308894 0.370530
0.235365 0.120382 0.299998 0.344256
0.061043 0.069272 0.745344 0.124341
0.553721 0.181005 0.196251 0.069023
0.918345 0.019589 0.043699 0.018367
0.068836 0.124468 0.045252 0.761444
0.066367 0.050278 0.121184 0.762172
0.023380 0.934511 0.018780 0.023329
0.043394 0.779245 0.055896 0.121466
0.389636 0.143164 0.395476 0.071725
0.042142 0.160248 0.044140 0.753470
0.867582 0.037885 0.045856 0.048678
0.360724 0.133063 0.237653 0.268560
0.092469 0.044786 0.756824 0.105921
0.069555 0.041551 0.060538 0.828357
0.250000 0.250000 0.250000 0.250000

MOTIF CM001000.3_43238587-43240618(+)_1|2|1x0
letter-probability matrix: alength= 4 w= 22
0.074274 0.047284 0.837035 0.041408
0.103200 0.190243 0.070396 0.636161
0.059870 0.819937 0.042799 0.077394
0.418644 0.304882 0.107903 0.168571
0.518563 0.186542 0.197173 0.097722
0.262077 0.181900 0.347956 0.208066
0.356183 0.179152 0.303940 0.160724
0.337883 0.305491 0.115258 0.241367
0.113974 0.686722 0.096151 0.103153
0.349996 0.234489 0.131400 0.284116
0.102420 0.096927 0.647359 0.153294
0.068330 0.056155 0.810494 0.065021
0.243507 0.243620 0.158084 0.354789
0.098482 0.100805 0.629608 0.171104
0.056511 0.047364 0.850183 0.045942
0.361925 0.203952 0.191356 0.242767
0.219996 0.072379 0.634109 0.073515
0.087466 0.062450 0.095337 0.754747
0.060512 0.085465 0.221977 0.632047
0.018614 0.930707 0.026108 0.024570
0.027042 0.027339 0.025523 0.920096
0.250000 0.250000 0.250000 0.250000

MOTIF CM001000.3_43265728-43267339(+)_1|1|1x0
letter-probability matrix: alength= 4 w= 28
0.402623 0.135803 0.172857 0.288717
0.150384 0.163084 0.212506 0.474026
0.086115 0.069169 0.099310 0.745406
0.379665 0.231706 0.183094 0.205535
0.257234 0.243092 0.119648 0.380025
0.164182 0.380752 0.129527 0.325539
0.413693 0.220886 0.153831 0.211590
0.233587 0.234322 0.214435 0.317656
0.279838 0.200042 0.328783 0.191337
0.427314 0.116196 0.351598 0.104892
0.176062 0.394695 0.105891 0.323353
0.074179 0.067381 0.066649 0.791792
0.349996 0.234489 0.131400 0.284116
0.102420 0.096927 0.647359 0.153294
0.068330 0.056155 0.810494 0.065021
0.393613 0.182187 0.183046 0.241154
0.267250 0.075126 0.526435 0.131190
0.254033 0.175095 0.155970 0.414902
0.060512 0.085465 0.221977 0.632047
0.018614 0.930707 0.026108 0.024570
0.027042 0.027339 0.025523 0.920096
0.492001 0.168138 0.252629 0.087232
0.122336 0.362389 0.090132 0.425144
0.773013 0.061243 0.076320 0.089423
0.294465 0.137888 0.208212 0.359436
0.120202 0.103118 0.609577 0.167103
0.132763 0.091778 0.105573 0.669886
0.250000 0.250000 0.250000 0.250000

MOTIF CM001000.3_44381655-44384313(-)_1|4|1x0
letter-probability matrix: alength= 4 w= 7
0.775246 0.044800 0.110805 0.069150
0.123838 0.016474 0.823721 0.035967
0.079937 0.049335 0.274564 0.596165
0.270545 0.041706 0.348066 0.339683
0.183565 0.076702 0.691996 0.047738
0.200420 0.293563 0.102886 0.403131
0.250000 0.250000 0.250000 0.250000

MOTIF CM001000.3_44381655-44384313(-)_1|5|1x0
letter-probability matrix: alength= 4 w= 19
0.380380 0.271656 0.221424 0.126539
0.121022 0.537724 0.109463 0.231791
0.091238 0.467773 0.243357 0.197631
0.114141 0.039822 0.784272 0.061765
0.250581 0.130185 0.197172 0.422062
0.172505 0.154870 0.378273 0.294353
0.129307 0.084919 0.642966 0.142809
0.122688 0.052427 0.686934 0.137951
0.104202 0.016938 0.846888 0.031973
0.514735 0.174781 0.064265 0.246219
0.046092 0.829678 0.056367 0.067863
0.036010 0.032010 0.877434 0.054545
0.574029 0.144547 0.217899 0.063525
0.077431 0.633090 0.054431 0.235048
0.026270 0.023517 0.029534 0.920679
0.316964 0.087367 0.311429 0.284241
0.105579 0.424861 0.140355 0.329205
0.057812 0.089306 0.033229 0.819653
0.250000 0.250000 0.250000 0.250000

MOTIF CM001000.3_44381655-44384313(-)_1|6|1x0
letter-probability matrix: alength= 4 w= 7
0.411984 0.386151 0.110773 0.091092
0.135622 0.014132 0.143644 0.706602
0.886133 0.044300 0.041350 0.028217
0.547311 0.048823 0.358863 0.045003
0.283294 0.467347 0.172279 0.077081
0.011789 0.305168 0.289728 0.393316
0.250000 0.250000 0.250000 0.250000

MOTIF CM001000.3_44381655-44384313(-)_1|7|1x0
letter-probability matrix: alength= 4 w= 19
0.707416 0.068611 0.146832 0.077142
0.038531 0.018772 0.896469 0.046227
0.132611 0.032650 0.051183 0.783556
0.625356 0.108362 0.193247 0.073034
0.907858 0.036182 0.029874 0.026086
0.911670 0.043505 0.018233 0.026591
0.328898 0.227856 0.293522 0.149723
0.038766 0.203319 0.080967 0.676947
0.812322 0.071010 0.048250 0.068418
0.099277 0.053819 0.803094 0.043810
0.145779 0.068239 0.127362 0.658620
0.365136 0.182783 0.224628 0.227452
0.333013 0.082066 0.463867 0.121054
0.044366 0.505106 0.070974 0.379554
0.897233 0.049672 0.019719 0.033376
0.493219 0.094061 0.344564 0.068156
0.240223 0.237702 0.151878 0.370198
0.495054 0.114950 0.317819 0.072177
0.250000 0.250000 0.250000 0.250000

MOTIF CM001000.3_79730776-79732342(+)_1|1|1x0
letter-probability matrix: alength= 4 w= 13
0.269237 0.080794 0.304846 0.345123
0.168491 0.235806 0.212016 0.383688
0.051045 0.081090 0.120250 0.747616
0.055556 0.034744 0.878514 0.031186
0.085111 0.030376 0.840076 0.044437
0.924743 0.019064 0.021966 0.034226
0.447079 0.284920 0.088958 0.179042
0.031685 0.018553 0.927644 0.022118
0.933067 0.021727 0.024775 0.020431
0.362087 0.200775 0.073720 0.363418
0.827417 0.038169 0.082753 0.051660
0.126048 0.084292 0.658654 0.131005
0.250000 0.250000 0.250000 0.250000

MOTIF CM001000.3_79730776-79732342(+)_1|2|1x0
letter-probability matrix: alength= 4 w= 10
0.557958 0.215656 0.154190 0.072196
0.029091 0.018451 0.922574 0.029884
0.721606 0.041856 0.084944 0.151594
0.498201 0.072773 0.262590 0.166436
0.125387 0.135499 0.191878 0.547236
0.021505 0.021676 0.032284 0.924534
0.080666 0.034748 0.836962 0.047625
0.301838 0.094984 0.145358 0.457820
0.188157 0.079761 0.140542 0.591540
0.250000 0.250000 0.250000 0.250000

MOTIF CM001000.3_80524475-80526122(+)_1|1|1x0
letter-probability matrix: alength= 4 w= 43
0.676333 0.148772 0.090655 0.084240
0.833443 0.047346 0.073373 0.045838
0.174104 0.230392 0.213127 0.382377
0.292002 0.114719 0.368262 0.225017
0.146137 0.241701 0.106318 0.505844
0.095480 0.090600 0.115017 0.698903
0.359782 0.165592 0.333916 0.140710
0.077160 0.166144 0.116660 0.640036
0.030683 0.031586 0.901808 0.035923
0.497943 0.210581 0.175853 0.115623
0.151118 0.106933 0.138279 0.603669
0.740383 0.077420 0.090706 0.091491
0.429985 0.105033 0.307655 0.157327
0.782201 0.074667 0.075733 0.067399
0.046357 0.289319 0.047617 0.616706
0.503865 0.265897 0.144824 0.085414
0.063341 0.088011 0.051402 0.797246
0.881908 0.037745 0.037367 0.042980
0.531437 0.220635 0.120711 0.127216
0.626019 0.097399 0.146914 0.129668
0.037623 0.028274 0.905820 0.028284
0.521133 0.210578 0.173149 0.095140
0.043313 0.040859 0.033833 0.881996
0.899785 0.030897 0.031417 0.037901
0.056462 0.026798 0.897429 0.019311
0.815896 0.064213 0.086071 0.033820
0.078794 0.078953 0.065443 0.776810
0.484631 0.236403 0.141656 0.137309
0.251757 0.176070 0.178355 0.393818
0.291388 0.162348 0.135518 0.410746
0.387327 0.298459 0.104708 0.209505
0.698140 0.072327 0.124675 0.104859
0.038434 0.040403 0.861213 0.059951
0.499022 0.193290 0.157500 0.150189
0.480066 0.131568 0.209132 0.179234
0.040891 0.032247 0.895495 0.031366
0.080122 0.039950 0.849587 0.030341
0.937780 0.023109 0.018792 0.020318
0.022832 0.934208 0.018684 0.024276
0.297763 0.224755 0.146466 0.331016
0.079818 0.055692 0.780980 0.083509
0.053033 0.029685 0.883088 0.034195
0.250000 0.250000 0.250000 0.250000

MOTIF CM001000.3_123079075-123080140(-)_1|1|1x0
letter-probability matrix: alength= 4 w= 19
0.169810 0.129084 0.160463 0.540643
0.214163 0.417858 0.234648 0.133332
0.187172 0.414999 0.253504 0.144326
0.319829 0.177701 0.219562 0.282907
0.084077 0.130737 0.366265 0.418922
0.232162 0.187042 0.276727 0.304069
0.247436 0.147212 0.136813 0.468540
0.270903 0.058553 0.580791 0.089752
0.255619 0.209443 0.166639 0.368300
0.404108 0.283396 0.217799 0.094697
0.041179 0.059116 0.040795 0.858910
0.863524 0.041682 0.044237 0.050556
0.249958 0.505603 0.105425 0.139014
0.904781 0.030561 0.029059 0.035600
0.025693 0.921496 0.022819 0.029992
0.022319 0.018787 0.939372 0.019522
0.095477 0.084376 0.138180 0.681966
0.024954 0.062099 0.878078 0.034870
0.250000 0.250000 0.250000 0.250000

MOTIF CM001000.3_126834410-126836219(+)_1|1|1x0
letter-probability matrix: alength= 4 w= 7
0.268921 0.127628 0.428638 0.174814
0.208266 0.191382 0.138593 0.461758
0.072571 0.817938 0.047459 0.062032
0.029343 0.030205 0.090776 0.849677
0.022209 0.926438 0.018529 0.032824
0.712077 0.037574 0.044800 0.205549
0.250000 0.250000 0.250000 0.250000

MOTIF CM001000.3_126834410-126836219(+)_1|2|1x0
letter-probability matrix: alength= 4 w= 7
0.268921 0.127628 0.428638 0.174814
0.208266 0.191382 0.138593 0.461758
0.072571 0.817938 0.047459 0.062032
0.029343 0.030205 0.090776 0.849677
0.022209 0.926438 0.018529 0.032824
0.712077 0.037574 0.044800 0.205549
0.250000 0.250000 0.250000 0.250000

MOTIF CM001000.3_126834410-126836219(+)_1|3|1x0
letter-probability matrix: alength= 4 w= 13
0.077980 0.025940 0.871755 0.024324
0.109587 0.660718 0.076573 0.153123
0.087977 0.071181 0.064878 0.775964
0.262463 0.094252 0.498060 0.145224
0.183544 0.163413 0.104880 0.548163
0.033048 0.921876 0.018437 0.026638
0.090127 0.088448 0.140932 0.680492
0.025048 0.857004 0.045133 0.072816
0.035585 0.038054 0.826845 0.099516
0.304012 0.168178 0.312893 0.214917
0.210346 0.129162 0.246840 0.413652
0.143958 0.095147 0.066025 0.694870
0.250000 0.250000 0.250000 0.250000

MOTIF CM001000.3_126834410-126836219(+)_1|4|1x0
letter-probability matrix: alength= 4 w= 7
0.262463 0.094252 0.498060 0.145224
0.183544 0.163413 0.104880 0.548163
0.033048 0.921876 0.018437 0.026638
0.090127 0.088448 0.140932 0.680492
0.025048 0.857004 0.045133 0.072816
0.035585 0.038054 0.826845 0.099516
0.250000 0.250000 0.250000 0.250000

MOTIF CM001000.3_126834410-126836219(+)_1|5|1x0
letter-probability matrix: alength= 4 w= 7
0.262463 0.094252 0.498060 0.145224
0.183544 0.163413 0.104880 0.548163
0.033048 0.921876 0.018437 0.026638
0.090127 0.088448 0.140932 0.680492
0.025048 0.857004 0.045133 0.072816
0.035585 0.038054 0.826845 0.099516
0.250000 0.250000 0.250000 0.250000

MOTIF CM001000.3_126852895-126853786(+)_1|1|1x0
letter-probability matrix: alength= 4 w= 25
0.036254 0.024880 0.904644 0.034223
0.145929 0.030925 0.787577 0.035569
0.171424 0.049565 0.055738 0.723273
0.478608 0.233268 0.178010 0.110115
0.702608 0.129434 0.105310 0.062648
0.068923 0.133977 0.133898 0.663202
0.427103 0.092751 0.387851 0.092295
0.044464 0.067037 0.031469 0.857029
0.908074 0.029513 0.028066 0.034348
0.084049 0.048282 0.780367 0.087302
0.058749 0.753730 0.046626 0.140895
0.189255 0.385370 0.099500 0.325875
0.578822 0.266470 0.082509 0.072199
0.793224 0.064013 0.082670 0.060093
0.838646 0.061271 0.044505 0.055578
0.705286 0.148178 0.103609 0.042927
0.872639 0.022196 0.073093 0.032071
0.034728 0.040657 0.057025 0.867590
0.427103 0.092751 0.387851 0.092295
0.044464 0.067037 0.031469 0.857029
0.908074 0.029513 0.028066 0.034348
0.355832 0.125120 0.363200 0.155848
0.075853 0.346575 0.097503 0.480070
0.018759 0.021874 0.937965 0.021402
0.250000 0.250000 0.250000 0.250000

MOTIF CM001000.3_126942431-126944054(-)_1|1|1x0
letter-probability matrix: alength= 4 w= 31
0.086274 0.058350 0.789305 0.066071
0.061905 0.805874 0.051440 0.080782
0.566503 0.083879 0.099675 0.249942
0.503218 0.203131 0.162170 0.131480
0.106090 0.252257 0.109806 0.531847
0.043552 0.038476 0.871457 0.046516
0.503218 0.203131 0.162170 0.131480
0.106090 0.252257 0.109806 0.531847
0.043552 0.038476 0.871457 0.046516
0.354049 0.177771 0.357692 0.110489
0.084654 0.212226 0.087396 0.615725
0.721511 0.083664 0.095411 0.099414
0.189988 0.201331 0.457330 0.151351
0.083475 0.115395 0.144064 0.657066
0.699568 0.086629 0.104137 0.109666
0.403428 0.309500 0.165540 0.121532
0.059738 0.088586 0.058793 0.792883
0.846779 0.045957 0.049936 0.057328
0.198534 0.104450 0.564863 0.132154
0.430628 0.239683 0.166869 0.162819
0.107251 0.676638 0.096533 0.119578
0.198534 0.104450 0.564863 0.132154
0.430628 0.239683 0.166869 0.162819
0.107251 0.676638 0.096533 0.119578
0.029343 0.030205 0.090776 0.849677
0.022209 0.926438 0.018529 0.032824
0.712077 0.037574 0.044800 0.205549
0.503218 0.203131 0.162170 0.131480
0.106090 0.252257 0.109806 0.531847
0.043552 0.038476 0.871457 0.046516
0.250000 0.250000 0.250000 0.250000

MOTIF CM001000.3_126972902-126974162(-)_1|1|1x0
letter-probability matrix: alength= 4 w= 28
0.132102 0.071023 0.682118 0.114757
0.459882 0.240015 0.158632 0.141471
0.082906 0.579868 0.206146 0.131079
0.421428 0.192980 0.254973 0.130619
0.064069 0.114017 0.281522 0.540392
0.591260 0.127854 0.069255 0.211631
0.446578 0.317163 0.141389 0.094871
0.031429 0.052271 0.030789 0.885511
0.925907 0.021516 0.023952 0.028625
0.039132 0.030079 0.902813 0.027976
0.052624 0.130348 0.057639 0.759389
0.032942 0.018232 0.911601 0.037225
0.507008 0.269137 0.143080 0.080775
0.141664 0.212617 0.088205 0.557513
0.731805 0.059126 0.124929 0.084139
0.383307 0.256702 0.172621 0.187370
0.056401 0.113432 0.079681 0.750485
0.028727 0.026334 0.909129 0.035810
0.494777 0.278584 0.153482 0.073156
0.119470 0.333135 0.073766 0.473628
0.850695 0.041692 0.053609 0.054003
0.533312 0.218204 0.142381 0.106102
0.082001 0.134752 0.089574 0.693673
0.038897 0.025138 0.907845 0.028119
0.428616 0.263390 0.186170 0.121824
0.164534 0.283892 0.103942 0.447632
0.022918 0.022568 0.929569 0.024944
0.250000 0.250000 0.250000 0.250000

MOTIF CM001000.3_126983471-126984839(-)_1|1|1x0
letter-probability matrix: alength= 4 w= 40
0.440717 0.208974 0.109183 0.241126
0.132034 0.077433 0.227724 0.562809
0.063722 0.036490 0.081387 0.818402
0.357287 0.117783 0.224240 0.300690
0.128954 0.256497 0.149964 0.464585
0.746649 0.096638 0.097386 0.059327
0.132102 0.071023 0.682118 0.114757
0.459882 0.240015 0.158632 0.141471
0.082906 0.579868 0.206146 0.131079
0.483057 0.292683 0.122364 0.101896
0.069041 0.139935 0.071736 0.719288
0.787956 0.057617 0.087147 0.067280
0.376136 0.249502 0.127953 0.246408
0.067943 0.141929 0.115783 0.674345
0.033872 0.027728 0.908496 0.029905
0.039132 0.030079 0.902813 0.027976
0.052624 0.130348 0.057639 0.759389
0.032942 0.018232 0.911601 0.037225
0.423831 0.272765 0.212389 0.091015
0.095872 0.465150 0.098351 0.340627
0.771885 0.061553 0.085652 0.080910
0.376136 0.249502 0.127953 0.246408
0.067943 0.141929 0.115783 0.674345
0.033872 0.027728 0.908496 0.029905
0.494777 0.278584 0.153482 0.073156
0.119470 0.333135 0.073766 0.473628
0.850695 0.041692 0.053609 0.054003
0.533312 0.218204 0.142381 0.106102
0.082001 0.134752 0.089574 0.693673
0.038897 0.025138 0.907845 0.028119
0.321766 0.313296 0.202837 0.162102
0.084667 0.053442 0.712482 0.149409
0.606321 0.177610 0.096608 0.119460
0.533312 0.218204 0.142381 0.106102
0.082001 0.134752 0.089574 0.693673
0.038897 0.025138 0.907845 0.028119
0.428616 0.263390 0.186170 0.121824
0.164534 0.283892 0.103942 0.447632
0.022918 0.022568 0.929569 0.024944
0.250000 0.250000 0.250000 0.250000

MOTIF CM001000.3_126990602-126991967(-)_1|1|1x0
letter-probability matrix: alength= 4 w= 28
0.319297 0.093639 0.453946 0.133118
0.175300 0.158509 0.147891 0.518300
0.190677 0.127836 0.095134 0.586353
0.151776 0.129370 0.089640 0.629214
0.083495 0.785036 0.052731 0.078738
0.687419 0.045147 0.080814 0.186620
0.269306 0.243303 0.176273 0.311118
0.151228 0.230395 0.337212 0.281166
0.047356 0.073275 0.816111 0.063258
0.616560 0.180393 0.068100 0.134947
0.088698 0.155797 0.082789 0.672716
0.840421 0.045876 0.061228 0.052475
0.469770 0.130209 0.128536 0.271485
0.144272 0.138094 0.151213 0.566421
0.049918 0.046004 0.049594 0.854483
0.389694 0.247634 0.118428 0.244244
0.056575 0.127646 0.101938 0.713841
0.024687 0.019791 0.934009 0.021514
0.506441 0.351983 0.095292 0.046284
0.077146 0.575818 0.054442 0.292594
0.931764 0.021661 0.024692 0.021884
0.398394 0.255851 0.165055 0.180699
0.045309 0.098031 0.066365 0.790295
0.020575 0.018690 0.934490 0.026246
0.362082 0.248807 0.233326 0.155785
0.105334 0.219449 0.560743 0.114474
0.125221 0.164807 0.149238 0.560735
0.250000 0.250000 0.250000 0.250000

MOTIF CM001000.3_127003836-127005123(-)_1|1|1x0
letter-probability matrix: alength= 4 w= 28
0.460033 0.202948 0.099583 0.237436
0.120784 0.067273 0.219597 0.592346
0.051841 0.028129 0.067798 0.852233
0.367139 0.108716 0.220274 0.303871
0.119276 0.253560 0.140749 0.486416
0.783993 0.083268 0.083976 0.048764
0.118833 0.060168 0.719164 0.101835
0.481746 0.236103 0.149921 0.132231
0.072413 0.611281 0.196632 0.119674
0.504916 0.291459 0.111998 0.091628
0.057866 0.125579 0.060349 0.756206
0.824079 0.046792 0.073664 0.055465
0.473908 0.197464 0.103447 0.225182
0.110662 0.112367 0.126905 0.650066
0.020723 0.018702 0.935082 0.025494
0.388672 0.247785 0.119126 0.244417
0.057376 0.128705 0.102948 0.710971
0.025291 0.020306 0.932342 0.022061
0.504999 0.351893 0.096160 0.046947
0.077992 0.573834 0.055175 0.292999
0.930060 0.022210 0.025294 0.022436
0.397253 0.255926 0.165621 0.181201
0.046077 0.099146 0.067308 0.787469
0.021106 0.019185 0.932833 0.026876
0.727464 0.165055 0.053698 0.053783
0.058636 0.572946 0.048249 0.320170
0.903343 0.025154 0.040858 0.030645
0.250000 0.250000 0.250000 0.250000

MOTIF CM001000.3_127043128-127044337(-)_1|1|1x0
letter-probability matrix: alength= 4 w= 31
0.588466 0.246618 0.067583 0.097333
0.204505 0.040188 0.710498 0.044809
0.936634 0.018733 0.022953 0.021681
0.288290 0.126810 0.330419 0.254480
0.125736 0.116337 0.313423 0.444504
0.132714 0.074826 0.120565 0.671895
0.300808 0.282854 0.278508 0.137831
0.048266 0.075840 0.050684 0.825210
0.028156 0.025109 0.913903 0.032832
0.539676 0.302927 0.103851 0.053546
0.073277 0.611740 0.060394 0.254589
0.903772 0.028142 0.036460 0.031625
0.252936 0.114115 0.379177 0.253772
0.165942 0.057985 0.357117 0.418955
0.300828 0.182015 0.207324 0.309833
0.456127 0.225076 0.188123 0.130674
0.087295 0.082568 0.070359 0.759779
0.850509 0.056943 0.046718 0.045831
0.313089 0.142418 0.333660 0.210834
0.120568 0.160269 0.195895 0.523268
0.138716 0.087683 0.153649 0.619952
0.237955 0.154936 0.483811 0.123298
0.104791 0.114530 0.128308 0.652371
0.029857 0.076148 0.836997 0.056998
0.383043 0.279517 0.218189 0.119252
0.607197 0.095814 0.186218 0.110770
0.372533 0.131768 0.381470 0.114229
0.288290 0.126810 0.330419 0.254480
0.125736 0.116337 0.313423 0.444504
0.132714 0.074826 0.120565 0.671895
0.250000 0.250000 0.250000 0.250000

MOTIF CM001000.3_127209206-127211834(-)_1|1|1x0
letter-probability matrix: alength= 4 w= 43
0.361572 0.147680 0.275245 0.215503
0.261286 0.261453 0.242636 0.234625
0.119756 0.236149 0.424232 0.219863
0.577797 0.230025 0.103232 0.088946
0.703824 0.091256 0.117051 0.087868
0.731633 0.097708 0.074532 0.096127
0.412764 0.202475 0.120403 0.264358
0.116986 0.059681 0.722629 0.100704
0.057671 0.030645 0.879060 0.032625
0.223055 0.091238 0.622864 0.062842
0.129733 0.550642 0.096078 0.223547
0.183129 0.225753 0.228575 0.362543
0.617748 0.110482 0.186293 0.085477
0.806183 0.081806 0.059540 0.052471
0.078454 0.052562 0.085199 0.783784
0.096699 0.035148 0.831661 0.036492
0.147311 0.549932 0.101319 0.201438
0.162467 0.106811 0.071710 0.659013
0.380429 0.077762 0.467911 0.073898
0.037886 0.835209 0.034917 0.091988
0.018661 0.028060 0.020214 0.933064
0.390900 0.101836 0.369957 0.137306
0.092163 0.220085 0.068337 0.619414
0.736190 0.039432 0.181702 0.042676
0.356574 0.137603 0.345763 0.160061
0.781671 0.064424 0.079821 0.074084
0.635026 0.104230 0.086560 0.174184
0.346756 0.146686 0.216242 0.290317
0.066782 0.762107 0.071549 0.099562
0.041824 0.043345 0.830145 0.084686
0.529617 0.135568 0.212856 0.121959
0.816584 0.067114 0.050185 0.066116
0.786339 0.083835 0.054304 0.075522
0.561675 0.160458 0.142324 0.135543
0.669726 0.085440 0.162095 0.082740
0.059256 0.089615 0.072071 0.779057
0.585632 0.247352 0.068576 0.098440
0.205882 0.041053 0.707335 0.045729
0.934586 0.019359 0.023677 0.022377
0.034152 0.035504 0.906167 0.024178
0.085438 0.058423 0.631326 0.224813
0.643102 0.188495 0.056041 0.112361
0.250000 0.250000 0.250000 0.250000

MOTIF CM001000.3_127465325-127466558(-)_1|1|1x0
letter-probability matrix: alength= 4 w= 22
0.479127 0.093880 0.309657 0.117336
0.106680 0.500790 0.074017 0.318513
0.056475 0.084268 0.049264 0.809993
0.231288 0.094090 0.220017 0.454605
0.120852 0.594159 0.114561 0.170429
0.094648 0.781304 0.043147 0.080901
0.073279 0.121812 0.740660 0.064250
0.188843 0.622711 0.097046 0.091400
0.114791 0.198753 0.389660 0.296796
0.290163 0.142438 0.156709 0.410690
0.087342 0.707650 0.075416 0.129591
0.692445 0.039365 0.089773 0.178417
0.042920 0.024275 0.912272 0.020532
0.072953 0.157854 0.045018 0.724175
0.033090 0.899495 0.021663 0.045751
0.453989 0.318055 0.137290 0.090666
0.027883 0.047324 0.027293 0.897501
0.935216 0.018704 0.020910 0.025169
0.421931 0.286137 0.135874 0.156058
0.043328 0.099988 0.069476 0.787208
0.027349 0.025131 0.921006 0.026513
0.250000 0.250000 0.250000 0.250000

MOTIF CM001000.3_127465325-127466558(-)_1|2|1x0
letter-probability matrix: alength= 4 w= 10
0.032099 0.020904 0.044155 0.902842
0.043060 0.791583 0.132132 0.033225
0.223955 0.417286 0.168755 0.190004
0.299601 0.053194 0.352497 0.294708
0.401716 0.208316 0.167887 0.222081
0.051314 0.880025 0.027072 0.041590
0.042184 0.018307 0.915339 0.024170
0.226595 0.142135 0.097775 0.533495
0.184844 0.068038 0.155746 0.591372
0.250000 0.250000 0.250000 0.250000

MOTIF CM001000.3_127466917-127467613(-)_1|2|1x0
letter-probability matrix: alength= 4 w= 13
0.189623 0.053254 0.534532 0.222590
0.123724 0.716382 0.050407 0.109487
0.019445 0.935358 0.018707 0.026491
0.342291 0.178082 0.214290 0.265337
0.128722 0.066652 0.634934 0.169693
0.261828 0.091488 0.292171 0.354514
0.432339 0.275304 0.170116 0.122240
0.147289 0.132650 0.096313 0.623747
0.817571 0.059638 0.072567 0.050224
0.244502 0.124942 0.110707 0.519849
0.181407 0.232594 0.327412 0.258586
0.137967 0.110097 0.194912 0.557025
0.250000 0.250000 0.250000 0.250000

MOTIF CM001000.3_127477794-127483167(+)_1|3|1x0
letter-probability matrix: alength= 4 w= 10
0.320825 0.171436 0.342188 0.165551
0.128369 0.598632 0.196854 0.076146
0.094534 0.164679 0.306622 0.434165
0.325181 0.215386 0.326647 0.132786
0.183064 0.130172 0.224913 0.461851
0.287591 0.192042 0.282735 0.237633
0.529552 0.098342 0.257559 0.114547
0.138484 0.177814 0.053218 0.630484
0.034044 0.018357 0.029733 0.917866
0.250000 0.250000 0.250000 0.250000

MOTIF CM001000.3_127477794-127483167(+)_1|4|1x0
letter-probability matrix: alength= 4 w= 7
0.355973 0.139857 0.388967 0.115204
0.143044 0.178612 0.233352 0.444992
0.350632 0.157038 0.283871 0.208459
0.529552 0.098342 0.257559 0.114547
0.138484 0.177814 0.053218 0.630484
0.034044 0.018357 0.029733 0.917866
0.250000 0.250000 0.250000 0.250000

MOTIF CM001000.3_127477794-127483167(+)_1|5|1x0
letter-probability matrix: alength= 4 w= 7
0.325181 0.215386 0.326647 0.132786
0.183064 0.130172 0.224913 0.461851
0.287591 0.192042 0.282735 0.237633
0.529552 0.098342 0.257559 0.114547
0.138484 0.177814 0.053218 0.630484
0.034044 0.018357 0.029733 0.917866
0.250000 0.250000 0.250000 0.250000

MOTIF CM001000.3_127477794-127483167(+)_1|7|1x0
letter-probability matrix: alength= 4 w= 7
0.358022 0.214615 0.114653 0.312710
0.091651 0.089344 0.233117 0.585888
0.213923 0.078761 0.126365 0.580951
0.529552 0.098342 0.257559 0.114547
0.138484 0.177814 0.053218 0.630484
0.034044 0.018357 0.029733 0.917866
0.250000 0.250000 0.250000 0.250000

MOTIF CM001000.3_127477794-127483167(+)_1|8|1x0
letter-probability matrix: alength= 4 w= 7
0.072381 0.096301 0.016300 0.815018
0.083788 0.037744 0.148264 0.730203
0.362420 0.105091 0.290003 0.242486
0.357350 0.093270 0.124190 0.425191
0.067985 0.076222 0.167829 0.687964
0.061731 0.035890 0.031724 0.870655
0.250000 0.250000 0.250000 0.250000

MOTIF CM001000.3_127477794-127483167(+)_1|10|1x0
letter-probability matrix: alength= 4 w= 7
0.355973 0.139857 0.388967 0.115204
0.143044 0.178612 0.233352 0.444992
0.350632 0.157038 0.283871 0.208459
0.529552 0.098342 0.257559 0.114547
0.138484 0.177814 0.053218 0.630484
0.034044 0.018357 0.029733 0.917866
0.250000 0.250000 0.250000 0.250000

MOTIF CM001000.3_127477794-127483167(+)_1|11|1x0
letter-probability matrix: alength= 4 w= 10
0.347223 0.128665 0.323690 0.200421
0.292560 0.200825 0.243418 0.263196
0.170744 0.213673 0.226828 0.388755
0.333727 0.289739 0.255440 0.121095
0.159090 0.117522 0.224703 0.498685
0.219696 0.173966 0.251162 0.355177
0.529552 0.098342 0.257559 0.114547
0.138484 0.177814 0.053218 0.630484
0.034044 0.018357 0.029733 0.917866
0.250000 0.250000 0.250000 0.250000

MOTIF CM001000.3_127477794-127483167(+)_1|15|1x0
letter-probability matrix: alength= 4 w= 13
0.044534 0.025028 0.912194 0.018244
0.098040 0.283946 0.077475 0.540539
0.051463 0.022744 0.025420 0.900372
0.156966 0.126866 0.531592 0.184577
0.055943 0.042266 0.496821 0.404971
0.154870 0.161186 0.151554 0.532390
0.325633 0.339141 0.211436 0.123789
0.149763 0.187330 0.242630 0.420277
0.165859 0.158270 0.346783 0.329088
0.507631 0.107487 0.261162 0.123720
0.148836 0.187419 0.061622 0.602123
0.042909 0.024278 0.037873 0.894940
0.250000 0.250000 0.250000 0.250000

MOTIF CM001000.3_127835580-127836615(-)_1|1|1x0
letter-probability matrix: alength= 4 w= 28
0.293198 0.151879 0.239298 0.315626
0.171032 0.271412 0.245848 0.311707
0.213031 0.212538 0.227139 0.347292
0.028224 0.019442 0.933330 0.019004
0.939268 0.018785 0.023041 0.018906
0.204981 0.349786 0.109120 0.336112
0.386636 0.220133 0.072777 0.320454
0.187093 0.346008 0.199508 0.267390
0.033456 0.047796 0.873599 0.045149
0.643379 0.116823 0.186356 0.053442
0.850810 0.023315 0.087405 0.038470
0.070692 0.079226 0.052394 0.797688
0.638201 0.158345 0.138852 0.064601
0.904912 0.024766 0.048265 0.022057
0.024319 0.021741 0.030987 0.922952
0.136650 0.102637 0.238267 0.522446
0.043675 0.794384 0.070465 0.091475
0.034068 0.032978 0.857578 0.075377
0.355998 0.088982 0.405396 0.149624
0.870289 0.044847 0.059721 0.025143
0.100143 0.439960 0.041158 0.418739
0.084211 0.082570 0.134459 0.698759
0.021618 0.872288 0.040038 0.066056
0.031330 0.033609 0.843136 0.091925
0.199447 0.137286 0.136892 0.526376
0.178504 0.594466 0.129226 0.097805
0.224900 0.206744 0.303293 0.265064
0.250000 0.250000 0.250000 0.250000

MOTIF CM001000.3_140391344-140393315(-)_1|1|1x0
letter-probability matrix: alength= 4 w= 13
0.407845 0.219524 0.148947 0.223683
0.702071 0.057076 0.157677 0.083175
0.123618 0.129550 0.590300 0.156531
0.021267 0.019821 0.940110 0.018802
0.051819 0.026509 0.056163 0.865509
0.159960 0.459185 0.205876 0.174979
0.265204 0.248962 0.146605 0.339229
0.121126 0.651306 0.129913 0.097655
0.145510 0.244459 0.311886 0.298145
0.278190 0.189448 0.102066 0.430296
0.049878 0.809058 0.069504 0.071559
0.599436 0.079518 0.155976 0.165070
0.250000 0.250000 0.250000 0.250000

MOTIF CM001000.3_140391344-140393315(-)_1|2|1x0
letter-probability matrix: alength= 4 w= 19
0.339937 0.370359 0.112054 0.177650
0.171246 0.200185 0.187489 0.441079
0.205426 0.153721 0.231181 0.409673
0.076858 0.146698 0.578623 0.197821
0.017630 0.881509 0.040796 0.060064
0.085593 0.115254 0.386786 0.412368
0.368459 0.196713 0.193326 0.241501
0.087172 0.102374 0.158969 0.651485
0.215042 0.096970 0.052425 0.635563
0.357436 0.432198 0.074262 0.136104
0.054258 0.116885 0.773406 0.055451
0.835721 0.059402 0.056446 0.048431
0.327934 0.426031 0.108420 0.137616
0.159853 0.141724 0.164627 0.533796
0.195916 0.273346 0.190353 0.340386
0.294063 0.164443 0.448032 0.093461
0.089023 0.031719 0.825494 0.053765
0.076341 0.764688 0.061763 0.097209
0.250000 0.250000 0.250000 0.250000

MOTIF CM001001.3_3545104-3547132(+)_1|1|1x0
letter-probability matrix: alength= 4 w= 28
0.383017 0.103095 0.427077 0.086810
0.059336 0.407563 0.049392 0.483709
0.929582 0.024121 0.021005 0.025291
0.554742 0.233678 0.129123 0.082457
0.038973 0.030542 0.027298 0.903187
0.908144 0.023333 0.030408 0.038115
0.576277 0.235709 0.099898 0.088117
0.697633 0.089203 0.106452 0.106712
0.717109 0.103629 0.078359 0.100904
0.554742 0.233678 0.129123 0.082457
0.038973 0.030542 0.027298 0.903187
0.908144 0.023333 0.030408 0.038115
0.425749 0.093859 0.386989 0.093403
0.045595 0.068465 0.032380 0.853560
0.905249 0.030432 0.028955 0.035365
0.362102 0.155773 0.333720 0.148405
0.123862 0.173418 0.250554 0.452167
0.081717 0.049220 0.161543 0.707520
0.261418 0.094895 0.380741 0.262946
0.066333 0.727011 0.065334 0.141322
0.032240 0.075833 0.031132 0.860795
0.579196 0.186224 0.158289 0.076291
0.068951 0.657674 0.062831 0.210544
0.041611 0.034500 0.039887 0.884002
0.702502 0.103401 0.101485 0.092612
0.102690 0.104597 0.072154 0.720559
0.030230 0.018511 0.925548 0.025711
0.250000 0.250000 0.250000 0.250000

MOTIF CM001001.3_4678144-4679377(+)_1|1|1x0
letter-probability matrix: alength= 4 w= 40
0.047653 0.031015 0.869889 0.051443
0.104427 0.055787 0.758772 0.081014
0.161061 0.070145 0.064849 0.703945
0.412532 0.206617 0.201189 0.179662
0.109542 0.130861 0.138818 0.620780
0.049287 0.037050 0.065268 0.848395
0.441365 0.254191 0.237781 0.066663
0.050224 0.052184 0.041078 0.856514
0.807765 0.039250 0.073717 0.079267
0.138936 0.118414 0.496457 0.246193
0.065268 0.230363 0.263302 0.441068
0.056545 0.179206 0.053164 0.711085
0.284999 0.095052 0.220952 0.398997
0.068213 0.806216 0.061888 0.063683
0.063865 0.766652 0.066619 0.102864
0.400929 0.121842 0.239238 0.237991
0.277328 0.174624 0.210871 0.337177
0.189451 0.162469 0.164633 0.483448
0.396000 0.156059 0.291739 0.156202
0.125942 0.532385 0.086798 0.254875
0.105474 0.512638 0.151639 0.230250
0.040486 0.024641 0.916543 0.018331
0.927110 0.019193 0.034528 0.019170
0.250668 0.249293 0.189414 0.310625
0.356428 0.175125 0.158075 0.310372
0.485765 0.174964 0.171658 0.167613
0.176850 0.236661 0.234616 0.351873
0.293420 0.210036 0.140271 0.356273
0.209331 0.176757 0.202263 0.411649
0.410788 0.158685 0.320646 0.109881
0.203612 0.034802 0.696226 0.065359
0.020404 0.053349 0.034059 0.892188
0.052656 0.060104 0.377277 0.509963
0.270734 0.072633 0.517472 0.139161
0.203756 0.505383 0.085979 0.204881
0.064616 0.784820 0.072970 0.077594
0.280021 0.165901 0.212161 0.341917
0.150938 0.070154 0.550338 0.228571
0.120008 0.094224 0.097798 0.687970
0.250000 0.250000 0.250000 0.250000

MOTIF CM001001.3_4774073-4774811(-)_1|1|1x0
letter-probability matrix: alength= 4 w= 7
0.593753 0.103768 0.194485 0.107995
0.190072 0.452068 0.074900 0.282959
0.264116 0.299466 0.148537 0.287882
0.029346 0.018653 0.932633 0.019368
0.144961 0.055953 0.095704 0.703383
0.134107 0.084126 0.067719 0.714047
0.250000 0.250000 0.250000 0.250000

MOTIF CM001001.3_69680393-69681629(+)_1|1|1x0
letter-probability matrix: alength= 4 w= 37
0.236490 0.188689 0.261055 0.313765
0.180063 0.296643 0.131529 0.391765
0.143494 0.545455 0.124950 0.186100
0.420387 0.140484 0.246258 0.192872
0.113087 0.038537 0.810689 0.037687
0.931775 0.021088 0.022005 0.025132
0.410168 0.270416 0.165250 0.154166
0.069226 0.145917 0.086480 0.698377
0.038806 0.028444 0.896330 0.036421
0.377004 0.111102 0.417224 0.094669
0.067075 0.403326 0.056546 0.473053
0.911046 0.030420 0.026744 0.031791
0.465126 0.275675 0.174590 0.084609
0.029675 0.053234 0.027717 0.889374
0.892152 0.031221 0.031050 0.045577
0.483986 0.267556 0.166788 0.081670
0.044778 0.068832 0.038984 0.847406
0.913686 0.024298 0.029519 0.032497
0.504129 0.139290 0.256450 0.100131
0.833887 0.072213 0.045804 0.048096
0.715755 0.140662 0.060371 0.083212
0.666794 0.152790 0.122931 0.057485
0.092002 0.355738 0.061357 0.490903
0.876217 0.034528 0.035887 0.053368
0.501508 0.202936 0.143913 0.151643
0.066523 0.046313 0.848973 0.038191
0.899199 0.032882 0.037932 0.029987
0.380429 0.077762 0.467911 0.073898
0.037886 0.835209 0.034917 0.091988
0.018661 0.028060 0.020214 0.933064
0.494440 0.150081 0.207854 0.147625
0.197996 0.361597 0.251117 0.189290
0.636697 0.121275 0.150327 0.091702
0.366015 0.098252 0.383234 0.152499
0.092391 0.673752 0.061045 0.172813
0.045004 0.861121 0.037169 0.056707
0.250000 0.250000 0.250000 0.250000

MOTIF CM001001.3_69754613-69755729(+)_1|1|1x0
letter-probability matrix: alength= 4 w= 34
0.571676 0.111562 0.200948 0.115814
0.195265 0.439655 0.081614 0.283466
0.263701 0.296630 0.153801 0.285868
0.064052 0.044250 0.819035 0.072664
0.158613 0.045478 0.711151 0.084758
0.439983 0.150636 0.188186 0.221195
0.372520 0.069911 0.368640 0.188929
0.190661 0.147218 0.091188 0.570933
0.055961 0.119904 0.178144 0.645991
0.274356 0.196387 0.360130 0.169127
0.243079 0.134118 0.107829 0.514974
0.109781 0.546077 0.149622 0.194520
0.182836 0.092592 0.325204 0.399368
0.256261 0.382033 0.215344 0.146362
0.103280 0.440679 0.079912 0.376129
0.182836 0.092592 0.325204 0.399368
0.256261 0.382033 0.215344 0.146362
0.103280 0.440679 0.079912 0.376129
0.041336 0.021445 0.913715 0.023504
0.060020 0.020317 0.891428 0.028234
0.929893 0.018725 0.018598 0.032784
0.526848 0.222612 0.081616 0.168924
0.049031 0.042884 0.864089 0.043996
0.916234 0.027358 0.029490 0.026918
0.437192 0.167204 0.186309 0.209295
0.051042 0.047129 0.864630 0.037199
0.940042 0.019402 0.019691 0.020865
0.526848 0.222612 0.081616 0.168924
0.049031 0.042884 0.864089 0.043996
0.916234 0.027358 0.029490 0.026918
0.571676 0.111562 0.200948 0.115814
0.195265 0.439655 0.081614 0.283466
0.263701 0.296630 0.153801 0.285868
0.250000 0.250000 0.250000 0.250000

MOTIF CM001001.3_69824284-69826645(-)_1|1|1x0
letter-probability matrix: alength= 4 w= 7
0.285487 0.074245 0.208929 0.431339
0.042575 0.880506 0.037785 0.039134
0.040117 0.845650 0.042249 0.071983
0.557315 0.214378 0.070453 0.157854
0.037253 0.032110 0.897602 0.033035
0.941183 0.019165 0.020829 0.018824
0.250000 0.250000 0.250000 0.250000

MOTIF CM001001.3_69824284-69826645(-)_1|2|1x0
letter-probability matrix: alength= 4 w= 61
0.218548 0.100785 0.341911 0.338756
0.353511 0.257931 0.262186 0.126372
0.117439 0.393057 0.261499 0.228005
0.265155 0.115368 0.330647 0.288831
0.076749 0.379220 0.124738 0.419294
0.045660 0.045996 0.029072 0.879272
0.472883 0.192707 0.179012 0.155398
0.248680 0.072057 0.612121 0.067142
0.886628 0.039690 0.039849 0.033833
0.194321 0.108588 0.318003 0.379088
0.257188 0.361891 0.221631 0.159291
0.120734 0.417613 0.096949 0.364703
0.394318 0.188635 0.210873 0.206173
0.087611 0.146477 0.116331 0.649580
0.060521 0.039601 0.049508 0.850370
0.342171 0.148831 0.241523 0.267474
0.118360 0.064621 0.684449 0.132570
0.095696 0.062246 0.085222 0.756836
0.276772 0.153286 0.304422 0.265520
0.134529 0.126732 0.378592 0.360146
0.215716 0.139716 0.375255 0.269313
0.642349 0.104202 0.169821 0.083628
0.797716 0.085409 0.053858 0.063017
0.051460 0.077105 0.064420 0.807015
0.194321 0.108588 0.318003 0.379088
0.257188 0.361891 0.221631 0.159291
0.120734 0.417613 0.096949 0.364703
0.198147 0.101005 0.327228 0.373619
0.334748 0.167769 0.332058 0.165425
0.118421 0.308842 0.257970 0.314768
0.265155 0.115368 0.330647 0.288831
0.076749 0.379220 0.124738 0.419294
0.045660 0.045996 0.029072 0.879272
0.472883 0.192707 0.179012 0.155398
0.248680 0.072057 0.612121 0.067142
0.886628 0.039690 0.039849 0.033833
0.194321 0.108588 0.318003 0.379088
0.257188 0.361891 0.221631 0.159291
0.120734 0.417613 0.096949 0.364703
0.394318 0.188635 0.210873 0.206173
0.087611 0.146477 0.116331 0.649580
0.060521 0.039601 0.049508 0.850370
0.342171 0.148831 0.241523 0.267474
0.118360 0.064621 0.684449 0.132570
0.095696 0.062246 0.085222 0.756836
0.330932 0.217996 0.183255 0.267817
0.295862 0.254703 0.186058 0.263378
0.597743 0.160134 0.149786 0.092337
0.382740 0.087524 0.447432 0.082305
0.080392 0.666197 0.066667 0.186744
0.020147 0.025253 0.018718 0.935882
0.717400 0.106050 0.097533 0.079017
0.191146 0.206671 0.117804 0.484378
0.864886 0.040893 0.047161 0.047060
0.210557 0.088984 0.398708 0.301751
0.423899 0.132026 0.343985 0.100090
0.116684 0.513187 0.225412 0.144718
0.090766 0.346326 0.495732 0.067175
0.784925 0.043378 0.085288 0.086410
0.170564 0.089273 0.561146 0.179016
0.250000 0.250000 0.250000 0.250000

MOTIF CM001001.3_70064067-70065213(-)_1|1|1x0
letter-probability matrix: alength= 4 w= 28
0.039132 0.030079 0.902813 0.027976
0.052624 0.130348 0.057639 0.759389
0.032942 0.018232 0.911601 0.037225
0.192481 0.106494 0.230395 0.470630
0.288379 0.239836 0.194660 0.277124
0.070949 0.273301 0.124370 0.531380
0.269769 0.235679 0.110453 0.384099
0.182540 0.232183 0.311322 0.273956
0.072672 0.090711 0.742395 0.094222
0.258080 0.159117 0.288711 0.294092
0.050986 0.094187 0.095072 0.759755
0.029925 0.039146 0.025100 0.905829
0.289129 0.148595 0.340251 0.222025
0.109939 0.134202 0.234252 0.521607
0.108722 0.094758 0.144142 0.652378
0.022343 0.019920 0.938823 0.018914
0.075644 0.150192 0.071466 0.702697
0.319971 0.130167 0.156055 0.393807
0.323311 0.207885 0.125884 0.342921
0.066186 0.062517 0.736248 0.135049
0.041304 0.040677 0.876800 0.041218
0.300213 0.153528 0.411407 0.134853
0.207427 0.081847 0.165907 0.544818
0.220111 0.247640 0.174610 0.357639
0.020548 0.023035 0.929217 0.027200
0.072534 0.074785 0.064558 0.788123
0.260297 0.146009 0.145644 0.448049
0.250000 0.250000 0.250000 0.250000

MOTIF CM001001.3_70115551-70116817(+)_1|1|1x0
letter-probability matrix: alength= 4 w= 28
0.140116 0.095233 0.611155 0.153496
0.134484 0.061602 0.654141 0.149773
0.119399 0.022513 0.817740 0.040348
0.030028 0.018619 0.930965 0.020388
0.213999 0.029330 0.734878 0.021793
0.282196 0.248046 0.148705 0.321053
0.292582 0.154538 0.327755 0.225125
0.748733 0.056355 0.095910 0.099002
0.082650 0.418761 0.162934 0.335655
0.292582 0.154538 0.327755 0.225125
0.748733 0.056355 0.095910 0.099002
0.082650 0.418761 0.162934 0.335655
0.041993 0.029379 0.888870 0.039758
0.155219 0.035611 0.768503 0.040666
0.179465 0.055290 0.061805 0.703441
0.220458 0.249992 0.197410 0.332140
0.076240 0.664092 0.101260 0.158408
0.032248 0.051397 0.835906 0.080450
0.451406 0.128328 0.319062 0.101205
0.204244 0.161132 0.101451 0.533174
0.155373 0.098779 0.081476 0.664372
0.208200 0.137368 0.270776 0.383657
0.158597 0.134673 0.285548 0.421182
0.076512 0.257417 0.120700 0.545371
0.025764 0.023077 0.929200 0.021959
0.080917 0.156220 0.076625 0.686238
0.318002 0.134209 0.159712 0.388077
0.250000 0.250000 0.250000 0.250000

MOTIF CM001001.3_70158984-70160478(-)_1|1|1x0
letter-probability matrix: alength= 4 w= 10
0.217257 0.075597 0.552157 0.154989
0.018352 0.023722 0.040339 0.917587
0.021064 0.026155 0.023891 0.928890
0.211048 0.069055 0.567666 0.152231
0.067515 0.077753 0.089816 0.764916
0.147646 0.390165 0.172528 0.289661
0.217257 0.075597 0.552157 0.154989
0.018352 0.023722 0.040339 0.917587
0.021064 0.026155 0.023891 0.928890
0.250000 0.250000 0.250000 0.250000

MOTIF CM001001.3_70158984-70160478(-)_1|2|1x0
letter-probability matrix: alength= 4 w= 28
0.041612 0.032170 0.896249 0.029969
0.055151 0.133919 0.060286 0.750645
0.035188 0.019729 0.905427 0.039656
0.274428 0.121084 0.169464 0.435024
0.229276 0.253860 0.287464 0.229400
0.135174 0.171806 0.149497 0.543523
0.199681 0.203115 0.248538 0.348666
0.255654 0.145826 0.324657 0.273863
0.184929 0.232693 0.258108 0.324270
0.251375 0.160752 0.312803 0.275070
0.084044 0.220235 0.144755 0.550966
0.127801 0.308730 0.184091 0.379378
0.332143 0.144685 0.356870 0.166302
0.129947 0.128042 0.189329 0.552683
0.093774 0.076775 0.175692 0.653758
0.031593 0.018621 0.931060 0.018726
0.090772 0.194469 0.069125 0.645635
0.196662 0.414473 0.139696 0.249169
0.254546 0.170381 0.281488 0.293584
0.090989 0.133840 0.164332 0.610840
0.096161 0.087063 0.119669 0.697107
0.204023 0.169373 0.357898 0.268707
0.136628 0.171478 0.233804 0.458090
0.173293 0.360065 0.256157 0.210485
0.234739 0.139575 0.406495 0.219192
0.187950 0.073750 0.156768 0.581533
0.082656 0.263217 0.211055 0.443072
0.250000 0.250000 0.250000 0.250000

MOTIF CM001001.3_70195302-70196292(-)_1|2|1x0
letter-probability matrix: alength= 4 w= 19
0.129307 0.084919 0.642966 0.142809
0.122688 0.052427 0.686934 0.137951
0.104202 0.016938 0.846888 0.031973
0.175930 0.187788 0.097303 0.538980
0.057137 0.052790 0.649572 0.240501
0.020412 0.023781 0.932899 0.022908
0.268243 0.141935 0.460143 0.129680
0.095369 0.113764 0.140850 0.650016
0.066419 0.049874 0.067938 0.815769
0.312300 0.132341 0.370648 0.184711
0.188977 0.122852 0.135817 0.552354
0.151848 0.097881 0.148848 0.601423
0.136590 0.141044 0.354477 0.367888
0.336493 0.149796 0.203743 0.309968
0.100526 0.248611 0.309309 0.341554
0.044853 0.030108 0.896768 0.028272
0.049062 0.051009 0.053814 0.846115
0.391447 0.113768 0.144302 0.350483
0.250000 0.250000 0.250000 0.250000

MOTIF CM001001.3_70218058-70219459(-)_1|1|1x0
letter-probability matrix: alength= 4 w= 37
0.053649 0.042499 0.863994 0.039858
0.066909 0.149378 0.072525 0.711189
0.046243 0.027387 0.874842 0.051528
0.253042 0.191637 0.166306 0.389016
0.180156 0.184738 0.275290 0.359816
0.050846 0.106441 0.764670 0.078043
0.301981 0.145060 0.277929 0.275029
0.128280 0.245307 0.105797 0.520615
0.021035 0.028285 0.030539 0.920141
0.333791 0.258560 0.182912 0.224737
0.050165 0.107355 0.095482 0.746998
0.041034 0.045455 0.861357 0.052154
0.301981 0.145060 0.277929 0.275029
0.128280 0.245307 0.105797 0.520615
0.021035 0.028285 0.030539 0.920141
0.285615 0.158418 0.329906 0.226061
0.123204 0.146999 0.240729 0.489068
0.124129 0.109902 0.159337 0.606631
0.285615 0.158418 0.329906 0.226061
0.123204 0.146999 0.240729 0.489068
0.124129 0.109902 0.159337 0.606631
0.029882 0.018652 0.932573 0.018893
0.074282 0.133770 0.061849 0.730099
0.265207 0.264906 0.173469 0.296418
0.226944 0.156387 0.210637 0.406031
0.282041 0.170570 0.239392 0.307997
0.142988 0.373420 0.223487 0.260105
0.283417 0.162900 0.353122 0.200561
0.108560 0.121157 0.131101 0.639182
0.158542 0.374654 0.210007 0.256797
0.039473 0.036891 0.889290 0.034345
0.079437 0.101855 0.076086 0.742622
0.348925 0.143210 0.153160 0.354706
0.033167 0.029961 0.908254 0.028618
0.091050 0.167123 0.086583 0.655245
0.314238 0.141705 0.166395 0.377662
0.250000 0.250000 0.250000 0.250000

MOTIF CM001001.3_71493314-71493968(-)_1|2|1x0
letter-probability matrix: alength= 4 w= 10
0.269707 0.174168 0.332943 0.223182
0.259872 0.138051 0.182326 0.419752
0.300509 0.268003 0.121540 0.309948
0.106099 0.047551 0.780951 0.065399
0.131600 0.110783 0.161819 0.595798
0.429893 0.107665 0.201037 0.261405
0.030548 0.018568 0.928415 0.022469
0.116284 0.298129 0.079357 0.506229
0.235349 0.289264 0.130804 0.344583
0.250000 0.250000 0.250000 0.250000

MOTIF CM001001.3_72642728-72644753(+)_1|1|1x0
letter-probability matrix: alength= 4 w= 34
0.353598 0.145125 0.307954 0.193323
0.723062 0.060100 0.171918 0.044920
0.269824 0.365362 0.161163 0.203650
0.455032 0.289348 0.115157 0.140463
0.046489 0.103856 0.096112 0.753543
0.032688 0.042207 0.884779 0.040326
0.471404 0.208267 0.230881 0.089449
0.088934 0.156573 0.098018 0.656475
0.079829 0.052894 0.129941 0.737336
0.611784 0.146019 0.146340 0.095858
0.228043 0.316133 0.174381 0.281443
0.155825 0.108931 0.596499 0.138745
0.469002 0.188285 0.128416 0.214297
0.201396 0.159828 0.259414 0.379362
0.071816 0.051809 0.064455 0.811920
0.354723 0.228765 0.254699 0.161813
0.115754 0.111808 0.142743 0.629696
0.092649 0.057403 0.100428 0.749520
0.252097 0.209102 0.144873 0.393928
0.129367 0.107609 0.158892 0.604131
0.112230 0.070898 0.363432 0.453440
0.166465 0.630921 0.120105 0.082509
0.581639 0.059713 0.283913 0.074734
0.072363 0.073786 0.126233 0.727618
0.027453 0.021798 0.932106 0.018642
0.812469 0.063741 0.064384 0.059406
0.045854 0.047118 0.041287 0.865741
0.387510 0.259678 0.242537 0.110275
0.605503 0.166263 0.132812 0.095423
0.203332 0.251697 0.282076 0.262895
0.027453 0.021798 0.932106 0.018642
0.812469 0.063741 0.064384 0.059406
0.045854 0.047118 0.041287 0.865741
0.250000 0.250000 0.250000 0.250000

MOTIF CM001001.3_72642728-72644753(+)_1|2|1x0
letter-probability matrix: alength= 4 w= 22
0.366583 0.259789 0.218760 0.154869
0.056585 0.114674 0.072247 0.756493
0.035590 0.029997 0.897706 0.036708
0.066474 0.045200 0.819086 0.069240
0.039692 0.884476 0.039559 0.036273
0.128670 0.122745 0.422918 0.325667
0.030548 0.018568 0.928415 0.022469
0.116284 0.298129 0.079357 0.506229
0.235349 0.289264 0.130804 0.344583
0.367109 0.231872 0.204353 0.196666
0.218532 0.089105 0.532133 0.160230
0.278919 0.139107 0.401512 0.180462
0.386800 0.131371 0.381758 0.100071
0.212573 0.194342 0.192646 0.400439
0.347850 0.194858 0.192503 0.264789
0.106099 0.047551 0.780951 0.065399
0.131600 0.110783 0.161819 0.595798
0.429893 0.107665 0.201037 0.261405
0.030548 0.018568 0.928415 0.022469
0.116284 0.298129 0.079357 0.506229
0.235349 0.289264 0.130804 0.344583
0.250000 0.250000 0.250000 0.250000

MOTIF CM001001.3_72667282-72668839(+)_1|2|1x0
letter-probability matrix: alength= 4 w= 7
0.046185 0.018183 0.909127 0.026506
0.119528 0.141052 0.151553 0.587867
0.076236 0.043330 0.048940 0.831494
0.495699 0.189198 0.194203 0.120901
0.261975 0.158949 0.207013 0.372063
0.469622 0.112793 0.213069 0.204516
0.250000 0.250000 0.250000 0.250000

MOTIF CM001001.3_72667282-72668839(+)_1|4|1x0
letter-probability matrix: alength= 4 w= 13
0.281156 0.093090 0.458258 0.167496
0.184879 0.239708 0.194802 0.380611
0.209899 0.412209 0.064069 0.313823
0.270849 0.166785 0.342826 0.219541
0.038868 0.051651 0.060709 0.848772
0.105141 0.044158 0.060095 0.790606
0.392824 0.275838 0.141681 0.189658
0.024395 0.074574 0.040873 0.860158
0.020184 0.018800 0.939992 0.021025
0.326275 0.331095 0.181161 0.161468
0.140523 0.275616 0.082717 0.501144
0.061547 0.823857 0.055265 0.059331
0.250000 0.250000 0.250000 0.250000

MOTIF CM001001.3_72667282-72668839(+)_1|5|1x0
letter-probability matrix: alength= 4 w= 16
0.340195 0.237884 0.159390 0.262531
0.154647 0.121289 0.145386 0.578678
0.129705 0.042995 0.058281 0.769019
0.319596 0.323870 0.187551 0.168983
0.150968 0.277923 0.093408 0.477701
0.074841 0.784877 0.067886 0.072395
0.030789 0.019294 0.931291 0.018626
0.080686 0.173862 0.091968 0.653485
0.045352 0.030269 0.036356 0.888023
0.369555 0.257631 0.182916 0.189898
0.071569 0.175130 0.136255 0.617047
0.050953 0.039395 0.044316 0.865336
0.423475 0.168533 0.319571 0.088421
0.066800 0.201735 0.163560 0.567905
0.023357 0.026248 0.030457 0.919938
0.250000 0.250000 0.250000 0.250000

MOTIF CM001001.3_72685791-72687348(+)_1|1|1x0
letter-probability matrix: alength= 4 w= 43
0.284167 0.104173 0.225189 0.386471
0.080587 0.770001 0.073730 0.075682
0.075319 0.729964 0.078282 0.116435
0.024025 0.018768 0.938397 0.018810
0.146751 0.355968 0.118784 0.378498
0.127014 0.113815 0.109726 0.649444
0.402883 0.251210 0.192084 0.153823
0.046886 0.115234 0.067622 0.770258
0.032972 0.037063 0.892082 0.037882
0.216974 0.135003 0.296344 0.351679
0.188053 0.187788 0.129445 0.494714
0.164629 0.180739 0.215850 0.438782
0.288467 0.200556 0.117659 0.393318
0.092259 0.117910 0.654593 0.135238
0.049828 0.044070 0.859279 0.046823
0.253931 0.199831 0.144827 0.401412
0.199362 0.200045 0.218437 0.382155
0.598625 0.148072 0.144278 0.109024
0.288467 0.200556 0.117659 0.393318
0.092259 0.117910 0.654593 0.135238
0.049828 0.044070 0.859279 0.046823
0.253931 0.199831 0.144827 0.401412
0.199362 0.200045 0.218437 0.382155
0.598625 0.148072 0.144278 0.109024
0.455338 0.237321 0.186433 0.120907
0.239005 0.300517 0.262601 0.197878
0.260016 0.144147 0.330445 0.265393
0.420610 0.166107 0.295748 0.117535
0.274844 0.294423 0.122788 0.307944
0.115173 0.093923 0.173412 0.617493
0.455338 0.237321 0.186433 0.120907
0.239005 0.300517 0.262601 0.197878
0.260016 0.144147 0.330445 0.265393
0.455338 0.237321 0.186433 0.120907
0.239005 0.300517 0.262601 0.197878
0.260016 0.144147 0.330445 0.265393
0.444866 0.300485 0.103212 0.151437
0.688263 0.077948 0.128146 0.105644
0.033119 0.050355 0.881571 0.034955
0.481202 0.146573 0.231498 0.140727
0.133319 0.252405 0.134647 0.479629
0.057587 0.035425 0.042750 0.864238
0.250000 0.250000 0.250000 0.250000

MOTIF CM001001.3_72721383-72722820(+)_1|1|1x0
letter-probability matrix: alength= 4 w= 34
0.018794 0.022367 0.939711 0.019128
0.290577 0.249236 0.080513 0.379673
0.105996 0.086399 0.628626 0.178979
0.393634 0.164545 0.213421 0.228400
0.378523 0.262273 0.184645 0.174559
0.202519 0.341246 0.224075 0.232159
0.475279 0.148927 0.232669 0.143126
0.135797 0.253217 0.137117 0.473869
0.060828 0.037855 0.045478 0.855839
0.333137 0.206286 0.294284 0.166293
0.064013 0.072854 0.102391 0.760742
0.076983 0.057316 0.306071 0.559630
0.143460 0.099363 0.637877 0.119301
0.129906 0.225729 0.177501 0.466864
0.281690 0.154433 0.184104 0.379773
0.348785 0.154580 0.219194 0.277441
0.117803 0.072746 0.716859 0.092593
0.113460 0.076142 0.080945 0.729453
0.293872 0.250402 0.235854 0.219872
0.073768 0.118122 0.126969 0.681141
0.039359 0.041264 0.843938 0.075438
0.392305 0.242572 0.173915 0.191208
0.184722 0.141396 0.136625 0.537257
0.178786 0.109688 0.159632 0.551893
0.245287 0.327141 0.120348 0.307224
0.186314 0.184468 0.201126 0.428092
0.237826 0.181468 0.374782 0.205924
0.096990 0.063020 0.768456 0.071534
0.079215 0.212730 0.189827 0.518229
0.096383 0.046523 0.061997 0.795097
0.340478 0.108805 0.357579 0.193138
0.150315 0.445292 0.116256 0.288137
0.149552 0.617939 0.092998 0.139512
0.250000 0.250000 0.250000 0.250000

MOTIF CM001001.3_79916137-79917112(+)_1|1|1x0
letter-probability matrix: alength= 4 w= 16
0.164283 0.093239 0.675836 0.066643
0.154889 0.294509 0.131861 0.418740
0.076755 0.059159 0.099922 0.764164
0.156445 0.175503 0.127138 0.540914
0.724057 0.108528 0.088553 0.078861
0.018778 0.019677 0.938902 0.022643
0.301883 0.224838 0.285537 0.187741
0.208062 0.213160 0.383470 0.195308
0.200026 0.173756 0.308468 0.317750
0.299619 0.224932 0.198752 0.276697
0.242207 0.228369 0.289449 0.239975
0.216375 0.211172 0.336491 0.235962
0.366497 0.248786 0.216304 0.168413
0.113673 0.165663 0.171570 0.549094
0.096903 0.073790 0.740328 0.088979
0.250000 0.250000 0.250000 0.250000

MOTIF CM001001.3_83679137-83679961(+)_1|1|1x0
letter-probability matrix: alength= 4 w= 7
0.309415 0.210390 0.230453 0.249742
0.302107 0.139561 0.338653 0.219679
0.451908 0.145798 0.173290 0.229004
0.354051 0.144745 0.286312 0.214892
0.845992 0.020776 0.067459 0.065774
0.018381 0.019794 0.042785 0.919041
0.250000 0.250000 0.250000 0.250000

MOTIF CM001001.3_85836278-85837727(-)_1|2|1x0
letter-probability matrix: alength= 4 w= 16
0.380701 0.222261 0.218670 0.178368
0.168295 0.133871 0.174570 0.523263
0.391120 0.160079 0.204787 0.244015
0.402114 0.205897 0.212681 0.179308
0.143636 0.278248 0.106435 0.471680
0.206311 0.340010 0.138043 0.315635
0.316792 0.213108 0.285549 0.184552
0.182974 0.134384 0.105515 0.577126
0.369707 0.178090 0.197316 0.254888
0.360815 0.201919 0.232482 0.204784
0.176965 0.191344 0.258724 0.372967
0.148097 0.088547 0.154364 0.608993
0.018794 0.022367 0.939711 0.019128
0.290577 0.249236 0.080513 0.379673
0.105996 0.086399 0.628626 0.178979
0.250000 0.250000 0.250000 0.250000

MOTIF CM001001.3_85836278-85837727(-)_1|3|1x0
letter-probability matrix: alength= 4 w= 28
0.024025 0.018768 0.938397 0.018810
0.146751 0.355968 0.118784 0.378498
0.127014 0.113815 0.109726 0.649444
0.192452 0.281133 0.220311 0.306105
0.108637 0.130055 0.224454 0.536854
0.103819 0.074816 0.089225 0.732141
0.347316 0.181417 0.165204 0.306062
0.463406 0.182252 0.179102 0.175241
0.182648 0.238364 0.236482 0.342506
0.372599 0.170540 0.327347 0.129514
0.113441 0.113247 0.118759 0.654554
0.108535 0.109744 0.084541 0.697180
0.041941 0.050856 0.864078 0.043124
0.814980 0.059461 0.081250 0.044309
0.212245 0.160597 0.419817 0.207341
0.257208 0.218175 0.188211 0.336407
0.433946 0.165987 0.217749 0.182319
0.165683 0.302356 0.233629 0.298333
0.503977 0.205910 0.225290 0.064823
0.253611 0.104968 0.082911 0.558510
0.101624 0.087015 0.581976 0.229386
0.354029 0.195801 0.279944 0.170227
0.116205 0.190768 0.103886 0.589140
0.231703 0.305949 0.158948 0.303401
0.301716 0.174254 0.218136 0.305893
0.383273 0.254837 0.164033 0.197858
0.065009 0.080423 0.781171 0.073397
0.250000 0.250000 0.250000 0.250000

MOTIF CM001001.3_85881127-85881577(-)_1|1|1x0
letter-probability matrix: alength= 4 w= 7
0.169903 0.515757 0.095215 0.219125
0.065285 0.019342 0.058569 0.856804
0.037199 0.055044 0.461895 0.445862
0.302512 0.065957 0.314431 0.317100
0.108109 0.089622 0.488174 0.314095
0.026623 0.017642 0.073645 0.882090
0.250000 0.250000 0.250000 0.250000

MOTIF CM001001.3_88506814-88510282(-)_1|1|1x0
letter-probability matrix: alength= 4 w= 13
0.299004 0.216877 0.233963 0.250156
0.294769 0.154972 0.324169 0.226090
0.415284 0.161927 0.186972 0.235817
0.235545 0.154604 0.096947 0.512905
0.118802 0.069189 0.744968 0.067041
0.018654 0.028893 0.932689 0.019765
0.040289 0.026624 0.897024 0.036062
0.149676 0.259343 0.103943 0.487038
0.069602 0.381876 0.105023 0.443498
0.191792 0.140844 0.492588 0.174776
0.298152 0.271399 0.201204 0.229245
0.060078 0.063334 0.817412 0.059176
0.250000 0.250000 0.250000 0.250000

MOTIF CM001001.3_88506814-88510282(-)_1|3|1x0
letter-probability matrix: alength= 4 w= 7
0.244590 0.157560 0.276908 0.320943
0.206991 0.144283 0.269469 0.379257
0.114153 0.173199 0.529244 0.183403
0.371692 0.374134 0.178530 0.075644
0.194507 0.674081 0.029717 0.101695
0.018641 0.932047 0.024490 0.024822
0.250000 0.250000 0.250000 0.250000

MOTIF CM001001.3_88506814-88510282(-)_1|9|1x0
letter-probability matrix: alength= 4 w= 10
0.153506 0.169280 0.177434 0.499780
0.034751 0.803079 0.098003 0.064167
0.033819 0.046289 0.818830 0.101061
0.224535 0.383820 0.104266 0.287379
0.078978 0.081295 0.074542 0.765184
0.288514 0.245795 0.068105 0.397585
0.030543 0.026639 0.052772 0.890046
0.068376 0.803219 0.112340 0.016064
0.117027 0.126215 0.646803 0.109955
0.250000 0.250000 0.250000 0.250000

MOTIF CM001001.3_88506814-88510282(-)_1|13|1x0
letter-probability matrix: alength= 4 w= 10
0.399163 0.108160 0.104174 0.388503
0.249826 0.409661 0.198478 0.142035
0.062633 0.017631 0.881525 0.038212
0.422260 0.453964 0.026316 0.097460
0.079294 0.476586 0.150559 0.293562
0.225794 0.082894 0.478820 0.212491
0.683006 0.121722 0.116741 0.078532
0.121663 0.180002 0.085069 0.613266
0.248125 0.061425 0.522583 0.167866
0.250000 0.250000 0.250000 0.250000

MOTIF CM001001.3_89756517-89760075(-)_1|2|1x0
letter-probability matrix: alength= 4 w= 7
0.517819 0.208174 0.140289 0.133717
0.929493 0.021092 0.027779 0.021636
0.021351 0.019284 0.018811 0.940553
0.412575 0.192395 0.223008 0.172022
0.169600 0.130957 0.134818 0.564625
0.320383 0.151131 0.289842 0.238644
0.250000 0.250000 0.250000 0.250000

MOTIF CM001001.3_89756517-89760075(-)_1|3|1x0
letter-probability matrix: alength= 4 w= 7
0.552467 0.190475 0.125546 0.131512
0.926262 0.024189 0.029124 0.020425
0.021990 0.020969 0.018766 0.938276
0.290738 0.209965 0.329941 0.169356
0.159157 0.151047 0.121262 0.568534
0.184736 0.348039 0.256474 0.210751
0.250000 0.250000 0.250000 0.250000

MOTIF CM001001.3_89756517-89760075(-)_1|5|1x0
letter-probability matrix: alength= 4 w= 7
0.549300 0.246662 0.102394 0.101644
0.931772 0.018635 0.030835 0.018758
0.027455 0.021839 0.026874 0.923831
0.474016 0.157781 0.258585 0.109618
0.170197 0.182420 0.091537 0.555846
0.205812 0.436239 0.111895 0.246054
0.250000 0.250000 0.250000 0.250000

MOTIF CM001001.3_96054458-96056252(-)_1|3|1x0
letter-probability matrix: alength= 4 w= 10
0.056154 0.025669 0.864630 0.053547
0.062526 0.030950 0.856369 0.050155
0.243035 0.047739 0.061065 0.648161
0.269935 0.388471 0.121994 0.219601
0.028883 0.018593 0.929652 0.022872
0.932732 0.020060 0.023138 0.024071
0.080320 0.041146 0.825005 0.053530
0.084035 0.535943 0.105455 0.274567
0.074307 0.078818 0.110114 0.736761
0.250000 0.250000 0.250000 0.250000

MOTIF CM001001.3_96054458-96056252(-)_1|4|1x0
letter-probability matrix: alength= 4 w= 10
0.397772 0.379662 0.060514 0.162051
0.025533 0.022620 0.929871 0.021975
0.938058 0.018761 0.024229 0.018951
0.037338 0.039289 0.895254 0.028119
0.064250 0.052303 0.130426 0.753021
0.607843 0.046374 0.265795 0.079987
0.360897 0.134633 0.210055 0.294415
0.050124 0.816410 0.054246 0.079219
0.028570 0.029764 0.877535 0.064131
0.250000 0.250000 0.250000 0.250000

MOTIF CM001001.3_96054458-96056252(-)_1|6|1x0
letter-probability matrix: alength= 4 w= 10
0.297783 0.216973 0.269632 0.215611
0.210880 0.281457 0.084011 0.423652
0.181512 0.299573 0.251710 0.267205
0.258981 0.075213 0.141955 0.523851
0.082218 0.026894 0.855854 0.035034
0.708782 0.063756 0.149344 0.078118
0.021691 0.018537 0.926849 0.032924
0.020051 0.923708 0.033414 0.022828
0.027564 0.034919 0.032311 0.905206
0.250000 0.250000 0.250000 0.250000

MOTIF CM001001.3_107150426-107152196(+)_1|2|1x0
letter-probability matrix: alength= 4 w= 19
0.389784 0.136564 0.328419 0.145234
0.106161 0.179759 0.121017 0.593063
0.886480 0.035002 0.031831 0.046686
0.420590 0.270287 0.160254 0.148869
0.062116 0.137062 0.078665 0.722158
0.032615 0.023455 0.913438 0.030492
0.438483 0.264044 0.186789 0.110684
0.137087 0.284759 0.107963 0.470191
0.056065 0.041883 0.037411 0.864641
0.420590 0.270287 0.160254 0.148869
0.062116 0.137062 0.078665 0.722158
0.032615 0.023455 0.913438 0.030492
0.498731 0.243225 0.182097 0.075947
0.107677 0.297417 0.119489 0.475416
0.026026 0.018874 0.018728 0.936373
0.357962 0.128499 0.209589 0.303950
0.143609 0.275257 0.172061 0.409074
0.141596 0.122859 0.252300 0.483246
0.250000 0.250000 0.250000 0.250000

MOTIF CM001001.3_107150426-107152196(+)_1|4|1x0
letter-probability matrix: alength= 4 w= 16
0.312608 0.130160 0.380988 0.176244
0.055356 0.087104 0.066676 0.790864
0.044049 0.032037 0.885933 0.037980
0.316282 0.337018 0.150291 0.196408
0.551239 0.062955 0.257213 0.128593
0.166667 0.111429 0.509409 0.212495
0.502173 0.264980 0.159162 0.073684
0.036639 0.058255 0.031553 0.873553
0.932803 0.018656 0.023014 0.025527
0.423511 0.270222 0.158865 0.147402
0.060228 0.134612 0.076567 0.728593
0.031048 0.022209 0.917749 0.028995
0.478547 0.317346 0.076218 0.127889
0.056652 0.307649 0.100329 0.535371
0.033268 0.030158 0.900835 0.035739
0.250000 0.250000 0.250000 0.250000

MOTIF CM001001.3_109672758-109678419(+)_1|2|1x0
letter-probability matrix: alength= 4 w= 7
0.381272 0.116772 0.259675 0.242281
0.056290 0.101160 0.308936 0.533614
0.121736 0.145468 0.105711 0.627084
0.045087 0.067124 0.714386 0.173403
0.039616 0.014639 0.731954 0.213791
0.037006 0.031062 0.811473 0.120459
0.250000 0.250000 0.250000 0.250000

MOTIF CM001001.3_110814989-110816810(+)_1|1|1x0
letter-probability matrix: alength= 4 w= 49
0.356797 0.089385 0.400700 0.153118
0.260903 0.130367 0.181353 0.427377
0.146493 0.153336 0.178023 0.522148
0.231990 0.150987 0.308241 0.308782
0.152164 0.562533 0.136717 0.148587
0.183814 0.201540 0.191856 0.422790
0.053549 0.041597 0.846892 0.057962
0.091141 0.053634 0.801131 0.054093
0.160617 0.079907 0.098522 0.660954
0.273759 0.219352 0.201528 0.305361
0.171700 0.620196 0.104355 0.103749
0.115267 0.311038 0.214042 0.359653
0.088236 0.077433 0.745965 0.088365
0.132410 0.102197 0.597642 0.167752
0.279972 0.163382 0.144714 0.411932
0.281944 0.243584 0.346132 0.128340
0.595005 0.077575 0.227229 0.100191
0.149584 0.299698 0.310158 0.240560
0.413071 0.196181 0.232167 0.158581
0.176848 0.149279 0.507910 0.165963
0.202508 0.126597 0.214278 0.456617
0.437596 0.141475 0.190161 0.230767
0.361955 0.155448 0.216199 0.266398
0.163556 0.342597 0.239186 0.254661
0.385604 0.136341 0.354853 0.123202
0.305587 0.120514 0.405206 0.168693
0.196260 0.181183 0.198507 0.424050
0.284839 0.170925 0.297012 0.247224
0.211166 0.128518 0.452284 0.208032
0.226648 0.151110 0.439656 0.182586
0.385982 0.170256 0.249064 0.194699
0.304331 0.148637 0.205989 0.341044
0.217018 0.297245 0.238323 0.247414
0.413071 0.196181 0.232167 0.158581
0.176848 0.149279 0.507910 0.165963
0.202508 0.126597 0.214278 0.456617
0.402991 0.219045 0.253260 0.124705
0.269961 0.120624 0.137737 0.471678
0.290242 0.275632 0.141263 0.292864
0.026196 0.018868 0.936212 0.018724
0.105044 0.161844 0.046221 0.686891
0.142118 0.060162 0.143111 0.654609
0.284356 0.127442 0.255047 0.333156
0.149674 0.070145 0.691572 0.088610
0.148026 0.097679 0.093857 0.660438
0.194610 0.146579 0.310936 0.347875
0.183751 0.155261 0.403044 0.257944
0.214631 0.180475 0.222029 0.382865
0.250000 0.250000 0.250000 0.250000

MOTIF CM001001.3_112396019-112397189(+)_1|1|1x0
letter-probability matrix: alength= 4 w= 25
0.328338 0.141225 0.310389 0.220048
0.062085 0.056782 0.374743 0.506390
0.018378 0.029652 0.918923 0.033047
0.450850 0.360685 0.124654 0.063812
0.034219 0.184851 0.038606 0.742323
0.903434 0.035144 0.027531 0.033892
0.605157 0.186139 0.116616 0.092088
0.111184 0.109139 0.117851 0.661825
0.763372 0.071566 0.085474 0.079588
0.326775 0.104438 0.107697 0.461090
0.844713 0.027779 0.081408 0.046100
0.056528 0.070840 0.800023 0.072609
0.408195 0.183882 0.222141 0.185782
0.142413 0.232088 0.131471 0.494027
0.644253 0.082741 0.142010 0.130996
0.615785 0.176042 0.132195 0.075978
0.928694 0.020164 0.030309 0.020834
0.033424 0.044093 0.045929 0.876553
0.453445 0.090357 0.330105 0.126092
0.873907 0.051848 0.032879 0.041365
0.070035 0.152037 0.041554 0.736374
0.381749 0.097381 0.277613 0.243258
0.120339 0.170586 0.425415 0.283660
0.083209 0.059819 0.089856 0.767115
0.250000 0.250000 0.250000 0.250000

MOTIF CM001001.3_129945593-129946688(-)_1|2|1x0
letter-probability matrix: alength= 4 w= 16
0.539704 0.185202 0.167298 0.107796
0.119354 0.529245 0.155383 0.196019
0.019716 0.018851 0.018888 0.942545
0.354394 0.161049 0.312177 0.172380
0.100879 0.298390 0.209809 0.390921
0.037688 0.036539 0.037856 0.887918
0.389270 0.228008 0.214450 0.168272
0.121303 0.094765 0.108961 0.674970
0.771783 0.052443 0.063214 0.112560
0.228218 0.126376 0.264081 0.381325
0.819395 0.061100 0.067894 0.051611
0.071436 0.128656 0.424202 0.375706
0.335854 0.290686 0.175098 0.198362
0.101609 0.117136 0.135408 0.645848
0.051565 0.042712 0.831885 0.073839
0.250000 0.250000 0.250000 0.250000

MOTIF CM001001.3_129945593-129946688(-)_1|3|1x0
letter-probability matrix: alength= 4 w= 16
0.466319 0.183317 0.221069 0.129295
0.120976 0.491825 0.120748 0.266450
0.028303 0.027255 0.027439 0.917003
0.364055 0.206679 0.317570 0.111696
0.220891 0.135937 0.081696 0.561476
0.179840 0.092916 0.128654 0.598590
0.512760 0.258506 0.097153 0.131581
0.584511 0.152006 0.145135 0.118348
0.787010 0.071587 0.063172 0.078231
0.227201 0.123771 0.263968 0.385059
0.829821 0.057587 0.064176 0.048416
0.068608 0.125591 0.428002 0.377799
0.314551 0.051408 0.533881 0.100160
0.078152 0.225423 0.137278 0.559147
0.022058 0.018713 0.935672 0.023557
0.250000 0.250000 0.250000 0.250000

MOTIF CM001001.3_130008831-130010759(+)_1|2|1x0
letter-probability matrix: alength= 4 w= 28
0.378840 0.186010 0.241571 0.193579
0.170033 0.418217 0.099972 0.311778
0.104291 0.694499 0.108373 0.092838
0.512108 0.122901 0.188437 0.176554
0.284128 0.083197 0.189464 0.443210
0.344769 0.138784 0.293901 0.222546
0.078087 0.023972 0.868852 0.029088
0.051429 0.747710 0.055892 0.144969
0.033889 0.899487 0.023924 0.042700
0.265789 0.093804 0.350336 0.290072
0.254171 0.134827 0.301071 0.309931
0.366868 0.305103 0.171297 0.156731
0.536721 0.337891 0.083885 0.041503
0.039740 0.291373 0.031658 0.637229
0.938700 0.020071 0.019261 0.021968
0.092382 0.077944 0.755107 0.074567
0.198792 0.301247 0.178449 0.321512
0.336958 0.102707 0.423315 0.137019
0.348614 0.214799 0.244916 0.191671
0.112732 0.062700 0.733309 0.091259
0.071636 0.062133 0.062338 0.803892
0.490314 0.224121 0.184000 0.101565
0.140836 0.334352 0.235407 0.289405
0.290027 0.131668 0.343798 0.234506
0.411739 0.230898 0.088298 0.269065
0.022556 0.023096 0.928438 0.025909
0.931134 0.018623 0.025697 0.024546
0.250000 0.250000 0.250000 0.250000

MOTIF CM001002.3_18367565-18368351(-)_1|1|1x0
letter-probability matrix: alength= 4 w= 28
0.399610 0.185413 0.155790 0.259187
0.313826 0.186520 0.267846 0.231809
0.235743 0.237510 0.281446 0.245301
0.134553 0.098451 0.648784 0.118212
0.213234 0.211873 0.209314 0.365580
0.237730 0.603958 0.048021 0.110291
0.307557 0.300687 0.191751 0.200005
0.079465 0.099941 0.081347 0.739247
0.151213 0.185651 0.220324 0.442813
0.352277 0.121048 0.353511 0.173164
0.281614 0.177949 0.272078 0.268359
0.213676 0.245452 0.417170 0.123702
0.256033 0.311236 0.227095 0.205636
0.134696 0.155622 0.216763 0.492918
0.214659 0.085330 0.135190 0.564821
0.378466 0.161773 0.212655 0.247107
0.760744 0.050084 0.130385 0.058786
0.082608 0.058549 0.080657 0.778186
0.241960 0.186784 0.246849 0.324407
0.085035 0.278328 0.084681 0.551956
0.062822 0.773527 0.067501 0.096151
0.399610 0.185413 0.155790 0.259187
0.313826 0.186520 0.267846 0.231809
0.235743 0.237510 0.281446 0.245301
0.670608 0.181445 0.083110 0.064838
0.918837 0.020859 0.041928 0.018377
0.037680 0.031888 0.054534 0.875898
0.250000 0.250000 0.250000 0.250000

MOTIF CM001002.3_19557976-19559341(+)_1|1|1x0
letter-probability matrix: alength= 4 w= 40
0.294121 0.213941 0.145378 0.346561
0.189132 0.434377 0.112233 0.264258
0.068834 0.809760 0.048962 0.072444
0.549670 0.195294 0.158842 0.096194
0.869275 0.034693 0.052996 0.043036
0.067241 0.081245 0.076984 0.774530
0.629732 0.172340 0.129556 0.068372
0.322469 0.287929 0.176715 0.212887
0.223143 0.209626 0.183762 0.383469
0.108694 0.090056 0.741688 0.059562
0.118435 0.266217 0.089512 0.525836
0.081978 0.622672 0.174780 0.120570
0.656969 0.198489 0.086780 0.057762
0.893145 0.025729 0.053484 0.027642
0.039544 0.092698 0.108009 0.759748
0.646568 0.096756 0.146510 0.110165
0.339802 0.287806 0.165267 0.207126
0.259953 0.222292 0.210575 0.307180
0.211177 0.146573 0.293915 0.348335
0.159981 0.525425 0.140554 0.174041
0.095324 0.640017 0.165881 0.098779
0.307428 0.127919 0.283372 0.281281
0.544146 0.099796 0.209439 0.146619
0.049789 0.121207 0.130158 0.698846
0.371521 0.206927 0.187583 0.233969
0.104970 0.147397 0.659420 0.088213
0.119029 0.066831 0.123228 0.690912
0.271077 0.305301 0.146565 0.277057
0.101963 0.068212 0.739105 0.090720
0.056988 0.039434 0.860945 0.042632
0.456360 0.180873 0.188066 0.174701
0.131024 0.116980 0.124742 0.627254
0.194533 0.090952 0.142580 0.571935
0.389609 0.192905 0.197552 0.219934
0.180700 0.173306 0.112115 0.533878
0.052366 0.867530 0.033037 0.047067
0.020978 0.018809 0.940469 0.019744
0.046100 0.097950 0.148577 0.707373
0.238689 0.101501 0.107601 0.552209
0.250000 0.250000 0.250000 0.250000

MOTIF CM001002.3_20258598-20260518(-)_1|1|1x0
letter-probability matrix: alength= 4 w= 46
0.228336 0.111938 0.219236 0.440490
0.150448 0.067288 0.725476 0.056788
0.090134 0.079230 0.059009 0.771626
0.211058 0.118584 0.115282 0.555076
0.326584 0.198477 0.168115 0.306823
0.230692 0.353591 0.171165 0.244552
0.350904 0.189395 0.138038 0.321663
0.435891 0.144310 0.293624 0.126175
0.202885 0.223869 0.303365 0.269881
0.598750 0.119946 0.070766 0.210537
0.182693 0.241446 0.190221 0.385640
0.148903 0.082592 0.225186 0.543319
0.287633 0.105663 0.298214 0.308489
0.351140 0.160084 0.209013 0.279762
0.092306 0.133804 0.089928 0.683962
0.228336 0.111938 0.219236 0.440490
0.150448 0.067288 0.725476 0.056788
0.090134 0.079230 0.059009 0.771626
0.416843 0.153298 0.206574 0.223285
0.398859 0.261867 0.175099 0.164174
0.195627 0.355883 0.219689 0.228802
0.203732 0.083283 0.228594 0.484391
0.129599 0.558173 0.129914 0.182314
0.072068 0.773605 0.067832 0.086496
0.211058 0.118584 0.115282 0.555076
0.326584 0.198477 0.168115 0.306823
0.230692 0.353591 0.171165 0.244552
0.533714 0.215769 0.174003 0.076514
0.299791 0.234314 0.274671 0.191223
0.250168 0.122578 0.468571 0.158683
0.264836 0.114211 0.329283 0.291671
0.161329 0.112877 0.541548 0.184246
0.531710 0.190041 0.128313 0.149936
0.254086 0.082597 0.329096 0.334221
0.294862 0.232815 0.240529 0.231794
0.236773 0.432589 0.096376 0.234262
0.240375 0.302450 0.236234 0.220941
0.177601 0.312613 0.220932 0.288855
0.143456 0.170462 0.383750 0.302331
0.532396 0.200278 0.104634 0.162692
0.039848 0.078974 0.081292 0.799886
0.032525 0.018544 0.927217 0.021714
0.449264 0.198766 0.169086 0.182883
0.552097 0.113974 0.148252 0.185677
0.073715 0.060679 0.068553 0.797053
0.250000 0.250000 0.250000 0.250000

MOTIF CM001002.3_20311800-20312292(-)_1|1|1x0
letter-probability matrix: alength= 4 w= 16
0.090963 0.048262 0.786199 0.074576
0.046594 0.493058 0.056550 0.403798
0.040120 0.018184 0.909193 0.032503
0.152659 0.096607 0.617710 0.133024
0.321988 0.280114 0.179776 0.218121
0.019635 0.021232 0.939932 0.019200
0.374943 0.200512 0.151573 0.272972
0.215315 0.196573 0.333926 0.254186
0.240492 0.246720 0.264329 0.248459
0.419018 0.133544 0.030880 0.416557
0.198738 0.248266 0.195072 0.357924
0.174796 0.077191 0.263850 0.484163
0.349189 0.177823 0.323702 0.149285
0.107273 0.193724 0.125266 0.573737
0.349330 0.235949 0.134293 0.280427
0.250000 0.250000 0.250000 0.250000

MOTIF CM001002.3_20347685-20349956(-)_1|2|1x0
letter-probability matrix: alength= 4 w= 64
0.213588 0.083625 0.322168 0.380619
0.242247 0.445688 0.185492 0.126573
0.038031 0.883126 0.034685 0.044159
0.353763 0.143978 0.183780 0.318479
0.267882 0.225338 0.226963 0.279817
0.083458 0.213416 0.192826 0.510301
0.371260 0.164962 0.146758 0.317019
0.522589 0.162903 0.159394 0.155114
0.167549 0.233650 0.231348 0.367453
0.409047 0.181421 0.150886 0.258647
0.317697 0.183137 0.268638 0.230529
0.234892 0.236757 0.283364 0.244987
0.591512 0.083039 0.090672 0.234777
0.403382 0.081686 0.236748 0.278184
0.100658 0.055000 0.116758 0.727585
0.402649 0.136258 0.247092 0.214000
0.249133 0.092604 0.171239 0.487023
0.098360 0.075421 0.150358 0.675861
0.533593 0.226003 0.122444 0.117961
0.248629 0.162069 0.164590 0.424713
0.293707 0.145851 0.117496 0.442946
0.406415 0.203121 0.222458 0.168007
0.144803 0.112673 0.172358 0.570166
0.256643 0.182847 0.252053 0.308456
0.234685 0.099044 0.270851 0.395419
0.141985 0.650108 0.118960 0.088947
0.063016 0.827988 0.036332 0.072664
0.206801 0.167556 0.080438 0.545206
0.136776 0.241678 0.190821 0.430725
0.037140 0.028988 0.901919 0.031953
0.359975 0.199437 0.315145 0.125442
0.098705 0.317969 0.133132 0.450194
0.029950 0.018565 0.023224 0.928261
0.636855 0.105924 0.058792 0.198429
0.175056 0.238938 0.183123 0.402882
0.136187 0.070559 0.216052 0.577202
0.240748 0.098911 0.395444 0.264897
0.345576 0.166790 0.231892 0.255743
0.105231 0.177073 0.093680 0.624016
0.455339 0.148230 0.188587 0.207844
0.322260 0.267523 0.180169 0.230047
0.291322 0.180433 0.152546 0.375699
0.481790 0.203187 0.123509 0.191514
0.226254 0.227235 0.201130 0.345381
0.288095 0.181526 0.359630 0.170748
0.277711 0.133505 0.243662 0.345122
0.286621 0.297701 0.197784 0.217895
0.241652 0.276273 0.215038 0.267037
0.264730 0.247905 0.102572 0.384793
0.160116 0.185206 0.343736 0.310942
0.035804 0.037204 0.891284 0.035709
0.477334 0.136194 0.112975 0.273498
0.418674 0.148670 0.302772 0.129884
0.282381 0.204637 0.319591 0.193391
0.445809 0.183882 0.252182 0.118127
0.051284 0.098584 0.274717 0.575416
0.634507 0.111781 0.055778 0.197934
0.375695 0.179045 0.176754 0.268507
0.160172 0.372729 0.142015 0.325085
0.102789 0.548756 0.110237 0.238218
0.165423 0.295842 0.141154 0.397582
0.265103 0.221946 0.234193 0.278758
0.206036 0.239341 0.216249 0.338374
0.250000 0.250000 0.250000 0.250000

MOTIF CM001002.3_20381293-20382544(-)_1|2|1x0
letter-probability matrix: alength= 4 w= 16
0.292022 0.223453 0.311982 0.172543
0.779383 0.043865 0.114700 0.062053
0.196911 0.110593 0.103895 0.588601
0.325200 0.042984 0.552926 0.078890
0.122238 0.023639 0.220557 0.633566
0.068651 0.095791 0.088462 0.747097
0.547693 0.200414 0.116294 0.135598
0.073692 0.061633 0.056778 0.807897
0.889697 0.035159 0.032624 0.042520
0.301090 0.234181 0.300012 0.164717
0.042549 0.063039 0.072996 0.821416
0.026725 0.018369 0.036436 0.918469
0.229580 0.141364 0.176910 0.452146
0.138880 0.217981 0.219414 0.423724
0.167705 0.136725 0.134327 0.561244
0.250000 0.250000 0.250000 0.250000

MOTIF CM001002.3_20381293-20382544(-)_1|3|1x0
letter-probability matrix: alength= 4 w= 13
0.450287 0.190874 0.198976 0.159863
0.116160 0.271190 0.079094 0.533556
0.191574 0.363529 0.114440 0.330457
0.548779 0.132714 0.218387 0.100120
0.088077 0.196907 0.058766 0.656250
0.020740 0.019435 0.018820 0.941004
0.233782 0.196953 0.135929 0.433336
0.102563 0.066894 0.720847 0.109696
0.088069 0.063227 0.065875 0.782829
0.405260 0.100617 0.376046 0.118077
0.074231 0.333276 0.156184 0.436309
0.065440 0.026840 0.054330 0.853390
0.250000 0.250000 0.250000 0.250000

MOTIF CM001002.3_20410363-20411896(-)_1|1|1x0
letter-probability matrix: alength= 4 w= 28
0.178649 0.095187 0.555887 0.170277
0.108073 0.179268 0.389463 0.323196
0.092148 0.331677 0.098617 0.477557
0.271019 0.224114 0.224505 0.280362
0.083853 0.137582 0.116929 0.661635
0.048285 0.041664 0.046356 0.863695
0.251274 0.072998 0.330546 0.345182
0.221502 0.072801 0.658254 0.047442
0.166546 0.085918 0.068402 0.679134
0.409647 0.193684 0.199747 0.196922
0.112912 0.158137 0.111302 0.617649
0.036421 0.023947 0.905098 0.034534
0.714055 0.133721 0.078816 0.073409
0.083462 0.057908 0.053809 0.804821
0.905141 0.027867 0.031000 0.035992
0.471233 0.208434 0.103674 0.216659
0.083635 0.282234 0.138731 0.495400
0.037179 0.031831 0.874088 0.056903
0.551914 0.181204 0.066967 0.199914
0.096440 0.304343 0.093834 0.505382
0.024008 0.018703 0.935130 0.022159
0.632832 0.187315 0.063833 0.116020
0.448483 0.176058 0.233204 0.142255
0.165822 0.288756 0.302055 0.243368
0.263404 0.115148 0.392393 0.229055
0.273152 0.050789 0.335920 0.340139
0.098469 0.288714 0.130464 0.482353
0.250000 0.250000 0.250000 0.250000

MOTIF CM001002.3_20504396-20505764(+)_1|2|1x0
letter-probability matrix: alength= 4 w= 25
0.084227 0.047629 0.795813 0.072331
0.722782 0.062323 0.113810 0.101085
0.105238 0.494943 0.097168 0.302651
0.787908 0.075562 0.077833 0.058697
0.416551 0.257109 0.177307 0.149033
0.256715 0.284725 0.225972 0.232588
0.040486 0.024641 0.916543 0.018331
0.927110 0.019193 0.034528 0.019170
0.250668 0.249293 0.189414 0.310625
0.525573 0.120611 0.166251 0.187565
0.346887 0.171484 0.229399 0.252229
0.167843 0.150494 0.210051 0.471612
0.439368 0.130205 0.152838 0.277588
0.219318 0.065177 0.323465 0.392040
0.228754 0.194047 0.256522 0.320676
0.265244 0.104053 0.249394 0.381309
0.269272 0.115770 0.330846 0.284111
0.186293 0.102551 0.568117 0.143039
0.286492 0.105662 0.482009 0.125837
0.057746 0.120452 0.223862 0.597939
0.071710 0.167568 0.108318 0.652404
0.048482 0.034974 0.887057 0.029487
0.816686 0.050652 0.065957 0.066705
0.048582 0.018307 0.909449 0.023662
0.250000 0.250000 0.250000 0.250000

MOTIF CM001002.3_20504396-20505764(+)_1|3|1x0
letter-probability matrix: alength= 4 w= 16
0.469596 0.152696 0.121213 0.256495
0.812655 0.024403 0.125784 0.037158
0.241387 0.154561 0.268803 0.335248
0.470359 0.314877 0.093662 0.121102
0.095882 0.178764 0.139646 0.585707
0.151906 0.058400 0.203063 0.586632
0.135238 0.082726 0.269429 0.512607
0.210201 0.364336 0.306866 0.118597
0.071035 0.275301 0.044873 0.608790
0.372508 0.198104 0.355516 0.073873
0.100074 0.121817 0.124489 0.653620
0.018694 0.018912 0.934678 0.027717
0.244632 0.075254 0.114935 0.565179
0.661795 0.170177 0.117444 0.050584
0.156378 0.712722 0.051708 0.079191
0.250000 0.250000 0.250000 0.250000

MOTIF CM001002.3_22080644-22081619(+)_1|1|1x0
letter-probability matrix: alength= 4 w= 22
0.049675 0.033810 0.883559 0.032956
0.075171 0.061395 0.070654 0.792780
0.406924 0.117751 0.136809 0.338516
0.512291 0.238516 0.082654 0.166538
0.162669 0.119727 0.551145 0.166459
0.412404 0.162126 0.193691 0.231779
0.281647 0.101884 0.281452 0.335016
0.110176 0.529260 0.122259 0.238306
0.133355 0.554146 0.137056 0.175443
0.229598 0.136063 0.414702 0.219638
0.120046 0.138675 0.318634 0.422645
0.472832 0.211965 0.135139 0.180065
0.512291 0.238516 0.082654 0.166538
0.162669 0.119727 0.551145 0.166459
0.412404 0.162126 0.193691 0.231779
0.028864 0.023305 0.929246 0.018585
0.162560 0.231040 0.102410 0.503990
0.242244 0.344360 0.158932 0.254464
0.377853 0.195157 0.215651 0.211339
0.101064 0.160179 0.130297 0.608460
0.075786 0.051825 0.063303 0.809086
0.250000 0.250000 0.250000 0.250000

MOTIF CM001002.3_22110693-22111917(+)_1|2|1x0
letter-probability matrix: alength= 4 w= 34
0.352163 0.159862 0.362608 0.125367
0.077466 0.212269 0.138033 0.572232
0.040607 0.040704 0.053535 0.865154
0.263293 0.242475 0.231960 0.262272
0.210301 0.124846 0.207937 0.456916
0.344324 0.125982 0.233150 0.296544
0.409789 0.203530 0.210547 0.176134
0.139008 0.277512 0.101610 0.481870
0.203968 0.343881 0.134002 0.318149
0.409789 0.203530 0.210547 0.176134
0.139008 0.277512 0.101610 0.481870
0.203968 0.343881 0.134002 0.318149
0.038297 0.030514 0.874325 0.056864
0.098255 0.090123 0.097424 0.714197
0.323036 0.215023 0.122600 0.339342
0.365114 0.103048 0.360240 0.171599
0.063935 0.460142 0.103515 0.372407
0.018563 0.032251 0.021028 0.928158
0.360240 0.236869 0.126604 0.276288
0.065458 0.130070 0.140824 0.663648
0.031035 0.042772 0.878577 0.047616
0.247445 0.144012 0.292403 0.316140
0.097231 0.245698 0.126663 0.530407
0.051604 0.058912 0.102071 0.787413
0.462437 0.124775 0.287138 0.125649
0.188638 0.260717 0.187719 0.362927
0.101632 0.081609 0.159626 0.657132
0.270960 0.278337 0.185890 0.264814
0.113845 0.294394 0.223522 0.368240
0.167854 0.088083 0.095002 0.649062
0.507116 0.128411 0.272633 0.091841
0.094713 0.221743 0.111214 0.572330
0.038719 0.029604 0.030898 0.900779
0.250000 0.250000 0.250000 0.250000

MOTIF CM001002.3_22149750-22150566(+)_1|1|1x0
letter-probability matrix: alength= 4 w= 22
0.301944 0.113748 0.230972 0.353336
0.173332 0.090736 0.153533 0.582400
0.041101 0.042041 0.087683 0.829175
0.470229 0.110732 0.202792 0.216248
0.156930 0.111014 0.142235 0.589822
0.018831 0.024751 0.030578 0.925841
0.379075 0.225463 0.228705 0.166757
0.063004 0.088633 0.647373 0.200989
0.038679 0.029808 0.899292 0.032221
0.022486 0.019248 0.924280 0.033985
0.020801 0.921068 0.034481 0.023650
0.028482 0.035993 0.033333 0.902192
0.290516 0.213498 0.088495 0.407490
0.074482 0.037116 0.802992 0.085409
0.025032 0.019797 0.936442 0.018729
0.174078 0.110615 0.155644 0.559663
0.064720 0.773172 0.114314 0.047795
0.095112 0.154358 0.159300 0.591230
0.448896 0.082205 0.337393 0.131506
0.041188 0.803646 0.082257 0.072909
0.126486 0.598382 0.063186 0.211945
0.250000 0.250000 0.250000 0.250000

MOTIF CM001002.3_22160519-22161917(-)_1|1|1x0
letter-probability matrix: alength= 4 w= 31
0.129307 0.084919 0.642966 0.142809
0.122688 0.052427 0.686934 0.137951
0.104202 0.016938 0.846888 0.031973
0.433841 0.099748 0.268649 0.197762
0.146441 0.089981 0.158657 0.604921
0.036611 0.030966 0.049953 0.882470
0.210854 0.128203 0.199056 0.461886
0.106101 0.053612 0.689895 0.150392
0.230840 0.197338 0.276770 0.295053
0.222082 0.316195 0.261775 0.199948
0.077733 0.076930 0.620114 0.225224
0.482210 0.275592 0.109695 0.132503
0.279627 0.210089 0.188323 0.321961
0.137115 0.719197 0.072114 0.071574
0.089565 0.322452 0.199069 0.388914
0.056132 0.030611 0.871352 0.041904
0.066959 0.033539 0.843192 0.056309
0.189554 0.116006 0.068321 0.626119
0.284392 0.106951 0.243321 0.365337
0.208508 0.100925 0.208881 0.481687
0.108268 0.312065 0.213042 0.366624
0.269162 0.182691 0.114451 0.433696
0.056535 0.059339 0.786881 0.097246
0.033191 0.034173 0.901861 0.030775
0.514540 0.150000 0.196760 0.138700
0.233773 0.310255 0.215007 0.240964
0.139480 0.213970 0.157312 0.489237
0.217404 0.233006 0.252394 0.297196
0.173603 0.088921 0.564966 0.172509
0.286834 0.203234 0.276551 0.233380
0.250000 0.250000 0.250000 0.250000

MOTIF CM001002.3_22189523-22190675(-)_1|1|1x0
letter-probability matrix: alength= 4 w= 31
0.044647 0.028244 0.880247 0.046862
0.023403 0.932259 0.023309 0.021029
0.110329 0.104324 0.453095 0.332252
0.034190 0.054150 0.862870 0.048791
0.226394 0.404908 0.120938 0.247761
0.087266 0.085040 0.742948 0.084746
0.463246 0.141666 0.185400 0.209688
0.437391 0.110842 0.186379 0.265387
0.120051 0.210459 0.167951 0.501539
0.216372 0.249280 0.191071 0.343278
0.062112 0.710862 0.085502 0.141523
0.022437 0.037925 0.876825 0.062814
0.078298 0.050149 0.809255 0.062298
0.028465 0.922442 0.018449 0.030644
0.081862 0.681358 0.110811 0.125970
0.463246 0.141666 0.185400 0.209688
0.437391 0.110842 0.186379 0.265387
0.120051 0.210459 0.167951 0.501539
0.463246 0.141666 0.185400 0.209688
0.437391 0.110842 0.186379 0.265387
0.120051 0.210459 0.167951 0.501539
0.216372 0.249280 0.191071 0.343278
0.062112 0.710862 0.085502 0.141523
0.022437 0.037925 0.876825 0.062814
0.425960 0.166459 0.266843 0.140738
0.202824 0.107245 0.192261 0.497670
0.202484 0.163534 0.264229 0.369752
0.399213 0.166227 0.139295 0.295265
0.233606 0.050411 0.639439 0.076544
0.259992 0.160907 0.149321 0.429780
0.250000 0.250000 0.250000 0.250000

MOTIF CM001002.3_40122145-40123162(+)_1|1|1x0
letter-probability matrix: alength= 4 w= 7
0.129307 0.084919 0.642966 0.142809
0.122688 0.052427 0.686934 0.137951
0.104202 0.016938 0.846888 0.031973
0.070871 0.049861 0.799366 0.079902
0.166105 0.050647 0.691704 0.091543
0.429747 0.155105 0.191658 0.223490
0.250000 0.250000 0.250000 0.250000

MOTIF CM001002.3_40122145-40123162(+)_1|2|1x0
letter-probability matrix: alength= 4 w= 13
0.288438 0.112777 0.361861 0.236925
0.104217 0.205022 0.176920 0.513840
0.152107 0.119662 0.062666 0.665565
0.316021 0.146590 0.232878 0.304512
0.349503 0.182853 0.266289 0.201355
0.149028 0.458636 0.193912 0.198425
0.593746 0.127676 0.228673 0.049906
0.081124 0.383935 0.052387 0.482554
0.902118 0.023935 0.032799 0.041149
0.039492 0.024812 0.874064 0.061632
0.018503 0.925140 0.019883 0.036473
0.087587 0.118044 0.129305 0.665065
0.250000 0.250000 0.250000 0.250000

MOTIF CM001002.3_40122145-40123162(+)_1|3|1x0
letter-probability matrix: alength= 4 w= 7
0.117619 0.114318 0.552229 0.215833
0.122845 0.074119 0.623128 0.179908
0.086750 0.039329 0.820383 0.053538
0.055483 0.039465 0.836826 0.068225
0.195119 0.049757 0.713941 0.041183
0.020017 0.018804 0.940204 0.020975
0.250000 0.250000 0.250000 0.250000

MOTIF CM001002.3_88450629-88452240(+)_1|1|1x0
letter-probability matrix: alength= 4 w= 34
0.043799 0.025729 0.912228 0.018245
0.900585 0.034432 0.031650 0.033333
0.825298 0.061623 0.041177 0.071902
0.410417 0.207235 0.201853 0.180495
0.111006 0.132332 0.140281 0.616381
0.050707 0.038245 0.066926 0.844122
0.194317 0.132989 0.289609 0.383085
0.167639 0.275299 0.177861 0.379201
0.124587 0.225497 0.215356 0.434561
0.258305 0.103618 0.143860 0.494217
0.572267 0.199795 0.149894 0.078044
0.190349 0.616546 0.080752 0.112354
0.766353 0.054086 0.040556 0.139005
0.530652 0.198874 0.144123 0.126350
0.290627 0.258452 0.207580 0.243340
0.053030 0.032306 0.876848 0.037816
0.034428 0.890106 0.027226 0.048240
0.643531 0.057179 0.071154 0.228137
0.543966 0.089926 0.062891 0.303217
0.401504 0.195023 0.173093 0.230380
0.223842 0.329210 0.224972 0.221976
0.130372 0.137070 0.286290 0.446268
0.135153 0.158561 0.414851 0.291435
0.134888 0.228167 0.485022 0.151924
0.366092 0.239595 0.147409 0.246905
0.311170 0.240428 0.183707 0.264694
0.127100 0.150437 0.359941 0.362522
0.423110 0.278220 0.181503 0.117168
0.045526 0.034171 0.040051 0.880252
0.934821 0.021214 0.022257 0.021708
0.408430 0.209797 0.209144 0.172630
0.131424 0.116153 0.120951 0.631471
0.182964 0.072812 0.117186 0.627038
0.250000 0.250000 0.250000 0.250000

MOTIF CM001002.3_96567491-96571172(-)_1|1|1x0
letter-probability matrix: alength= 4 w= 7
0.023640 0.018553 0.927643 0.030165
0.110825 0.030106 0.242381 0.616688
0.075025 0.095445 0.165947 0.663583
0.342760 0.273046 0.226431 0.157763
0.215948 0.071299 0.204469 0.508285
0.259883 0.116354 0.257029 0.366733
0.250000 0.250000 0.250000 0.250000

MOTIF CM001002.3_96567491-96571172(-)_1|2|1x0
letter-probability matrix: alength= 4 w= 10
0.316888 0.138561 0.434303 0.110247
0.185737 0.174362 0.160287 0.479614
0.106056 0.068894 0.566384 0.258666
0.128498 0.056602 0.695278 0.119622
0.414906 0.147311 0.339971 0.097813
0.161967 0.320393 0.272456 0.245184
0.027571 0.021550 0.932235 0.018645
0.099346 0.131553 0.081600 0.687501
0.151635 0.075440 0.129067 0.643858
0.250000 0.250000 0.250000 0.250000

MOTIF CM001002.3_96567491-96571172(-)_1|3|1x0
letter-probability matrix: alength= 4 w= 13
0.637559 0.118155 0.184069 0.060216
0.093709 0.580349 0.106382 0.219560
0.071573 0.042846 0.037297 0.848284
0.302019 0.163741 0.325578 0.208662
0.164576 0.375235 0.159940 0.300250
0.115632 0.135951 0.426500 0.321916
0.394879 0.105837 0.373967 0.125317
0.931614 0.030029 0.019725 0.018632
0.052962 0.090619 0.048173 0.808246
0.461994 0.212828 0.156960 0.168218
0.187451 0.236401 0.277038 0.299109
0.270460 0.118319 0.463638 0.147582
0.250000 0.250000 0.250000 0.250000

MOTIF CM001002.3_122680981-122683096(-)_1|1|1x0
letter-probability matrix: alength= 4 w= 7
0.322672 0.218970 0.229236 0.229122
0.055223 0.111397 0.094764 0.738617
0.023427 0.031840 0.905848 0.038885
0.029961 0.018439 0.921954 0.029646
0.812240 0.058375 0.078396 0.050989
0.055923 0.127752 0.062620 0.753705
0.250000 0.250000 0.250000 0.250000

MOTIF CM001002.3_122680981-122683096(-)_1|2|1x0
letter-probability matrix: alength= 4 w= 7
0.029961 0.018439 0.921954 0.029646
0.812240 0.058375 0.078396 0.050989
0.055923 0.127752 0.062620 0.753705
0.304747 0.188730 0.162107 0.344416
0.321787 0.293825 0.189030 0.195358
0.187476 0.290098 0.285360 0.237066
0.250000 0.250000 0.250000 0.250000

MOTIF CM001002.3_122680981-122683096(-)_1|3|1x0
letter-probability matrix: alength= 4 w= 7
0.439029 0.171402 0.197584 0.191985
0.058003 0.111731 0.083276 0.746989
0.031783 0.018502 0.024599 0.925116
0.330536 0.401517 0.159820 0.108127
0.106070 0.235431 0.105565 0.552934
0.658529 0.084875 0.195818 0.060778
0.250000 0.250000 0.250000 0.250000

MOTIF CM001002.3_122680981-122683096(-)_1|4|1x0
letter-probability matrix: alength= 4 w= 7
0.029961 0.018439 0.921954 0.029646
0.812240 0.058375 0.078396 0.050989
0.055923 0.127752 0.062620 0.753705
0.397857 0.109806 0.218689 0.273648
0.381087 0.227625 0.207609 0.183680
0.267755 0.233015 0.196782 0.302448
0.250000 0.250000 0.250000 0.250000

MOTIF CM001002.3_122680981-122683096(-)_1|5|1x0
letter-probability matrix: alength= 4 w= 7
0.248227 0.137117 0.430183 0.184473
0.042306 0.047826 0.275790 0.634078
0.031337 0.028346 0.887662 0.052655
0.195977 0.430884 0.280327 0.092811
0.093105 0.119869 0.189161 0.597866
0.017464 0.066203 0.873205 0.043128
0.250000 0.250000 0.250000 0.250000

MOTIF CM001002.3_122680981-122683096(-)_1|6|1x0
letter-probability matrix: alength= 4 w= 7
0.040989 0.026496 0.891914 0.040602
0.769754 0.072200 0.094113 0.063933
0.068640 0.144236 0.075987 0.711137
0.024615 0.042297 0.162970 0.770119
0.044354 0.017901 0.895039 0.042706
0.099606 0.066632 0.708332 0.125430
0.250000 0.250000 0.250000 0.250000

MOTIF CM001002.3_122723665-122725186(+)_1|1|1x0
letter-probability matrix: alength= 4 w= 7
0.680478 0.153197 0.112109 0.054216
0.074489 0.040912 0.063868 0.820731
0.931944 0.018639 0.024524 0.024893
0.233828 0.161610 0.552870 0.051691
0.018378 0.016659 0.243120 0.721844
0.854908 0.041242 0.018453 0.085398
0.250000 0.250000 0.250000 0.250000

MOTIF CM001002.3_122723665-122725186(+)_1|2|1x0
letter-probability matrix: alength= 4 w= 25
0.490653 0.333344 0.123694 0.052309
0.054947 0.666247 0.035123 0.243683
0.936065 0.018721 0.019012 0.026203
0.411512 0.168295 0.249335 0.170858
0.440792 0.136501 0.158590 0.264117
0.062699 0.710624 0.120066 0.106612
0.452692 0.194689 0.188465 0.164154
0.084154 0.104550 0.112359 0.698937
0.028297 0.019975 0.039864 0.911864
0.555767 0.214816 0.070995 0.158422
0.037792 0.032599 0.896076 0.033533
0.940091 0.019523 0.021209 0.019177
0.082687 0.055960 0.804900 0.056454
0.228477 0.370278 0.169710 0.231534
0.166661 0.149548 0.416534 0.267257
0.371258 0.319469 0.155979 0.153294
0.158676 0.112674 0.270601 0.458049
0.717714 0.071376 0.105297 0.105613
0.100358 0.061133 0.772311 0.066198
0.148299 0.348274 0.206326 0.297100
0.099382 0.068581 0.753044 0.078993
0.265935 0.194103 0.465181 0.074781
0.798302 0.021752 0.153669 0.026278
0.073279 0.257420 0.334693 0.334608
0.250000 0.250000 0.250000 0.250000

MOTIF CM001002.3_122738004-122739066(+)_1|1|1x0
letter-probability matrix: alength= 4 w= 31
0.523981 0.111347 0.201783 0.162889
0.178159 0.116638 0.156606 0.548597
0.056460 0.053692 0.101102 0.788746
0.415345 0.192041 0.192310 0.200303
0.101569 0.090237 0.146893 0.661301
0.599422 0.122430 0.114282 0.163867
0.285933 0.237752 0.370391 0.105924
0.676155 0.051718 0.200706 0.071422
0.129300 0.310739 0.324485 0.235477
0.369961 0.189737 0.280000 0.160302
0.245712 0.316397 0.130640 0.307251
0.159509 0.115115 0.391747 0.333629
0.245596 0.415414 0.179858 0.159132
0.115996 0.063095 0.668786 0.152123
0.290999 0.164961 0.283239 0.260800
0.549789 0.215902 0.101187 0.133123
0.596595 0.107233 0.152679 0.143492
0.033748 0.027881 0.910024 0.028347
0.406346 0.169417 0.087878 0.336358
0.088569 0.117926 0.160682 0.632823
0.028108 0.018649 0.932439 0.020804
0.056706 0.032456 0.844225 0.066613
0.174003 0.059081 0.706062 0.060855
0.309880 0.245510 0.116136 0.328473
0.586646 0.185369 0.142423 0.085562
0.906795 0.026741 0.038907 0.027557
0.041968 0.054151 0.056223 0.847658
0.475341 0.249065 0.130139 0.145455
0.788803 0.057942 0.101140 0.052115
0.871934 0.041505 0.044360 0.042200
0.250000 0.250000 0.250000 0.250000

MOTIF CM001002.3_122758636-122759902(+)_1|1|1x0
letter-probability matrix: alength= 4 w= 13
0.052643 0.017987 0.899371 0.029998
0.120182 0.082962 0.102689 0.694167
0.026766 0.020599 0.021648 0.930987
0.655009 0.186792 0.089067 0.069132
0.850725 0.045693 0.061654 0.041929
0.816917 0.062591 0.060978 0.059514
0.509418 0.243269 0.115800 0.131513
0.839843 0.042406 0.080185 0.037566
0.913029 0.028071 0.030290 0.028609
0.509418 0.243269 0.115800 0.131513
0.839843 0.042406 0.080185 0.037566
0.913029 0.028071 0.030290 0.028609
0.250000 0.250000 0.250000 0.250000

MOTIF CM001002.3_122758636-122759902(+)_1|2|1x0
letter-probability matrix: alength= 4 w= 22
0.083034 0.075110 0.746245 0.095611
0.133010 0.041651 0.707022 0.118318
0.498982 0.077351 0.188278 0.235389
0.469186 0.291271 0.164130 0.075413
0.032571 0.060409 0.032443 0.874577
0.923852 0.023436 0.026878 0.025834
0.208366 0.114954 0.111654 0.565027
0.328955 0.196791 0.165814 0.308440
0.229852 0.357098 0.168938 0.244112
0.427303 0.229963 0.218110 0.124624
0.069686 0.328691 0.090880 0.510743
0.847821 0.043118 0.057738 0.051322
0.394743 0.168646 0.142056 0.294555
0.236863 0.053466 0.629478 0.080194
0.260398 0.163443 0.152008 0.424151
0.481686 0.248085 0.127406 0.142823
0.799117 0.054759 0.097011 0.049113
0.880635 0.038656 0.041388 0.039321
0.541478 0.199397 0.131922 0.127202
0.715988 0.075794 0.097820 0.110398
0.019874 0.018764 0.938220 0.023141
0.250000 0.250000 0.250000 0.250000

MOTIF CM001002.3_124031038-124032721(-)_1|3|1x0
letter-probability matrix: alength= 4 w= 31
0.294630 0.330883 0.165270 0.209218
0.104968 0.057855 0.774196 0.062981
0.865200 0.040447 0.046923 0.047430
0.130344 0.080181 0.696100 0.093376
0.296737 0.261259 0.231282 0.210721
0.133634 0.250781 0.101959 0.513627
0.472324 0.281983 0.171656 0.074037
0.074059 0.321484 0.068592 0.535865
0.850363 0.048776 0.050360 0.050501
0.499260 0.291987 0.122764 0.085989
0.746674 0.080625 0.099937 0.072764
0.669221 0.114023 0.096803 0.119953
0.091512 0.056681 0.781168 0.070639
0.132060 0.369724 0.167401 0.330814
0.098920 0.094867 0.132774 0.673439
0.302405 0.144890 0.345058 0.207648
0.198313 0.203783 0.239867 0.358037
0.157712 0.137048 0.163761 0.541479
0.085328 0.058286 0.802995 0.053390
0.118465 0.051316 0.760330 0.069888
0.862418 0.036883 0.041380 0.059318
0.291509 0.161345 0.237561 0.309584
0.202497 0.200876 0.272765 0.323862
0.305391 0.227594 0.259214 0.207801
0.273064 0.219866 0.311409 0.195662
0.129215 0.202053 0.131556 0.537176
0.190358 0.275156 0.235439 0.299047
0.069538 0.024834 0.884318 0.021310
0.935801 0.024181 0.021302 0.018716
0.061603 0.789853 0.058775 0.089768
0.250000 0.250000 0.250000 0.250000

MOTIF CM001002.3_124055623-124056790(-)_1|1|1x0
letter-probability matrix: alength= 4 w= 25
0.267627 0.160746 0.220801 0.350826
0.295522 0.097686 0.469531 0.137262
0.179609 0.192300 0.400403 0.227689
0.266466 0.243953 0.263646 0.225935
0.059651 0.082889 0.109098 0.748361
0.036347 0.021933 0.032875 0.908845
0.129307 0.084919 0.642966 0.142809
0.122688 0.052427 0.686934 0.137951
0.104202 0.016938 0.846888 0.031973
0.447355 0.354210 0.141897 0.056538
0.062395 0.472940 0.059291 0.405375
0.931313 0.022917 0.024578 0.021192
0.109218 0.069407 0.725007 0.096367
0.181284 0.076295 0.320779 0.421641
0.215526 0.217561 0.214745 0.352169
0.259289 0.164532 0.174735 0.401444
0.174051 0.082786 0.580253 0.162910
0.119790 0.100397 0.134509 0.645305
0.040745 0.028799 0.894498 0.035958
0.079709 0.023884 0.871745 0.024662
0.098961 0.019314 0.846367 0.035358
0.057983 0.036427 0.840888 0.064702
0.714141 0.110070 0.092507 0.083283
0.133399 0.284219 0.249638 0.332745
0.250000 0.250000 0.250000 0.250000

MOTIF CM001002.3_124055623-124056790(-)_1|2|1x0
letter-probability matrix: alength= 4 w= 13
0.059079 0.023398 0.884402 0.033121
0.696250 0.090676 0.182994 0.030080
0.059342 0.546701 0.293277 0.100680
0.482723 0.290572 0.157771 0.068933
0.026919 0.051963 0.026807 0.894311
0.938678 0.018774 0.021723 0.020826
0.419432 0.116122 0.229919 0.234528
0.078645 0.055064 0.802464 0.063828
0.110044 0.052520 0.051882 0.785555
0.220658 0.059051 0.626572 0.093720
0.800028 0.040007 0.128898 0.031067
0.231466 0.418303 0.115952 0.234278
0.250000 0.250000 0.250000 0.250000

MOTIF CM001002.3_124252398-124254388(-)_1|1|1x0
letter-probability matrix: alength= 4 w= 7
0.304557 0.353213 0.145541 0.196689
0.067469 0.031526 0.865868 0.035137
0.935726 0.018714 0.022623 0.022936
0.237348 0.237495 0.133617 0.391540
0.062865 0.064845 0.741233 0.131058
0.025414 0.020095 0.935196 0.019296
0.250000 0.250000 0.250000 0.250000

MOTIF CM001003.3_13002802-13004845(+)_1|1|1x0
letter-probability matrix: alength= 4 w= 10
0.242675 0.193814 0.401902 0.161609
0.206296 0.175114 0.256094 0.362495
0.215759 0.139037 0.451356 0.193848
0.157587 0.100071 0.636512 0.105830
0.219456 0.210728 0.263087 0.306729
0.167093 0.159509 0.397611 0.275788
0.311746 0.141337 0.315788 0.231129
0.124622 0.053900 0.783902 0.037576
0.018830 0.019916 0.941486 0.019768
0.250000 0.250000 0.250000 0.250000

MOTIF CM001003.3_13002802-13004845(+)_1|2|1x0
letter-probability matrix: alength= 4 w= 7
0.055483 0.039465 0.836826 0.068225
0.195119 0.049757 0.713941 0.041183
0.020017 0.018804 0.940204 0.020975
0.077507 0.105682 0.741178 0.075634
0.152591 0.581930 0.185656 0.079823
0.161069 0.176927 0.463192 0.198812
0.250000 0.250000 0.250000 0.250000

MOTIF CM001003.3_52419104-52421339(-)_1|3|1x0
letter-probability matrix: alength= 4 w= 31
0.208137 0.046728 0.621448 0.123686
0.065358 0.168471 0.045270 0.720900
0.021401 0.018739 0.936926 0.022935
0.143148 0.066966 0.714265 0.075620
0.289601 0.223205 0.155626 0.331568
0.077776 0.784026 0.061509 0.076689
0.251086 0.096169 0.325444 0.327300
0.147132 0.426598 0.149212 0.277058
0.635951 0.181153 0.098698 0.084197
0.246630 0.135409 0.544633 0.073328
0.136034 0.368404 0.092073 0.403489
0.080440 0.714299 0.076704 0.128557
0.240706 0.101730 0.313241 0.344323
0.151770 0.310556 0.168272 0.369403
0.058836 0.119001 0.768338 0.053825
0.109629 0.097031 0.641849 0.151491
0.088197 0.744050 0.081689 0.086063
0.181795 0.322437 0.208457 0.287312
0.310194 0.151539 0.379074 0.159193
0.236828 0.361506 0.131603 0.270063
0.124040 0.371406 0.347631 0.156923
0.295259 0.362919 0.175114 0.166708
0.849134 0.045241 0.057396 0.048230
0.050528 0.851896 0.044258 0.053317
0.238830 0.106722 0.370641 0.283807
0.165695 0.485575 0.149093 0.199637
0.096351 0.216215 0.141617 0.545816
0.063713 0.039154 0.842499 0.054633
0.259781 0.206407 0.111779 0.422034
0.195559 0.530046 0.075950 0.198445
0.250000 0.250000 0.250000 0.250000

MOTIF CM001003.3_78902307-78903966(-)_1|1|1x0
letter-probability matrix: alength= 4 w= 43
0.438088 0.098109 0.117172 0.346631
0.295055 0.312927 0.175108 0.216911
0.155764 0.074855 0.646541 0.122839
0.568803 0.178857 0.157744 0.094596
0.864127 0.034490 0.067569 0.033814
0.097208 0.505504 0.102464 0.294823
0.055192 0.033899 0.871331 0.039578
0.036113 0.884899 0.028669 0.050319
0.637856 0.058983 0.073135 0.230026
0.284768 0.097946 0.222356 0.394930
0.072081 0.794917 0.065577 0.067425
0.067444 0.755100 0.070269 0.107187
0.568803 0.178857 0.157744 0.094596
0.864127 0.034490 0.067569 0.033814
0.097208 0.505504 0.102464 0.294823
0.568803 0.178857 0.157744 0.094596
0.864127 0.034490 0.067569 0.033814
0.097208 0.505504 0.102464 0.294823
0.413630 0.114596 0.310646 0.161128
0.220603 0.450065 0.125619 0.203712
0.170496 0.251524 0.372272 0.205708
0.475041 0.296182 0.084706 0.144071
0.621318 0.128803 0.189796 0.060083
0.231820 0.193047 0.352288 0.222846
0.420328 0.265224 0.198897 0.115551
0.246152 0.143478 0.189334 0.421036
0.426307 0.124154 0.199732 0.249808
0.261385 0.111727 0.428590 0.198299
0.049339 0.785692 0.083276 0.081692
0.061400 0.065078 0.090105 0.783418
0.094768 0.063638 0.764340 0.077255
0.039769 0.890763 0.026990 0.042478
0.095905 0.637404 0.125713 0.140978
0.137296 0.085814 0.661643 0.115248
0.508256 0.207739 0.154422 0.129582
0.168687 0.536476 0.124202 0.170635
0.094768 0.063638 0.764340 0.077255
0.039769 0.890763 0.026990 0.042478
0.095905 0.637404 0.125713 0.140978
0.069197 0.039249 0.852182 0.039371
0.740888 0.065604 0.088766 0.104742
0.034949 0.018470 0.923496 0.023085
0.250000 0.250000 0.250000 0.250000

MOTIF CM001003.3_81498724-81500062(+)_1|1|1x0
letter-probability matrix: alength= 4 w= 43
0.377172 0.161698 0.305246 0.155884
0.102863 0.187075 0.155754 0.554308
0.048133 0.049808 0.059139 0.842919
0.053886 0.025214 0.902843 0.018057
0.823006 0.061710 0.083179 0.032106
0.076173 0.076330 0.063043 0.784453
0.205163 0.075959 0.357329 0.361549
0.503540 0.154168 0.266452 0.075841
0.125740 0.344538 0.291763 0.237958
0.299275 0.154836 0.334084 0.211805
0.380874 0.212212 0.268182 0.138732
0.120506 0.352865 0.396966 0.129663
0.265745 0.231452 0.300078 0.202726
0.172994 0.547815 0.121861 0.157329
0.132989 0.172403 0.171659 0.522949
0.387101 0.162182 0.264765 0.185952
0.394003 0.170622 0.134075 0.301299
0.565603 0.139256 0.139473 0.155668
0.374128 0.259609 0.216322 0.149941
0.049803 0.105386 0.064545 0.780266
0.029764 0.024826 0.914653 0.030757
0.374128 0.259609 0.216322 0.149941
0.049803 0.105386 0.064545 0.780266
0.029764 0.024826 0.914653 0.030757
0.330054 0.219371 0.244364 0.206211
0.660588 0.142344 0.080080 0.116988
0.719873 0.103732 0.080731 0.095663
0.432584 0.346361 0.108000 0.113054
0.712648 0.053607 0.178859 0.054885
0.021590 0.039067 0.028592 0.910751
0.296708 0.110673 0.159234 0.433385
0.177782 0.069967 0.641839 0.110412
0.172293 0.073601 0.118944 0.635162
0.487155 0.216370 0.151497 0.144978
0.496955 0.151791 0.143614 0.207640
0.028056 0.027072 0.916874 0.027998
0.418466 0.190319 0.221672 0.169542
0.166176 0.127229 0.131104 0.575491
0.322617 0.148480 0.290906 0.237997
0.220302 0.117017 0.362298 0.300384
0.163260 0.141923 0.280914 0.413902
0.117566 0.542992 0.147677 0.191765
0.250000 0.250000 0.250000 0.250000

MOTIF CM001003.3_81533072-81534488(+)_1|1|1x0
letter-probability matrix: alength= 4 w= 46
0.063933 0.031529 0.881432 0.023106
0.795578 0.071359 0.094219 0.038843
0.086172 0.086338 0.072258 0.755233
0.296825 0.192699 0.282492 0.227985
0.152251 0.103721 0.115228 0.628800
0.285214 0.157559 0.195466 0.361761
0.266653 0.158536 0.353875 0.220936
0.236322 0.110947 0.354115 0.298616
0.140194 0.344619 0.283577 0.231611
0.324142 0.221616 0.245028 0.209214
0.633106 0.151702 0.088808 0.126383
0.690595 0.113782 0.090101 0.105521
0.368290 0.125486 0.218850 0.287374
0.366549 0.251308 0.221975 0.160169
0.268397 0.173545 0.370897 0.187161
0.027459 0.019703 0.934155 0.018683
0.098656 0.234692 0.072998 0.593654
0.202355 0.283420 0.167124 0.347101
0.365078 0.259814 0.219241 0.155867
0.058025 0.116580 0.073863 0.751531
0.036868 0.031140 0.893980 0.038012
0.290304 0.210206 0.208679 0.290812
0.630440 0.078161 0.166505 0.124894
0.120094 0.372761 0.241036 0.266109
0.324874 0.119275 0.465278 0.090572
0.701951 0.070299 0.148724 0.079025
0.026815 0.059158 0.871763 0.042264
0.027459 0.019703 0.934155 0.018683
0.098656 0.234692 0.072998 0.593654
0.202355 0.283420 0.167124 0.347101
0.368828 0.257243 0.180080 0.193849
0.069083 0.129443 0.094241 0.707233
0.039299 0.036343 0.876452 0.047906
0.220359 0.132347 0.129083 0.518210
0.317870 0.204636 0.176693 0.300800
0.233653 0.340870 0.179452 0.246026
0.541844 0.175310 0.132821 0.150025
0.863012 0.041077 0.057442 0.038470
0.194733 0.137270 0.255119 0.412878
0.405667 0.194831 0.224547 0.174955
0.173613 0.135402 0.139237 0.551748
0.317744 0.154301 0.288570 0.239386
0.223292 0.123911 0.354796 0.298001
0.169140 0.148466 0.280309 0.402085
0.125500 0.521428 0.155177 0.197895
0.250000 0.250000 0.250000 0.250000

MOTIF CM001003.3_81555631-81557299(+)_1|1|1x0
letter-probability matrix: alength= 4 w= 52
0.349109 0.212159 0.241987 0.196745
0.739970 0.113889 0.056480 0.089662
0.800626 0.075445 0.055576 0.068353
0.309776 0.178682 0.258205 0.253337
0.129140 0.197834 0.193067 0.479959
0.073509 0.217838 0.674872 0.033781
0.440393 0.210574 0.247529 0.101504
0.830855 0.042491 0.062208 0.064446
0.064963 0.441043 0.188242 0.305753
0.291409 0.181883 0.091084 0.435623
0.059851 0.082268 0.759603 0.098278
0.023297 0.019867 0.935345 0.021491
0.459772 0.147220 0.277722 0.115287
0.142654 0.262260 0.108764 0.486323
0.203779 0.091592 0.070745 0.633883
0.391634 0.221004 0.096624 0.290738
0.056715 0.052420 0.789966 0.100899
0.027085 0.020464 0.927218 0.025232
0.291409 0.181883 0.091084 0.435623
0.059851 0.082268 0.759603 0.098278
0.023297 0.019867 0.935345 0.021491
0.608472 0.155025 0.116458 0.120046
0.593025 0.084678 0.181002 0.141295
0.030000 0.028762 0.035074 0.906164
0.576932 0.158328 0.164844 0.099896
0.186160 0.270284 0.166011 0.377545
0.295215 0.113087 0.158851 0.432847
0.022729 0.019465 0.923499 0.034307
0.021029 0.920265 0.034805 0.023900
0.028761 0.036319 0.033642 0.901278
0.273160 0.103374 0.234488 0.388978
0.194631 0.077866 0.622131 0.105371
0.292182 0.201395 0.167585 0.338837
0.186101 0.114506 0.410882 0.288511
0.182909 0.022341 0.749101 0.045648
0.073242 0.133462 0.540989 0.252307
0.309488 0.111807 0.122549 0.456156
0.144428 0.062033 0.699346 0.094193
0.275128 0.237530 0.168983 0.318359
0.450947 0.128176 0.291861 0.129016
0.043370 0.093735 0.053929 0.808966
0.027715 0.018623 0.931142 0.022520
0.297986 0.089539 0.139523 0.472951
0.150060 0.048136 0.717851 0.083953
0.144963 0.051392 0.092269 0.711377
0.397546 0.207766 0.241506 0.153181
0.216702 0.131281 0.121665 0.530352
0.390242 0.110821 0.252203 0.246734
0.210267 0.097221 0.385643 0.306869
0.145140 0.122356 0.281290 0.451213
0.094377 0.609626 0.124626 0.171371
0.250000 0.250000 0.250000 0.250000

MOTIF CM001003.3_81580353-81582591(-)_1|1|1x0
letter-probability matrix: alength= 4 w= 55
0.437850 0.194789 0.202582 0.164779
0.122894 0.273538 0.085509 0.518059
0.195383 0.357626 0.120150 0.326841
0.245058 0.150278 0.337693 0.266971
0.168053 0.545301 0.168860 0.117786
0.085067 0.239078 0.170796 0.505060
0.515572 0.209334 0.140906 0.134188
0.526537 0.141058 0.132644 0.199761
0.019603 0.018840 0.942000 0.019557
0.353092 0.175733 0.323837 0.147337
0.299346 0.135798 0.091172 0.473684
0.617145 0.131371 0.110872 0.140612
0.266446 0.118540 0.095767 0.519246
0.309062 0.161167 0.207365 0.322406
0.313287 0.174522 0.317772 0.194419
0.417053 0.179789 0.204171 0.198986
0.071340 0.128247 0.098593 0.701820
0.043830 0.027013 0.034852 0.894305
0.266446 0.118540 0.095767 0.519246
0.309062 0.161167 0.207365 0.322406
0.313287 0.174522 0.317772 0.194419
0.437850 0.194789 0.202582 0.164779
0.122894 0.273538 0.085509 0.518059
0.195383 0.357626 0.120150 0.326841
0.522536 0.152699 0.191058 0.133707
0.679675 0.100383 0.148638 0.071305
0.347509 0.177277 0.272629 0.202585
0.306911 0.118635 0.219255 0.355199
0.338078 0.162817 0.219690 0.279416
0.281838 0.387340 0.160412 0.170410
0.143292 0.048395 0.753970 0.054343
0.128031 0.487236 0.124003 0.260729
0.334309 0.180064 0.276676 0.208951
0.325953 0.180345 0.289673 0.204028
0.342271 0.173671 0.123226 0.360832
0.532366 0.151070 0.165767 0.150796
0.288499 0.202498 0.296680 0.212323
0.180089 0.097732 0.159374 0.562805
0.083639 0.184561 0.191045 0.540755
0.334910 0.181847 0.309198 0.174045
0.814864 0.046156 0.070553 0.068427
0.088442 0.061051 0.101568 0.748939
0.601286 0.156450 0.112346 0.129918
0.917157 0.024246 0.036174 0.022422
0.182133 0.120004 0.251388 0.446475
0.297744 0.099585 0.149163 0.453508
0.163797 0.058146 0.681552 0.096506
0.158474 0.061621 0.105012 0.674894
0.340445 0.287255 0.218944 0.153356
0.159271 0.172834 0.210927 0.456968
0.354653 0.124331 0.187296 0.333719
0.415426 0.268710 0.199919 0.115945
0.071841 0.047579 0.206147 0.674433
0.116529 0.059291 0.081603 0.742578
0.250000 0.250000 0.250000 0.250000

MOTIF CM001003.3_81580353-81582591(-)_1|2|1x0
letter-probability matrix: alength= 4 w= 13
0.021349 0.018696 0.934796 0.025159
0.051345 0.823715 0.093628 0.031313
0.054840 0.265845 0.069865 0.609450
0.257048 0.097975 0.075994 0.568983
0.319094 0.146948 0.198390 0.335568
0.324484 0.161656 0.330024 0.183836
0.430615 0.172357 0.140051 0.256976
0.326539 0.175589 0.270329 0.227543
0.232951 0.235035 0.287758 0.244257
0.257048 0.097975 0.075994 0.568983
0.319094 0.146948 0.198390 0.335568
0.324484 0.161656 0.330024 0.183836
0.250000 0.250000 0.250000 0.250000

MOTIF CM001003.3_81627658-81628996(+)_1|1|1x0
letter-probability matrix: alength= 4 w= 43
0.377172 0.161698 0.305246 0.155884
0.102863 0.187075 0.155754 0.554308
0.048133 0.049808 0.059139 0.842919
0.053886 0.025214 0.902843 0.018057
0.823006 0.061710 0.083179 0.032106
0.076173 0.076330 0.063043 0.784453
0.205163 0.075959 0.357329 0.361549
0.503540 0.154168 0.266452 0.075841
0.125740 0.344538 0.291763 0.237958
0.299275 0.154836 0.334084 0.211805
0.380874 0.212212 0.268182 0.138732
0.120506 0.352865 0.396966 0.129663
0.265745 0.231452 0.300078 0.202726
0.172994 0.547815 0.121861 0.157329
0.132989 0.172403 0.171659 0.522949
0.387101 0.162182 0.264765 0.185952
0.394003 0.170622 0.134075 0.301299
0.565603 0.139256 0.139473 0.155668
0.374128 0.259609 0.216322 0.149941
0.049803 0.105386 0.064545 0.780266
0.029764 0.024826 0.914653 0.030757
0.374128 0.259609 0.216322 0.149941
0.049803 0.105386 0.064545 0.780266
0.029764 0.024826 0.914653 0.030757
0.330054 0.219371 0.244364 0.206211
0.660588 0.142344 0.080080 0.116988
0.719873 0.103732 0.080731 0.095663
0.432584 0.346361 0.108000 0.113054
0.712648 0.053607 0.178859 0.054885
0.021590 0.039067 0.028592 0.910751
0.296708 0.110673 0.159234 0.433385
0.177782 0.069967 0.641839 0.110412
0.172293 0.073601 0.118944 0.635162
0.487155 0.216370 0.151497 0.144978
0.496955 0.151791 0.143614 0.207640
0.028056 0.027072 0.916874 0.027998
0.418466 0.190319 0.221672 0.169542
0.166176 0.127229 0.131104 0.575491
0.322617 0.148480 0.290906 0.237997
0.220302 0.117017 0.362298 0.300384
0.163260 0.141923 0.280914 0.413902
0.117566 0.542992 0.147677 0.191765
0.250000 0.250000 0.250000 0.250000

MOTIF CM001003.3_81657853-81659191(+)_1|1|1x0
letter-probability matrix: alength= 4 w= 43
0.377172 0.161698 0.305246 0.155884
0.102863 0.187075 0.155754 0.554308
0.048133 0.049808 0.059139 0.842919
0.053886 0.025214 0.902843 0.018057
0.823006 0.061710 0.083179 0.032106
0.076173 0.076330 0.063043 0.784453
0.205163 0.075959 0.357329 0.361549
0.503540 0.154168 0.266452 0.075841
0.125740 0.344538 0.291763 0.237958
0.299275 0.154836 0.334084 0.211805
0.380874 0.212212 0.268182 0.138732
0.120506 0.352865 0.396966 0.129663
0.265745 0.231452 0.300078 0.202726
0.172994 0.547815 0.121861 0.157329
0.132989 0.172403 0.171659 0.522949
0.387101 0.162182 0.264765 0.185952
0.394003 0.170622 0.134075 0.301299
0.565603 0.139256 0.139473 0.155668
0.374128 0.259609 0.216322 0.149941
0.049803 0.105386 0.064545 0.780266
0.029764 0.024826 0.914653 0.030757
0.374128 0.259609 0.216322 0.149941
0.049803 0.105386 0.064545 0.780266
0.029764 0.024826 0.914653 0.030757
0.330054 0.219371 0.244364 0.206211
0.660588 0.142344 0.080080 0.116988
0.719873 0.103732 0.080731 0.095663
0.432584 0.346361 0.108000 0.113054
0.712648 0.053607 0.178859 0.054885
0.021590 0.039067 0.028592 0.910751
0.296708 0.110673 0.159234 0.433385
0.177782 0.069967 0.641839 0.110412
0.172293 0.073601 0.118944 0.635162
0.487155 0.216370 0.151497 0.144978
0.496955 0.151791 0.143614 0.207640
0.028056 0.027072 0.916874 0.027998
0.418466 0.190319 0.221672 0.169542
0.166176 0.127229 0.131104 0.575491
0.322617 0.148480 0.290906 0.237997
0.220302 0.117017 0.362298 0.300384
0.163260 0.141923 0.280914 0.413902
0.117566 0.542992 0.147677 0.191765
0.250000 0.250000 0.250000 0.250000

MOTIF CM001003.3_81692174-81693590(+)_1|1|1x0
letter-probability matrix: alength= 4 w= 46
0.042886 0.024775 0.910778 0.021561
0.925581 0.028041 0.027378 0.019000
0.079525 0.669069 0.072810 0.178595
0.296825 0.192699 0.282492 0.227985
0.152251 0.103721 0.115228 0.628800
0.285214 0.157559 0.195466 0.361761
0.266653 0.158536 0.353875 0.220936
0.236322 0.110947 0.354115 0.298616
0.140194 0.344619 0.283577 0.231611
0.324142 0.221616 0.245028 0.209214
0.633106 0.151702 0.088808 0.126383
0.690595 0.113782 0.090101 0.105521
0.368290 0.125486 0.218850 0.287374
0.366549 0.251308 0.221975 0.160169
0.268397 0.173545 0.370897 0.187161
0.027459 0.019703 0.934155 0.018683
0.098656 0.234692 0.072998 0.593654
0.202355 0.283420 0.167124 0.347101
0.365078 0.259814 0.219241 0.155867
0.058025 0.116580 0.073863 0.751531
0.036868 0.031140 0.893980 0.038012
0.290304 0.210206 0.208679 0.290812
0.630440 0.078161 0.166505 0.124894
0.120094 0.372761 0.241036 0.266109
0.324874 0.119275 0.465278 0.090572
0.701951 0.070299 0.148724 0.079025
0.026815 0.059158 0.871763 0.042264
0.027459 0.019703 0.934155 0.018683
0.098656 0.234692 0.072998 0.593654
0.202355 0.283420 0.167124 0.347101
0.368828 0.257243 0.180080 0.193849
0.069083 0.129443 0.094241 0.707233
0.039299 0.036343 0.876452 0.047906
0.220359 0.132347 0.129083 0.518210
0.317870 0.204636 0.176693 0.300800
0.233653 0.340870 0.179452 0.246026
0.541844 0.175310 0.132821 0.150025
0.863012 0.041077 0.057442 0.038470
0.194733 0.137270 0.255119 0.412878
0.405667 0.194831 0.224547 0.174955
0.173613 0.135402 0.139237 0.551748
0.317744 0.154301 0.288570 0.239386
0.223292 0.123911 0.354796 0.298001
0.169140 0.148466 0.280309 0.402085
0.125500 0.521428 0.155177 0.197895
0.250000 0.250000 0.250000 0.250000

MOTIF CM001003.3_81714741-81716409(+)_1|1|1x0
letter-probability matrix: alength= 4 w= 52
0.335151 0.217439 0.243762 0.203647
0.683239 0.134441 0.073102 0.109218
0.743526 0.095535 0.073256 0.087683
0.301805 0.187125 0.257648 0.253422
0.142962 0.207082 0.202740 0.447216
0.091400 0.234857 0.627226 0.046517
0.414514 0.218358 0.251289 0.115838
0.775629 0.058605 0.081611 0.084155
0.079112 0.417695 0.199359 0.303834
0.290180 0.192677 0.105660 0.411484
0.077228 0.101812 0.702142 0.118819
0.036325 0.031632 0.898176 0.033867
0.431428 0.160420 0.278431 0.129721
0.156509 0.265627 0.123653 0.454211
0.218426 0.109042 0.087128 0.585403
0.373582 0.227261 0.110759 0.288398
0.074403 0.069483 0.733388 0.122726
0.041233 0.032321 0.887676 0.038770
0.290180 0.192677 0.105660 0.411484
0.077228 0.101812 0.702142 0.118819
0.036325 0.031632 0.898176 0.033867
0.559659 0.170624 0.133081 0.136636
0.546849 0.100817 0.195045 0.157289
0.044604 0.043000 0.051088 0.861307
0.531923 0.172982 0.179150 0.115944
0.194700 0.269180 0.176258 0.359862
0.293036 0.127321 0.171043 0.408600
0.035351 0.030898 0.883200 0.050552
0.032988 0.879041 0.051104 0.036867
0.042904 0.052545 0.049164 0.855387
0.272840 0.117301 0.238954 0.370905
0.209108 0.094349 0.573837 0.122705
0.287512 0.208097 0.177391 0.327000
0.195725 0.128356 0.389459 0.286461
0.205596 0.033095 0.699743 0.061566
0.088545 0.149125 0.503023 0.259307
0.306670 0.126632 0.137136 0.429561
0.163767 0.078592 0.644671 0.112970
0.272471 0.239818 0.178410 0.309302
0.434560 0.170966 0.270672 0.123803
0.059986 0.173869 0.070180 0.695965
0.021132 0.018746 0.937283 0.022839
0.297363 0.104630 0.153815 0.444192
0.170316 0.063429 0.663420 0.102835
0.164906 0.066988 0.111375 0.656731
0.376738 0.214398 0.244341 0.164524
0.225798 0.146095 0.136752 0.491355
0.371626 0.124499 0.254337 0.249539
0.217671 0.111370 0.368667 0.302293
0.158286 0.136464 0.281245 0.424005
0.111005 0.561282 0.141330 0.186383
0.250000 0.250000 0.250000 0.250000

MOTIF CM001003.3_81739443-81741681(-)_1|1|1x0
letter-probability matrix: alength= 4 w= 55
0.437850 0.194789 0.202582 0.164779
0.122894 0.273538 0.085509 0.518059
0.195383 0.357626 0.120150 0.326841
0.245058 0.150278 0.337693 0.266971
0.168053 0.545301 0.168860 0.117786
0.085067 0.239078 0.170796 0.505060
0.515572 0.209334 0.140906 0.134188
0.526537 0.141058 0.132644 0.199761
0.019603 0.018840 0.942000 0.019557
0.353092 0.175733 0.323837 0.147337
0.299346 0.135798 0.091172 0.473684
0.617145 0.131371 0.110872 0.140612
0.266446 0.118540 0.095767 0.519246
0.309062 0.161167 0.207365 0.322406
0.313287 0.174522 0.317772 0.194419
0.417053 0.179789 0.204171 0.198986
0.071340 0.128247 0.098593 0.701820
0.043830 0.027013 0.034852 0.894305
0.266446 0.118540 0.095767 0.519246
0.309062 0.161167 0.207365 0.322406
0.313287 0.174522 0.317772 0.194419
0.437850 0.194789 0.202582 0.164779
0.122894 0.273538 0.085509 0.518059
0.195383 0.357626 0.120150 0.326841
0.522536 0.152699 0.191058 0.133707
0.679675 0.100383 0.148638 0.071305
0.347509 0.177277 0.272629 0.202585
0.306911 0.118635 0.219255 0.355199
0.338078 0.162817 0.219690 0.279416
0.281838 0.387340 0.160412 0.170410
0.143292 0.048395 0.753970 0.054343
0.128031 0.487236 0.124003 0.260729
0.334309 0.180064 0.276676 0.208951
0.325953 0.180345 0.289673 0.204028
0.342271 0.173671 0.123226 0.360832
0.532366 0.151070 0.165767 0.150796
0.288499 0.202498 0.296680 0.212323
0.180089 0.097732 0.159374 0.562805
0.083639 0.184561 0.191045 0.540755
0.334910 0.181847 0.309198 0.174045
0.814864 0.046156 0.070553 0.068427
0.088442 0.061051 0.101568 0.748939
0.601286 0.156450 0.112346 0.129918
0.917157 0.024246 0.036174 0.022422
0.182133 0.120004 0.251388 0.446475
0.297744 0.099585 0.149163 0.453508
0.163797 0.058146 0.681552 0.096506
0.158474 0.061621 0.105012 0.674894
0.340445 0.287255 0.218944 0.153356
0.159271 0.172834 0.210927 0.456968
0.354653 0.124331 0.187296 0.333719
0.415426 0.268710 0.199919 0.115945
0.071841 0.047579 0.206147 0.674433
0.116529 0.059291 0.081603 0.742578
0.250000 0.250000 0.250000 0.250000

MOTIF CM001003.3_81739443-81741681(-)_1|2|1x0
letter-probability matrix: alength= 4 w= 13
0.021349 0.018696 0.934796 0.025159
0.051345 0.823715 0.093628 0.031313
0.054840 0.265845 0.069865 0.609450
0.257048 0.097975 0.075994 0.568983
0.319094 0.146948 0.198390 0.335568
0.324484 0.161656 0.330024 0.183836
0.430615 0.172357 0.140051 0.256976
0.326539 0.175589 0.270329 0.227543
0.232951 0.235035 0.287758 0.244257
0.257048 0.097975 0.075994 0.568983
0.319094 0.146948 0.198390 0.335568
0.324484 0.161656 0.330024 0.183836
0.250000 0.250000 0.250000 0.250000

MOTIF CM001003.3_81787007-81788345(+)_1|1|1x0
letter-probability matrix: alength= 4 w= 43
0.377172 0.161698 0.305246 0.155884
0.102863 0.187075 0.155754 0.554308
0.048133 0.049808 0.059139 0.842919
0.053886 0.025214 0.902843 0.018057
0.823006 0.061710 0.083179 0.032106
0.076173 0.076330 0.063043 0.784453
0.205163 0.075959 0.357329 0.361549
0.503540 0.154168 0.266452 0.075841
0.125740 0.344538 0.291763 0.237958
0.299275 0.154836 0.334084 0.211805
0.380874 0.212212 0.268182 0.138732
0.120506 0.352865 0.396966 0.129663
0.265745 0.231452 0.300078 0.202726
0.172994 0.547815 0.121861 0.157329
0.132989 0.172403 0.171659 0.522949
0.387101 0.162182 0.264765 0.185952
0.394003 0.170622 0.134075 0.301299
0.565603 0.139256 0.139473 0.155668
0.374128 0.259609 0.216322 0.149941
0.049803 0.105386 0.064545 0.780266
0.029764 0.024826 0.914653 0.030757
0.374128 0.259609 0.216322 0.149941
0.049803 0.105386 0.064545 0.780266
0.029764 0.024826 0.914653 0.030757
0.330054 0.219371 0.244364 0.206211
0.660588 0.142344 0.080080 0.116988
0.719873 0.103732 0.080731 0.095663
0.432584 0.346361 0.108000 0.113054
0.712648 0.053607 0.178859 0.054885
0.021590 0.039067 0.028592 0.910751
0.296708 0.110673 0.159234 0.433385
0.177782 0.069967 0.641839 0.110412
0.172293 0.073601 0.118944 0.635162
0.487155 0.216370 0.151497 0.144978
0.496955 0.151791 0.143614 0.207640
0.028056 0.027072 0.916874 0.027998
0.418466 0.190319 0.221672 0.169542
0.166176 0.127229 0.131104 0.575491
0.322617 0.148480 0.290906 0.237997
0.220302 0.117017 0.362298 0.300384
0.163260 0.141923 0.280914 0.413902
0.117566 0.542992 0.147677 0.191765
0.250000 0.250000 0.250000 0.250000

MOTIF CM001003.3_81825289-81826705(+)_1|1|1x0
letter-probability matrix: alength= 4 w= 46
0.063933 0.031529 0.881432 0.023106
0.795578 0.071359 0.094219 0.038843
0.086172 0.086338 0.072258 0.755233
0.296825 0.192699 0.282492 0.227985
0.152251 0.103721 0.115228 0.628800
0.285214 0.157559 0.195466 0.361761
0.266653 0.158536 0.353875 0.220936
0.236322 0.110947 0.354115 0.298616
0.140194 0.344619 0.283577 0.231611
0.324142 0.221616 0.245028 0.209214
0.633106 0.151702 0.088808 0.126383
0.690595 0.113782 0.090101 0.105521
0.368290 0.125486 0.218850 0.287374
0.366549 0.251308 0.221975 0.160169
0.268397 0.173545 0.370897 0.187161
0.027459 0.019703 0.934155 0.018683
0.098656 0.234692 0.072998 0.593654
0.202355 0.283420 0.167124 0.347101
0.365078 0.259814 0.219241 0.155867
0.058025 0.116580 0.073863 0.751531
0.036868 0.031140 0.893980 0.038012
0.290304 0.210206 0.208679 0.290812
0.630440 0.078161 0.166505 0.124894
0.120094 0.372761 0.241036 0.266109
0.324874 0.119275 0.465278 0.090572
0.701951 0.070299 0.148724 0.079025
0.026815 0.059158 0.871763 0.042264
0.027459 0.019703 0.934155 0.018683
0.098656 0.234692 0.072998 0.593654
0.202355 0.283420 0.167124 0.347101
0.368828 0.257243 0.180080 0.193849
0.069083 0.129443 0.094241 0.707233
0.039299 0.036343 0.876452 0.047906
0.220359 0.132347 0.129083 0.518210
0.317870 0.204636 0.176693 0.300800
0.233653 0.340870 0.179452 0.246026
0.541844 0.175310 0.132821 0.150025
0.863012 0.041077 0.057442 0.038470
0.194733 0.137270 0.255119 0.412878
0.405667 0.194831 0.224547 0.174955
0.173613 0.135402 0.139237 0.551748
0.317744 0.154301 0.288570 0.239386
0.223292 0.123911 0.354796 0.298001
0.169140 0.148466 0.280309 0.402085
0.125500 0.521428 0.155177 0.197895
0.250000 0.250000 0.250000 0.250000

MOTIF CM001003.3_81848315-81849899(+)_1|1|1x0
letter-probability matrix: alength= 4 w= 49
0.339608 0.215751 0.243216 0.201425
0.702208 0.127690 0.067408 0.102693
0.762974 0.088741 0.067175 0.081109
0.304362 0.184383 0.257843 0.253411
0.138438 0.204168 0.199682 0.457712
0.085344 0.229572 0.643051 0.042033
0.323639 0.205317 0.286487 0.184557
0.122061 0.246148 0.106811 0.524980
0.141093 0.328456 0.194153 0.336299
0.399343 0.161451 0.265820 0.173386
0.071604 0.094295 0.110040 0.724060
0.052457 0.051177 0.855821 0.040544
0.440559 0.156135 0.278344 0.124962
0.152008 0.264698 0.118732 0.464562
0.213876 0.103231 0.081591 0.601302
0.290707 0.189228 0.100786 0.419279
0.071290 0.095254 0.721455 0.112001
0.031560 0.027298 0.911817 0.029324
0.575519 0.165630 0.127637 0.131214
0.561846 0.095421 0.190614 0.152119
0.039356 0.037873 0.045375 0.877396
0.339608 0.215751 0.243216 0.201425
0.702208 0.127690 0.067408 0.102693
0.762974 0.088741 0.067175 0.081109
0.030740 0.026693 0.897839 0.044728
0.028607 0.893979 0.045269 0.032145
0.037816 0.046771 0.043620 0.871793
0.273024 0.112668 0.237580 0.376728
0.204585 0.088811 0.589618 0.116985
0.289044 0.205949 0.174205 0.330802
0.297744 0.099585 0.149163 0.453508
0.163797 0.058146 0.681552 0.096506
0.158474 0.061621 0.105012 0.674894
0.307745 0.121736 0.132345 0.438174
0.157534 0.072955 0.662781 0.106730
0.273346 0.239102 0.175342 0.312210
0.515572 0.209334 0.140906 0.134188
0.526537 0.141058 0.132644 0.199761
0.019603 0.018840 0.942000 0.019557
0.297744 0.099585 0.149163 0.453508
0.163797 0.058146 0.681552 0.096506
0.158474 0.061621 0.105012 0.674894
0.383390 0.212296 0.243484 0.160830
0.222999 0.141267 0.131809 0.503925
0.377612 0.119965 0.253720 0.248704
0.215336 0.106650 0.374159 0.303855
0.154013 0.131827 0.281394 0.432767
0.105484 0.577010 0.135884 0.181623
0.250000 0.250000 0.250000 0.250000

MOTIF CM001003.3_81895276-81897160(+)_1|1|1x0
letter-probability matrix: alength= 4 w= 52
0.154547 0.127394 0.177507 0.540551
0.139126 0.144577 0.292139 0.424157
0.025105 0.035277 0.031233 0.908385
0.396241 0.186841 0.157566 0.259352
0.312444 0.187740 0.267555 0.232262
0.236047 0.237779 0.280762 0.245413
0.387501 0.124583 0.309220 0.178696
0.278423 0.143322 0.190423 0.387832
0.142620 0.101596 0.153574 0.602210
0.200627 0.204926 0.185408 0.409039
0.189891 0.137199 0.150627 0.522282
0.240057 0.136655 0.117726 0.505562
0.509239 0.210948 0.143247 0.136566
0.519949 0.143432 0.135061 0.201558
0.021254 0.020445 0.937096 0.021205
0.344351 0.148650 0.125729 0.381269
0.194798 0.064636 0.639498 0.101068
0.288264 0.124327 0.380589 0.206820
0.200627 0.204926 0.185408 0.409039
0.189891 0.137199 0.150627 0.522282
0.240057 0.136655 0.117726 0.505562
0.573050 0.162000 0.158271 0.106679
0.921588 0.021344 0.030624 0.026444
0.104219 0.363609 0.116471 0.415701
0.541478 0.199397 0.131922 0.127202
0.715988 0.075794 0.097820 0.110398
0.019874 0.018764 0.938220 0.023141
0.309574 0.167320 0.214085 0.309021
0.196133 0.068867 0.555530 0.179470
0.267344 0.208909 0.309496 0.214250
0.357860 0.331856 0.203053 0.107231
0.151024 0.075270 0.427241 0.346464
0.055456 0.336071 0.097144 0.511328
0.749627 0.064360 0.063505 0.122508
0.603311 0.151177 0.097724 0.147788
0.215590 0.287709 0.204085 0.292616
0.380191 0.213309 0.243902 0.162598
0.224358 0.143578 0.134172 0.497892
0.374738 0.122125 0.254025 0.249113
0.338419 0.286625 0.219786 0.155170
0.161240 0.174653 0.212205 0.451903
0.352517 0.126496 0.188829 0.332158
0.272200 0.556467 0.071873 0.099460
0.035418 0.018378 0.287099 0.659106
0.054444 0.021386 0.581844 0.342326
0.267325 0.121092 0.098294 0.513289
0.307863 0.162882 0.208401 0.320853
0.311959 0.176058 0.316325 0.195659
0.267325 0.121092 0.098294 0.513289
0.307863 0.162882 0.208401 0.320853
0.311959 0.176058 0.316325 0.195659
0.250000 0.250000 0.250000 0.250000

MOTIF CM001003.3_81944390-81946628(+)_1|1|1x0
letter-probability matrix: alength= 4 w= 55
0.437850 0.194789 0.202582 0.164779
0.122894 0.273538 0.085509 0.518059
0.195383 0.357626 0.120150 0.326841
0.245058 0.150278 0.337693 0.266971
0.168053 0.545301 0.168860 0.117786
0.085067 0.239078 0.170796 0.505060
0.515572 0.209334 0.140906 0.134188
0.526537 0.141058 0.132644 0.199761
0.019603 0.018840 0.942000 0.019557
0.353092 0.175733 0.323837 0.147337
0.299346 0.135798 0.091172 0.473684
0.617145 0.131371 0.110872 0.140612
0.266446 0.118540 0.095767 0.519246
0.309062 0.161167 0.207365 0.322406
0.313287 0.174522 0.317772 0.194419
0.417053 0.179789 0.204171 0.198986
0.071340 0.128247 0.098593 0.701820
0.043830 0.027013 0.034852 0.894305
0.266446 0.118540 0.095767 0.519246
0.309062 0.161167 0.207365 0.322406
0.313287 0.174522 0.317772 0.194419
0.437850 0.194789 0.202582 0.164779
0.122894 0.273538 0.085509 0.518059
0.195383 0.357626 0.120150 0.326841
0.522536 0.152699 0.191058 0.133707
0.679675 0.100383 0.148638 0.071305
0.347509 0.177277 0.272629 0.202585
0.306911 0.118635 0.219255 0.355199
0.338078 0.162817 0.219690 0.279416
0.281838 0.387340 0.160412 0.170410
0.143292 0.048395 0.753970 0.054343
0.128031 0.487236 0.124003 0.260729
0.334309 0.180064 0.276676 0.208951
0.325953 0.180345 0.289673 0.204028
0.342271 0.173671 0.123226 0.360832
0.532366 0.151070 0.165767 0.150796
0.288499 0.202498 0.296680 0.212323
0.180089 0.097732 0.159374 0.562805
0.083639 0.184561 0.191045 0.540755
0.334910 0.181847 0.309198 0.174045
0.814864 0.046156 0.070553 0.068427
0.088442 0.061051 0.101568 0.748939
0.601286 0.156450 0.112346 0.129918
0.917157 0.024246 0.036174 0.022422
0.182133 0.120004 0.251388 0.446475
0.297744 0.099585 0.149163 0.453508
0.163797 0.058146 0.681552 0.096506
0.158474 0.061621 0.105012 0.674894
0.340445 0.287255 0.218944 0.153356
0.159271 0.172834 0.210927 0.456968
0.354653 0.124331 0.187296 0.333719
0.415426 0.268710 0.199919 0.115945
0.071841 0.047579 0.206147 0.674433
0.116529 0.059291 0.081603 0.742578
0.250000 0.250000 0.250000 0.250000

MOTIF CM001003.3_81944390-81946628(+)_1|2|1x0
letter-probability matrix: alength= 4 w= 13
0.021349 0.018696 0.934796 0.025159
0.051345 0.823715 0.093628 0.031313
0.054840 0.265845 0.069865 0.609450
0.257048 0.097975 0.075994 0.568983
0.319094 0.146948 0.198390 0.335568
0.324484 0.161656 0.330024 0.183836
0.430615 0.172357 0.140051 0.256976
0.326539 0.175589 0.270329 0.227543
0.232951 0.235035 0.287758 0.244257
0.257048 0.097975 0.075994 0.568983
0.319094 0.146948 0.198390 0.335568
0.324484 0.161656 0.330024 0.183836
0.250000 0.250000 0.250000 0.250000

MOTIF CM001003.3_81986420-81987842(+)_1|2|1x0
letter-probability matrix: alength= 4 w= 43
0.260511 0.207605 0.197655 0.334229
0.274983 0.169079 0.257404 0.298535
0.217378 0.114656 0.118534 0.549432
0.371508 0.271380 0.140686 0.216426
0.062091 0.106195 0.054676 0.777038
0.028630 0.030578 0.869965 0.070827
0.044534 0.025028 0.912194 0.018244
0.098040 0.283946 0.077475 0.540539
0.051463 0.022744 0.025420 0.900372
0.222243 0.159706 0.211086 0.406965
0.071570 0.664824 0.101094 0.162512
0.051405 0.051547 0.800748 0.096300
0.284542 0.100464 0.223531 0.391463
0.075493 0.784936 0.068840 0.070732
0.070602 0.744977 0.073485 0.110937
0.291941 0.155995 0.326363 0.225702
0.741282 0.058475 0.098562 0.101681
0.084558 0.416002 0.164656 0.334784
0.365967 0.217765 0.245624 0.170644
0.230091 0.154088 0.144990 0.470831
0.361863 0.132181 0.255196 0.250759
0.533547 0.178687 0.142137 0.145629
0.522157 0.110039 0.202061 0.165743
0.054411 0.052607 0.061656 0.831326
0.237879 0.154778 0.484216 0.123127
0.104581 0.114318 0.128093 0.653008
0.029716 0.075905 0.837589 0.056790
0.206396 0.078271 0.598840 0.116493
0.145900 0.100023 0.122509 0.631568
0.140280 0.151226 0.136086 0.572407
0.572196 0.165314 0.107086 0.155404
0.781188 0.054696 0.101832 0.062285
0.170031 0.142841 0.392311 0.294818
0.291941 0.155995 0.326363 0.225702
0.741282 0.058475 0.098562 0.101681
0.084558 0.416002 0.164656 0.334784
0.299061 0.190176 0.283946 0.226818
0.146287 0.097843 0.109247 0.646624
0.286296 0.153725 0.192689 0.367290
0.198975 0.120007 0.238792 0.442225
0.181948 0.095999 0.590524 0.131529
0.243046 0.343353 0.139237 0.274364
0.250000 0.250000 0.250000 0.250000

MOTIF CM001003.3_82060881-82062459(-)_1|1|1x0
letter-probability matrix: alength= 4 w= 31
0.487123 0.095900 0.334537 0.082440
0.071212 0.726164 0.045471 0.157153
0.028676 0.041498 0.020263 0.909564
0.411542 0.147263 0.209042 0.232153
0.053599 0.093202 0.086704 0.766495
0.029824 0.022511 0.021892 0.925773
0.204723 0.110254 0.106962 0.578061
0.332077 0.194564 0.162803 0.310556
0.228723 0.361748 0.166023 0.243506
0.258176 0.152328 0.291779 0.297717
0.041707 0.081467 0.082303 0.794523
0.022502 0.030164 0.018575 0.928758
0.037039 0.023110 0.899563 0.040287
0.090179 0.045296 0.796289 0.068236
0.146582 0.058830 0.053970 0.740618
0.237477 0.237623 0.134039 0.390861
0.063418 0.065406 0.739407 0.131769
0.025805 0.020426 0.934152 0.019618
0.450339 0.233575 0.165572 0.150513
0.083984 0.705269 0.056963 0.153784
0.083190 0.638858 0.105172 0.172780
0.189556 0.056935 0.621062 0.132448
0.071865 0.079941 0.080782 0.767412
0.054731 0.061017 0.052164 0.832088
0.472814 0.168176 0.237098 0.121913
0.918573 0.024984 0.032565 0.023877
0.105542 0.447613 0.106812 0.340033
0.185145 0.093359 0.266651 0.454844
0.090564 0.137462 0.706799 0.065175
0.095322 0.042447 0.039825 0.822406
0.250000 0.250000 0.250000 0.250000

MOTIF CM001003.3_82212362-82215101(+)_1|1|1x0
letter-probability matrix: alength= 4 w= 16
0.116347 0.051616 0.783667 0.048370
0.073599 0.387020 0.067456 0.471925
0.027306 0.019296 0.925734 0.027665
0.116347 0.051616 0.783667 0.048370
0.073599 0.387020 0.067456 0.471925
0.027306 0.019296 0.925734 0.027665
0.140394 0.095505 0.610333 0.153769
0.134789 0.061850 0.653285 0.150076
0.119801 0.022674 0.816941 0.040583
0.114296 0.066479 0.740435 0.078790
0.302333 0.262308 0.228971 0.206388
0.121266 0.244699 0.089682 0.544353
0.027386 0.018470 0.923507 0.030636
0.118527 0.025929 0.827411 0.028134
0.063352 0.139420 0.345649 0.451579
0.250000 0.250000 0.250000 0.250000

MOTIF CM001003.3_82212362-82215101(+)_1|2|1x0
letter-probability matrix: alength= 4 w= 7
0.438874 0.166543 0.185735 0.208848
0.050043 0.046177 0.867402 0.036377
0.941780 0.018836 0.019118 0.020267
0.053854 0.031057 0.883024 0.032065
0.141539 0.202843 0.161738 0.493881
0.088917 0.053886 0.073629 0.783569
0.250000 0.250000 0.250000 0.250000

MOTIF CM001003.3_82212362-82215101(+)_1|3|1x0
letter-probability matrix: alength= 4 w= 7
0.438874 0.166543 0.185735 0.208848
0.050043 0.046177 0.867402 0.036377
0.941780 0.018836 0.019118 0.020267
0.035462 0.021969 0.903948 0.038621
0.087895 0.043690 0.802187 0.066227
0.144160 0.057062 0.052281 0.746497
0.250000 0.250000 0.250000 0.250000

MOTIF CM001003.3_82212362-82215101(+)_1|4|1x0
letter-probability matrix: alength= 4 w= 10
0.427870 0.170889 0.189488 0.211753
0.056897 0.052724 0.848318 0.042062
0.929472 0.022854 0.023178 0.024496
0.035529 0.018527 0.926340 0.019603
0.934707 0.023864 0.021560 0.019869
0.084808 0.187804 0.058002 0.669386
0.067645 0.025782 0.865756 0.040817
0.134825 0.096648 0.117060 0.651466
0.037237 0.029431 0.030774 0.902558
0.250000 0.250000 0.250000 0.250000

MOTIF CM001003.3_82212362-82215101(+)_1|5|1x0
letter-probability matrix: alength= 4 w= 10
0.438874 0.166543 0.185735 0.208848
0.050043 0.046177 0.867402 0.036377
0.941780 0.018836 0.019118 0.020267
0.541708 0.229778 0.148844 0.079671
0.588432 0.096112 0.146377 0.169079
0.808004 0.058253 0.066880 0.066862
0.059879 0.021628 0.883366 0.035128
0.127544 0.089748 0.109870 0.672838
0.031696 0.024726 0.025919 0.917659
0.250000 0.250000 0.250000 0.250000

MOTIF CM001003.3_82212362-82215101(+)_1|6|1x0
letter-probability matrix: alength= 4 w= 10
0.042101 0.024232 0.912598 0.021069
0.927228 0.027441 0.026787 0.018545
0.078696 0.671604 0.072008 0.177693
0.401017 0.181713 0.198648 0.218622
0.076988 0.072094 0.791589 0.059329
0.888242 0.036357 0.036802 0.038599
0.060613 0.045017 0.855834 0.038537
0.779631 0.061956 0.078800 0.079613
0.061172 0.025147 0.881913 0.031767
0.250000 0.250000 0.250000 0.250000

MOTIF CM001003.3_82241991-82242953(-)_1|1|1x0
letter-probability matrix: alength= 4 w= 7
0.567274 0.138383 0.181834 0.112509
0.086801 0.053808 0.056778 0.802613
0.375929 0.093677 0.312353 0.218041
0.311438 0.136796 0.430145 0.121620
0.175803 0.571699 0.040290 0.212207
0.015745 0.787267 0.116180 0.080808
0.250000 0.250000 0.250000 0.250000

MOTIF CM001003.3_127577397-127579563(+)_1|2|1x0
letter-probability matrix: alength= 4 w= 7
0.071671 0.014115 0.705734 0.208480
0.341747 0.059151 0.187131 0.411971
0.048565 0.830637 0.037289 0.083508
0.062511 0.090059 0.178126 0.669303
0.066705 0.031088 0.160007 0.742200
0.065238 0.081597 0.039249 0.813916
0.250000 0.250000 0.250000 0.250000

MOTIF CM001003.3_127577397-127579563(+)_1|4|1x0
letter-probability matrix: alength= 4 w= 10
0.183094 0.024830 0.705682 0.086394
0.393989 0.114525 0.142728 0.348757
0.152637 0.209268 0.147562 0.490533
0.437042 0.204861 0.283522 0.074575
0.088635 0.595609 0.098907 0.216849
0.170709 0.236583 0.325330 0.267378
0.402549 0.036046 0.282351 0.279055
0.073248 0.595045 0.163458 0.168249
0.017856 0.024181 0.065156 0.892807
0.250000 0.250000 0.250000 0.250000

MOTIF CM001003.3_130408502-130411437(+)_1|1|1x0
letter-probability matrix: alength= 4 w= 37
0.092382 0.077944 0.755107 0.074567
0.198792 0.301247 0.178449 0.321512
0.336958 0.102707 0.423315 0.137019
0.348614 0.214799 0.244916 0.191671
0.112732 0.062700 0.733309 0.091259
0.071636 0.062133 0.062338 0.803892
0.490314 0.224121 0.184000 0.101565
0.140836 0.334352 0.235407 0.289405
0.290027 0.131668 0.343798 0.234506
0.290869 0.187949 0.099033 0.422149
0.069182 0.092897 0.728389 0.109532
0.029947 0.025839 0.916424 0.027790
0.404786 0.141152 0.262632 0.191431
0.216765 0.070831 0.202922 0.509482
0.250592 0.144745 0.269912 0.334752
0.536721 0.337891 0.083885 0.041503
0.039740 0.291373 0.031658 0.637229
0.938700 0.020071 0.019261 0.021968
0.188698 0.224237 0.206823 0.380242
0.159580 0.065513 0.705976 0.068931
0.247719 0.209238 0.269351 0.273693
0.536721 0.337891 0.083885 0.041503
0.039740 0.291373 0.031658 0.637229
0.938700 0.020071 0.019261 0.021968
0.092382 0.077944 0.755107 0.074567
0.198792 0.301247 0.178449 0.321512
0.336958 0.102707 0.423315 0.137019
0.348614 0.214799 0.244916 0.191671
0.112732 0.062700 0.733309 0.091259
0.071636 0.062133 0.062338 0.803892
0.490314 0.224121 0.184000 0.101565
0.140836 0.334352 0.235407 0.289405
0.290027 0.131668 0.343798 0.234506
0.411739 0.230898 0.088298 0.269065
0.022556 0.023096 0.928438 0.025909
0.931134 0.018623 0.025697 0.024546
0.250000 0.250000 0.250000 0.250000

MOTIF CM001003.3_130408502-130411437(+)_1|2|1x0
letter-probability matrix: alength= 4 w= 13
0.079202 0.065740 0.792433 0.062625
0.193816 0.305693 0.172184 0.328307
0.341419 0.092824 0.438441 0.127317
0.358909 0.211073 0.243725 0.186293
0.098929 0.052003 0.770594 0.078473
0.059256 0.050696 0.050880 0.839168
0.514551 0.218132 0.175716 0.091601
0.132650 0.342241 0.232962 0.292147
0.292575 0.123105 0.352542 0.231778
0.291476 0.180590 0.089465 0.438468
0.057999 0.080120 0.765903 0.095978
0.022073 0.018776 0.938814 0.020337
0.250000 0.250000 0.250000 0.250000

MOTIF CM001004.3_3240436-3241885(+)_1|2|1x0
letter-probability matrix: alength= 4 w= 7
0.223956 0.198480 0.336063 0.241501
0.042735 0.067901 0.562684 0.326681
0.034150 0.040323 0.880833 0.044694
0.038301 0.024314 0.901421 0.035965
0.074200 0.017537 0.876831 0.031433
0.171526 0.358120 0.366475 0.103879
0.250000 0.250000 0.250000 0.250000

MOTIF CM001004.3_24113114-24115163(+)_1|2|1x0
letter-probability matrix: alength= 4 w= 7
0.026903 0.028055 0.926512 0.018530
0.075938 0.050380 0.657884 0.215799
0.671279 0.178456 0.048177 0.102088
0.669940 0.095737 0.157718 0.076606
0.725383 0.058305 0.151025 0.065287
0.020417 0.025552 0.026949 0.927082
0.250000 0.250000 0.250000 0.250000

MOTIF CM001004.3_24113114-24115163(+)_1|3|1x0
letter-probability matrix: alength= 4 w= 7
0.026903 0.028055 0.926512 0.018530
0.075938 0.050380 0.657884 0.215799
0.671279 0.178456 0.048177 0.102088
0.588504 0.169877 0.136737 0.104882
0.870122 0.031772 0.055496 0.042610
0.122209 0.195194 0.131346 0.551251
0.250000 0.250000 0.250000 0.250000

MOTIF CM001004.3_49105862-49108631(+)_1|1|1x0
letter-probability matrix: alength= 4 w= 10
0.393555 0.195472 0.235157 0.175815
0.869136 0.062679 0.023396 0.044789
0.916371 0.033169 0.021588 0.028872
0.389431 0.299655 0.197106 0.113808
0.114162 0.129500 0.176078 0.580261
0.402830 0.079968 0.150457 0.366745
0.316834 0.041638 0.539741 0.101787
0.059812 0.034637 0.334911 0.570641
0.018550 0.030046 0.023893 0.927511
0.250000 0.250000 0.250000 0.250000

MOTIF CM001004.3_49105862-49108631(+)_1|2|1x0
letter-probability matrix: alength= 4 w= 70
0.526065 0.090971 0.270342 0.112622
0.932223 0.025649 0.023484 0.018645
0.097088 0.357088 0.057799 0.488025
0.507126 0.054728 0.381376 0.056771
0.125962 0.123858 0.086411 0.663770
0.052882 0.035120 0.037468 0.874530
0.335587 0.217274 0.243710 0.203429
0.685128 0.133774 0.072529 0.108569
0.745478 0.094855 0.072643 0.087024
0.555584 0.064310 0.262906 0.117201
0.646701 0.073149 0.169295 0.110855
0.214989 0.176915 0.106849 0.501247
0.331932 0.140042 0.398017 0.130010
0.123801 0.144737 0.175859 0.555604
0.093367 0.053550 0.192350 0.660733
0.284131 0.208765 0.239392 0.267712
0.151484 0.231721 0.233072 0.383723
0.159946 0.414041 0.240080 0.185932
0.335587 0.217274 0.243710 0.203429
0.685128 0.133774 0.072529 0.108569
0.745478 0.094855 0.072643 0.087024
0.413675 0.271810 0.170933 0.143582
0.241459 0.154252 0.236977 0.367312
0.158979 0.140766 0.123693 0.576561
0.331932 0.140042 0.398017 0.130010
0.123801 0.144737 0.175859 0.555604
0.093367 0.053550 0.192350 0.660733
0.487371 0.120570 0.321836 0.070222
0.298302 0.332475 0.151789 0.217433
0.115536 0.182074 0.255760 0.446630
0.335587 0.217274 0.243710 0.203429
0.685128 0.133774 0.072529 0.108569
0.745478 0.094855 0.072643 0.087024
0.555584 0.064310 0.262906 0.117201
0.646701 0.073149 0.169295 0.110855
0.214989 0.176915 0.106849 0.501247
0.436467 0.159196 0.311071 0.093267
0.098778 0.095081 0.101962 0.704179
0.074349 0.047650 0.059968 0.818033
0.335587 0.217274 0.243710 0.203429
0.685128 0.133774 0.072529 0.108569
0.745478 0.094855 0.072643 0.087024
0.555584 0.064310 0.262906 0.117201
0.646701 0.073149 0.169295 0.110855
0.214989 0.176915 0.106849 0.501247
0.331932 0.140042 0.398017 0.130010
0.123801 0.144737 0.175859 0.555604
0.093367 0.053550 0.192350 0.660733
0.404579 0.117995 0.266908 0.210519
0.148310 0.095533 0.187650 0.568506
0.097182 0.058905 0.076965 0.766948
0.555584 0.064310 0.262906 0.117201
0.646701 0.073149 0.169295 0.110855
0.214989 0.176915 0.106849 0.501247
0.331932 0.140042 0.398017 0.130010
0.123801 0.144737 0.175859 0.555604
0.093367 0.053550 0.192350 0.660733
0.487371 0.120570 0.321836 0.070222
0.298302 0.332475 0.151789 0.217433
0.115536 0.182074 0.255760 0.446630
0.555584 0.064310 0.262906 0.117201
0.646701 0.073149 0.169295 0.110855
0.214989 0.176915 0.106849 0.501247
0.555584 0.064310 0.262906 0.117201
0.646701 0.073149 0.169295 0.110855
0.214989 0.176915 0.106849 0.501247
0.507126 0.054728 0.381376 0.056771
0.125962 0.123858 0.086411 0.663770
0.052882 0.035120 0.037468 0.874530
0.250000 0.250000 0.250000 0.250000

MOTIF CM001004.3_50705393-50706839(-)_1|1|1x0
letter-probability matrix: alength= 4 w= 19
0.407061 0.334518 0.131322 0.127099
0.092871 0.168960 0.092594 0.645575
0.772639 0.061444 0.093046 0.072872
0.095054 0.088898 0.737585 0.078463
0.162951 0.116327 0.566609 0.154113
0.313320 0.366687 0.183440 0.136553
0.432757 0.349765 0.151864 0.065613
0.072427 0.459342 0.069133 0.399098
0.907295 0.030933 0.032971 0.028801
0.304649 0.129908 0.421728 0.143715
0.070411 0.119427 0.717850 0.092312
0.572330 0.190104 0.112184 0.125382
0.562435 0.186398 0.168049 0.083119
0.155158 0.276470 0.095995 0.472377
0.018822 0.020303 0.019789 0.941086
0.309903 0.346785 0.120898 0.222414
0.140347 0.105054 0.655804 0.098796
0.636213 0.090045 0.188697 0.085045
0.250000 0.250000 0.250000 0.250000

MOTIF CM001004.3_50705393-50706839(-)_1|2|1x0
letter-probability matrix: alength= 4 w= 16
0.062968 0.030906 0.883523 0.022603
0.798179 0.070445 0.093186 0.038190
0.085236 0.085401 0.071389 0.757974
0.458946 0.213601 0.156446 0.171007
0.204234 0.450667 0.191482 0.153617
0.612330 0.137799 0.135224 0.114647
0.042101 0.024232 0.912598 0.021069
0.927228 0.027441 0.026787 0.018545
0.078696 0.671604 0.072008 0.177693
0.392346 0.395819 0.122253 0.089582
0.059772 0.130188 0.084392 0.725647
0.842539 0.046513 0.056846 0.054101
0.483651 0.282613 0.096321 0.137415
0.078052 0.324874 0.087758 0.509316
0.029712 0.023440 0.917723 0.029125
0.250000 0.250000 0.250000 0.250000

MOTIF CM001004.3_50723365-50724892(-)_1|1|1x0
letter-probability matrix: alength= 4 w= 40
0.670005 0.151634 0.121778 0.056583
0.091017 0.355955 0.060493 0.492536
0.878960 0.033707 0.035044 0.052289
0.566588 0.224058 0.136691 0.072663
0.052681 0.089647 0.040900 0.816772
0.901311 0.031224 0.030965 0.036500
0.536006 0.238056 0.136406 0.089532
0.046232 0.036775 0.033096 0.883897
0.889418 0.028593 0.036664 0.045325
0.428506 0.210573 0.214742 0.146179
0.180385 0.076737 0.127665 0.615213
0.384415 0.122902 0.236415 0.256269
0.266694 0.107167 0.406363 0.219776
0.101696 0.099299 0.293962 0.505043
0.111808 0.129954 0.146199 0.612038
0.536006 0.238056 0.136406 0.089532
0.046232 0.036775 0.033096 0.883897
0.889418 0.028593 0.036664 0.045325
0.399916 0.126667 0.326443 0.146975
0.106686 0.138550 0.127774 0.626990
0.133507 0.084692 0.073501 0.708300
0.102479 0.078837 0.711544 0.107140
0.130437 0.067256 0.309970 0.492337
0.259334 0.231660 0.188874 0.320132
0.485946 0.267303 0.165969 0.080782
0.043839 0.067632 0.038122 0.850408
0.915949 0.023626 0.028750 0.031675
0.498254 0.118057 0.284487 0.099202
0.295653 0.284329 0.107187 0.312832
0.343027 0.204481 0.129441 0.323051
0.138201 0.197672 0.455262 0.208865
0.117253 0.187495 0.226041 0.469212
0.074224 0.059291 0.078266 0.788219
0.485946 0.267303 0.165969 0.080782
0.043839 0.067632 0.038122 0.850408
0.915949 0.023626 0.028750 0.031675
0.382740 0.087524 0.447432 0.082305
0.080392 0.666197 0.066667 0.186744
0.020147 0.025253 0.018718 0.935882
0.250000 0.250000 0.250000 0.250000

MOTIF CM001004.3_50763822-50765139(-)_1|2|1x0
letter-probability matrix: alength= 4 w= 34
0.622003 0.247888 0.062051 0.068058
0.742321 0.072500 0.106944 0.078235
0.879534 0.044904 0.036025 0.039536
0.492588 0.204608 0.079183 0.223622
0.070260 0.046198 0.778951 0.104591
0.053240 0.024266 0.893784 0.028710
0.513254 0.185158 0.220889 0.080699
0.105943 0.085117 0.058047 0.750893
0.040456 0.891172 0.025204 0.043167
0.513254 0.185158 0.220889 0.080699
0.105943 0.085117 0.058047 0.750893
0.040456 0.891172 0.025204 0.043167
0.039371 0.021876 0.920346 0.018407
0.069032 0.153002 0.041964 0.736002
0.030149 0.908265 0.019479 0.042107
0.504393 0.206401 0.216054 0.073152
0.062287 0.236254 0.086226 0.615233
0.101725 0.044608 0.224880 0.628786
0.430781 0.325242 0.158696 0.085280
0.044479 0.054975 0.034188 0.866358
0.926903 0.022538 0.023085 0.027474
0.175651 0.070659 0.189625 0.564065
0.092129 0.068626 0.781445 0.057801
0.331557 0.370052 0.107449 0.190943
0.280090 0.271862 0.218608 0.229441
0.157769 0.087870 0.632893 0.121468
0.126818 0.059602 0.758350 0.055230
0.514187 0.163123 0.214385 0.108304
0.088790 0.256814 0.119728 0.534667
0.040841 0.024375 0.044665 0.890119
0.292497 0.374318 0.140093 0.193093
0.045162 0.028809 0.887837 0.038192
0.904192 0.030057 0.031277 0.034474
0.250000 0.250000 0.250000 0.250000

MOTIF CM001004.3_50790664-50792167(-)_1|1|1x0
letter-probability matrix: alength= 4 w= 40
0.084730 0.058398 0.809750 0.047122
0.730325 0.065811 0.075033 0.128831
0.051317 0.018038 0.901883 0.028762
0.244378 0.220159 0.239420 0.296043
0.157669 0.202512 0.257776 0.382043
0.126005 0.103606 0.615477 0.154912
0.407056 0.231274 0.106201 0.255469
0.180962 0.322447 0.273755 0.222836
0.563738 0.156354 0.164646 0.115262
0.398934 0.188080 0.248650 0.164337
0.159280 0.277796 0.149060 0.413864
0.275134 0.232041 0.162458 0.330367
0.366675 0.200061 0.216334 0.216930
0.165174 0.184815 0.232785 0.417226
0.236017 0.113369 0.441385 0.209229
0.401944 0.256728 0.102739 0.238589
0.226057 0.302395 0.254519 0.217029
0.540567 0.172576 0.169653 0.117203
0.271767 0.148320 0.289500 0.290414
0.079370 0.254474 0.311039 0.355117
0.168337 0.175135 0.442069 0.214459
0.341742 0.282438 0.164450 0.211371
0.211261 0.070372 0.619401 0.098965
0.684044 0.118307 0.121480 0.076168
0.390492 0.267644 0.167340 0.174525
0.760326 0.071873 0.089274 0.078527
0.587630 0.155756 0.134159 0.122455
0.366675 0.200061 0.216334 0.216930
0.165174 0.184815 0.232785 0.417226
0.236017 0.113369 0.441385 0.209229
0.390492 0.267644 0.167340 0.174525
0.760326 0.071873 0.089274 0.078527
0.587630 0.155756 0.134159 0.122455
0.352422 0.191232 0.189211 0.267135
0.175267 0.351777 0.158708 0.314248
0.124360 0.495130 0.131748 0.248762
0.377320 0.110688 0.417732 0.094260
0.066665 0.403561 0.056164 0.473610
0.912079 0.030069 0.026423 0.031429
0.250000 0.250000 0.250000 0.250000

MOTIF CM001004.3_50813120-50814704(-)_1|1|1x0
letter-probability matrix: alength= 4 w= 13
0.465552 0.162609 0.202853 0.168986
0.065903 0.103886 0.084163 0.746049
0.030485 0.035855 0.889711 0.043949
0.434200 0.096750 0.339718 0.129333
0.069189 0.622178 0.075923 0.232710
0.042954 0.030167 0.025129 0.901750
0.536006 0.238056 0.136406 0.089532
0.046232 0.036775 0.033096 0.883897
0.889418 0.028593 0.036664 0.045325
0.382740 0.087524 0.447432 0.082305
0.080392 0.666197 0.066667 0.186744
0.020147 0.025253 0.018718 0.935882
0.250000 0.250000 0.250000 0.250000

MOTIF CM001004.3_50813120-50814704(-)_1|2|1x0
letter-probability matrix: alength= 4 w= 13
0.666035 0.127569 0.127892 0.078504
0.223908 0.326370 0.164307 0.285415
0.138106 0.091379 0.649719 0.120795
0.091019 0.068478 0.744985 0.095518
0.120917 0.058938 0.309258 0.510888
0.259710 0.229784 0.184125 0.326381
0.531818 0.263086 0.134809 0.070287
0.034547 0.056838 0.026715 0.881899
0.928612 0.018572 0.025718 0.027097
0.260866 0.204033 0.193469 0.341633
0.276647 0.163415 0.257554 0.302384
0.210640 0.105394 0.109258 0.574708
0.250000 0.250000 0.250000 0.250000

MOTIF CM001004.3_50813120-50814704(-)_1|3|1x0
letter-probability matrix: alength= 4 w= 16
0.707092 0.137919 0.108359 0.046630
0.079819 0.357806 0.050925 0.511450
0.907929 0.025124 0.026222 0.040724
0.526668 0.262226 0.135142 0.075965
0.052421 0.075049 0.041739 0.830791
0.908324 0.029184 0.028865 0.033627
0.583041 0.203465 0.125968 0.087526
0.060391 0.049504 0.042187 0.847918
0.922223 0.018444 0.026837 0.032495
0.552039 0.118649 0.206412 0.122900
0.199748 0.428690 0.087905 0.283657
0.263289 0.294115 0.158532 0.284064
0.564636 0.231210 0.125302 0.078851
0.035517 0.027613 0.024589 0.912281
0.916939 0.020898 0.027472 0.034691
0.250000 0.250000 0.250000 0.250000

MOTIF CM001004.3_50959838-50961509(+)_1|1|1x0
letter-probability matrix: alength= 4 w= 13
0.438111 0.184407 0.193541 0.183940
0.057981 0.096107 0.084847 0.761066
0.020263 0.018715 0.935752 0.025270
0.267630 0.089772 0.389497 0.253100
0.123032 0.307783 0.208594 0.360591
0.200007 0.263574 0.085686 0.450733
0.556123 0.233340 0.128588 0.081948
0.038476 0.030118 0.026906 0.904500
0.909415 0.022979 0.029984 0.037622
0.232648 0.106828 0.388563 0.271961
0.105965 0.433722 0.211070 0.249243
0.183494 0.523336 0.068579 0.224590
0.250000 0.250000 0.250000 0.250000

MOTIF CM001004.3_50959838-50961509(+)_1|2|1x0
letter-probability matrix: alength= 4 w= 13
0.666035 0.127569 0.127892 0.078504
0.223908 0.326370 0.164307 0.285415
0.138106 0.091379 0.649719 0.120795
0.091019 0.068478 0.744985 0.095518
0.120917 0.058938 0.309258 0.510888
0.259710 0.229784 0.184125 0.326381
0.531818 0.263086 0.134809 0.070287
0.034547 0.056838 0.026715 0.881899
0.928612 0.018572 0.025718 0.027097
0.260866 0.204033 0.193469 0.341633
0.276647 0.163415 0.257554 0.302384
0.210640 0.105394 0.109258 0.574708
0.250000 0.250000 0.250000 0.250000

MOTIF CM001004.3_50959838-50961509(+)_1|3|1x0
letter-probability matrix: alength= 4 w= 16
0.677276 0.083068 0.159915 0.079741
0.196044 0.406084 0.073822 0.324051
0.022816 0.018660 0.025518 0.933006
0.496119 0.266968 0.148130 0.088783
0.067375 0.092680 0.055026 0.784919
0.871665 0.041073 0.040675 0.046586
0.529486 0.239488 0.138954 0.092072
0.048988 0.039168 0.035333 0.876510
0.882224 0.030639 0.039069 0.048069
0.516672 0.131791 0.215560 0.135978
0.207511 0.409033 0.100064 0.283392
0.262445 0.289578 0.167210 0.280767
0.529486 0.239488 0.138954 0.092072
0.048988 0.039168 0.035333 0.876510
0.882224 0.030639 0.039069 0.048069
0.250000 0.250000 0.250000 0.250000

MOTIF CM001004.3_56350006-56350897(+)_1|1|1x0
letter-probability matrix: alength= 4 w= 10
0.372674 0.102797 0.427103 0.097426
0.097368 0.616735 0.082689 0.203207
0.031569 0.038450 0.029605 0.900376
0.056424 0.055257 0.087704 0.800614
0.050214 0.874605 0.041382 0.033799
0.088321 0.679136 0.076914 0.155629
0.330522 0.174841 0.204307 0.290331
0.532946 0.094041 0.108516 0.264497
0.018673 0.025473 0.933624 0.022230
0.250000 0.250000 0.250000 0.250000

MOTIF CM001004.3_58206915-58208337(-)_1|1|1x0
letter-probability matrix: alength= 4 w= 13
0.168681 0.121528 0.161242 0.548549
0.141798 0.054072 0.104046 0.700084
0.070155 0.056817 0.133244 0.739783
0.242742 0.136346 0.384138 0.236774
0.135897 0.096394 0.121916 0.645793
0.106092 0.073333 0.092914 0.727661
0.222583 0.208204 0.175403 0.393810
0.113518 0.702402 0.097828 0.086252
0.024105 0.026265 0.899502 0.050128
0.091330 0.022642 0.868655 0.017373
0.059979 0.171435 0.080221 0.688365
0.028062 0.025484 0.027177 0.919277
0.250000 0.250000 0.250000 0.250000

MOTIF CM001004.3_58206915-58208337(-)_1|3|1x0
letter-probability matrix: alength= 4 w= 25
0.394743 0.174513 0.327628 0.103116
0.239775 0.276845 0.106304 0.377076
0.055092 0.296320 0.082682 0.565906
0.270245 0.167364 0.294127 0.268264
0.082742 0.086662 0.602721 0.227875
0.125275 0.227354 0.220411 0.426961
0.587795 0.197990 0.132127 0.082087
0.930238 0.019312 0.031845 0.018605
0.088123 0.139879 0.091328 0.680670
0.078950 0.055060 0.217316 0.648675
0.036661 0.913634 0.023782 0.025924
0.048449 0.789171 0.029031 0.133348
0.386570 0.229798 0.107024 0.276607
0.094059 0.603294 0.124344 0.178303
0.364428 0.117937 0.346629 0.171007
0.087188 0.028558 0.849967 0.034287
0.057812 0.725691 0.062543 0.153953
0.039785 0.882090 0.028628 0.049497
0.110653 0.037878 0.804341 0.047129
0.074095 0.593559 0.096352 0.235994
0.084827 0.805393 0.038042 0.071737
0.127892 0.135947 0.650126 0.086035
0.064841 0.523817 0.106790 0.304551
0.068867 0.045607 0.787426 0.098100
0.250000 0.250000 0.250000 0.250000

MOTIF CM001004.3_58749027-58750707(+)_1|2|1x0
letter-probability matrix: alength= 4 w= 22
0.061564 0.032573 0.858600 0.047263
0.148800 0.022633 0.806173 0.022394
0.040526 0.018047 0.039077 0.902350
0.384762 0.273793 0.180428 0.161016
0.156671 0.143504 0.117152 0.582673
0.771226 0.065680 0.072869 0.090226
0.394910 0.257891 0.125669 0.221529
0.087192 0.048985 0.805744 0.058079
0.827678 0.055893 0.058076 0.058352
0.357353 0.171834 0.251810 0.219002
0.436979 0.163867 0.231480 0.167675
0.190326 0.358338 0.186434 0.264903
0.474789 0.254904 0.173394 0.096913
0.057092 0.095047 0.047033 0.800827
0.839442 0.047416 0.053160 0.059982
0.311556 0.188311 0.288181 0.211953
0.385718 0.271121 0.199970 0.143190
0.204661 0.202498 0.182900 0.409940
0.015367 0.018085 0.302619 0.663929
0.225623 0.061650 0.599652 0.113075
0.213200 0.116454 0.434033 0.236312
0.250000 0.250000 0.250000 0.250000

MOTIF CM001004.3_58770696-58772136(+)_1|2|1x0
letter-probability matrix: alength= 4 w= 19
0.211036 0.140188 0.110489 0.538287
0.336448 0.187857 0.124162 0.351532
0.205831 0.142785 0.211589 0.439795
0.597699 0.224605 0.095865 0.081831
0.728707 0.083131 0.108306 0.079855
0.756597 0.089068 0.066798 0.087537
0.359317 0.137704 0.266082 0.236897
0.414554 0.098449 0.122219 0.364778
0.196130 0.098479 0.104776 0.600615
0.279535 0.234795 0.187563 0.298108
0.058847 0.642410 0.069164 0.229579
0.031335 0.047512 0.825773 0.095379
0.494133 0.228457 0.179335 0.098075
0.934860 0.019109 0.027334 0.018697
0.028330 0.027289 0.037397 0.906984
0.160989 0.113330 0.153779 0.571902
0.770139 0.071220 0.074987 0.083654
0.021805 0.041240 0.094288 0.842668
0.250000 0.250000 0.250000 0.250000

MOTIF CM001004.3_58780606-58782439(-)_1|2|1x0
letter-probability matrix: alength= 4 w= 34
0.502759 0.188160 0.212947 0.096134
0.129640 0.252280 0.090300 0.527780
0.023230 0.023821 0.029023 0.923926
0.139830 0.071880 0.707345 0.080946
0.300748 0.293724 0.197477 0.208052
0.613120 0.205303 0.081356 0.100220
0.351592 0.235253 0.169590 0.243566
0.147540 0.072071 0.671039 0.109350
0.315940 0.153051 0.232926 0.298083
0.502759 0.188160 0.212947 0.096134
0.129640 0.252280 0.090300 0.527780
0.023230 0.023821 0.029023 0.923926
0.038325 0.026110 0.916395 0.019171
0.068614 0.134375 0.060770 0.736241
0.877612 0.034686 0.034464 0.053238
0.241397 0.241524 0.148525 0.368554
0.083767 0.085992 0.674364 0.155877
0.042226 0.034623 0.889695 0.033456
0.505347 0.209034 0.145108 0.140511
0.666056 0.091566 0.114719 0.127659
0.030085 0.028596 0.906904 0.034415
0.335489 0.159698 0.137732 0.367081
0.208506 0.078661 0.596069 0.116765
0.285744 0.135910 0.365258 0.213088
0.276744 0.214752 0.194898 0.313606
0.154402 0.671533 0.087323 0.086742
0.101792 0.317076 0.206717 0.374415
0.569711 0.133908 0.211832 0.084548
0.117028 0.237842 0.065757 0.579374
0.030267 0.018581 0.022112 0.929040
0.144325 0.099395 0.598663 0.157616
0.139110 0.065441 0.641092 0.154357
0.125566 0.025063 0.805339 0.044032
0.250000 0.250000 0.250000 0.250000

MOTIF CM001004.3_59353908-59355162(-)_1|1|1x0
letter-probability matrix: alength= 4 w= 28
0.383184 0.164327 0.264767 0.187722
0.390113 0.172769 0.136641 0.300476
0.556622 0.142289 0.142505 0.158585
0.094463 0.043769 0.814011 0.047757
0.038308 0.365076 0.054818 0.541799
0.038077 0.038104 0.044090 0.879730
0.389377 0.220060 0.216292 0.174272
0.162504 0.127492 0.168937 0.541067
0.400368 0.155261 0.201599 0.242771
0.284520 0.100692 0.223636 0.391152
0.075804 0.784023 0.069138 0.071034
0.070890 0.744056 0.073778 0.111276
0.284520 0.100692 0.223636 0.391152
0.075804 0.784023 0.069138 0.071034
0.070890 0.744056 0.073778 0.111276
0.217225 0.127472 0.124187 0.531117
0.320912 0.202494 0.173678 0.302916
0.232642 0.345280 0.176541 0.245537
0.344850 0.102869 0.363244 0.189037
0.144545 0.457208 0.110072 0.288175
0.142154 0.639892 0.085899 0.132055
0.382740 0.087524 0.447432 0.082305
0.080392 0.666197 0.066667 0.186744
0.020147 0.025253 0.018718 0.935882
0.403927 0.076736 0.281071 0.238266
0.152627 0.285773 0.198871 0.362730
0.075849 0.096208 0.177492 0.650451
0.250000 0.250000 0.250000 0.250000

MOTIF CM001004.3_59377894-59378662(-)_1|1|1x0
letter-probability matrix: alength= 4 w= 7
0.229627 0.097587 0.187355 0.485432
0.069784 0.017742 0.887080 0.025394
0.120347 0.042785 0.045096 0.791771
0.133088 0.144084 0.267101 0.455728
0.156857 0.532803 0.194164 0.116175
0.102253 0.398557 0.338448 0.160742
0.250000 0.250000 0.250000 0.250000

MOTIF CM001004.3_62604628-62606302(-)_1|1|1x0
letter-probability matrix: alength= 4 w= 22
0.147183 0.064624 0.704406 0.083787
0.290018 0.284606 0.227278 0.198098
0.644572 0.174839 0.084943 0.095646
0.416548 0.331619 0.103576 0.148257
0.074387 0.031980 0.847646 0.045987
0.908363 0.030677 0.033097 0.027863
0.677276 0.083068 0.159915 0.079741
0.196044 0.406084 0.073822 0.324051
0.022816 0.018660 0.025518 0.933006
0.386598 0.237518 0.105706 0.270178
0.038404 0.039178 0.879258 0.043160
0.883006 0.032740 0.042940 0.041314
0.386598 0.237518 0.105706 0.270178
0.038404 0.039178 0.879258 0.043160
0.883006 0.032740 0.042940 0.041314
0.550979 0.189951 0.171887 0.087183
0.158714 0.277030 0.099894 0.464361
0.021458 0.023084 0.022520 0.932938
0.215276 0.193451 0.176382 0.414891
0.215666 0.128090 0.248062 0.408182
0.190770 0.135737 0.400784 0.272709
0.250000 0.250000 0.250000 0.250000

MOTIF CM001004.3_62604628-62606302(-)_1|2|1x0
letter-probability matrix: alength= 4 w= 22
0.430471 0.401773 0.086731 0.081025
0.902482 0.027434 0.037067 0.033018
0.889820 0.044062 0.030132 0.035985
0.411279 0.263618 0.188997 0.136105
0.122786 0.303292 0.096548 0.477375
0.828009 0.046608 0.067092 0.058291
0.454596 0.232147 0.174547 0.138710
0.103877 0.133989 0.122654 0.639479
0.041518 0.036272 0.049234 0.872975
0.602235 0.253587 0.068960 0.075219
0.717056 0.080487 0.115997 0.086460
0.858591 0.052372 0.042573 0.046464
0.407848 0.357915 0.120480 0.113757
0.284558 0.037330 0.626593 0.051518
0.897441 0.028200 0.048718 0.025640
0.602235 0.253587 0.068960 0.075219
0.717056 0.080487 0.115997 0.086460
0.858591 0.052372 0.042573 0.046464
0.594746 0.228079 0.123896 0.053280
0.064846 0.737541 0.070786 0.126827
0.021083 0.018749 0.022719 0.937449
0.250000 0.250000 0.250000 0.250000

MOTIF CM001004.3_62670514-62671768(-)_1|1|1x0
letter-probability matrix: alength= 4 w= 31
0.036826 0.029249 0.878937 0.054989
0.096303 0.088224 0.095477 0.719997
0.323903 0.214358 0.121249 0.340490
0.464088 0.168933 0.298401 0.068577
0.079087 0.086204 0.087122 0.747587
0.067266 0.046600 0.055915 0.830220
0.403497 0.150668 0.237053 0.208782
0.629123 0.102429 0.117315 0.151133
0.036778 0.050983 0.876491 0.035747
0.420108 0.332704 0.101172 0.146015
0.071004 0.029940 0.855642 0.043414
0.914646 0.028575 0.030883 0.025896
0.382740 0.087524 0.447432 0.082305
0.080392 0.666197 0.066667 0.186744
0.020147 0.025253 0.018718 0.935882
0.297994 0.099411 0.503126 0.099469
0.101901 0.167427 0.094368 0.636305
0.099221 0.114946 0.077314 0.708519
0.461861 0.213870 0.093081 0.231189
0.088163 0.061055 0.725843 0.124939
0.071801 0.036067 0.850339 0.041794
0.352928 0.190962 0.188935 0.267174
0.174930 0.352242 0.158330 0.314498
0.123861 0.496322 0.131254 0.248563
0.424085 0.108245 0.324146 0.143524
0.813428 0.074450 0.050630 0.061492
0.091761 0.176859 0.058986 0.672393
0.099120 0.032878 0.838374 0.029628
0.088760 0.305029 0.081464 0.524746
0.042960 0.030787 0.031578 0.894675
0.250000 0.250000 0.250000 0.250000

MOTIF CM001004.3_65718848-65719649(+)_1|1|1x0
letter-probability matrix: alength= 4 w= 7
0.076917 0.075332 0.126190 0.721562
0.017800 0.890005 0.034167 0.058029
0.026473 0.028515 0.862334 0.082679
0.387603 0.194175 0.144361 0.273862
0.086722 0.139643 0.231669 0.541966
0.034528 0.027254 0.872606 0.065612
0.250000 0.250000 0.250000 0.250000

MOTIF CM001004.3_65718848-65719649(+)_1|2|1x0
letter-probability matrix: alength= 4 w= 10
0.314060 0.093547 0.308903 0.283490
0.112116 0.414906 0.146513 0.326464
0.065850 0.099096 0.039131 0.795922
0.043799 0.025729 0.912228 0.018245
0.900585 0.034432 0.031650 0.033333
0.825298 0.061623 0.041177 0.071902
0.315367 0.167908 0.296491 0.220234
0.400455 0.164723 0.137650 0.297172
0.072193 0.780412 0.058576 0.088820
0.250000 0.250000 0.250000 0.250000

MOTIF CM001004.3_70662015-70663533(+)_1|1|1x0
letter-probability matrix: alength= 4 w= 40
0.143984 0.099054 0.599678 0.157283
0.138735 0.065124 0.642155 0.153986
0.125061 0.024847 0.806368 0.043724
0.545969 0.203513 0.137598 0.112920
0.133595 0.131535 0.140269 0.594601
0.690329 0.095188 0.110442 0.104041
0.197891 0.088178 0.383285 0.330646
0.163764 0.274022 0.168881 0.393333
0.087448 0.571237 0.238798 0.102517
0.362520 0.230792 0.120125 0.286563
0.086877 0.081642 0.694592 0.136889
0.052619 0.042176 0.855449 0.049756
0.074632 0.048144 0.809800 0.067423
0.118785 0.591128 0.090803 0.199284
0.163174 0.322223 0.260564 0.254040
0.091667 0.048984 0.805936 0.053414
0.122280 0.378615 0.114286 0.384818
0.840638 0.049227 0.062463 0.047672
0.091667 0.048984 0.805936 0.053414
0.122280 0.378615 0.114286 0.384818
0.840638 0.049227 0.062463 0.047672
0.068144 0.031297 0.859251 0.041308
0.104041 0.110356 0.097601 0.688002
0.104221 0.062265 0.068592 0.764921
0.508855 0.135766 0.171960 0.183419
0.341003 0.162284 0.243138 0.253574
0.091721 0.081834 0.188726 0.637719
0.360861 0.243470 0.249471 0.146197
0.049179 0.058238 0.053964 0.838619
0.734482 0.085659 0.086676 0.093183
0.269546 0.368913 0.135923 0.225618
0.044563 0.030483 0.888511 0.036443
0.892401 0.032595 0.036863 0.038141
0.027571 0.021550 0.932235 0.018645
0.099346 0.131553 0.081600 0.687501
0.151635 0.075440 0.129067 0.643858
0.584717 0.247586 0.068898 0.098798
0.206325 0.041335 0.706311 0.046029
0.933914 0.019565 0.023915 0.022606
0.250000 0.250000 0.250000 0.250000

MOTIF CM001004.3_73601276-73603259(+)_1|2|1x0
letter-probability matrix: alength= 4 w= 19
0.423992 0.113267 0.265864 0.196877
0.026793 0.924195 0.019652 0.029360
0.762819 0.050104 0.076698 0.110379
0.423992 0.113267 0.265864 0.196877
0.026793 0.924195 0.019652 0.029360
0.762819 0.050104 0.076698 0.110379
0.469186 0.291271 0.164130 0.075413
0.032571 0.060409 0.032443 0.874577
0.923852 0.023436 0.026878 0.025834
0.541478 0.199397 0.131922 0.127202
0.715988 0.075794 0.097820 0.110398
0.019874 0.018764 0.938220 0.023141
0.439346 0.283220 0.204478 0.072957
0.021529 0.033676 0.021281 0.923514
0.927073 0.021794 0.023459 0.027674
0.541478 0.199397 0.131922 0.127202
0.715988 0.075794 0.097820 0.110398
0.019874 0.018764 0.938220 0.023141
0.250000 0.250000 0.250000 0.250000

MOTIF CM001004.3_73973675-73976693(+)_1|2|1x0
letter-probability matrix: alength= 4 w= 52
0.523542 0.209587 0.126637 0.140234
0.808450 0.044525 0.102199 0.044827
0.168287 0.128626 0.265520 0.437567
0.563900 0.214728 0.121443 0.099930
0.748113 0.078831 0.099272 0.073784
0.710492 0.098403 0.096447 0.094659
0.563900 0.214728 0.121443 0.099930
0.748113 0.078831 0.099272 0.073784
0.710492 0.098403 0.096447 0.094659
0.264972 0.446539 0.107966 0.180522
0.084708 0.244963 0.148198 0.522131
0.032093 0.038707 0.881010 0.048190
0.563900 0.214728 0.121443 0.099930
0.748113 0.078831 0.099272 0.073784
0.710492 0.098403 0.096447 0.094659
0.563900 0.214728 0.121443 0.099930
0.748113 0.078831 0.099272 0.073784
0.710492 0.098403 0.096447 0.094659
0.418498 0.170839 0.259282 0.151381
0.089784 0.208331 0.118735 0.583150
0.041790 0.033905 0.876203 0.048102
0.563900 0.214728 0.121443 0.099930
0.748113 0.078831 0.099272 0.073784
0.710492 0.098403 0.096447 0.094659
0.027459 0.019703 0.934155 0.018683
0.098656 0.234692 0.072998 0.593654
0.202355 0.283420 0.167124 0.347101
0.041762 0.028780 0.908130 0.021328
0.072446 0.139057 0.064398 0.724099
0.867482 0.037764 0.037530 0.057225
0.337863 0.211572 0.304059 0.146505
0.123081 0.311087 0.156023 0.409808
0.056472 0.038655 0.046160 0.858713
0.085991 0.081923 0.711203 0.120883
0.038828 0.855769 0.042216 0.063187
0.061180 0.066687 0.750956 0.121178
0.494825 0.190715 0.215042 0.099417
0.133059 0.253828 0.093690 0.519423
0.025713 0.026348 0.031913 0.916025
0.563900 0.214728 0.121443 0.099930
0.748113 0.078831 0.099272 0.073784
0.710492 0.098403 0.096447 0.094659
0.057272 0.031509 0.880054 0.031165
0.146470 0.136321 0.087373 0.629837
0.864489 0.040042 0.038415 0.057054
0.120434 0.151155 0.181521 0.546890
0.114390 0.457630 0.279442 0.148538
0.200977 0.178746 0.318895 0.301382
0.332815 0.267763 0.228407 0.171014
0.099601 0.336989 0.156077 0.407332
0.046095 0.052526 0.092173 0.809206
0.250000 0.250000 0.250000 0.250000

MOTIF CM001004.3_75056208-75058401(-)_1|2|1x0
letter-probability matrix: alength= 4 w= 13
0.339713 0.281166 0.169081 0.210041
0.709567 0.081928 0.133564 0.074941
0.397232 0.263990 0.190731 0.148047
0.325180 0.261231 0.137262 0.276327
0.075193 0.149322 0.306465 0.469021
0.054590 0.055443 0.788201 0.101766
0.068223 0.023870 0.890106 0.017802
0.038538 0.739119 0.023615 0.198728
0.928062 0.019157 0.023891 0.028890
0.528897 0.141832 0.244864 0.084407
0.104814 0.642368 0.038067 0.214752
0.137407 0.571232 0.109264 0.182096
0.250000 0.250000 0.250000 0.250000

MOTIF CM001004.3_111615569-111616501(-)_1|1|1x0
letter-probability matrix: alength= 4 w= 16
0.297594 0.215840 0.193621 0.292945
0.162549 0.188497 0.223599 0.425355
0.127180 0.154935 0.220185 0.497700
0.211147 0.477838 0.079212 0.231803
0.097060 0.049109 0.750968 0.102863
0.040565 0.026549 0.897701 0.035184
0.335918 0.217148 0.243670 0.203264
0.686557 0.133269 0.072096 0.108077
0.746953 0.094341 0.072181 0.086525
0.420186 0.132919 0.296067 0.150829
0.905106 0.030524 0.029726 0.034645
0.196392 0.178992 0.055576 0.569040
0.556149 0.222162 0.132410 0.089279
0.920265 0.018504 0.042826 0.018405
0.150377 0.298392 0.125160 0.426071
0.250000 0.250000 0.250000 0.250000

MOTIF CM001004.3_121749060-121751125(+)_1|1|1x0
letter-probability matrix: alength= 4 w= 16
0.349235 0.124017 0.157033 0.369715
0.121592 0.075026 0.211451 0.591931
0.132785 0.049757 0.054620 0.762838
0.309721 0.110126 0.120879 0.459274
0.142153 0.060255 0.705499 0.092093
0.275431 0.237246 0.167886 0.319437
0.291476 0.180590 0.089465 0.438468
0.057999 0.080120 0.765903 0.095978
0.022073 0.018776 0.938814 0.020337
0.038815 0.019164 0.920530 0.021490
0.533726 0.066359 0.170535 0.229380
0.166985 0.490327 0.119502 0.223185
0.202033 0.161828 0.074646 0.561492
0.131662 0.239962 0.187045 0.441331
0.031734 0.024437 0.916749 0.027079
0.250000 0.250000 0.250000 0.250000

MOTIF CM001004.3_121796590-121797694(-)_1|1|1x0
letter-probability matrix: alength= 4 w= 28
0.071563 0.040699 0.845702 0.042037
0.067762 0.574496 0.043664 0.314078
0.021613 0.018756 0.937788 0.021844
0.552631 0.187228 0.133056 0.127084
0.145626 0.114993 0.109665 0.629716
0.744578 0.078566 0.084166 0.092690
0.339570 0.193522 0.327558 0.139350
0.141831 0.159105 0.145566 0.553498
0.103781 0.087923 0.130592 0.677705
0.339570 0.193522 0.327558 0.139350
0.141831 0.159105 0.145566 0.553498
0.103781 0.087923 0.130592 0.677705
0.280831 0.160065 0.330583 0.228520
0.278293 0.187977 0.211944 0.321786
0.132962 0.189686 0.280575 0.396778
0.040361 0.041414 0.110312 0.807913
0.032288 0.894517 0.027478 0.045718
0.671641 0.048938 0.057235 0.222187
0.337962 0.207735 0.256968 0.197335
0.146590 0.297338 0.176066 0.380006
0.120441 0.107995 0.126734 0.644830
0.339570 0.193522 0.327558 0.139350
0.141831 0.159105 0.145566 0.553498
0.103781 0.087923 0.130592 0.677705
0.040361 0.041414 0.110312 0.807913
0.032288 0.894517 0.027478 0.045718
0.671641 0.048938 0.057235 0.222187
0.250000 0.250000 0.250000 0.250000

MOTIF CM001004.3_121833224-121835003(-)_1|1|1x0
letter-probability matrix: alength= 4 w= 52
0.230046 0.268385 0.217762 0.283807
0.168035 0.148109 0.158046 0.525810
0.030463 0.026138 0.909038 0.034361
0.477570 0.218000 0.145045 0.159385
0.129764 0.696954 0.090351 0.082931
0.594019 0.075044 0.135163 0.195774
0.291875 0.151114 0.296270 0.260740
0.497153 0.198302 0.159149 0.145395
0.067636 0.592691 0.232785 0.106888
0.291875 0.151114 0.296270 0.260740
0.497153 0.198302 0.159149 0.145395
0.067636 0.592691 0.232785 0.106888
0.359145 0.137092 0.350552 0.153210
0.212455 0.434779 0.070678 0.282087
0.045186 0.749935 0.082378 0.122501
0.026428 0.022993 0.931179 0.019401
0.892161 0.033780 0.056216 0.017843
0.419869 0.326603 0.135734 0.117794
0.242951 0.254833 0.183461 0.318755
0.568043 0.181158 0.135514 0.115285
0.060390 0.725303 0.131022 0.083284
0.246046 0.250283 0.252088 0.251584
0.251611 0.191529 0.176594 0.380266
0.101707 0.418876 0.141993 0.337424
0.055386 0.045407 0.831227 0.067979
0.044838 0.842298 0.086937 0.025927
0.335610 0.411503 0.101372 0.151515
0.361096 0.115835 0.335203 0.187866
0.243600 0.063773 0.616538 0.076089
0.297630 0.187022 0.273146 0.242201
0.372280 0.192088 0.256500 0.179132
0.116957 0.305939 0.150043 0.427060
0.078601 0.067767 0.084237 0.769395
0.202764 0.141436 0.442846 0.212954
0.175826 0.105948 0.282995 0.435231
0.174361 0.319458 0.174653 0.331528
0.308969 0.183710 0.209126 0.298196
0.446354 0.213091 0.168976 0.171578
0.096111 0.602729 0.192576 0.108583
0.256669 0.250569 0.236205 0.256557
0.132108 0.130893 0.164681 0.572318
0.068527 0.053367 0.079548 0.798559
0.098042 0.066298 0.751454 0.084206
0.297895 0.174979 0.432475 0.094652
0.056605 0.087003 0.795002 0.061389
0.242735 0.249758 0.138562 0.368945
0.185608 0.091402 0.572528 0.150462
0.235721 0.195340 0.319851 0.249088
0.372280 0.192088 0.256500 0.179132
0.116957 0.305939 0.150043 0.427060
0.078601 0.067767 0.084237 0.769395
0.250000 0.250000 0.250000 0.250000

MOTIF CM001004.3_121859118-121860084(-)_1|2|1x0
letter-probability matrix: alength= 4 w= 7
0.492869 0.095842 0.224331 0.186958
0.172264 0.034391 0.054512 0.738833
0.163661 0.099118 0.531353 0.205868
0.032548 0.037527 0.879784 0.050141
0.018705 0.935268 0.020546 0.025481
0.044671 0.055506 0.407042 0.492781
0.250000 0.250000 0.250000 0.250000

MOTIF CM001004.3_121859118-121860084(-)_1|3|1x0
letter-probability matrix: alength= 4 w= 7
0.153916 0.047860 0.253369 0.544856
0.135091 0.088132 0.530795 0.245981
0.614645 0.239317 0.032239 0.113798
0.293461 0.092768 0.396856 0.216915
0.150656 0.035312 0.108046 0.705987
0.016256 0.044778 0.126163 0.812803
0.250000 0.250000 0.250000 0.250000

MOTIF CM001005.3_17952351-17953431(+)_1|1|1x0
letter-probability matrix: alength= 4 w= 28
0.397772 0.379662 0.060514 0.162051
0.025533 0.022620 0.929871 0.021975
0.938058 0.018761 0.024229 0.018951
0.400900 0.284828 0.225264 0.089008
0.066387 0.059166 0.071150 0.803296
0.861634 0.030110 0.036705 0.071551
0.397772 0.379662 0.060514 0.162051
0.025533 0.022620 0.929871 0.021975
0.938058 0.018761 0.024229 0.018951
0.497783 0.212572 0.185108 0.104537
0.097537 0.154734 0.072837 0.674892
0.918939 0.025777 0.023564 0.031720
0.246662 0.151783 0.235739 0.365815
0.129488 0.072787 0.231124 0.566600
0.237261 0.124651 0.164472 0.473616
0.353598 0.155024 0.277212 0.214166
0.220064 0.175944 0.270577 0.333414
0.184399 0.128741 0.134997 0.551863
0.276981 0.393760 0.196280 0.132979
0.085062 0.091323 0.102564 0.721050
0.528544 0.293383 0.096917 0.081156
0.429674 0.218760 0.202472 0.149094
0.088261 0.064632 0.077083 0.770024
0.858981 0.028851 0.036522 0.075646
0.246662 0.151783 0.235739 0.365815
0.129488 0.072787 0.231124 0.566600
0.237261 0.124651 0.164472 0.473616
0.250000 0.250000 0.250000 0.250000

MOTIF CM001005.3_18075731-18077477(+)_1|1|1x0
letter-probability matrix: alength= 4 w= 55
0.336175 0.341349 0.124381 0.198095
0.072959 0.050855 0.814758 0.061427
0.862866 0.038467 0.055559 0.043108
0.517271 0.288900 0.115505 0.078323
0.717552 0.088004 0.108809 0.085635
0.699047 0.096917 0.103774 0.100262
0.029593 0.020408 0.931372 0.018627
0.930466 0.027512 0.023111 0.018911
0.057170 0.059719 0.065671 0.817440
0.335192 0.216596 0.207340 0.240872
0.114688 0.176003 0.228684 0.480625
0.103845 0.144575 0.652882 0.098698
0.335192 0.216596 0.207340 0.240872
0.114688 0.176003 0.228684 0.480625
0.103845 0.144575 0.652882 0.098698
0.353209 0.208395 0.318512 0.119884
0.160333 0.268255 0.194399 0.377012
0.191631 0.132902 0.113424 0.562044
0.336175 0.341349 0.124381 0.198095
0.072959 0.050855 0.814758 0.061427
0.862866 0.038467 0.055559 0.043108
0.300466 0.235145 0.132262 0.332127
0.205127 0.211198 0.264442 0.319233
0.056452 0.077742 0.800530 0.065276
0.300466 0.235145 0.132262 0.332127
0.205127 0.211198 0.264442 0.319233
0.056452 0.077742 0.800530 0.065276
0.447549 0.203636 0.220323 0.128492
0.743101 0.093956 0.078032 0.084911
0.083838 0.150755 0.102921 0.662486
0.284532 0.196060 0.185501 0.333907
0.322577 0.192571 0.252751 0.232101
0.165765 0.327635 0.263544 0.243056
0.269511 0.367999 0.136603 0.225888
0.045450 0.031179 0.886147 0.037224
0.890073 0.033325 0.037653 0.038949
0.420714 0.202877 0.272297 0.104111
0.672719 0.062827 0.171707 0.092747
0.157855 0.381865 0.169578 0.290702
0.269858 0.225228 0.110734 0.394180
0.077325 0.080922 0.743353 0.098401
0.046076 0.037869 0.866871 0.049184
0.221061 0.105672 0.060692 0.612575
0.167152 0.098219 0.331171 0.403458
0.219369 0.128777 0.146266 0.505588
0.269858 0.225228 0.110734 0.394180
0.077325 0.080922 0.743353 0.098401
0.046076 0.037869 0.866871 0.049184
0.324199 0.146346 0.150085 0.379370
0.110734 0.043391 0.791703 0.054172
0.153860 0.070864 0.110248 0.665027
0.099265 0.167274 0.586516 0.146945
0.172789 0.081473 0.615802 0.129936
0.175300 0.064948 0.606352 0.153400
0.250000 0.250000 0.250000 0.250000

MOTIF CM001005.3_18200966-18202127(+)_1|2|1x0
letter-probability matrix: alength= 4 w= 28
0.072302 0.047683 0.836690 0.043325
0.104367 0.041852 0.795134 0.058646
0.891286 0.028502 0.032319 0.047893
0.345523 0.218089 0.120828 0.315561
0.189505 0.254167 0.302505 0.253823
0.601809 0.142643 0.131656 0.123892
0.383694 0.368320 0.073506 0.174480
0.038127 0.034282 0.894168 0.033423
0.904756 0.029211 0.036562 0.029471
0.269586 0.369982 0.135131 0.225300
0.043543 0.029687 0.891223 0.035546
0.895070 0.031760 0.035956 0.037214
0.037058 0.025134 0.919420 0.018388
0.067165 0.132570 0.059403 0.740863
0.881367 0.033549 0.033332 0.051751
0.321639 0.223153 0.168416 0.286792
0.596882 0.081979 0.217484 0.103655
0.109173 0.119686 0.607442 0.163699
0.308532 0.175151 0.290774 0.225543
0.157183 0.324094 0.188913 0.329810
0.132017 0.093425 0.073040 0.701518
0.434762 0.315480 0.147959 0.101799
0.037826 0.060931 0.037103 0.864139
0.908731 0.026746 0.029573 0.034950
0.321639 0.223153 0.168416 0.286792
0.596882 0.081979 0.217484 0.103655
0.109173 0.119686 0.607442 0.163699
0.250000 0.250000 0.250000 0.250000

MOTIF CM001005.3_18454684-18456181(+)_1|1|1x0
letter-probability matrix: alength= 4 w= 46
0.345896 0.351933 0.112160 0.190011
0.055963 0.037185 0.860797 0.046055
0.902673 0.026634 0.040391 0.030302
0.277961 0.137950 0.264449 0.319641
0.156043 0.093641 0.237405 0.512911
0.206677 0.136748 0.151836 0.504739
0.057112 0.035912 0.874701 0.032274
0.086962 0.031409 0.835882 0.045746
0.921810 0.019878 0.022866 0.035446
0.277961 0.137950 0.264449 0.319641
0.156043 0.093641 0.237405 0.512911
0.206677 0.136748 0.151836 0.504739
0.269147 0.219311 0.098131 0.413411
0.061173 0.064406 0.794045 0.080376
0.032629 0.026128 0.906111 0.035132
0.331488 0.110979 0.334395 0.223138
0.202702 0.156034 0.199313 0.441952
0.255560 0.197446 0.160146 0.386849
0.269147 0.219311 0.098131 0.413411
0.061173 0.064406 0.794045 0.080376
0.032629 0.026128 0.906111 0.035132
0.331488 0.110979 0.334395 0.223138
0.202702 0.156034 0.199313 0.441952
0.255560 0.197446 0.160146 0.386849
0.269147 0.219311 0.098131 0.413411
0.061173 0.064406 0.794045 0.080376
0.032629 0.026128 0.906111 0.035132
0.331488 0.110979 0.334395 0.223138
0.202702 0.156034 0.199313 0.441952
0.255560 0.197446 0.160146 0.386849
0.503734 0.260462 0.177858 0.057946
0.645946 0.099966 0.117065 0.137024
0.657924 0.080972 0.117736 0.143368
0.331488 0.110979 0.334395 0.223138
0.202702 0.156034 0.199313 0.441952
0.255560 0.197446 0.160146 0.386849
0.129307 0.084919 0.642966 0.142809
0.122688 0.052427 0.686934 0.137951
0.104202 0.016938 0.846888 0.031973
0.246981 0.153610 0.236279 0.363130
0.132141 0.075225 0.232876 0.559758
0.238222 0.126938 0.166473 0.468367
0.146840 0.193096 0.123715 0.536349
0.599696 0.081886 0.229381 0.089037
0.087162 0.081272 0.720458 0.111108
0.250000 0.250000 0.250000 0.250000

MOTIF CM001005.3_18583289-18584189(+)_1|1|1x0
letter-probability matrix: alength= 4 w= 22
0.272204 0.212466 0.252391 0.262938
0.175741 0.338582 0.212684 0.272992
0.314397 0.215233 0.160042 0.310328
0.319366 0.128919 0.321685 0.230031
0.212794 0.171298 0.209841 0.406067
0.256649 0.207230 0.174208 0.361912
0.047011 0.034817 0.881681 0.036490
0.883620 0.038065 0.042978 0.035337
0.088561 0.740063 0.053659 0.117717
0.316850 0.310023 0.102659 0.270468
0.046294 0.033647 0.884160 0.035900
0.887710 0.036797 0.039634 0.035860
0.392187 0.283824 0.152664 0.171325
0.063809 0.128023 0.094544 0.713625
0.046292 0.043144 0.865453 0.045111
0.033310 0.024828 0.923394 0.018468
0.069331 0.155305 0.047250 0.728114
0.897791 0.027492 0.031080 0.043637
0.087086 0.083455 0.292052 0.537407
0.128760 0.083417 0.670808 0.117015
0.150620 0.109401 0.571418 0.168561
0.250000 0.250000 0.250000 0.250000

MOTIF CM001005.3_18698164-18699994(+)_1|1|1x0
letter-probability matrix: alength= 4 w= 58
0.269108 0.219083 0.097687 0.414122
0.060626 0.063845 0.795775 0.079753
0.032204 0.025763 0.907345 0.034687
0.591414 0.231723 0.094238 0.082625
0.716851 0.083030 0.099931 0.100187
0.736398 0.096965 0.072342 0.094295
0.444447 0.193856 0.270942 0.090756
0.722607 0.048699 0.152844 0.075850
0.146634 0.400572 0.159084 0.293709
0.373258 0.385482 0.174008 0.067252
0.019929 0.033802 0.022221 0.924048
0.939939 0.021392 0.019523 0.019146
0.035529 0.018527 0.926340 0.019603
0.934707 0.023864 0.021560 0.019869
0.084808 0.187804 0.058002 0.669386
0.173518 0.118737 0.552945 0.154800
0.309431 0.275675 0.190855 0.224039
0.036016 0.038429 0.890203 0.035353
0.455860 0.180225 0.268573 0.095342
0.086287 0.096370 0.055005 0.762338
0.866916 0.033502 0.055811 0.043771
0.444447 0.193856 0.270942 0.090756
0.722607 0.048699 0.152844 0.075850
0.146634 0.400572 0.159084 0.293709
0.551287 0.284182 0.100153 0.064378
0.770456 0.070792 0.090123 0.068629
0.752101 0.079449 0.085874 0.082576
0.476957 0.194731 0.212983 0.115328
0.795602 0.075680 0.061268 0.067449
0.067962 0.132484 0.085819 0.713734
0.235200 0.285846 0.154495 0.324458
0.069577 0.069448 0.757417 0.103558
0.067776 0.032144 0.860521 0.039559
0.229498 0.113120 0.200846 0.456536
0.182445 0.186651 0.283331 0.347573
0.235746 0.209533 0.120929 0.433792
0.269108 0.219083 0.097687 0.414122
0.060626 0.063845 0.795775 0.079753
0.032204 0.025763 0.907345 0.034687
0.173518 0.118737 0.552945 0.154800
0.309431 0.275675 0.190855 0.224039
0.036016 0.038429 0.890203 0.035353
0.367038 0.234229 0.248567 0.150166
0.088108 0.091834 0.121371 0.698687
0.760795 0.060964 0.106422 0.071819
0.444447 0.193856 0.270942 0.090756
0.722607 0.048699 0.152844 0.075850
0.146634 0.400572 0.159084 0.293709
0.229498 0.113120 0.200846 0.456536
0.182445 0.186651 0.283331 0.347573
0.235746 0.209533 0.120929 0.433792
0.269108 0.219083 0.097687 0.414122
0.060626 0.063845 0.795775 0.079753
0.032204 0.025763 0.907345 0.034687
0.064256 0.049116 0.191989 0.694639
0.065485 0.031091 0.840451 0.062974
0.236993 0.106856 0.475653 0.180499
0.250000 0.250000 0.250000 0.250000

MOTIF CM001005.3_18787419-18788997(+)_1|1|1x0
letter-probability matrix: alength= 4 w= 49
0.269902 0.226034 0.112628 0.391437
0.079845 0.083488 0.735519 0.101148
0.048327 0.039867 0.860283 0.051524
0.545263 0.243025 0.111853 0.099859
0.657119 0.102379 0.120119 0.120384
0.676100 0.117656 0.091387 0.114856
0.417446 0.204088 0.272407 0.106059
0.665478 0.064992 0.174288 0.095242
0.159428 0.379299 0.171036 0.290237
0.032864 0.018786 0.928984 0.019367
0.928034 0.025448 0.024680 0.021837
0.153777 0.564703 0.066764 0.214757
0.262893 0.211137 0.206635 0.319335
0.075073 0.093661 0.648617 0.182649
0.063380 0.046731 0.830162 0.059727
0.333464 0.217261 0.208148 0.241128
0.116693 0.177640 0.229674 0.475993
0.106295 0.147065 0.645516 0.101123
0.351391 0.209395 0.317491 0.121722
0.161842 0.268165 0.195518 0.374475
0.193418 0.135070 0.115619 0.555892
0.443526 0.204825 0.221280 0.130369
0.735257 0.096661 0.080560 0.087522
0.086198 0.153294 0.105410 0.655098
0.042101 0.024232 0.912598 0.021069
0.927228 0.027441 0.026787 0.018545
0.078696 0.671604 0.072008 0.177693
0.334755 0.339810 0.126199 0.199236
0.075659 0.053098 0.807335 0.063908
0.856207 0.040475 0.058056 0.045262
0.299709 0.235640 0.133986 0.330665
0.205958 0.211936 0.264243 0.317863
0.058786 0.080468 0.792959 0.067788
0.360486 0.370646 0.186653 0.082215
0.032226 0.050827 0.035398 0.881548
0.902138 0.034545 0.031925 0.031393
0.443526 0.204825 0.221280 0.130369
0.735257 0.096661 0.080560 0.087522
0.086198 0.153294 0.105410 0.655098
0.238157 0.281780 0.165746 0.314317
0.088915 0.088774 0.697013 0.125298
0.090046 0.047321 0.806035 0.056598
0.323137 0.148071 0.151782 0.377010
0.113844 0.045405 0.784302 0.056449
0.156420 0.073104 0.112789 0.657686
0.101502 0.169369 0.579979 0.149149
0.175015 0.083701 0.608965 0.132319
0.177503 0.067007 0.599771 0.155719
0.250000 0.250000 0.250000 0.250000

MOTIF CM001005.3_18922205-18923801(+)_1|1|1x0
letter-probability matrix: alength= 4 w= 49
0.282291 0.194549 0.295805 0.227355
0.080779 0.085884 0.306851 0.526487
0.065756 0.092117 0.725235 0.116892
0.348904 0.191099 0.189164 0.270833
0.098760 0.155723 0.637118 0.108399
0.135523 0.082394 0.093708 0.688375
0.331307 0.336077 0.130653 0.201964
0.082436 0.058808 0.788579 0.070177
0.839104 0.045668 0.064422 0.050806
0.451716 0.301446 0.140985 0.105853
0.066830 0.130503 0.062692 0.739975
0.872807 0.037772 0.039042 0.050379
0.356533 0.366111 0.190301 0.087055
0.036876 0.056950 0.040330 0.865844
0.887753 0.039519 0.036655 0.036072
0.386385 0.307637 0.182858 0.123120
0.602859 0.102015 0.191106 0.104020
0.480596 0.121261 0.138089 0.260054
0.500872 0.290391 0.123134 0.085603
0.690493 0.096888 0.118174 0.094445
0.672222 0.105792 0.112781 0.109205
0.269946 0.227930 0.117284 0.384840
0.086126 0.089871 0.716083 0.107920
0.054110 0.045035 0.843337 0.057518
0.331307 0.336077 0.130653 0.201964
0.082436 0.058808 0.788579 0.070177
0.839104 0.045668 0.064422 0.050806
0.028425 0.022477 0.926573 0.022525
0.151488 0.351738 0.123904 0.372870
0.133535 0.120308 0.116195 0.629963
0.052308 0.039357 0.846573 0.061762
0.089545 0.035856 0.815771 0.058828
0.193563 0.578609 0.071235 0.156593
0.025589 0.018670 0.933484 0.022257
0.088494 0.179219 0.067059 0.665228
0.195450 0.077278 0.108894 0.618377
0.287238 0.252221 0.117636 0.342905
0.101392 0.086720 0.732122 0.079767
0.074102 0.050881 0.811703 0.063315
0.212346 0.206705 0.170966 0.409983
0.100613 0.595176 0.158801 0.145410
0.084587 0.086184 0.618594 0.210635
0.169581 0.045722 0.739946 0.044751
0.053226 0.796420 0.040213 0.110141
0.858936 0.046687 0.041783 0.052594
0.227522 0.114035 0.067866 0.590577
0.172852 0.105093 0.327768 0.394287
0.223398 0.135701 0.152877 0.488023
0.250000 0.250000 0.250000 0.250000

MOTIF CM001005.3_19125052-19125781(+)_1|3|1x0
letter-probability matrix: alength= 4 w= 13
0.378521 0.128287 0.078400 0.414792
0.219973 0.089061 0.375414 0.315553
0.393428 0.158027 0.220780 0.227765
0.043799 0.025729 0.912228 0.018245
0.900585 0.034432 0.031650 0.033333
0.825298 0.061623 0.041177 0.071902
0.323620 0.315726 0.090190 0.270464
0.032495 0.022631 0.920519 0.024356
0.923481 0.025014 0.027212 0.024293
0.411981 0.285537 0.141368 0.161113
0.049488 0.108974 0.077281 0.764258
0.032737 0.030226 0.905244 0.031793
0.250000 0.250000 0.250000 0.250000

MOTIF CM001005.3_19248352-19249525(+)_1|1|1x0
letter-probability matrix: alength= 4 w= 34
0.241972 0.179196 0.278725 0.300107
0.112088 0.470107 0.194932 0.222873
0.213728 0.258427 0.116368 0.411477
0.375070 0.189924 0.315138 0.119869
0.101814 0.125512 0.109628 0.663046
0.884285 0.033096 0.039845 0.042773
0.373671 0.385967 0.173577 0.066786
0.019598 0.033322 0.021863 0.925217
0.940952 0.021038 0.019191 0.018819
0.236922 0.220043 0.205698 0.337336
0.229416 0.220288 0.210115 0.340181
0.211062 0.187669 0.248904 0.352365
0.193096 0.138409 0.227766 0.440729
0.155069 0.102524 0.656113 0.086293
0.313027 0.184935 0.131590 0.370448
0.256473 0.200943 0.136869 0.405715
0.083025 0.671870 0.110976 0.134129
0.031005 0.043576 0.829933 0.095486
0.373671 0.385967 0.173577 0.066786
0.019598 0.033322 0.021863 0.925217
0.940952 0.021038 0.019191 0.018819
0.064627 0.061362 0.281875 0.592136
0.100649 0.059339 0.750425 0.089588
0.126704 0.085856 0.642136 0.145304
0.373671 0.385967 0.173577 0.066786
0.019598 0.033322 0.021863 0.925217
0.940952 0.021038 0.019191 0.018819
0.373671 0.385967 0.173577 0.066786
0.019598 0.033322 0.021863 0.925217
0.940952 0.021038 0.019191 0.018819
0.136301 0.170278 0.561111 0.132310
0.163582 0.209507 0.201112 0.425798
0.144013 0.051606 0.573622 0.230759
0.250000 0.250000 0.250000 0.250000

MOTIF CM001005.3_19352566-19353676(+)_1|1|1x0
letter-probability matrix: alength= 4 w= 31
0.046871 0.036647 0.882235 0.034246
0.060382 0.141021 0.065747 0.732849
0.039987 0.022996 0.892189 0.044828
0.034855 0.021001 0.925631 0.018513
0.075853 0.135577 0.059322 0.729248
0.046820 0.031019 0.032498 0.889663
0.356495 0.344750 0.128826 0.169929
0.058162 0.031408 0.886050 0.024379
0.930560 0.020059 0.023968 0.025413
0.326735 0.305265 0.178629 0.189370
0.087196 0.208821 0.126955 0.577029
0.087157 0.071577 0.766153 0.075114
0.034855 0.021001 0.925631 0.018513
0.075853 0.135577 0.059322 0.729248
0.046820 0.031019 0.032498 0.889663
0.356495 0.344750 0.128826 0.169929
0.058162 0.031408 0.886050 0.024379
0.930560 0.020059 0.023968 0.025413
0.356495 0.344750 0.128826 0.169929
0.058162 0.031408 0.886050 0.024379
0.930560 0.020059 0.023968 0.025413
0.219590 0.103879 0.059195 0.617336
0.165901 0.096754 0.331886 0.405460
0.218450 0.127276 0.144821 0.509453
0.033404 0.031587 0.908477 0.026532
0.157794 0.209087 0.193006 0.440113
0.554896 0.094501 0.240551 0.110052
0.111410 0.154408 0.495725 0.238457
0.156187 0.076030 0.596799 0.170984
0.227712 0.059268 0.580855 0.132165
0.250000 0.250000 0.250000 0.250000

MOTIF CM001005.3_19456110-19457691(+)_1|1|1x0
letter-probability matrix: alength= 4 w= 49
0.331307 0.336077 0.130653 0.201964
0.082436 0.058808 0.788579 0.070177
0.839104 0.045668 0.064422 0.050806
0.451716 0.301446 0.140985 0.105853
0.066830 0.130503 0.062692 0.739975
0.872807 0.037772 0.039042 0.050379
0.356533 0.366111 0.190301 0.087055
0.036876 0.056950 0.040330 0.865844
0.887753 0.039519 0.036655 0.036072
0.025589 0.018670 0.933484 0.022257
0.088494 0.179219 0.067059 0.665228
0.195450 0.077278 0.108894 0.618377
0.246204 0.155248 0.285996 0.312552
0.158296 0.071034 0.663483 0.107186
0.168316 0.411240 0.204626 0.215818
0.331307 0.336077 0.130653 0.201964
0.082436 0.058808 0.788579 0.070177
0.839104 0.045668 0.064422 0.050806
0.181699 0.189956 0.201747 0.426598
0.130340 0.627770 0.114088 0.127802
0.116430 0.394831 0.151643 0.337096
0.169581 0.045722 0.739946 0.044751
0.053226 0.796420 0.040213 0.110141
0.858936 0.046687 0.041783 0.052594
0.084476 0.057579 0.805230 0.052715
0.117564 0.050683 0.762606 0.069148
0.864382 0.036307 0.040761 0.058550
0.025589 0.018670 0.933484 0.022257
0.088494 0.179219 0.067059 0.665228
0.195450 0.077278 0.108894 0.618377
0.246204 0.155248 0.285996 0.312552
0.158296 0.071034 0.663483 0.107186
0.168316 0.411240 0.204626 0.215818
0.169581 0.045722 0.739946 0.044751
0.053226 0.796420 0.040213 0.110141
0.858936 0.046687 0.041783 0.052594
0.322734 0.200921 0.178457 0.297889
0.124285 0.137502 0.210993 0.527221
0.067311 0.050335 0.819148 0.063205
0.212346 0.206705 0.170966 0.409983
0.100613 0.595176 0.158801 0.145410
0.084587 0.086184 0.618594 0.210635
0.169581 0.045722 0.739946 0.044751
0.053226 0.796420 0.040213 0.110141
0.858936 0.046687 0.041783 0.052594
0.227522 0.114035 0.067866 0.590577
0.172852 0.105093 0.327768 0.394287
0.223398 0.135701 0.152877 0.488023
0.250000 0.250000 0.250000 0.250000

MOTIF CM001005.3_19549250-19551416(+)_1|1|1x0
letter-probability matrix: alength= 4 w= 64
0.269586 0.369982 0.135131 0.225300
0.043543 0.029687 0.891223 0.035546
0.895070 0.031760 0.035956 0.037214
0.364184 0.231803 0.160161 0.243852
0.350981 0.295222 0.223118 0.130679
0.232890 0.193867 0.419578 0.153665
0.359162 0.257824 0.188212 0.194803
0.081159 0.184687 0.146647 0.587507
0.061861 0.048838 0.054416 0.834885
0.034428 0.028280 0.918057 0.019235
0.060474 0.085255 0.056097 0.798174
0.776084 0.041840 0.084789 0.097286
0.034428 0.028280 0.918057 0.019235
0.060474 0.085255 0.056097 0.798174
0.776084 0.041840 0.084789 0.097286
0.269586 0.369982 0.135131 0.225300
0.043543 0.029687 0.891223 0.035546
0.895070 0.031760 0.035956 0.037214
0.364184 0.231803 0.160161 0.243852
0.350981 0.295222 0.223118 0.130679
0.232890 0.193867 0.419578 0.153665
0.142936 0.098012 0.602792 0.156259
0.137582 0.064157 0.645416 0.152846
0.123516 0.024196 0.809500 0.042788
0.359162 0.257824 0.188212 0.194803
0.081159 0.184687 0.146647 0.587507
0.061861 0.048838 0.054416 0.834885
0.356703 0.344927 0.128616 0.169754
0.057863 0.031205 0.886724 0.024208
0.931077 0.019903 0.023791 0.025229
0.034428 0.028280 0.918057 0.019235
0.060474 0.085255 0.056097 0.798174
0.776084 0.041840 0.084789 0.097286
0.381392 0.281727 0.256486 0.080395
0.038762 0.058924 0.055638 0.846676
0.790533 0.051520 0.068909 0.089037
0.308578 0.221150 0.200988 0.269284
0.194827 0.194761 0.345338 0.265074
0.517596 0.162127 0.191347 0.128930
0.364184 0.231803 0.160161 0.243852
0.350981 0.295222 0.223118 0.130679
0.232890 0.193867 0.419578 0.153665
0.034428 0.028280 0.918057 0.019235
0.060474 0.085255 0.056097 0.798174
0.776084 0.041840 0.084789 0.097286
0.364184 0.231803 0.160161 0.243852
0.350981 0.295222 0.223118 0.130679
0.232890 0.193867 0.419578 0.153665
0.037058 0.025134 0.919420 0.018388
0.067165 0.132570 0.059403 0.740863
0.881367 0.033549 0.033332 0.051751
0.324302 0.121487 0.326852 0.227358
0.208843 0.165140 0.205707 0.420310
0.256316 0.203348 0.168517 0.371819
0.434762 0.315480 0.147959 0.101799
0.037826 0.060931 0.037103 0.864139
0.908731 0.026746 0.029573 0.034950
0.069942 0.090705 0.775168 0.064186
0.176601 0.219847 0.251867 0.351685
0.179185 0.137269 0.454361 0.229186
0.111175 0.154191 0.496287 0.238348
0.155928 0.075786 0.597551 0.170735
0.227517 0.059044 0.581542 0.131896
0.250000 0.250000 0.250000 0.250000

MOTIF CM001005.3_19675903-19676776(+)_1|1|1x0
letter-probability matrix: alength= 4 w= 22
0.269440 0.147065 0.336768 0.246727
0.161704 0.113655 0.169331 0.555310
0.220036 0.133665 0.166614 0.479685
0.441915 0.245892 0.177798 0.134395
0.461667 0.159835 0.154620 0.223878
0.706890 0.076370 0.089601 0.127139
0.249067 0.168014 0.240086 0.342833
0.153007 0.095914 0.244742 0.506338
0.244629 0.145170 0.181756 0.428446
0.354006 0.254593 0.169190 0.222211
0.085778 0.209363 0.121231 0.583628
0.036988 0.033083 0.894733 0.035196
0.348695 0.297562 0.223275 0.130468
0.043107 0.081597 0.050880 0.824417
0.825275 0.056259 0.052171 0.066295
0.041095 0.036791 0.904033 0.018081
0.838404 0.053893 0.069726 0.037977
0.700856 0.050847 0.101881 0.146416
0.227218 0.113621 0.067504 0.591657
0.172575 0.104751 0.327939 0.394734
0.223209 0.135362 0.152555 0.488875
0.250000 0.250000 0.250000 0.250000

MOTIF CM001005.3_19786832-19787690(+)_1|3|1x0
letter-probability matrix: alength= 4 w= 10
0.481810 0.203926 0.122210 0.192054
0.437662 0.132017 0.290139 0.140182
0.046606 0.036197 0.042428 0.874768
0.373671 0.385967 0.173577 0.066786
0.019598 0.033322 0.021863 0.925217
0.940952 0.021038 0.019191 0.018819
0.242442 0.253699 0.280262 0.223597
0.166322 0.058569 0.708177 0.066932
0.145567 0.574180 0.149012 0.131241
0.250000 0.250000 0.250000 0.250000

MOTIF CM001005.3_19916230-19917394(-)_1|1|1x0
letter-probability matrix: alength= 4 w= 34
0.246563 0.151229 0.235573 0.366636
0.128683 0.072056 0.230582 0.568679
0.236962 0.123957 0.163862 0.475218
0.246563 0.151229 0.235573 0.366636
0.128683 0.072056 0.230582 0.568679
0.236962 0.123957 0.163862 0.475218
0.348255 0.354513 0.109257 0.187976
0.052248 0.034302 0.870698 0.042752
0.910872 0.024238 0.037209 0.027681
0.256202 0.199750 0.135012 0.409035
0.080549 0.679769 0.108295 0.131387
0.029275 0.041427 0.837080 0.092218
0.499342 0.301692 0.117058 0.081909
0.041287 0.095039 0.038127 0.825548
0.935040 0.018701 0.019487 0.026772
0.190795 0.095796 0.061435 0.651973
0.276127 0.110941 0.303015 0.309917
0.211484 0.130611 0.181437 0.476468
0.358340 0.211372 0.107361 0.322928
0.181532 0.254221 0.310421 0.253826
0.653654 0.125357 0.114345 0.106644
0.291864 0.248222 0.095979 0.363935
0.069912 0.057541 0.820696 0.051851
0.045091 0.028228 0.889614 0.037066
0.257031 0.240126 0.134515 0.368328
0.064739 0.667911 0.121240 0.146110
0.062370 0.060405 0.714721 0.162504
0.130665 0.025526 0.818956 0.024852
0.030051 0.874401 0.021192 0.074357
0.925480 0.024587 0.021412 0.028521
0.203002 0.085857 0.044977 0.666165
0.152651 0.082125 0.338768 0.426455
0.207989 0.111771 0.129660 0.550580
0.250000 0.250000 0.250000 0.250000

MOTIF CM001005.3_20025329-20027327(+)_1|1|1x0
letter-probability matrix: alength= 4 w= 13
0.066615 0.063307 0.283100 0.586979
0.103268 0.061453 0.743171 0.092108
0.129009 0.088020 0.635381 0.147591
0.330889 0.111840 0.333765 0.223505
0.203231 0.156799 0.199863 0.440107
0.255636 0.197949 0.160847 0.385568
0.367282 0.303841 0.215518 0.113360
0.026009 0.055785 0.031712 0.886494
0.887994 0.035777 0.032692 0.043537
0.024120 0.022671 0.934519 0.018690
0.148618 0.202958 0.185749 0.462676
0.586850 0.082676 0.232609 0.097865
0.250000 0.250000 0.250000 0.250000

MOTIF CM001005.3_20025329-20027327(+)_1|2|1x0
letter-probability matrix: alength= 4 w= 46
0.222662 0.107669 0.062374 0.607295
0.168532 0.099854 0.330369 0.401245
0.220368 0.130441 0.147863 0.501328
0.040611 0.027882 0.910907 0.020600
0.071178 0.137522 0.063196 0.728104
0.870865 0.036734 0.036504 0.055897
0.264363 0.387755 0.177094 0.170788
0.130182 0.032130 0.787514 0.050174
0.866178 0.038312 0.060662 0.034848
0.024025 0.018768 0.938397 0.018810
0.146751 0.355968 0.118784 0.378498
0.127014 0.113815 0.109726 0.649444
0.222662 0.107669 0.062374 0.607295
0.168532 0.099854 0.330369 0.401245
0.220368 0.130441 0.147863 0.501328
0.222662 0.107669 0.062374 0.607295
0.168532 0.099854 0.330369 0.401245
0.220368 0.130441 0.147863 0.501328
0.081628 0.078063 0.290243 0.550066
0.122225 0.077538 0.689673 0.110564
0.145204 0.103849 0.587561 0.163386
0.322280 0.124511 0.324734 0.228475
0.210487 0.167672 0.207426 0.414414
0.256470 0.204955 0.170855 0.367721
0.342737 0.219479 0.123875 0.313909
0.191238 0.254137 0.300820 0.253804
0.590389 0.146410 0.135473 0.127728
0.360768 0.370970 0.186388 0.081874
0.031910 0.050406 0.035062 0.882622
0.903113 0.034207 0.031604 0.031076
0.360768 0.370970 0.186388 0.081874
0.031910 0.050406 0.035062 0.882622
0.903113 0.034207 0.031604 0.031076
0.360768 0.370970 0.186388 0.081874
0.031910 0.050406 0.035062 0.882622
0.903113 0.034207 0.031604 0.031076
0.024025 0.018768 0.938397 0.018810
0.146751 0.355968 0.118784 0.378498
0.127014 0.113815 0.109726 0.649444
0.380438 0.100896 0.117121 0.401544
0.229845 0.164741 0.275409 0.330005
0.209363 0.154487 0.121155 0.514996
0.222662 0.107669 0.062374 0.607295
0.168532 0.099854 0.330369 0.401245
0.220368 0.130441 0.147863 0.501328
0.250000 0.250000 0.250000 0.250000

MOTIF CM001005.3_20134738-20136379(+)_1|1|1x0
letter-probability matrix: alength= 4 w= 37
0.033207 0.027212 0.921158 0.018423
0.058972 0.083482 0.054655 0.802891
0.780826 0.040643 0.083065 0.095466
0.269638 0.371465 0.134039 0.224858
0.042163 0.028614 0.894887 0.034336
0.898675 0.030632 0.034732 0.035961
0.365649 0.231473 0.159224 0.243654
0.352167 0.295604 0.222656 0.129572
0.232474 0.193094 0.421805 0.152626
0.141486 0.096578 0.607096 0.154840
0.135988 0.062834 0.649911 0.151267
0.121391 0.023318 0.813772 0.041520
0.360572 0.257806 0.187488 0.194134
0.079799 0.183398 0.145220 0.591583
0.060274 0.047450 0.052939 0.839337
0.357855 0.345900 0.127458 0.168788
0.056226 0.030098 0.890399 0.023278
0.933876 0.019061 0.022833 0.024230
0.033207 0.027212 0.921158 0.018423
0.058972 0.083482 0.054655 0.802891
0.780826 0.040643 0.083065 0.095466
0.382823 0.281756 0.256222 0.079199
0.037541 0.057356 0.054119 0.850984
0.795278 0.050155 0.067318 0.087249
0.309308 0.220786 0.200427 0.269479
0.194172 0.194106 0.346557 0.265165
0.521068 0.160951 0.190338 0.127643
0.365649 0.231473 0.159224 0.243654
0.352167 0.295604 0.222656 0.129572
0.232474 0.193094 0.421805 0.152626
0.033207 0.027212 0.921158 0.018423
0.058972 0.083482 0.054655 0.802891
0.780826 0.040643 0.083065 0.095466
0.365649 0.231473 0.159224 0.243654
0.352167 0.295604 0.222656 0.129572
0.232474 0.193094 0.421805 0.152626
0.250000 0.250000 0.250000 0.250000

MOTIF CM001005.3_20134738-20136379(+)_1|2|1x0
letter-probability matrix: alength= 4 w= 13
0.269642 0.371565 0.133966 0.224828
0.042071 0.028543 0.895131 0.034255
0.898915 0.030557 0.034650 0.035878
0.365748 0.231451 0.159161 0.243640
0.352248 0.295630 0.222625 0.129498
0.232446 0.193042 0.421956 0.152556
0.149509 0.065868 0.672492 0.112131
0.109150 0.113624 0.126270 0.650955
0.031362 0.019284 0.915219 0.034135
0.494282 0.229710 0.173959 0.102048
0.088659 0.239735 0.127502 0.544105
0.024173 0.018688 0.022720 0.934419
0.250000 0.250000 0.250000 0.250000

MOTIF CM001005.3_20293270-20295100(+)_1|2|1x0
letter-probability matrix: alength= 4 w= 52
0.337398 0.342677 0.122820 0.197104
0.070675 0.048974 0.821014 0.059337
0.868429 0.036795 0.053464 0.041312
0.301116 0.234712 0.130782 0.333391
0.204408 0.210558 0.264611 0.320423
0.054489 0.075431 0.806925 0.063155
0.037058 0.025134 0.919420 0.018388
0.067165 0.132570 0.059403 0.740863
0.881367 0.033549 0.033332 0.051751
0.412630 0.227463 0.180826 0.179081
0.528544 0.129383 0.144505 0.197568
0.055730 0.050120 0.843942 0.050208
0.328778 0.194492 0.270922 0.205809
0.179539 0.114652 0.224720 0.481090
0.287381 0.144211 0.286113 0.282295
0.237514 0.282720 0.163162 0.316604
0.084280 0.084142 0.711342 0.120237
0.084635 0.043462 0.819586 0.052317
0.336694 0.216019 0.206640 0.240648
0.112968 0.174582 0.227810 0.484640
0.101746 0.142421 0.659209 0.096623
0.363479 0.374096 0.183810 0.078615
0.028978 0.046457 0.031938 0.892627
0.912160 0.031070 0.028632 0.028138
0.336694 0.216019 0.206640 0.240648
0.112968 0.174582 0.227810 0.484640
0.101746 0.142421 0.659209 0.096623
0.401823 0.347852 0.104546 0.145779
0.739726 0.086312 0.091317 0.082644
0.835124 0.051301 0.046755 0.066820
0.370031 0.168971 0.260985 0.200013
0.148610 0.471592 0.134098 0.245700
0.094380 0.677771 0.110348 0.117501
0.219359 0.103601 0.058965 0.618075
0.165706 0.096527 0.331996 0.405771
0.218306 0.127042 0.144596 0.510055
0.184097 0.131175 0.518481 0.166248
0.302963 0.273256 0.196743 0.227037
0.048537 0.051432 0.852293 0.047738
0.281570 0.203956 0.319102 0.195372
0.159704 0.311607 0.178657 0.350033
0.137251 0.134945 0.075865 0.651938
0.478499 0.264755 0.188013 0.068733
0.605262 0.113455 0.130724 0.150558
0.616910 0.094151 0.131736 0.157203
0.301116 0.234712 0.130782 0.333391
0.204408 0.210558 0.264611 0.320423
0.054489 0.075431 0.806925 0.063155
0.219359 0.103601 0.058965 0.618075
0.165706 0.096527 0.331996 0.405771
0.218306 0.127042 0.144596 0.510055
0.250000 0.250000 0.250000 0.250000

MOTIF CM001005.3_20371298-20372792(+)_1|1|1x0
letter-probability matrix: alength= 4 w= 13
0.066615 0.063307 0.283100 0.586979
0.103268 0.061453 0.743171 0.092108
0.129009 0.088020 0.635381 0.147591
0.330889 0.111840 0.333765 0.223505
0.203231 0.156799 0.199863 0.440107
0.255636 0.197949 0.160847 0.385568
0.453151 0.317961 0.137752 0.091136
0.028267 0.047865 0.027671 0.896197
0.934216 0.019006 0.021237 0.025541
0.024120 0.022671 0.934519 0.018690
0.148618 0.202958 0.185749 0.462676
0.586850 0.082676 0.232609 0.097865
0.250000 0.250000 0.250000 0.250000

MOTIF CM001005.3_20371298-20372792(+)_1|2|1x0
letter-probability matrix: alength= 4 w= 28
0.212067 0.095246 0.052200 0.640487
0.159717 0.089729 0.335254 0.415300
0.213735 0.119950 0.137714 0.528601
0.446578 0.317163 0.141389 0.094871
0.031429 0.052271 0.030789 0.885511
0.925907 0.021516 0.023952 0.028625
0.039132 0.030079 0.902813 0.027976
0.052624 0.130348 0.057639 0.759389
0.032942 0.018232 0.911601 0.037225
0.446578 0.317163 0.141389 0.094871
0.031429 0.052271 0.030789 0.885511
0.925907 0.021516 0.023952 0.028625
0.039132 0.030079 0.902813 0.027976
0.052624 0.130348 0.057639 0.759389
0.032942 0.018232 0.911601 0.037225
0.446578 0.317163 0.141389 0.094871
0.031429 0.052271 0.030789 0.885511
0.925907 0.021516 0.023952 0.028625
0.349044 0.259017 0.197569 0.194370
0.323025 0.248313 0.230977 0.197685
0.528486 0.196093 0.184440 0.090982
0.090922 0.042877 0.812984 0.053217
0.348308 0.137404 0.144234 0.370054
0.308767 0.170382 0.149215 0.371636
0.212067 0.095246 0.052200 0.640487
0.159717 0.089729 0.335254 0.415300
0.213735 0.119950 0.137714 0.528601
0.250000 0.250000 0.250000 0.250000

MOTIF CM001005.3_20484993-20486346(+)_1|1|1x0
letter-probability matrix: alength= 4 w= 40
0.032579 0.018593 0.929658 0.019171
0.928720 0.025209 0.024447 0.021623
0.153451 0.565580 0.066465 0.214504
0.399271 0.284517 0.148565 0.167647
0.058355 0.121044 0.088103 0.732498
0.040970 0.038057 0.881097 0.039876
0.236307 0.190038 0.212549 0.361105
0.318930 0.225466 0.159044 0.296559
0.279400 0.146136 0.259518 0.314946
0.202496 0.152030 0.233428 0.412045
0.173438 0.121464 0.600382 0.104716
0.306188 0.194639 0.145211 0.353962
0.319032 0.255640 0.179744 0.245585
0.075365 0.290220 0.148290 0.486125
0.076375 0.055219 0.772882 0.095524
0.360724 0.370920 0.186429 0.081927
0.031959 0.050471 0.035114 0.882455
0.902962 0.034259 0.031654 0.031125
0.086484 0.043214 0.820439 0.049863
0.167530 0.227972 0.103914 0.500583
0.851883 0.042110 0.048780 0.057227
0.081688 0.078122 0.290265 0.549925
0.122298 0.077603 0.689464 0.110635
0.145265 0.103910 0.587381 0.163444
0.360724 0.370920 0.186429 0.081927
0.031959 0.050471 0.035114 0.882455
0.902962 0.034259 0.031654 0.031125
0.334964 0.340037 0.125931 0.199068
0.075258 0.052763 0.808440 0.063539
0.857202 0.040175 0.057683 0.044940
0.360724 0.370920 0.186429 0.081927
0.031959 0.050471 0.035114 0.882455
0.902962 0.034259 0.031654 0.031125
0.152280 0.184439 0.514848 0.148434
0.175115 0.216687 0.209192 0.399007
0.161285 0.066667 0.530025 0.242023
0.101172 0.169062 0.580942 0.148825
0.174688 0.083371 0.609973 0.131968
0.177179 0.066701 0.600741 0.155378
0.250000 0.250000 0.250000 0.250000

MOTIF CM001005.3_20570063-20570633(+)_1|1|1x0
letter-probability matrix: alength= 4 w= 13
0.354617 0.361496 0.101548 0.182339
0.043034 0.027332 0.894974 0.034661
0.930373 0.018607 0.029546 0.021474
0.232768 0.288774 0.146262 0.332196
0.056959 0.056843 0.797786 0.088413
0.053783 0.023577 0.892982 0.029658
0.408503 0.182854 0.284291 0.124353
0.169710 0.110727 0.118370 0.601194
0.050003 0.043118 0.074044 0.832835
0.087438 0.131065 0.556820 0.224676
0.128196 0.052497 0.675882 0.143426
0.204424 0.038511 0.652949 0.104117
0.250000 0.250000 0.250000 0.250000

MOTIF CM001005.3_20685113-20686272(+)_1|1|1x0
letter-probability matrix: alength= 4 w= 25
0.269895 0.225894 0.112296 0.391914
0.079403 0.083038 0.736893 0.100667
0.047929 0.039513 0.861448 0.051110
0.076967 0.051427 0.824737 0.046869
0.109497 0.045188 0.782663 0.062653
0.881230 0.031399 0.035463 0.051908
0.024025 0.018768 0.938397 0.018810
0.146751 0.355968 0.118784 0.378498
0.127014 0.113815 0.109726 0.649444
0.046226 0.034271 0.864450 0.055053
0.081688 0.031192 0.834612 0.052508
0.188195 0.595462 0.065758 0.150584
0.024025 0.018768 0.938397 0.018810
0.146751 0.355968 0.118784 0.378498
0.127014 0.113815 0.109726 0.649444
0.024025 0.018768 0.938397 0.018810
0.146751 0.355968 0.118784 0.378498
0.127014 0.113815 0.109726 0.649444
0.360768 0.370970 0.186388 0.081874
0.031910 0.050406 0.035062 0.882622
0.903113 0.034207 0.031604 0.031076
0.266671 0.243660 0.107601 0.382068
0.068022 0.081164 0.739605 0.111208
0.064674 0.043612 0.839790 0.051924
0.250000 0.250000 0.250000 0.250000

MOTIF CM001005.3_20820322-20820811(+)_1|1|1x0
letter-probability matrix: alength= 4 w= 7
0.347509 0.127217 0.275404 0.249870
0.205693 0.201106 0.342382 0.250820
0.095840 0.161207 0.222191 0.520761
0.397772 0.379662 0.060514 0.162051
0.025533 0.022620 0.929871 0.021975
0.938058 0.018761 0.024229 0.018951
0.250000 0.250000 0.250000 0.250000

MOTIF CM001005.3_20950064-20950973(-)_1|1|1x0
letter-probability matrix: alength= 4 w= 22
0.385039 0.369418 0.072215 0.173328
0.036771 0.033018 0.898031 0.032180
0.908393 0.028064 0.035227 0.028316
0.364571 0.375358 0.182754 0.077316
0.027850 0.044921 0.030733 0.896496
0.915634 0.029864 0.027491 0.027011
0.356030 0.206826 0.320082 0.117063
0.157996 0.268376 0.192654 0.380975
0.188816 0.129548 0.110048 0.571589
0.243244 0.166771 0.324102 0.265883
0.211333 0.081559 0.590512 0.116596
0.251254 0.204696 0.229162 0.314889
0.494282 0.229710 0.173959 0.102048
0.088659 0.239735 0.127502 0.544105
0.024173 0.018688 0.022720 0.934419
0.079539 0.038489 0.837266 0.044706
0.163128 0.225166 0.098974 0.512731
0.867695 0.037325 0.043532 0.051448
0.070457 0.046218 0.841382 0.041943
0.102312 0.040549 0.800071 0.057068
0.895176 0.027389 0.031106 0.046330
0.250000 0.250000 0.250000 0.250000

MOTIF CM001005.3_21064992-21066588(+)_1|1|1x0
letter-probability matrix: alength= 4 w= 46
0.269895 0.225894 0.112296 0.391914
0.079403 0.083038 0.736893 0.100667
0.047929 0.039513 0.861448 0.051110
0.471106 0.178241 0.224636 0.126016
0.107327 0.263753 0.138236 0.490685
0.061317 0.039612 0.066144 0.832927
0.477610 0.206363 0.229414 0.086613
0.085559 0.152971 0.094548 0.666921
0.076231 0.049947 0.125742 0.748080
0.477610 0.206363 0.229414 0.086613
0.085559 0.152971 0.094548 0.666921
0.076231 0.049947 0.125742 0.748080
0.351708 0.209221 0.317670 0.121400
0.161579 0.268182 0.195323 0.374916
0.193108 0.134692 0.115236 0.556964
0.513320 0.289306 0.117331 0.080044
0.711116 0.090112 0.111048 0.087724
0.692649 0.099031 0.105925 0.102395
0.269895 0.225894 0.112296 0.391914
0.079403 0.083038 0.736893 0.100667
0.047929 0.039513 0.861448 0.051110
0.513320 0.289306 0.117331 0.080044
0.711116 0.090112 0.111048 0.087724
0.692649 0.099031 0.105925 0.102395
0.269895 0.225894 0.112296 0.391914
0.079403 0.083038 0.736893 0.100667
0.047929 0.039513 0.861448 0.051110
0.076967 0.051427 0.824737 0.046869
0.109497 0.045188 0.782663 0.062653
0.881230 0.031399 0.035463 0.051908
0.351708 0.209221 0.317670 0.121400
0.161579 0.268182 0.195323 0.374916
0.193108 0.134692 0.115236 0.556964
0.024025 0.018768 0.938397 0.018810
0.146751 0.355968 0.118784 0.378498
0.127014 0.113815 0.109726 0.649444
0.269895 0.225894 0.112296 0.391914
0.079403 0.083038 0.736893 0.100667
0.047929 0.039513 0.861448 0.051110
0.024025 0.018768 0.938397 0.018810
0.146751 0.355968 0.118784 0.378498
0.127014 0.113815 0.109726 0.649444
0.360768 0.370970 0.186388 0.081874
0.031910 0.050406 0.035062 0.882622
0.903113 0.034207 0.031604 0.031076
0.250000 0.250000 0.250000 0.250000

MOTIF CM001005.3_21722175-21722745(-)_1|1|1x0
letter-probability matrix: alength= 4 w= 13
0.354617 0.361496 0.101548 0.182339
0.043034 0.027332 0.894974 0.034661
0.930373 0.018607 0.029546 0.021474
0.232768 0.288774 0.146262 0.332196
0.056959 0.056843 0.797786 0.088413
0.053783 0.023577 0.892982 0.029658
0.408503 0.182854 0.284291 0.124353
0.169710 0.110727 0.118370 0.601194
0.050003 0.043118 0.074044 0.832835
0.087438 0.131065 0.556820 0.224676
0.128196 0.052497 0.675882 0.143426
0.204424 0.038511 0.652949 0.104117
0.250000 0.250000 0.250000 0.250000

MOTIF CM001005.3_21808054-21809575(-)_1|1|1x0
letter-probability matrix: alength= 4 w= 43
0.032579 0.018593 0.929658 0.019171
0.928720 0.025209 0.024447 0.021623
0.153451 0.565580 0.066465 0.214504
0.452340 0.143821 0.297782 0.106056
0.100583 0.140265 0.040040 0.719113
0.864023 0.022696 0.061482 0.051799
0.399271 0.284517 0.148565 0.167647
0.058355 0.121044 0.088103 0.732498
0.040970 0.038057 0.881097 0.039876
0.236307 0.190038 0.212549 0.361105
0.318930 0.225466 0.159044 0.296559
0.279400 0.146136 0.259518 0.314946
0.202496 0.152030 0.233428 0.412045
0.173438 0.121464 0.600382 0.104716
0.306188 0.194639 0.145211 0.353962
0.319032 0.255640 0.179744 0.245585
0.075365 0.290220 0.148290 0.486125
0.076375 0.055219 0.772882 0.095524
0.360724 0.370920 0.186429 0.081927
0.031959 0.050471 0.035114 0.882455
0.902962 0.034259 0.031654 0.031125
0.086484 0.043214 0.820439 0.049863
0.167530 0.227972 0.103914 0.500583
0.851883 0.042110 0.048780 0.057227
0.161523 0.073638 0.694577 0.070261
0.169942 0.326614 0.099073 0.404371
0.192926 0.228789 0.179777 0.398508
0.081688 0.078122 0.290265 0.549925
0.122298 0.077603 0.689464 0.110635
0.145265 0.103910 0.587381 0.163444
0.360724 0.370920 0.186429 0.081927
0.031959 0.050471 0.035114 0.882455
0.902962 0.034259 0.031654 0.031125
0.334964 0.340037 0.125931 0.199068
0.075258 0.052763 0.808440 0.063539
0.857202 0.040175 0.057683 0.044940
0.360724 0.370920 0.186429 0.081927
0.031959 0.050471 0.035114 0.882455
0.902962 0.034259 0.031654 0.031125
0.152280 0.184439 0.514848 0.148434
0.175115 0.216687 0.209192 0.399007
0.161285 0.066667 0.530025 0.242023
0.250000 0.250000 0.250000 0.250000

MOTIF CM001005.3_21930344-21932004(-)_1|1|1x0
letter-probability matrix: alength= 4 w= 19
0.277961 0.137950 0.264449 0.319641
0.156043 0.093641 0.237405 0.512911
0.206677 0.136748 0.151836 0.504739
0.269147 0.219311 0.098131 0.413411
0.061173 0.064406 0.794045 0.080376
0.032629 0.026128 0.906111 0.035132
0.331488 0.110979 0.334395 0.223138
0.202702 0.156034 0.199313 0.441952
0.255560 0.197446 0.160146 0.386849
0.129307 0.084919 0.642966 0.142809
0.122688 0.052427 0.686934 0.137951
0.104202 0.016938 0.846888 0.031973
0.246981 0.153610 0.236279 0.363130
0.132141 0.075225 0.232876 0.559758
0.238222 0.126938 0.166473 0.468367
0.146840 0.193096 0.123715 0.536349
0.599696 0.081886 0.229381 0.089037
0.087162 0.081272 0.720458 0.111108
0.250000 0.250000 0.250000 0.250000

MOTIF CM001005.3_22042642-22044484(-)_1|1|1x0
letter-probability matrix: alength= 4 w= 13
0.259659 0.158383 0.145432 0.436526
0.167390 0.135757 0.284273 0.412580
0.346191 0.158556 0.157713 0.337540
0.267960 0.213779 0.088039 0.430222
0.049212 0.052089 0.832190 0.066508
0.023810 0.018634 0.931722 0.025834
0.336800 0.124664 0.128657 0.409880
0.074627 0.023146 0.871685 0.030542
0.120963 0.045913 0.079758 0.753366
0.072692 0.139532 0.669101 0.118675
0.143162 0.055956 0.700618 0.100265
0.145984 0.042216 0.688238 0.123562
0.250000 0.250000 0.250000 0.250000

MOTIF CM001005.3_22177860-22178853(-)_1|1|1x0
letter-probability matrix: alength= 4 w= 28
0.077950 0.074438 0.288805 0.558807
0.117715 0.073583 0.702564 0.106138
0.141421 0.100050 0.598791 0.159739
0.464254 0.180205 0.157280 0.198261
0.306180 0.294573 0.248976 0.150271
0.601073 0.154166 0.142140 0.102621
0.248307 0.162153 0.238631 0.350909
0.144546 0.087188 0.240336 0.527929
0.242267 0.137716 0.175647 0.444370
0.315919 0.290665 0.182951 0.210465
0.339674 0.272601 0.234202 0.153523
0.220316 0.238031 0.417508 0.124145
0.037058 0.025134 0.919420 0.018388
0.067165 0.132570 0.059403 0.740863
0.881367 0.033549 0.033332 0.051751
0.077950 0.074438 0.288805 0.558807
0.117715 0.073583 0.702564 0.106138
0.141421 0.100050 0.598791 0.159739
0.248307 0.162153 0.238631 0.350909
0.144546 0.087188 0.240336 0.527929
0.242267 0.137716 0.175647 0.444370
0.037058 0.025134 0.919420 0.018388
0.067165 0.132570 0.059403 0.740863
0.881367 0.033549 0.033332 0.051751
0.077950 0.074438 0.288805 0.558807
0.117715 0.073583 0.702564 0.106138
0.141421 0.100050 0.598791 0.159739
0.250000 0.250000 0.250000 0.250000

MOTIF CM001005.3_22293202-22294114(-)_1|1|1x0
letter-probability matrix: alength= 4 w= 7
0.037058 0.025134 0.919420 0.018388
0.067165 0.132570 0.059403 0.740863
0.881367 0.033549 0.033332 0.051751
0.077950 0.074438 0.288805 0.558807
0.117715 0.073583 0.702564 0.106138
0.141421 0.100050 0.598791 0.159739
0.250000 0.250000 0.250000 0.250000

MOTIF CM001005.3_22497214-22498759(-)_1|1|1x0
letter-probability matrix: alength= 4 w= 46
0.331307 0.336077 0.130653 0.201964
0.082436 0.058808 0.788579 0.070177
0.839104 0.045668 0.064422 0.050806
0.451716 0.301446 0.140985 0.105853
0.066830 0.130503 0.062692 0.739975
0.872807 0.037772 0.039042 0.050379
0.356533 0.366111 0.190301 0.087055
0.036876 0.056950 0.040330 0.865844
0.887753 0.039519 0.036655 0.036072
0.386385 0.307637 0.182858 0.123120
0.602859 0.102015 0.191106 0.104020
0.480596 0.121261 0.138089 0.260054
0.500872 0.290391 0.123134 0.085603
0.690493 0.096888 0.118174 0.094445
0.672222 0.105792 0.112781 0.109205
0.246204 0.155248 0.285996 0.312552
0.158296 0.071034 0.663483 0.107186
0.168316 0.411240 0.204626 0.215818
0.025589 0.018670 0.933484 0.022257
0.088494 0.179219 0.067059 0.665228
0.195450 0.077278 0.108894 0.618377
0.287238 0.252221 0.117636 0.342905
0.101392 0.086720 0.732122 0.079767
0.074102 0.050881 0.811703 0.063315
0.212346 0.206705 0.170966 0.409983
0.100613 0.595176 0.158801 0.145410
0.084587 0.086184 0.618594 0.210635
0.169581 0.045722 0.739946 0.044751
0.053226 0.796420 0.040213 0.110141
0.858936 0.046687 0.041783 0.052594
0.287238 0.252221 0.117636 0.342905
0.101392 0.086720 0.732122 0.079767
0.074102 0.050881 0.811703 0.063315
0.212346 0.206705 0.170966 0.409983
0.100613 0.595176 0.158801 0.145410
0.084587 0.086184 0.618594 0.210635
0.025589 0.018670 0.933484 0.022257
0.088494 0.179219 0.067059 0.665228
0.195450 0.077278 0.108894 0.618377
0.287238 0.252221 0.117636 0.342905
0.101392 0.086720 0.732122 0.079767
0.074102 0.050881 0.811703 0.063315
0.227522 0.114035 0.067866 0.590577
0.172852 0.105093 0.327768 0.394287
0.223398 0.135701 0.152877 0.488023
0.250000 0.250000 0.250000 0.250000

MOTIF CM001005.3_22634090-22635950(-)_1|2|1x0
letter-probability matrix: alength= 4 w= 13
0.297588 0.173957 0.366516 0.161939
0.111838 0.340332 0.134797 0.413033
0.063571 0.061802 0.023691 0.850936
0.615780 0.229868 0.130010 0.024342
0.807653 0.049731 0.062961 0.079655
0.817735 0.035758 0.062553 0.083954
0.300450 0.159986 0.145679 0.393884
0.377010 0.157485 0.249508 0.215997
0.120922 0.383006 0.264993 0.231079
0.142657 0.040914 0.016008 0.800421
0.110756 0.045043 0.352238 0.491962
0.166182 0.067473 0.083698 0.682647
0.250000 0.250000 0.250000 0.250000

MOTIF CM001005.3_22634090-22635950(-)_1|3|1x0
letter-probability matrix: alength= 4 w= 37
0.337398 0.342677 0.122820 0.197104
0.070675 0.048974 0.821014 0.059337
0.868429 0.036795 0.053464 0.041312
0.301116 0.234712 0.130782 0.333391
0.204408 0.210558 0.264611 0.320423
0.054489 0.075431 0.806925 0.063155
0.037058 0.025134 0.919420 0.018388
0.067165 0.132570 0.059403 0.740863
0.881367 0.033549 0.033332 0.051751
0.412630 0.227463 0.180826 0.179081
0.528544 0.129383 0.144505 0.197568
0.055730 0.050120 0.843942 0.050208
0.328778 0.194492 0.270922 0.205809
0.179539 0.114652 0.224720 0.481090
0.287381 0.144211 0.286113 0.282295
0.237514 0.282720 0.163162 0.316604
0.084280 0.084142 0.711342 0.120237
0.084635 0.043462 0.819586 0.052317
0.336694 0.216019 0.206640 0.240648
0.112968 0.174582 0.227810 0.484640
0.101746 0.142421 0.659209 0.096623
0.377245 0.197025 0.281450 0.144280
0.191035 0.135284 0.142782 0.530899
0.077107 0.068407 0.105894 0.748592
0.336694 0.216019 0.206640 0.240648
0.112968 0.174582 0.227810 0.484640
0.101746 0.142421 0.659209 0.096623
0.401823 0.347852 0.104546 0.145779
0.739726 0.086312 0.091317 0.082644
0.835124 0.051301 0.046755 0.066820
0.370031 0.168971 0.260985 0.200013
0.148610 0.471592 0.134098 0.245700
0.094380 0.677771 0.110348 0.117501
0.219359 0.103601 0.058965 0.618075
0.165706 0.096527 0.331996 0.405771
0.218306 0.127042 0.144596 0.510055
0.250000 0.250000 0.250000 0.250000

MOTIF CM001005.3_22775211-22776708(-)_1|1|1x0
letter-probability matrix: alength= 4 w= 46
0.335003 0.340078 0.125881 0.199038
0.075184 0.052702 0.808643 0.063471
0.857385 0.040120 0.057615 0.044881
0.465630 0.170991 0.191800 0.171580
0.196806 0.159402 0.560457 0.083335
0.206428 0.109162 0.093145 0.591265
0.513320 0.289306 0.117331 0.080044
0.711116 0.090112 0.111048 0.087724
0.692649 0.099031 0.105925 0.102395
0.351708 0.209221 0.317670 0.121400
0.161579 0.268182 0.195323 0.374916
0.193108 0.134692 0.115236 0.556964
0.358388 0.157457 0.131496 0.352659
0.191968 0.123233 0.566287 0.118512
0.422281 0.147552 0.163865 0.266302
0.513320 0.289306 0.117331 0.080044
0.711116 0.090112 0.111048 0.087724
0.692649 0.099031 0.105925 0.102395
0.351708 0.209221 0.317670 0.121400
0.161579 0.268182 0.195323 0.374916
0.193108 0.134692 0.115236 0.556964
0.471480 0.265767 0.190772 0.071981
0.593802 0.117318 0.134574 0.154306
0.605306 0.097999 0.135681 0.161014
0.257467 0.184910 0.202949 0.354673
0.169246 0.095314 0.598209 0.137230
0.227537 0.183351 0.296154 0.292958
0.033688 0.023454 0.922745 0.020112
0.120675 0.020313 0.841185 0.017828
0.906560 0.022768 0.026580 0.044093
0.351708 0.209221 0.317670 0.121400
0.161579 0.268182 0.195323 0.374916
0.193108 0.134692 0.115236 0.556964
0.024025 0.018768 0.938397 0.018810
0.146751 0.355968 0.118784 0.378498
0.127014 0.113815 0.109726 0.649444
0.399351 0.284525 0.148519 0.167606
0.058295 0.120965 0.088032 0.732708
0.040913 0.038002 0.881265 0.039820
0.126178 0.040445 0.803594 0.029783
0.041539 0.791735 0.034220 0.132507
0.899374 0.028818 0.032578 0.039231
0.212234 0.127951 0.252614 0.407201
0.189240 0.070962 0.654719 0.085079
0.253024 0.084947 0.095112 0.566917
0.250000 0.250000 0.250000 0.250000

MOTIF CM001005.3_22917997-22920091(-)_1|1|1x0
letter-probability matrix: alength= 4 w= 10
0.267960 0.213779 0.088039 0.430222
0.049212 0.052089 0.832190 0.066508
0.023810 0.018634 0.931722 0.025834
0.336800 0.124664 0.128657 0.409880
0.074627 0.023146 0.871685 0.030542
0.120963 0.045913 0.079758 0.753366
0.072692 0.139532 0.669101 0.118675
0.143162 0.055956 0.700618 0.100265
0.145984 0.042216 0.688238 0.123562
0.250000 0.250000 0.250000 0.250000

MOTIF CM001005.3_23039567-23041484(-)_1|1|1x0
letter-probability matrix: alength= 4 w= 61
0.301116 0.234712 0.130782 0.333391
0.204408 0.210558 0.264611 0.320423
0.054489 0.075431 0.806925 0.063155
0.377230 0.186566 0.154172 0.282033
0.246326 0.118035 0.330538 0.305101
0.367216 0.131759 0.217469 0.283556
0.337398 0.342677 0.122820 0.197104
0.070675 0.048974 0.821014 0.059337
0.868429 0.036795 0.053464 0.041312
0.248307 0.162153 0.238631 0.350909
0.144546 0.087188 0.240336 0.527929
0.242267 0.137716 0.175647 0.444370
0.337398 0.342677 0.122820 0.197104
0.070675 0.048974 0.821014 0.059337
0.868429 0.036795 0.053464 0.041312
0.233796 0.200415 0.209241 0.356548
0.113201 0.641200 0.127742 0.117858
0.086169 0.407826 0.252747 0.253258
0.026677 0.020706 0.925863 0.026753
0.087646 0.373785 0.106566 0.432003
0.102972 0.711777 0.060899 0.124352
0.233796 0.200415 0.209241 0.356548
0.113201 0.641200 0.127742 0.117858
0.086169 0.407826 0.252747 0.253258
0.026677 0.020706 0.925863 0.026753
0.087646 0.373785 0.106566 0.432003
0.102972 0.711777 0.060899 0.124352
0.026677 0.020706 0.925863 0.026753
0.087646 0.373785 0.106566 0.432003
0.102972 0.711777 0.060899 0.124352
0.037058 0.025134 0.919420 0.018388
0.067165 0.132570 0.059403 0.740863
0.881367 0.033549 0.033332 0.051751
0.250626 0.160647 0.181993 0.406735
0.181867 0.298781 0.226049 0.293304
0.192929 0.579572 0.089532 0.137967
0.466796 0.358184 0.102855 0.072164
0.036440 0.762236 0.043152 0.158171
0.908277 0.024358 0.036734 0.030632
0.328778 0.194492 0.270922 0.205809
0.179539 0.114652 0.224720 0.481090
0.287381 0.144211 0.286113 0.282295
0.221734 0.140297 0.236333 0.401636
0.413409 0.170062 0.210994 0.205535
0.283179 0.181457 0.166025 0.369339
0.259371 0.232499 0.124512 0.383618
0.167998 0.251015 0.278067 0.302920
0.076155 0.066488 0.772093 0.085264
0.357344 0.219746 0.202515 0.220394
0.165531 0.081830 0.669270 0.083369
0.119028 0.069822 0.088013 0.723137
0.404387 0.284962 0.145644 0.165007
0.054647 0.116111 0.083632 0.745610
0.037462 0.034713 0.891396 0.036429
0.404387 0.284962 0.145644 0.165007
0.054647 0.116111 0.083632 0.745610
0.037462 0.034713 0.891396 0.036429
0.343313 0.115462 0.212351 0.328875
0.202335 0.125738 0.315730 0.356197
0.318485 0.153121 0.185782 0.342611
0.250000 0.250000 0.250000 0.250000

MOTIF CM001005.3_23196824-23198768(-)_1|1|1x0
letter-probability matrix: alength= 4 w= 34
0.032579 0.018593 0.929658 0.019171
0.928720 0.025209 0.024447 0.021623
0.153451 0.565580 0.066465 0.214504
0.266674 0.243673 0.107653 0.382000
0.068087 0.081234 0.739393 0.111286
0.064745 0.043669 0.839599 0.051987
0.333718 0.217163 0.208029 0.241091
0.116397 0.177400 0.229529 0.476674
0.105933 0.146699 0.646603 0.100765
0.351659 0.209248 0.317642 0.121450
0.161620 0.268179 0.195353 0.374848
0.193157 0.134751 0.115295 0.556798
0.444117 0.204651 0.221140 0.130092
0.736419 0.096260 0.080185 0.087135
0.085848 0.152921 0.105042 0.656189
0.041539 0.030326 0.896280 0.031855
0.898117 0.033288 0.037803 0.030793
0.082045 0.758871 0.048534 0.110550
0.334964 0.340037 0.125931 0.199068
0.075258 0.052763 0.808440 0.063539
0.857202 0.040175 0.057683 0.044940
0.299821 0.235568 0.133731 0.330880
0.205836 0.211828 0.264273 0.318064
0.058438 0.080063 0.794085 0.067414
0.269896 0.225916 0.112348 0.391840
0.079471 0.083108 0.736680 0.100742
0.047991 0.039567 0.861268 0.051174
0.323294 0.147817 0.151532 0.377357
0.113384 0.045104 0.785403 0.056110
0.156044 0.072772 0.112414 0.658770
0.101172 0.169062 0.580942 0.148825
0.174688 0.083371 0.609973 0.131968
0.177179 0.066701 0.600741 0.155378
0.250000 0.250000 0.250000 0.250000

MOTIF CM001005.3_23336840-23337581(-)_1|1|1x0
letter-probability matrix: alength= 4 w= 19
0.229594 0.138820 0.347698 0.283889
0.237177 0.061711 0.612852 0.088260
0.196323 0.090573 0.159251 0.553853
0.464254 0.180205 0.157280 0.198261
0.306180 0.294573 0.248976 0.150271
0.601073 0.154166 0.142140 0.102621
0.248307 0.162153 0.238631 0.350909
0.144546 0.087188 0.240336 0.527929
0.242267 0.137716 0.175647 0.444370
0.315919 0.290665 0.182951 0.210465
0.339674 0.272601 0.234202 0.153523
0.220316 0.238031 0.417508 0.124145
0.037058 0.025134 0.919420 0.018388
0.067165 0.132570 0.059403 0.740863
0.881367 0.033549 0.033332 0.051751
0.077950 0.074438 0.288805 0.558807
0.117715 0.073583 0.702564 0.106138
0.141421 0.100050 0.598791 0.159739
0.250000 0.250000 0.250000 0.250000

MOTIF CM001005.3_23445631-23446543(-)_1|1|1x0
letter-probability matrix: alength= 4 w= 7
0.037058 0.025134 0.919420 0.018388
0.067165 0.132570 0.059403 0.740863
0.881367 0.033549 0.033332 0.051751
0.077950 0.074438 0.288805 0.558807
0.117715 0.073583 0.702564 0.106138
0.141421 0.100050 0.598791 0.159739
0.250000 0.250000 0.250000 0.250000

MOTIF CM001005.3_23664646-23666479(-)_1|1|1x0
letter-probability matrix: alength= 4 w= 58
0.331307 0.336077 0.130653 0.201964
0.082436 0.058808 0.788579 0.070177
0.839104 0.045668 0.064422 0.050806
0.451716 0.301446 0.140985 0.105853
0.066830 0.130503 0.062692 0.739975
0.872807 0.037772 0.039042 0.050379
0.356533 0.366111 0.190301 0.087055
0.036876 0.056950 0.040330 0.865844
0.887753 0.039519 0.036655 0.036072
0.386385 0.307637 0.182858 0.123120
0.602859 0.102015 0.191106 0.104020
0.480596 0.121261 0.138089 0.260054
0.500872 0.290391 0.123134 0.085603
0.690493 0.096888 0.118174 0.094445
0.672222 0.105792 0.112781 0.109205
0.246204 0.155248 0.285996 0.312552
0.158296 0.071034 0.663483 0.107186
0.168316 0.411240 0.204626 0.215818
0.025589 0.018670 0.933484 0.022257
0.088494 0.179219 0.067059 0.665228
0.195450 0.077278 0.108894 0.618377
0.287238 0.252221 0.117636 0.342905
0.101392 0.086720 0.732122 0.079767
0.074102 0.050881 0.811703 0.063315
0.212346 0.206705 0.170966 0.409983
0.100613 0.595176 0.158801 0.145410
0.084587 0.086184 0.618594 0.210635
0.169581 0.045722 0.739946 0.044751
0.053226 0.796420 0.040213 0.110141
0.858936 0.046687 0.041783 0.052594
0.028425 0.022477 0.926573 0.022525
0.151488 0.351738 0.123904 0.372870
0.133535 0.120308 0.116195 0.629963
0.217051 0.147351 0.215874 0.419724
0.128172 0.099233 0.693735 0.078860
0.217156 0.379017 0.136547 0.267280
0.386385 0.307637 0.182858 0.123120
0.602859 0.102015 0.191106 0.104020
0.480596 0.121261 0.138089 0.260054
0.500872 0.290391 0.123134 0.085603
0.690493 0.096888 0.118174 0.094445
0.672222 0.105792 0.112781 0.109205
0.246204 0.155248 0.285996 0.312552
0.158296 0.071034 0.663483 0.107186
0.168316 0.411240 0.204626 0.215818
0.025589 0.018670 0.933484 0.022257
0.088494 0.179219 0.067059 0.665228
0.195450 0.077278 0.108894 0.618377
0.287238 0.252221 0.117636 0.342905
0.101392 0.086720 0.732122 0.079767
0.074102 0.050881 0.811703 0.063315
0.212346 0.206705 0.170966 0.409983
0.100613 0.595176 0.158801 0.145410
0.084587 0.086184 0.618594 0.210635
0.227522 0.114035 0.067866 0.590577
0.172852 0.105093 0.327768 0.394287
0.223398 0.135701 0.152877 0.488023
0.250000 0.250000 0.250000 0.250000

MOTIF CM001005.3_23830617-23832447(-)_1|2|1x0
letter-probability matrix: alength= 4 w= 52
0.337398 0.342677 0.122820 0.197104
0.070675 0.048974 0.821014 0.059337
0.868429 0.036795 0.053464 0.041312
0.301116 0.234712 0.130782 0.333391
0.204408 0.210558 0.264611 0.320423
0.054489 0.075431 0.806925 0.063155
0.037058 0.025134 0.919420 0.018388
0.067165 0.132570 0.059403 0.740863
0.881367 0.033549 0.033332 0.051751
0.412630 0.227463 0.180826 0.179081
0.528544 0.129383 0.144505 0.197568
0.055730 0.050120 0.843942 0.050208
0.328778 0.194492 0.270922 0.205809
0.179539 0.114652 0.224720 0.481090
0.287381 0.144211 0.286113 0.282295
0.237514 0.282720 0.163162 0.316604
0.084280 0.084142 0.711342 0.120237
0.084635 0.043462 0.819586 0.052317
0.336694 0.216019 0.206640 0.240648
0.112968 0.174582 0.227810 0.484640
0.101746 0.142421 0.659209 0.096623
0.377245 0.197025 0.281450 0.144280
0.191035 0.135284 0.142782 0.530899
0.077107 0.068407 0.105894 0.748592
0.336694 0.216019 0.206640 0.240648
0.112968 0.174582 0.227810 0.484640
0.101746 0.142421 0.659209 0.096623
0.401823 0.347852 0.104546 0.145779
0.739726 0.086312 0.091317 0.082644
0.835124 0.051301 0.046755 0.066820
0.370031 0.168971 0.260985 0.200013
0.148610 0.471592 0.134098 0.245700
0.094380 0.677771 0.110348 0.117501
0.219359 0.103601 0.058965 0.618075
0.165706 0.096527 0.331996 0.405771
0.218306 0.127042 0.144596 0.510055
0.184097 0.131175 0.518481 0.166248
0.302963 0.273256 0.196743 0.227037
0.048537 0.051432 0.852293 0.047738
0.281570 0.203956 0.319102 0.195372
0.159704 0.311607 0.178657 0.350033
0.137251 0.134945 0.075865 0.651938
0.478499 0.264755 0.188013 0.068733
0.605262 0.113455 0.130724 0.150558
0.616910 0.094151 0.131736 0.157203
0.301116 0.234712 0.130782 0.333391
0.204408 0.210558 0.264611 0.320423
0.054489 0.075431 0.806925 0.063155
0.219359 0.103601 0.058965 0.618075
0.165706 0.096527 0.331996 0.405771
0.218306 0.127042 0.144596 0.510055
0.250000 0.250000 0.250000 0.250000

MOTIF CM001005.3_23978390-23980220(-)_1|2|1x0
letter-probability matrix: alength= 4 w= 52
0.337398 0.342677 0.122820 0.197104
0.070675 0.048974 0.821014 0.059337
0.868429 0.036795 0.053464 0.041312
0.301116 0.234712 0.130782 0.333391
0.204408 0.210558 0.264611 0.320423
0.054489 0.075431 0.806925 0.063155
0.037058 0.025134 0.919420 0.018388
0.067165 0.132570 0.059403 0.740863
0.881367 0.033549 0.033332 0.051751
0.412630 0.227463 0.180826 0.179081
0.528544 0.129383 0.144505 0.197568
0.055730 0.050120 0.843942 0.050208
0.328778 0.194492 0.270922 0.205809
0.179539 0.114652 0.224720 0.481090
0.287381 0.144211 0.286113 0.282295
0.237514 0.282720 0.163162 0.316604
0.084280 0.084142 0.711342 0.120237
0.084635 0.043462 0.819586 0.052317
0.336694 0.216019 0.206640 0.240648
0.112968 0.174582 0.227810 0.484640
0.101746 0.142421 0.659209 0.096623
0.377245 0.197025 0.281450 0.144280
0.191035 0.135284 0.142782 0.530899
0.077107 0.068407 0.105894 0.748592
0.336694 0.216019 0.206640 0.240648
0.112968 0.174582 0.227810 0.484640
0.101746 0.142421 0.659209 0.096623
0.401823 0.347852 0.104546 0.145779
0.739726 0.086312 0.091317 0.082644
0.835124 0.051301 0.046755 0.066820
0.370031 0.168971 0.260985 0.200013
0.148610 0.471592 0.134098 0.245700
0.094380 0.677771 0.110348 0.117501
0.219359 0.103601 0.058965 0.618075
0.165706 0.096527 0.331996 0.405771
0.218306 0.127042 0.144596 0.510055
0.178704 0.113015 0.575632 0.132649
0.379714 0.186620 0.215894 0.217771
0.264580 0.348698 0.183470 0.203252
0.281570 0.203956 0.319102 0.195372
0.159704 0.311607 0.178657 0.350033
0.137251 0.134945 0.075865 0.651938
0.478499 0.264755 0.188013 0.068733
0.605262 0.113455 0.130724 0.150558
0.616910 0.094151 0.131736 0.157203
0.284990 0.195184 0.184505 0.335321
0.323830 0.191696 0.252722 0.231752
0.164580 0.328936 0.263651 0.242833
0.219359 0.103601 0.058965 0.618075
0.165706 0.096527 0.331996 0.405771
0.218306 0.127042 0.144596 0.510055
0.250000 0.250000 0.250000 0.250000

MOTIF CM001005.3_24121565-24123062(-)_1|1|1x0
letter-probability matrix: alength= 4 w= 25
0.353136 0.208435 0.318471 0.119958
0.160394 0.268252 0.194445 0.376910
0.191703 0.132989 0.113512 0.561796
0.474742 0.265307 0.189494 0.070458
0.599133 0.115517 0.132783 0.152566
0.610707 0.096201 0.133846 0.159246
0.257450 0.183979 0.202210 0.356362
0.167534 0.093538 0.603515 0.135414
0.227151 0.182446 0.296827 0.293576
0.032181 0.022283 0.926472 0.019064
0.117858 0.019314 0.845910 0.016918
0.910716 0.021639 0.025320 0.042325
0.353136 0.208435 0.318471 0.119958
0.160394 0.268252 0.194445 0.376910
0.191703 0.132989 0.113512 0.561796
0.401688 0.284733 0.147181 0.166398
0.056579 0.118701 0.085972 0.738748
0.039279 0.036443 0.886064 0.038214
0.123537 0.038926 0.809004 0.028533
0.040013 0.797235 0.032866 0.129886
0.903754 0.027497 0.031142 0.037607
0.211451 0.126512 0.252342 0.409695
0.187314 0.069210 0.660271 0.083205
0.251978 0.083217 0.093335 0.571470
0.250000 0.250000 0.250000 0.250000

MOTIF CM001005.3_24121565-24123062(-)_1|2|1x0
letter-probability matrix: alength= 4 w= 10
0.696048 0.238285 0.044095 0.021573
0.932742 0.019615 0.028987 0.018655
0.922264 0.024304 0.027562 0.025870
0.426926 0.161680 0.352949 0.058446
0.101755 0.262368 0.145057 0.490820
0.109470 0.055822 0.041701 0.793007
0.427590 0.091893 0.065615 0.414901
0.106404 0.046462 0.803945 0.043189
0.577093 0.080829 0.098332 0.243746
0.250000 0.250000 0.250000 0.250000

MOTIF CM001005.3_24121565-24123062(-)_1|3|1x0
letter-probability matrix: alength= 4 w= 7
0.354617 0.361496 0.101548 0.182339
0.043034 0.027332 0.894974 0.034661
0.930373 0.018607 0.029546 0.021474
0.532087 0.147960 0.171342 0.148611
0.169340 0.129361 0.644811 0.056487
0.177277 0.078551 0.064136 0.680036
0.250000 0.250000 0.250000 0.250000

MOTIF CM001005.3_24263915-24265997(-)_1|1|1x0
letter-probability matrix: alength= 4 w= 67
0.334964 0.340037 0.125931 0.199068
0.075258 0.052763 0.808440 0.063539
0.857202 0.040175 0.057683 0.044940
0.284077 0.196923 0.186483 0.332517
0.321347 0.193435 0.252776 0.232442
0.166937 0.326355 0.263435 0.243272
0.040531 0.030647 0.895652 0.033170
0.104896 0.137782 0.105796 0.651526
0.430911 0.377425 0.097104 0.094561
0.269428 0.366048 0.138062 0.226461
0.047395 0.032711 0.880953 0.038942
0.884955 0.034931 0.039391 0.040724
0.032579 0.018593 0.929658 0.019171
0.928720 0.025209 0.024447 0.021623
0.153451 0.565580 0.066465 0.214504
0.238107 0.281854 0.165542 0.314497
0.088545 0.088404 0.698155 0.124896
0.089612 0.047007 0.807130 0.056251
0.269736 0.238619 0.119972 0.371673
0.188239 0.234151 0.305538 0.272073
0.085295 0.104301 0.702447 0.107957
0.333718 0.217163 0.208029 0.241091
0.116397 0.177400 0.229529 0.476674
0.105933 0.146699 0.646603 0.100765
0.333718 0.217163 0.208029 0.241091
0.116397 0.177400 0.229529 0.476674
0.105933 0.146699 0.646603 0.100765
0.374142 0.221100 0.292547 0.112211
0.163039 0.384049 0.190228 0.262684
0.167129 0.129812 0.168421 0.534638
0.334964 0.340037 0.125931 0.199068
0.075258 0.052763 0.808440 0.063539
0.857202 0.040175 0.057683 0.044940
0.299821 0.235568 0.133731 0.330880
0.205836 0.211828 0.264273 0.318064
0.058438 0.080063 0.794085 0.067414
0.360724 0.370920 0.186429 0.081927
0.031959 0.050471 0.035114 0.882455
0.902962 0.034259 0.031654 0.031125
0.444117 0.204651 0.221140 0.130092
0.736419 0.096260 0.080185 0.087135
0.085848 0.152921 0.105042 0.656189
0.284077 0.196923 0.186483 0.332517
0.321347 0.193435 0.252776 0.232442
0.166937 0.326355 0.263435 0.243272
0.310760 0.329007 0.173033 0.187200
0.098049 0.043251 0.810515 0.048185
0.877203 0.035259 0.045536 0.042001
0.417926 0.203911 0.272392 0.105771
0.666548 0.064670 0.173909 0.094872
0.159196 0.379676 0.170822 0.290306
0.238107 0.281854 0.165542 0.314497
0.088545 0.088404 0.698155 0.124896
0.089612 0.047007 0.807130 0.056251
0.222714 0.107734 0.062430 0.607122
0.168578 0.099908 0.330342 0.401172
0.220400 0.130496 0.147915 0.501189
0.269896 0.225916 0.112348 0.391840
0.079471 0.083108 0.736680 0.100742
0.047991 0.039567 0.861268 0.051174
0.323294 0.147817 0.151532 0.377357
0.113384 0.045104 0.785403 0.056110
0.156044 0.072772 0.112414 0.658770
0.101172 0.169062 0.580942 0.148825
0.174688 0.083371 0.609973 0.131968
0.177179 0.066701 0.600741 0.155378
0.250000 0.250000 0.250000 0.250000

MOTIF CM001005.3_24387372-24388953(-)_1|1|1x0
letter-probability matrix: alength= 4 w= 49
0.301116 0.234712 0.130782 0.333391
0.204408 0.210558 0.264611 0.320423
0.054489 0.075431 0.806925 0.063155
0.377230 0.186566 0.154172 0.282033
0.246326 0.118035 0.330538 0.305101
0.367216 0.131759 0.217469 0.283556
0.337398 0.342677 0.122820 0.197104
0.070675 0.048974 0.821014 0.059337
0.868429 0.036795 0.053464 0.041312
0.248307 0.162153 0.238631 0.350909
0.144546 0.087188 0.240336 0.527929
0.242267 0.137716 0.175647 0.444370
0.337398 0.342677 0.122820 0.197104
0.070675 0.048974 0.821014 0.059337
0.868429 0.036795 0.053464 0.041312
0.233796 0.200415 0.209241 0.356548
0.113201 0.641200 0.127742 0.117858
0.086169 0.407826 0.252747 0.253258
0.026677 0.020706 0.925863 0.026753
0.087646 0.373785 0.106566 0.432003
0.102972 0.711777 0.060899 0.124352
0.037058 0.025134 0.919420 0.018388
0.067165 0.132570 0.059403 0.740863
0.881367 0.033549 0.033332 0.051751
0.466796 0.358184 0.102855 0.072164
0.036440 0.762236 0.043152 0.158171
0.908277 0.024358 0.036734 0.030632
0.417231 0.197186 0.120916 0.264666
0.218020 0.121196 0.304463 0.356320
0.329158 0.129968 0.281989 0.258885
0.363479 0.374096 0.183810 0.078615
0.028978 0.046457 0.031938 0.892627
0.912160 0.031070 0.028632 0.028138
0.259371 0.232499 0.124512 0.383618
0.167998 0.251015 0.278067 0.302920
0.076155 0.066488 0.772093 0.085264
0.357344 0.219746 0.202515 0.220394
0.165531 0.081830 0.669270 0.083369
0.119028 0.069822 0.088013 0.723137
0.363479 0.374096 0.183810 0.078615
0.028978 0.046457 0.031938 0.892627
0.912160 0.031070 0.028632 0.028138
0.404387 0.284962 0.145644 0.165007
0.054647 0.116111 0.083632 0.745610
0.037462 0.034713 0.891396 0.036429
0.417231 0.197186 0.120916 0.264666
0.218020 0.121196 0.304463 0.356320
0.329158 0.129968 0.281989 0.258885
0.250000 0.250000 0.250000 0.250000

MOTIF CM001005.3_76431976-76434154(+)_1|4|1x0
letter-probability matrix: alength= 4 w= 13
0.408695 0.095334 0.221049 0.274922
0.370093 0.082355 0.287079 0.260473
0.210856 0.157966 0.425427 0.205751
0.099073 0.177487 0.537613 0.185827
0.032592 0.845820 0.056203 0.065385
0.032029 0.057613 0.746579 0.163780
0.181318 0.059817 0.455350 0.303515
0.170885 0.043236 0.321209 0.464670
0.017424 0.053285 0.871211 0.058080
0.399588 0.321021 0.169180 0.110212
0.138782 0.073715 0.737916 0.049587
0.893457 0.022491 0.049989 0.034063
0.250000 0.250000 0.250000 0.250000

MOTIF CM001005.3_107881661-107883779(-)_1|2|1x0
letter-probability matrix: alength= 4 w= 7
0.026903 0.028055 0.926512 0.018530
0.075938 0.050380 0.657884 0.215799
0.671279 0.178456 0.048177 0.102088
0.669940 0.095737 0.157718 0.076606
0.725383 0.058305 0.151025 0.065287
0.020417 0.025552 0.026949 0.927082
0.250000 0.250000 0.250000 0.250000

MOTIF CM001005.3_107881661-107883779(-)_1|3|1x0
letter-probability matrix: alength= 4 w= 7
0.026903 0.028055 0.926512 0.018530
0.075938 0.050380 0.657884 0.215799
0.671279 0.178456 0.048177 0.102088
0.588504 0.169877 0.136737 0.104882
0.870122 0.031772 0.055496 0.042610
0.122209 0.195194 0.131346 0.551251
0.250000 0.250000 0.250000 0.250000

MOTIF CM001005.3_112645787-112647086(+)_1|2|1x0
letter-probability matrix: alength= 4 w= 10
0.046950 0.028778 0.898802 0.025470
0.033105 0.929576 0.018728 0.018592
0.797024 0.034677 0.068262 0.100037
0.072183 0.046109 0.846470 0.035238
0.679777 0.079913 0.173498 0.066813
0.059221 0.042383 0.089379 0.809017
0.142639 0.062110 0.726634 0.068617
0.186733 0.494557 0.080076 0.238634
0.109772 0.150917 0.583787 0.155524
0.250000 0.250000 0.250000 0.250000

MOTIF CM001005.3_116022481-116024161(+)_1|1|1x0
letter-probability matrix: alength= 4 w= 28
0.518810 0.133231 0.253964 0.093995
0.854006 0.064347 0.039771 0.041877
0.737850 0.132186 0.054067 0.075897
0.460473 0.310989 0.130275 0.098263
0.824412 0.051638 0.068749 0.055201
0.072791 0.058455 0.041858 0.826897
0.284932 0.095927 0.221383 0.397758
0.069376 0.802820 0.062996 0.064808
0.064941 0.763170 0.067717 0.104172
0.381662 0.104922 0.424822 0.088593
0.061067 0.406651 0.050983 0.481299
0.925613 0.025471 0.022230 0.026686
0.551557 0.301235 0.098160 0.049048
0.067869 0.626562 0.055427 0.250142
0.916663 0.024215 0.031760 0.027363
0.381662 0.104922 0.424822 0.088593
0.061067 0.406651 0.050983 0.481299
0.925613 0.025471 0.022230 0.026686
0.597659 0.111757 0.239971 0.050613
0.116996 0.365308 0.119215 0.398481
0.076324 0.068986 0.086909 0.767782
0.452913 0.103527 0.350515 0.093045
0.060962 0.449754 0.061930 0.427353
0.934505 0.018690 0.021219 0.025586
0.265104 0.110822 0.334110 0.289964
0.071803 0.383103 0.119456 0.425638
0.040274 0.040584 0.025092 0.894049
0.250000 0.250000 0.250000 0.250000

MOTIF CM001005.3_118811990-118813604(+)_1|1|1x0
letter-probability matrix: alength= 4 w= 10
0.195853 0.096667 0.138935 0.568545
0.112984 0.058677 0.772766 0.055573
0.025614 0.032646 0.913574 0.028165
0.088272 0.071316 0.745117 0.095295
0.077104 0.651097 0.050992 0.220807
0.022175 0.022979 0.925979 0.028866
0.014344 0.024751 0.243685 0.717219
0.108234 0.028259 0.785315 0.078192
0.099799 0.071953 0.683701 0.144547
0.250000 0.250000 0.250000 0.250000

MOTIF CM001006.3_21552633-21553680(+)_1|1|1x0
letter-probability matrix: alength= 4 w= 19
0.507796 0.155651 0.153684 0.182869
0.157222 0.195597 0.183623 0.463557
0.088580 0.050511 0.059063 0.801847
0.571995 0.183409 0.138290 0.106305
0.079656 0.235971 0.083170 0.601202
0.021859 0.018714 0.935687 0.023740
0.538313 0.173767 0.111746 0.176173
0.166813 0.126731 0.068774 0.637682
0.852196 0.035341 0.043853 0.068610
0.545671 0.235846 0.132641 0.085841
0.042367 0.033444 0.029992 0.894198
0.899429 0.025768 0.033319 0.041484
0.097409 0.043615 0.807109 0.051868
0.090586 0.248501 0.090678 0.570235
0.063236 0.069485 0.068293 0.798986
0.416171 0.194923 0.255476 0.133430
0.067155 0.117536 0.282730 0.532579
0.581611 0.131458 0.072480 0.214451
0.250000 0.250000 0.250000 0.250000

MOTIF CM001006.3_21571971-21572904(-)_1|1|1x0
letter-probability matrix: alength= 4 w= 16
0.134426 0.089738 0.627946 0.147889
0.128259 0.056653 0.671530 0.143558
0.111281 0.019415 0.833552 0.035753
0.457163 0.299286 0.164254 0.079297
0.089304 0.152213 0.088479 0.670004
0.823130 0.038668 0.062698 0.075503
0.061056 0.058698 0.252067 0.628180
0.018626 0.931304 0.021211 0.028859
0.055082 0.143493 0.056669 0.744756
0.408526 0.127221 0.310611 0.153642
0.196090 0.216392 0.091985 0.495533
0.248481 0.343502 0.146561 0.261455
0.336394 0.096783 0.391763 0.175060
0.117185 0.136467 0.190838 0.555511
0.885894 0.039250 0.032310 0.042545
0.250000 0.250000 0.250000 0.250000

MOTIF CM001006.3_21571971-21572904(-)_1|2|1x0
letter-probability matrix: alength= 4 w= 7
0.511708 0.205765 0.145457 0.137070
0.180108 0.270861 0.190598 0.358433
0.027916 0.022665 0.930410 0.019009
0.509578 0.317515 0.061424 0.111482
0.043037 0.302084 0.083118 0.571761
0.020993 0.018749 0.937460 0.022798
0.250000 0.250000 0.250000 0.250000

MOTIF CM001006.3_21629103-21630027(-)_1|1|1x0
letter-probability matrix: alength= 4 w= 22
0.694979 0.183422 0.070729 0.050869
0.073124 0.033388 0.032239 0.861249
0.915454 0.021928 0.025679 0.036939
0.676845 0.081965 0.155643 0.085548
0.115438 0.033150 0.786606 0.064806
0.114762 0.032351 0.053460 0.799427
0.045394 0.041777 0.870699 0.042129
0.080881 0.814356 0.055060 0.049704
0.129273 0.140088 0.131590 0.599048
0.274702 0.430499 0.128233 0.166566
0.092200 0.203077 0.147998 0.556726
0.104701 0.108377 0.706217 0.080704
0.129307 0.084919 0.642966 0.142809
0.122688 0.052427 0.686934 0.137951
0.104202 0.016938 0.846888 0.031973
0.625296 0.143029 0.067006 0.164668
0.078501 0.197936 0.080546 0.643016
0.804182 0.045982 0.072949 0.076887
0.129307 0.084919 0.642966 0.142809
0.122688 0.052427 0.686934 0.137951
0.104202 0.016938 0.846888 0.031973
0.250000 0.250000 0.250000 0.250000

MOTIF CM001006.3_21668012-21668903(+)_1|1|1x0
letter-probability matrix: alength= 4 w= 16
0.129307 0.084919 0.642966 0.142809
0.122688 0.052427 0.686934 0.137951
0.104202 0.016938 0.846888 0.031973
0.465165 0.299341 0.160338 0.075156
0.084225 0.146692 0.083416 0.685668
0.837950 0.034777 0.057503 0.069771
0.434700 0.098501 0.372711 0.094088
0.895506 0.043363 0.025564 0.035567
0.046873 0.240008 0.049204 0.663914
0.414863 0.123228 0.311946 0.149964
0.192802 0.213614 0.087710 0.505874
0.247992 0.347354 0.143176 0.261479
0.338735 0.092659 0.396933 0.171674
0.112590 0.131928 0.187014 0.568469
0.898144 0.035072 0.028644 0.038140
0.250000 0.250000 0.250000 0.250000

MOTIF CM001006.3_21668012-21668903(+)_1|2|1x0
letter-probability matrix: alength= 4 w= 7
0.478417 0.214183 0.157725 0.149675
0.187986 0.269435 0.197612 0.344967
0.040664 0.033836 0.896527 0.028973
0.275316 0.470492 0.096072 0.158120
0.072469 0.201750 0.149645 0.576136
0.017454 0.070299 0.872680 0.039567
0.250000 0.250000 0.250000 0.250000

MOTIF CM001006.3_21704173-21705175(-)_1|1|1x0
letter-probability matrix: alength= 4 w= 28
0.037058 0.025134 0.919420 0.018388
0.067165 0.132570 0.059403 0.740863
0.881367 0.033549 0.033332 0.051751
0.481929 0.141568 0.260317 0.116186
0.205965 0.152322 0.228575 0.413138
0.255219 0.269968 0.143721 0.331092
0.561090 0.197772 0.086538 0.154600
0.109468 0.176545 0.103248 0.610740
0.776260 0.065838 0.084110 0.073791
0.250058 0.242952 0.105562 0.401428
0.069588 0.061729 0.765965 0.102718
0.078798 0.040884 0.830263 0.050055
0.276091 0.176614 0.234944 0.312351
0.089477 0.087989 0.735196 0.087338
0.146105 0.064801 0.078492 0.710602
0.607146 0.131933 0.113236 0.147685
0.065430 0.051486 0.051087 0.831996
0.792892 0.051762 0.060278 0.095069
0.432863 0.199250 0.157145 0.210743
0.090873 0.088093 0.074932 0.746102
0.787821 0.062284 0.069762 0.080132
0.347629 0.128639 0.314412 0.209320
0.113670 0.089064 0.233968 0.563298
0.079771 0.051462 0.055301 0.813465
0.051707 0.027728 0.893152 0.027413
0.141072 0.130893 0.082311 0.645724
0.878547 0.035676 0.034167 0.051610
0.250000 0.250000 0.250000 0.250000

MOTIF CM001006.3_22142529-22144506(+)_1|1|1x0
letter-probability matrix: alength= 4 w= 52
0.262929 0.242807 0.230928 0.263336
0.291346 0.157773 0.412870 0.138011
0.270778 0.184462 0.256888 0.287871
0.372485 0.152009 0.313919 0.161587
0.131536 0.083090 0.255931 0.529443
0.621424 0.119529 0.098685 0.160361
0.434698 0.254140 0.204696 0.106466
0.137881 0.294668 0.149037 0.418413
0.058385 0.045918 0.045652 0.850045
0.478603 0.185032 0.213441 0.122925
0.319552 0.084978 0.502700 0.092770
0.816393 0.056037 0.065639 0.061932
0.395991 0.241916 0.196266 0.165828
0.140329 0.169126 0.158511 0.532034
0.080835 0.073212 0.091598 0.754354
0.310049 0.185383 0.293533 0.211035
0.099189 0.250123 0.144256 0.506432
0.059561 0.062740 0.814057 0.063642
0.492508 0.232665 0.144024 0.130804
0.517682 0.124363 0.208414 0.149541
0.072305 0.069965 0.077520 0.780210
0.395991 0.241916 0.196266 0.165828
0.140329 0.169126 0.158511 0.532034
0.080835 0.073212 0.091598 0.754354
0.395991 0.241916 0.196266 0.165828
0.140329 0.169126 0.158511 0.532034
0.080835 0.073212 0.091598 0.754354
0.493620 0.279907 0.118759 0.107714
0.665968 0.105689 0.127427 0.100916
0.713381 0.105271 0.083323 0.098024
0.178343 0.071513 0.670000 0.080144
0.074195 0.744341 0.060873 0.120591
0.211518 0.328560 0.172903 0.287019
0.415037 0.226477 0.117700 0.240786
0.120243 0.090058 0.631509 0.158191
0.108386 0.063055 0.757754 0.070806
0.368431 0.307936 0.131708 0.191925
0.133639 0.122633 0.666198 0.077530
0.830309 0.047510 0.059737 0.062443
0.385504 0.320870 0.125770 0.167856
0.107835 0.054663 0.764276 0.073226
0.836462 0.054723 0.058171 0.050645
0.345279 0.190988 0.197329 0.266404
0.317204 0.213329 0.163224 0.306243
0.230509 0.397581 0.116763 0.255148
0.379391 0.129294 0.415744 0.075571
0.561571 0.130483 0.115384 0.192562
0.018766 0.021238 0.938276 0.021721
0.062213 0.041375 0.858298 0.038114
0.129334 0.142429 0.129703 0.598534
0.120575 0.088241 0.084490 0.706694
0.250000 0.250000 0.250000 0.250000

MOTIF CM001006.3_23540510-23541761(-)_1|1|1x0
letter-probability matrix: alength= 4 w= 25
0.073841 0.042632 0.840768 0.042759
0.727900 0.069524 0.093186 0.109390
0.038367 0.020685 0.915274 0.025674
0.245932 0.199001 0.157387 0.397680
0.077747 0.760892 0.073502 0.087859
0.683977 0.058555 0.101993 0.155475
0.428652 0.136000 0.365615 0.069732
0.085749 0.072014 0.059555 0.782681
0.063182 0.047794 0.066846 0.822178
0.151472 0.120470 0.301562 0.426496
0.091996 0.691470 0.149666 0.066867
0.192756 0.293495 0.182204 0.331545
0.084730 0.058398 0.809750 0.047122
0.730325 0.065811 0.075033 0.128831
0.051317 0.018038 0.901883 0.028762
0.245932 0.199001 0.157387 0.397680
0.077747 0.760892 0.073502 0.087859
0.683977 0.058555 0.101993 0.155475
0.155981 0.251281 0.243739 0.348999
0.144301 0.150902 0.241734 0.463063
0.121440 0.170341 0.242826 0.465393
0.083374 0.112572 0.085803 0.718251
0.064252 0.802935 0.064838 0.067975
0.701054 0.062251 0.083315 0.153380
0.250000 0.250000 0.250000 0.250000

MOTIF CM001006.3_38113533-38116515(+)_1|2|1x0
letter-probability matrix: alength= 4 w= 10
0.027112 0.018633 0.931658 0.022597
0.919479 0.034948 0.021040 0.024533
0.057338 0.048715 0.074971 0.818976
0.119200 0.045555 0.796714 0.038531
0.110364 0.086454 0.036092 0.767090
0.059262 0.881961 0.023509 0.035269
0.399175 0.130566 0.324488 0.145771
0.203592 0.225054 0.158885 0.412469
0.090988 0.078535 0.078216 0.752261
0.250000 0.250000 0.250000 0.250000

MOTIF CM001006.3_48642932-48644951(-)_1|1|1x0
letter-probability matrix: alength= 4 w= 52
0.059330 0.038424 0.857925 0.044320
0.100355 0.192840 0.118922 0.587882
0.112422 0.072575 0.108009 0.706994
0.180161 0.334179 0.286766 0.198894
0.671205 0.081242 0.121899 0.125653
0.524728 0.103381 0.162279 0.209613
0.059330 0.038424 0.857925 0.044320
0.100355 0.192840 0.118922 0.587882
0.112422 0.072575 0.108009 0.706994
0.106578 0.110633 0.699423 0.083366
0.167087 0.156724 0.225176 0.451013
0.174818 0.139277 0.324980 0.360925
0.037366 0.032014 0.907167 0.023453
0.892113 0.049429 0.034278 0.024180
0.648207 0.060527 0.129203 0.162064
0.180161 0.334179 0.286766 0.198894
0.671205 0.081242 0.121899 0.125653
0.524728 0.103381 0.162279 0.209613
0.059330 0.038424 0.857925 0.044320
0.100355 0.192840 0.118922 0.587882
0.112422 0.072575 0.108009 0.706994
0.179511 0.182453 0.453395 0.184641
0.154483 0.278240 0.176986 0.390291
0.155657 0.092400 0.428924 0.323019
0.180161 0.334179 0.286766 0.198894
0.671205 0.081242 0.121899 0.125653
0.524728 0.103381 0.162279 0.209613
0.059330 0.038424 0.857925 0.044320
0.100355 0.192840 0.118922 0.587882
0.112422 0.072575 0.108009 0.706994
0.035195 0.025195 0.914266 0.025345
0.909055 0.031486 0.032350 0.027109
0.710018 0.082580 0.080635 0.126767
0.068223 0.023870 0.890106 0.017802
0.038538 0.739119 0.023615 0.198728
0.928062 0.019157 0.023891 0.028890
0.271442 0.129892 0.422842 0.175824
0.276095 0.088010 0.338203 0.297691
0.167079 0.179839 0.113240 0.539842
0.396467 0.268138 0.145252 0.190143
0.067223 0.137613 0.086117 0.709048
0.047311 0.032618 0.876288 0.043784
0.314029 0.177912 0.232015 0.276044
0.149399 0.572912 0.154517 0.123171
0.616343 0.094232 0.132111 0.157313
0.337664 0.173925 0.149211 0.339199
0.132029 0.151379 0.215545 0.501047
0.057797 0.038594 0.045596 0.858013
0.403501 0.304746 0.169728 0.122025
0.055545 0.087046 0.054828 0.802581
0.885206 0.031569 0.042416 0.040809
0.250000 0.250000 0.250000 0.250000

MOTIF CM001006.3_49905090-49905675(+)_1|1|1x0
letter-probability matrix: alength= 4 w= 7
0.232242 0.075550 0.521633 0.170575
0.080063 0.107064 0.360692 0.452181
0.128596 0.078758 0.174523 0.618122
0.158112 0.068490 0.336108 0.437291
0.565443 0.259763 0.128242 0.046553
0.030242 0.928095 0.023100 0.018562
0.250000 0.250000 0.250000 0.250000

MOTIF CM001006.3_61777818-61778718(+)_1|1|1x0
letter-probability matrix: alength= 4 w= 7
0.342458 0.258800 0.124669 0.274073
0.030173 0.054984 0.067307 0.847535
0.024692 0.018564 0.928209 0.028534
0.036878 0.026204 0.911255 0.025663
0.918295 0.025440 0.030676 0.025589
0.209787 0.342403 0.117699 0.330111
0.250000 0.250000 0.250000 0.250000

MOTIF CM001006.3_61777818-61778718(+)_1|3|1x0
letter-probability matrix: alength= 4 w= 13
0.254507 0.068794 0.558953 0.117747
0.269689 0.035446 0.386606 0.308260
0.093821 0.106913 0.047041 0.752226
0.346482 0.211958 0.242663 0.198896
0.283269 0.378429 0.072392 0.265910
0.038311 0.412062 0.074812 0.474816
0.326289 0.184319 0.212980 0.276412
0.306468 0.228990 0.174459 0.290083
0.412586 0.201108 0.209228 0.177079
0.022383 0.018365 0.918246 0.041007
0.105143 0.045838 0.284458 0.564561
0.175212 0.223062 0.077019 0.524708
0.250000 0.250000 0.250000 0.250000

MOTIF CM001006.3_61804823-61805486(+)_1|1|1x0
letter-probability matrix: alength= 4 w= 16
0.590372 0.236878 0.099949 0.072801
0.802201 0.065034 0.067952 0.064813
0.775126 0.087672 0.064856 0.072347
0.361864 0.272562 0.208519 0.157055
0.847616 0.042842 0.071271 0.038271
0.089524 0.715601 0.051147 0.143728
0.476529 0.139927 0.275990 0.107554
0.154393 0.048587 0.754206 0.042814
0.922590 0.019930 0.033493 0.023987
0.590372 0.236878 0.099949 0.072801
0.802201 0.065034 0.067952 0.064813
0.775126 0.087672 0.064856 0.072347
0.028111 0.019687 0.917593 0.034610
0.056160 0.017856 0.892795 0.033189
0.166885 0.657385 0.047741 0.127988
0.250000 0.250000 0.250000 0.250000

MOTIF CM001006.3_61847876-61848470(+)_1|1|1x0
letter-probability matrix: alength= 4 w= 10
0.278677 0.143950 0.223178 0.354195
0.133477 0.258202 0.071474 0.536847
0.042045 0.029706 0.893305 0.034944
0.314332 0.156535 0.186461 0.342672
0.061830 0.834862 0.058845 0.044464
0.306535 0.197624 0.210271 0.285570
0.072231 0.020698 0.875765 0.031306
0.288175 0.396072 0.156266 0.159488
0.854689 0.060278 0.017094 0.067939
0.250000 0.250000 0.250000 0.250000

MOTIF CM001006.3_61891318-61893316(+)_1|2|1x0
letter-probability matrix: alength= 4 w= 55
0.562446 0.291766 0.095771 0.050018
0.077688 0.572686 0.051808 0.297819
0.941087 0.019411 0.020681 0.018822
0.281407 0.146732 0.336704 0.235158
0.216710 0.270476 0.293423 0.219391
0.118196 0.086999 0.634791 0.160014
0.524853 0.128726 0.313570 0.032850
0.078424 0.406419 0.049321 0.465836
0.847800 0.039497 0.072483 0.040220
0.230117 0.112620 0.338076 0.319187
0.220682 0.085944 0.624660 0.068714
0.113082 0.695708 0.057075 0.134136
0.329554 0.131910 0.141661 0.396875
0.111496 0.074405 0.634664 0.179435
0.114716 0.079035 0.295576 0.510672
0.619669 0.218111 0.087942 0.074278
0.755267 0.074521 0.098821 0.071392
0.782928 0.079883 0.058769 0.078420
0.434645 0.396838 0.105391 0.063126
0.057882 0.562130 0.058329 0.321658
0.937410 0.019351 0.023117 0.020122
0.194537 0.158376 0.131485 0.515603
0.601768 0.027437 0.316592 0.054203
0.091477 0.075001 0.730321 0.103200
0.562446 0.291766 0.095771 0.050018
0.077688 0.572686 0.051808 0.297819
0.941087 0.019411 0.020681 0.018822
0.230247 0.136227 0.184909 0.448617
0.078330 0.315423 0.382734 0.223514
0.067806 0.059162 0.762862 0.110170
0.562446 0.291766 0.095771 0.050018
0.077688 0.572686 0.051808 0.297819
0.941087 0.019411 0.020681 0.018822
0.467739 0.231846 0.165127 0.135287
0.078839 0.098747 0.035517 0.786897
0.721860 0.071113 0.069584 0.137443
0.279078 0.107876 0.505924 0.107122
0.191846 0.122867 0.113204 0.572084
0.108421 0.037973 0.204128 0.649479
0.329554 0.131910 0.141661 0.396875
0.111496 0.074405 0.634664 0.179435
0.114716 0.079035 0.295576 0.510672
0.031318 0.024208 0.912870 0.031603
0.144300 0.287260 0.085070 0.483371
0.077600 0.714515 0.049683 0.158202
0.562446 0.291766 0.095771 0.050018
0.077688 0.572686 0.051808 0.297819
0.941087 0.019411 0.020681 0.018822
0.619669 0.218111 0.087942 0.074278
0.755267 0.074521 0.098821 0.071392
0.782928 0.079883 0.058769 0.078420
0.154680 0.121242 0.153545 0.570532
0.082970 0.033884 0.786615 0.096532
0.111143 0.075615 0.709017 0.104225
0.250000 0.250000 0.250000 0.250000

MOTIF CM001006.3_61934013-61934391(+)_1|1|1x0
letter-probability matrix: alength= 4 w= 7
0.520838 0.157747 0.136450 0.184966
0.096769 0.027071 0.841691 0.034470
0.935064 0.027472 0.018763 0.018701
0.053832 0.033368 0.874501 0.038299
0.075183 0.065118 0.346998 0.512701
0.791201 0.075693 0.033960 0.099145
0.250000 0.250000 0.250000 0.250000

MOTIF CM001006.3_62007437-62009222(+)_1|1|1x0
letter-probability matrix: alength= 4 w= 52
0.510888 0.298589 0.120000 0.070523
0.101538 0.520657 0.072886 0.304919
0.887750 0.037067 0.039039 0.036144
0.236171 0.131607 0.323545 0.308677
0.238656 0.110316 0.559168 0.091860
0.139980 0.619054 0.079997 0.160969
0.297880 0.170056 0.247048 0.285016
0.262967 0.077079 0.526765 0.133189
0.180200 0.511641 0.123903 0.184256
0.053731 0.043522 0.848616 0.054130
0.164076 0.288220 0.106476 0.441228
0.103770 0.638313 0.072046 0.185871
0.510888 0.298589 0.120000 0.070523
0.101538 0.520657 0.072886 0.304919
0.887750 0.037067 0.039039 0.036144
0.318660 0.150638 0.159690 0.371011
0.136161 0.097794 0.565066 0.200979
0.136978 0.100983 0.297171 0.464868
0.051615 0.039878 0.854041 0.054466
0.127161 0.232205 0.176393 0.464241
0.158165 0.156381 0.477025 0.208430
0.236171 0.131607 0.323545 0.308677
0.238656 0.110316 0.559168 0.091860
0.139980 0.619054 0.079997 0.160969
0.510888 0.298589 0.120000 0.070523
0.101538 0.520657 0.072886 0.304919
0.887750 0.037067 0.039039 0.036144
0.186066 0.148771 0.273921 0.391242
0.430021 0.235632 0.212273 0.122074
0.115274 0.608998 0.131211 0.144517
0.316908 0.157259 0.256839 0.268994
0.228159 0.118135 0.533225 0.120482
0.237966 0.235341 0.178700 0.347994
0.351120 0.147023 0.332213 0.169644
0.249153 0.076000 0.590976 0.083871
0.203945 0.269228 0.224990 0.301837
0.339810 0.235638 0.141629 0.282922
0.094027 0.059651 0.725973 0.120350
0.705429 0.075072 0.149589 0.069909
0.035887 0.024859 0.910505 0.028749
0.118726 0.254224 0.077341 0.549709
0.167120 0.640198 0.067531 0.125150
0.554289 0.235860 0.112163 0.097687
0.673518 0.101225 0.127523 0.097734
0.700876 0.108266 0.084218 0.106640
0.260574 0.162032 0.376484 0.200910
0.792039 0.078558 0.062242 0.067161
0.077965 0.763273 0.059636 0.099126
0.024615 0.042297 0.162970 0.770119
0.044354 0.017901 0.895039 0.042706
0.099606 0.066632 0.708332 0.125430
0.250000 0.250000 0.250000 0.250000

MOTIF CM001006.3_62062402-62063547(+)_1|1|1x0
letter-probability matrix: alength= 4 w= 16
0.295615 0.279316 0.304063 0.121005
0.058147 0.074141 0.072555 0.795157
0.686636 0.086309 0.084175 0.142880
0.029343 0.030205 0.090776 0.849677
0.022209 0.926438 0.018529 0.032824
0.712077 0.037574 0.044800 0.205549
0.262015 0.131492 0.486264 0.120230
0.071469 0.100443 0.082442 0.745646
0.734068 0.067147 0.058546 0.140239
0.260684 0.170310 0.362503 0.206503
0.747330 0.094256 0.076509 0.081905
0.093031 0.718433 0.073171 0.115365
0.110549 0.080131 0.721403 0.087917
0.119830 0.108785 0.335329 0.436057
0.635478 0.131015 0.076404 0.157104
0.250000 0.250000 0.250000 0.250000

MOTIF CM001006.3_62140575-62141121(+)_1|1|1x0
letter-probability matrix: alength= 4 w= 7
0.520838 0.157747 0.136450 0.184966
0.096769 0.027071 0.841691 0.034470
0.935064 0.027472 0.018763 0.018701
0.053832 0.033368 0.874501 0.038299
0.075183 0.065118 0.346998 0.512701
0.791201 0.075693 0.033960 0.099145
0.250000 0.250000 0.250000 0.250000

MOTIF CM001006.3_62196649-62198797(+)_1|1|1x0
letter-probability matrix: alength= 4 w= 67
0.459422 0.164530 0.268974 0.107074
0.690128 0.086453 0.121154 0.102265
0.190733 0.144223 0.292869 0.372175
0.461128 0.307090 0.082711 0.149071
0.764199 0.072010 0.102012 0.061780
0.861889 0.052723 0.035904 0.049484
0.554902 0.293118 0.099221 0.052758
0.081010 0.565119 0.054631 0.299240
0.934875 0.021465 0.022829 0.020831
0.554902 0.293118 0.099221 0.052758
0.081010 0.565119 0.054631 0.299240
0.934875 0.021465 0.022829 0.020831
0.231088 0.115349 0.335913 0.317650
0.223629 0.089390 0.615069 0.071912
0.117013 0.684657 0.060185 0.138145
0.554902 0.293118 0.099221 0.052758
0.081010 0.565119 0.054631 0.299240
0.934875 0.021465 0.022829 0.020831
0.231088 0.115349 0.335913 0.317650
0.223629 0.089390 0.615069 0.071912
0.117013 0.684657 0.060185 0.138145
0.231422 0.138922 0.186981 0.442675
0.081145 0.314426 0.379492 0.224937
0.071418 0.062549 0.751540 0.114493
0.430913 0.394421 0.108656 0.066010
0.060871 0.555182 0.061329 0.322618
0.930958 0.021392 0.025430 0.022221
0.554902 0.293118 0.099221 0.052758
0.081010 0.565119 0.054631 0.299240
0.934875 0.021465 0.022829 0.020831
0.461249 0.233104 0.167587 0.138060
0.082837 0.103112 0.038150 0.775901
0.710641 0.074635 0.073075 0.141649
0.328016 0.134657 0.144327 0.393000
0.115096 0.077670 0.624426 0.182809
0.117953 0.082106 0.296075 0.503866
0.328016 0.134657 0.144327 0.393000
0.115096 0.077670 0.624426 0.182809
0.117953 0.082106 0.296075 0.503866
0.342366 0.207425 0.263431 0.186778
0.297282 0.191358 0.092207 0.419153
0.224572 0.489263 0.114138 0.172026
0.374764 0.253462 0.156088 0.215686
0.066154 0.190678 0.099723 0.643444
0.021450 0.018791 0.939536 0.020223
0.613169 0.207195 0.098303 0.081333
0.886842 0.045931 0.035830 0.031398
0.832768 0.063875 0.046602 0.056755
0.554902 0.293118 0.099221 0.052758
0.081010 0.565119 0.054631 0.299240
0.934875 0.021465 0.022829 0.020831
0.231088 0.115349 0.335913 0.317650
0.223629 0.089390 0.615069 0.071912
0.117013 0.684657 0.060185 0.138145
0.319291 0.194937 0.232309 0.253464
0.693598 0.061422 0.169023 0.075957
0.106774 0.701622 0.066754 0.124849
0.157733 0.124470 0.156607 0.561191
0.087056 0.036443 0.775638 0.100863
0.115100 0.079145 0.697627 0.108128
0.401878 0.152295 0.268663 0.177164
0.048602 0.029735 0.881892 0.039771
0.097378 0.038098 0.093771 0.770753
0.101096 0.144686 0.521011 0.233207
0.144553 0.065555 0.630229 0.159664
0.218570 0.049831 0.611352 0.120247
0.250000 0.250000 0.250000 0.250000

MOTIF CM001006.3_62318883-62321031(+)_1|1|1x0
letter-probability matrix: alength= 4 w= 67
0.568017 0.242588 0.108577 0.080818
0.773700 0.074476 0.077585 0.074240
0.746173 0.097955 0.073971 0.081901
0.455097 0.166373 0.269319 0.109211
0.681961 0.089065 0.123973 0.105001
0.192011 0.146006 0.292305 0.369678
0.603209 0.223027 0.093857 0.079907
0.735461 0.080936 0.105909 0.077694
0.763325 0.086728 0.064734 0.085213
0.324176 0.396082 0.225931 0.053812
0.290651 0.069725 0.178303 0.461320
0.041070 0.018369 0.918467 0.022094
0.514006 0.134699 0.314636 0.036660
0.084034 0.402997 0.054017 0.458953
0.830149 0.044688 0.079696 0.045467
0.259821 0.149421 0.398816 0.191943
0.850298 0.057673 0.043978 0.048051
0.057798 0.823452 0.042304 0.076446
0.486742 0.177328 0.301530 0.034400
0.067976 0.309671 0.055338 0.567014
0.801863 0.047337 0.087777 0.063023
0.232233 0.140843 0.188441 0.438483
0.083187 0.313698 0.377187 0.225929
0.074052 0.065029 0.743321 0.117598
0.549510 0.294010 0.101710 0.054771
0.083421 0.559700 0.056704 0.300174
0.930127 0.023036 0.024469 0.022369
0.456666 0.233970 0.169327 0.140037
0.085745 0.106263 0.040107 0.767884
0.702546 0.077198 0.075616 0.144641
0.325589 0.175655 0.307833 0.190923
0.294320 0.052129 0.593211 0.060340
0.210677 0.467632 0.172664 0.149027
0.278944 0.147795 0.434147 0.139114
0.184614 0.170381 0.139774 0.505232
0.127918 0.069186 0.182513 0.620383
0.326904 0.136620 0.146226 0.390250
0.117673 0.080038 0.617113 0.185176
0.120272 0.084331 0.296373 0.499023
0.036159 0.028291 0.899079 0.036472
0.149347 0.287816 0.090265 0.472572
0.083905 0.695825 0.054861 0.165409
0.549510 0.294010 0.101710 0.054771
0.083421 0.559700 0.056704 0.300174
0.930127 0.023036 0.024469 0.022369
0.606138 0.209326 0.100810 0.083725
0.880354 0.048385 0.037932 0.033329
0.825099 0.066633 0.048922 0.059346
0.549510 0.294010 0.101710 0.054771
0.083421 0.559700 0.056704 0.300174
0.930127 0.023036 0.024469 0.022369
0.231763 0.117310 0.334376 0.316551
0.225670 0.091881 0.608210 0.074239
0.119828 0.676714 0.062460 0.140998
0.412681 0.206440 0.220563 0.160316
0.805996 0.063361 0.087681 0.042963
0.087977 0.715785 0.076244 0.119994
0.159890 0.126773 0.158772 0.554565
0.090023 0.038349 0.767636 0.103992
0.117935 0.081706 0.689430 0.110930
0.398646 0.154039 0.268664 0.178651
0.051125 0.031589 0.875281 0.042005
0.100445 0.040045 0.096798 0.762711
0.103346 0.146847 0.515373 0.234434
0.147145 0.067797 0.622855 0.162203
0.220674 0.051826 0.604631 0.122869
0.250000 0.250000 0.250000 0.250000

MOTIF CM001006.3_62382694-62383630(+)_1|1|1x0
letter-probability matrix: alength= 4 w= 25
0.281407 0.146732 0.336704 0.235158
0.216710 0.270476 0.293423 0.219391
0.118196 0.086999 0.634791 0.160014
0.402812 0.099510 0.361116 0.136562
0.837608 0.057808 0.056366 0.048219
0.112539 0.249216 0.089662 0.548583
0.156447 0.090630 0.192165 0.560758
0.169138 0.360558 0.153388 0.316916
0.132642 0.339634 0.404664 0.123060
0.562446 0.291766 0.095771 0.050018
0.077688 0.572686 0.051808 0.297819
0.941087 0.019411 0.020681 0.018822
0.421536 0.203768 0.218422 0.156274
0.824463 0.057152 0.080370 0.038015
0.081497 0.735499 0.070129 0.112875
0.154680 0.121242 0.153545 0.570532
0.082970 0.033884 0.786615 0.096532
0.111143 0.075615 0.709017 0.104225
0.406459 0.149843 0.268635 0.175062
0.045209 0.027276 0.890730 0.036785
0.093135 0.035480 0.089590 0.781794
0.097968 0.141645 0.528964 0.231422
0.140901 0.062480 0.640548 0.156071
0.215541 0.047120 0.620754 0.116585
0.250000 0.250000 0.250000 0.250000

MOTIF CM001006.3_62422053-62423112(+)_1|1|1x0
letter-probability matrix: alength= 4 w= 25
0.065150 0.045145 0.815872 0.073833
0.159857 0.046306 0.707975 0.085862
0.438278 0.151375 0.188765 0.221582
0.307561 0.393051 0.096769 0.202619
0.040263 0.031244 0.888622 0.039870
0.929511 0.020453 0.024482 0.025554
0.503596 0.148716 0.192186 0.155501
0.048316 0.081901 0.064160 0.805623
0.018610 0.022462 0.930486 0.028442
0.259352 0.171283 0.332031 0.237334
0.152984 0.052818 0.150426 0.643772
0.030273 0.269414 0.109783 0.590529
0.360317 0.402164 0.098426 0.139093
0.595656 0.094180 0.119022 0.191142
0.193218 0.077687 0.604807 0.124287
0.105167 0.039463 0.811362 0.044008
0.247842 0.103374 0.160875 0.487909
0.284614 0.156603 0.154943 0.403839
0.259352 0.171283 0.332031 0.237334
0.152984 0.052818 0.150426 0.643772
0.030273 0.269414 0.109783 0.590529
0.053069 0.054036 0.813401 0.079494
0.194203 0.047997 0.651867 0.105933
0.417867 0.100677 0.126641 0.354815
0.250000 0.250000 0.250000 0.250000

MOTIF CM001006.3_62499773-62500280(-)_1|1|1x0
letter-probability matrix: alength= 4 w= 7
0.302165 0.338379 0.257971 0.101485
0.052832 0.046568 0.044117 0.856483
0.759883 0.047987 0.062438 0.129692
0.027695 0.018635 0.931766 0.021903
0.327087 0.044446 0.559230 0.069237
0.195125 0.070991 0.103937 0.629947
0.250000 0.250000 0.250000 0.250000

MOTIF CM001006.3_62516679-62518245(-)_1|1|1x0
letter-probability matrix: alength= 4 w= 43
0.514296 0.298311 0.118356 0.069038
0.099882 0.524118 0.071363 0.304637
0.892125 0.035617 0.037540 0.034718
0.431168 0.132219 0.323410 0.113203
0.120371 0.200904 0.087896 0.590829
0.799456 0.054489 0.048032 0.098023
0.319476 0.380373 0.233281 0.066870
0.290939 0.083920 0.190103 0.435038
0.058646 0.029102 0.878074 0.034178
0.593728 0.184127 0.142281 0.079864
0.315396 0.284709 0.183166 0.216729
0.226490 0.214057 0.190045 0.369408
0.469014 0.235851 0.105902 0.189233
0.078826 0.070835 0.778043 0.072297
0.843843 0.051218 0.054379 0.050560
0.469014 0.235851 0.105902 0.189233
0.078826 0.070835 0.778043 0.072297
0.843843 0.051218 0.054379 0.050560
0.319476 0.380373 0.233281 0.066870
0.290939 0.083920 0.190103 0.435038
0.058646 0.029102 0.878074 0.034178
0.816578 0.109460 0.055348 0.018613
0.038828 0.900903 0.018018 0.042251
0.891889 0.039149 0.027481 0.041481
0.646147 0.159166 0.100647 0.094040
0.803680 0.056571 0.084846 0.054903
0.179454 0.232550 0.216380 0.371616
0.469014 0.235851 0.105902 0.189233
0.078826 0.070835 0.778043 0.072297
0.843843 0.051218 0.054379 0.050560
0.305771 0.207142 0.235457 0.251631
0.217922 0.242693 0.138176 0.401209
0.186812 0.531466 0.104956 0.176766
0.514296 0.298311 0.118356 0.069038
0.099882 0.524118 0.071363 0.304637
0.892125 0.035617 0.037540 0.034718
0.581514 0.216716 0.135548 0.066222
0.693266 0.132123 0.099588 0.075024
0.681265 0.112901 0.109802 0.096032
0.156805 0.137848 0.557242 0.148104
0.137366 0.480284 0.109897 0.272453
0.235230 0.177777 0.218563 0.368430
0.250000 0.250000 0.250000 0.250000

MOTIF CM001006.3_62550582-62551257(-)_1|1|1x0
letter-probability matrix: alength= 4 w= 7
0.421215 0.149818 0.227481 0.201486
0.235787 0.035515 0.679238 0.049461
0.928579 0.026546 0.026303 0.018572
0.048649 0.029560 0.887667 0.034124
0.070584 0.060770 0.347213 0.521433
0.806894 0.070002 0.030375 0.092728
0.250000 0.250000 0.250000 0.250000

MOTIF CM001006.3_62601703-62603087(-)_1|1|1x0
letter-probability matrix: alength= 4 w= 28
0.328045 0.178604 0.270491 0.222860
0.175154 0.209443 0.218063 0.397340
0.244155 0.116115 0.377261 0.262469
0.365280 0.274346 0.164658 0.195715
0.053547 0.023407 0.894036 0.029011
0.940010 0.018800 0.020460 0.020730
0.378749 0.288188 0.170927 0.162135
0.093457 0.108089 0.080124 0.718329
0.558044 0.263173 0.101517 0.077266
0.365280 0.274346 0.164658 0.195715
0.053547 0.023407 0.894036 0.029011
0.940010 0.018800 0.020460 0.020730
0.519887 0.289338 0.093284 0.097491
0.901133 0.034368 0.030574 0.033925
0.865064 0.056026 0.034197 0.044713
0.294518 0.133584 0.340420 0.231479
0.167133 0.061627 0.667489 0.103752
0.136964 0.103086 0.506684 0.253266
0.379772 0.265252 0.127715 0.227260
0.160270 0.040119 0.729035 0.070576
0.881386 0.040969 0.047365 0.030280
0.027750 0.018677 0.931622 0.021950
0.327108 0.044503 0.559082 0.069307
0.195196 0.071061 0.104015 0.629728
0.136651 0.117214 0.618465 0.127671
0.118121 0.524347 0.090564 0.266968
0.230476 0.165126 0.211165 0.393233
0.250000 0.250000 0.250000 0.250000

MOTIF CM001006.3_62665316-62666630(-)_1|2|1x0
letter-probability matrix: alength= 4 w= 31
0.456547 0.165756 0.269206 0.108491
0.684710 0.088184 0.123026 0.104080
0.191583 0.145407 0.292495 0.370515
0.605514 0.222357 0.093021 0.079108
0.738268 0.080024 0.104910 0.076798
0.766115 0.085756 0.063881 0.084248
0.551322 0.293717 0.100871 0.054089
0.082608 0.561522 0.056002 0.299868
0.931752 0.022498 0.023908 0.021842
0.035450 0.027690 0.901101 0.035759
0.148643 0.287751 0.089530 0.474076
0.083010 0.698464 0.054118 0.164408
0.515525 0.133862 0.314505 0.036108
0.083237 0.403493 0.053343 0.459927
0.832692 0.043936 0.078665 0.044707
0.421122 0.282074 0.130948 0.165856
0.043638 0.021239 0.914988 0.020136
0.942025 0.018840 0.020002 0.019133
0.515525 0.133862 0.314505 0.036108
0.083237 0.403493 0.053343 0.459927
0.832692 0.043936 0.078665 0.044707
0.231538 0.116650 0.334892 0.316920
0.224990 0.091041 0.610516 0.073453
0.118881 0.679387 0.061690 0.140041
0.413907 0.206072 0.220269 0.159752
0.808644 0.062470 0.086640 0.042246
0.087059 0.718572 0.075374 0.118995
0.159167 0.125999 0.158046 0.556787
0.089022 0.037701 0.770340 0.102938
0.116982 0.080842 0.692190 0.109987
0.250000 0.250000 0.250000 0.250000

MOTIF CM001006.3_62752044-62753274(-)_1|1|1x0
letter-probability matrix: alength= 4 w= 34
0.431830 0.207775 0.225975 0.134420
0.065859 0.145793 0.080483 0.707865
0.019198 0.018827 0.941353 0.020622
0.545308 0.294662 0.103660 0.056370
0.085321 0.555472 0.058350 0.300856
0.926242 0.024321 0.025810 0.023628
0.284251 0.181743 0.231203 0.302803
0.640110 0.071051 0.137737 0.151102
0.019874 0.058821 0.886386 0.034919
0.441305 0.149103 0.275229 0.134363
0.246986 0.129938 0.134964 0.488113
0.560387 0.116793 0.134509 0.188311
0.431888 0.170074 0.266760 0.131278
0.130385 0.137366 0.110407 0.621841
0.076341 0.047864 0.108195 0.767601
0.545308 0.294662 0.103660 0.056370
0.085321 0.555472 0.058350 0.300856
0.926242 0.024321 0.025810 0.023628
0.339305 0.276029 0.229300 0.155367
0.100453 0.170503 0.212911 0.516133
0.080264 0.040270 0.809573 0.069893
0.517188 0.198447 0.156622 0.127743
0.289394 0.192224 0.155707 0.362676
0.303679 0.100790 0.129351 0.466180
0.460294 0.205745 0.219129 0.114832
0.100265 0.209117 0.086324 0.604294
0.036502 0.027074 0.042278 0.894146
0.460294 0.205745 0.219129 0.114832
0.100265 0.209117 0.086324 0.604294
0.036502 0.027074 0.042278 0.894146
0.368777 0.148852 0.388026 0.094345
0.104115 0.147528 0.172328 0.576030
0.042117 0.033944 0.886583 0.037357
0.250000 0.250000 0.250000 0.250000

MOTIF CM001006.3_62788377-62789400(-)_1|1|1x0
letter-probability matrix: alength= 4 w= 25
0.280205 0.345046 0.144908 0.229841
0.067216 0.031600 0.869936 0.031248
0.920321 0.023259 0.027315 0.029105
0.378749 0.288188 0.170927 0.162135
0.093457 0.108089 0.080124 0.718329
0.558044 0.263173 0.101517 0.077266
0.440949 0.272265 0.137470 0.149316
0.915396 0.033219 0.025296 0.026089
0.897911 0.040234 0.028409 0.033445
0.519887 0.289338 0.093284 0.097491
0.901133 0.034368 0.030574 0.033925
0.865064 0.056026 0.034197 0.044713
0.294518 0.133584 0.340420 0.231479
0.167133 0.061627 0.667489 0.103752
0.136964 0.103086 0.506684 0.253266
0.365280 0.274346 0.164658 0.195715
0.053547 0.023407 0.894036 0.029011
0.940010 0.018800 0.020460 0.020730
0.378749 0.288188 0.170927 0.162135
0.093457 0.108089 0.080124 0.718329
0.558044 0.263173 0.101517 0.077266
0.027750 0.018677 0.931622 0.021950
0.327108 0.044503 0.559082 0.069307
0.195196 0.071061 0.104015 0.629728
0.250000 0.250000 0.250000 0.250000

MOTIF CM001006.3_62820553-62821852(-)_1|1|1x0
letter-probability matrix: alength= 4 w= 31
0.111515 0.092255 0.680598 0.115632
0.116871 0.626860 0.148522 0.107746
0.186995 0.166395 0.310881 0.335729
0.195847 0.144738 0.247263 0.412152
0.117893 0.241317 0.341548 0.299242
0.129395 0.121285 0.596800 0.152520
0.410429 0.302070 0.112340 0.175161
0.650366 0.109561 0.142466 0.097607
0.752671 0.091542 0.068518 0.087268
0.410429 0.302070 0.112340 0.175161
0.650366 0.109561 0.142466 0.097607
0.752671 0.091542 0.068518 0.087268
0.387842 0.191339 0.270976 0.149843
0.092880 0.207955 0.104604 0.594561
0.048427 0.044226 0.855984 0.051363
0.295615 0.279316 0.304063 0.121005
0.058147 0.074141 0.072555 0.795157
0.686636 0.086309 0.084175 0.142880
0.029343 0.030205 0.090776 0.849677
0.022209 0.926438 0.018529 0.032824
0.712077 0.037574 0.044800 0.205549
0.262015 0.131492 0.486264 0.120230
0.071469 0.100443 0.082442 0.745646
0.734068 0.067147 0.058546 0.140239
0.260684 0.170310 0.362503 0.206503
0.747330 0.094256 0.076509 0.081905
0.093031 0.718433 0.073171 0.115365
0.110549 0.080131 0.721403 0.087917
0.119830 0.108785 0.335329 0.436057
0.635478 0.131015 0.076404 0.157104
0.250000 0.250000 0.250000 0.250000

MOTIF CM001006.3_62847924-62849205(-)_1|1|1x0
letter-probability matrix: alength= 4 w= 31
0.067432 0.049334 0.843011 0.040223
0.096995 0.108286 0.157716 0.637003
0.563943 0.064178 0.247415 0.124464
0.410429 0.302070 0.112340 0.175161
0.650366 0.109561 0.142466 0.097607
0.752671 0.091542 0.068518 0.087268
0.311178 0.305173 0.113550 0.270099
0.060461 0.045447 0.845932 0.048160
0.849875 0.049287 0.052674 0.048164
0.384804 0.306754 0.125872 0.182571
0.804432 0.067860 0.070278 0.057430
0.811046 0.072228 0.053854 0.062872
0.340083 0.234249 0.199225 0.226443
0.072125 0.066870 0.764243 0.096763
0.607242 0.111289 0.105629 0.175841
0.029343 0.030205 0.090776 0.849677
0.022209 0.926438 0.018529 0.032824
0.712077 0.037574 0.044800 0.205549
0.290616 0.193430 0.274474 0.241480
0.064558 0.074925 0.064247 0.796271
0.689224 0.054585 0.074427 0.181764
0.290616 0.193430 0.274474 0.241480
0.064558 0.074925 0.064247 0.796271
0.689224 0.054585 0.074427 0.181764
0.371575 0.194711 0.156784 0.276929
0.136960 0.583095 0.185430 0.094516
0.348993 0.251994 0.214393 0.184620
0.359037 0.146522 0.289002 0.205439
0.106719 0.419528 0.128757 0.344996
0.542144 0.117639 0.222354 0.117863
0.250000 0.250000 0.250000 0.250000

MOTIF CM001006.3_62921424-62923068(-)_1|1|1x0
letter-probability matrix: alength= 4 w= 46
0.353773 0.181715 0.222924 0.241587
0.099701 0.033717 0.826855 0.039727
0.162228 0.126602 0.314716 0.396454
0.582334 0.219684 0.130699 0.067283
0.046870 0.081943 0.035924 0.835263
0.915281 0.026729 0.026496 0.031494
0.350003 0.108102 0.401636 0.140259
0.099982 0.051177 0.772401 0.076440
0.030283 0.018844 0.909220 0.041653
0.525056 0.199212 0.162917 0.112815
0.873512 0.041618 0.043579 0.041291
0.027857 0.026013 0.022133 0.923997
0.367709 0.223078 0.157673 0.251540
0.521481 0.122395 0.169435 0.186689
0.040529 0.056400 0.085084 0.817987
0.461037 0.192528 0.182010 0.164425
0.717802 0.096221 0.072915 0.113063
0.044839 0.059844 0.087434 0.807883
0.254696 0.151135 0.282935 0.311234
0.185168 0.198728 0.165532 0.450571
0.216300 0.572265 0.082620 0.128815
0.279573 0.159242 0.319261 0.241924
0.115983 0.739683 0.052137 0.092197
0.118503 0.402622 0.200405 0.278471
0.350003 0.108102 0.401636 0.140259
0.099982 0.051177 0.772401 0.076440
0.030283 0.018844 0.909220 0.041653
0.249173 0.078485 0.592337 0.080005
0.060893 0.139078 0.156771 0.643258
0.067911 0.064609 0.182250 0.685230
0.459545 0.205963 0.219315 0.115177
0.100676 0.209459 0.086721 0.603144
0.036851 0.027361 0.042662 0.893126
0.247900 0.092298 0.308281 0.351521
0.132110 0.462826 0.074749 0.330314
0.063598 0.835544 0.038475 0.062383
0.495504 0.241752 0.163291 0.099452
0.917763 0.030039 0.031283 0.020916
0.918677 0.018374 0.030149 0.032801
0.495687 0.221106 0.184723 0.098485
0.784124 0.077036 0.078699 0.060140
0.054393 0.053904 0.047882 0.843822
0.028717 0.020816 0.929415 0.021051
0.175466 0.132951 0.225314 0.466269
0.077134 0.029834 0.368550 0.524482
0.250000 0.250000 0.250000 0.250000

MOTIF CM001006.3_65396727-65397580(+)_1|1|1x0
letter-probability matrix: alength= 4 w= 19
0.386462 0.370575 0.070861 0.172103
0.035374 0.031717 0.902008 0.030901
0.912130 0.026886 0.033852 0.027131
0.046466 0.029497 0.872917 0.051120
0.156546 0.034548 0.757048 0.051857
0.214399 0.053362 0.060551 0.671688
0.233858 0.103717 0.129674 0.532751
0.145337 0.108270 0.645006 0.101386
0.104309 0.082000 0.117325 0.696367
0.266323 0.242031 0.101782 0.389864
0.060862 0.073391 0.763276 0.102471
0.056856 0.037448 0.860644 0.045052
0.147642 0.064330 0.677726 0.110302
0.107410 0.111873 0.124501 0.656216
0.030080 0.018375 0.918766 0.032779
0.305053 0.167964 0.299392 0.227592
0.272935 0.276019 0.256197 0.194849
0.081992 0.088194 0.749308 0.080506
0.250000 0.250000 0.250000 0.250000

MOTIF CM001006.3_65443821-65445393(+)_1|1|1x0
letter-probability matrix: alength= 4 w= 16
0.384612 0.389889 0.113596 0.111903
0.731741 0.070675 0.121244 0.076340
0.783552 0.081675 0.062156 0.072617
0.062377 0.039917 0.861688 0.036018
0.093125 0.034956 0.821726 0.050193
0.911619 0.022727 0.026005 0.039649
0.496297 0.190870 0.225195 0.087638
0.115585 0.094148 0.065766 0.724501
0.047967 0.870274 0.030784 0.050974
0.502173 0.264980 0.159162 0.073684
0.036639 0.058255 0.031553 0.873553
0.932803 0.018656 0.023014 0.025527
0.335645 0.207585 0.171858 0.284912
0.442284 0.169975 0.248772 0.138970
0.118614 0.305688 0.344570 0.231127
0.250000 0.250000 0.250000 0.250000

MOTIF CM001006.3_65485687-65487490(-)_1|1|1x0
letter-probability matrix: alength= 4 w= 55
0.299117 0.182184 0.217907 0.300791
0.191291 0.078514 0.608783 0.121411
0.162112 0.086414 0.194588 0.556886
0.219956 0.202630 0.377303 0.200110
0.158542 0.144170 0.152070 0.545217
0.134894 0.182738 0.109688 0.572679
0.162350 0.091114 0.085652 0.660885
0.128270 0.165565 0.359074 0.347091
0.124356 0.222024 0.110694 0.542926
0.446541 0.261635 0.171269 0.120555
0.135473 0.301660 0.113789 0.449078
0.018484 0.027997 0.924177 0.029342
0.246085 0.246174 0.248464 0.259277
0.131933 0.224170 0.362258 0.281639
0.086360 0.079288 0.738311 0.096041
0.212810 0.219164 0.240878 0.327149
0.157471 0.098784 0.161457 0.582288
0.188132 0.125025 0.112253 0.574591
0.162350 0.091114 0.085652 0.660885
0.128270 0.165565 0.359074 0.347091
0.124356 0.222024 0.110694 0.542926
0.278825 0.229880 0.195556 0.295739
0.107899 0.612015 0.149110 0.130976
0.058742 0.064028 0.750410 0.126820
0.388294 0.182004 0.098521 0.331182
0.639093 0.083318 0.197242 0.080348
0.186508 0.136600 0.211160 0.465733
0.227038 0.113378 0.067291 0.592293
0.172412 0.104550 0.328040 0.394998
0.223096 0.135162 0.152365 0.489377
0.227038 0.113378 0.067291 0.592293
0.172412 0.104550 0.328040 0.394998
0.223096 0.135162 0.152365 0.489377
0.212810 0.219164 0.240878 0.327149
0.157471 0.098784 0.161457 0.582288
0.188132 0.125025 0.112253 0.574591
0.162350 0.091114 0.085652 0.660885
0.128270 0.165565 0.359074 0.347091
0.124356 0.222024 0.110694 0.542926
0.278825 0.229880 0.195556 0.295739
0.107899 0.612015 0.149110 0.130976
0.058742 0.064028 0.750410 0.126820
0.388294 0.182004 0.098521 0.331182
0.639093 0.083318 0.197242 0.080348
0.186508 0.136600 0.211160 0.465733
0.227038 0.113378 0.067291 0.592293
0.172412 0.104550 0.328040 0.394998
0.223096 0.135162 0.152365 0.489377
0.227038 0.113378 0.067291 0.592293
0.172412 0.104550 0.328040 0.394998
0.223096 0.135162 0.152365 0.489377
0.446541 0.261635 0.171269 0.120555
0.135473 0.301660 0.113789 0.449078
0.018484 0.027997 0.924177 0.029342
0.250000 0.250000 0.250000 0.250000

MOTIF CM001006.3_65545384-65547097(-)_1|1|1x0
letter-probability matrix: alength= 4 w= 25
0.261340 0.196640 0.184903 0.357117
0.279902 0.152174 0.257664 0.310260
0.195606 0.087754 0.091488 0.625152
0.315757 0.160860 0.205221 0.318163
0.150014 0.044674 0.724483 0.080829
0.123989 0.052689 0.158946 0.664377
0.315757 0.160860 0.205221 0.318163
0.150014 0.044674 0.724483 0.080829
0.123989 0.052689 0.158946 0.664377
0.431600 0.153974 0.066813 0.347613
0.755171 0.047255 0.152596 0.044979
0.158454 0.103736 0.187603 0.550206
0.315757 0.160860 0.205221 0.318163
0.150014 0.044674 0.724483 0.080829
0.123989 0.052689 0.158946 0.664377
0.431600 0.153974 0.066813 0.347613
0.755171 0.047255 0.152596 0.044979
0.158454 0.103736 0.187603 0.550206
0.265818 0.156349 0.157221 0.420612
0.174633 0.263031 0.237351 0.324985
0.219476 0.117047 0.155240 0.508237
0.218866 0.240406 0.188004 0.352723
0.032920 0.034942 0.893290 0.038848
0.024603 0.018635 0.931757 0.025005
0.250000 0.250000 0.250000 0.250000

MOTIF CM001006.3_65545384-65547097(-)_1|2|1x0
letter-probability matrix: alength= 4 w= 25
0.286840 0.195593 0.221655 0.295913
0.101435 0.041730 0.787907 0.068928
0.153230 0.070030 0.162365 0.614376
0.226524 0.209559 0.147131 0.416786
0.040260 0.045492 0.835949 0.078300
0.021217 0.018746 0.937326 0.022710
0.312559 0.164894 0.207730 0.314817
0.158117 0.050138 0.703775 0.087970
0.131205 0.058283 0.166045 0.644467
0.312559 0.164894 0.207730 0.314817
0.158117 0.050138 0.703775 0.087970
0.131205 0.058283 0.166045 0.644467
0.515105 0.100990 0.163619 0.220285
0.252959 0.215225 0.233018 0.298799
0.220480 0.391387 0.167597 0.220536
0.260678 0.218545 0.173705 0.347071
0.039971 0.813205 0.066711 0.080112
0.046217 0.026882 0.790466 0.136435
0.208749 0.187787 0.418683 0.184781
0.129013 0.114132 0.122260 0.634595
0.103097 0.152504 0.078954 0.665445
0.260678 0.218545 0.173705 0.347071
0.039971 0.813205 0.066711 0.080112
0.046217 0.026882 0.790466 0.136435
0.250000 0.250000 0.250000 0.250000

MOTIF CM001006.3_65635538-65636243(+)_1|2|1x0
letter-probability matrix: alength= 4 w= 7
0.190142 0.351834 0.171569 0.286456
0.023623 0.023711 0.152383 0.800282
0.074119 0.034234 0.042510 0.849137
0.479540 0.115273 0.176149 0.229038
0.024924 0.034648 0.018440 0.921989
0.033380 0.019925 0.137327 0.809368
0.250000 0.250000 0.250000 0.250000

MOTIF CM001006.3_65659366-65660908(+)_1|1|1x0
letter-probability matrix: alength= 4 w= 43
0.269587 0.222296 0.104221 0.403896
0.068831 0.072252 0.769900 0.089016
0.038790 0.031465 0.888157 0.041588
0.188549 0.295319 0.256678 0.259455
0.052300 0.058437 0.805291 0.083972
0.061659 0.037890 0.855349 0.045101
0.305394 0.174045 0.213229 0.307332
0.176110 0.064149 0.654574 0.105167
0.147639 0.072333 0.181607 0.598420
0.214891 0.195798 0.396271 0.193040
0.144719 0.129934 0.138037 0.587310
0.119684 0.168868 0.094658 0.616791
0.305394 0.174045 0.213229 0.307332
0.176110 0.064149 0.654574 0.105167
0.147639 0.072333 0.181607 0.598420
0.214891 0.195798 0.396271 0.193040
0.144719 0.129934 0.138037 0.587310
0.119684 0.168868 0.094658 0.616791
0.306458 0.189154 0.282064 0.222324
0.231427 0.079422 0.579737 0.109413
0.151594 0.124580 0.257217 0.466609
0.341497 0.266856 0.187322 0.204324
0.097892 0.125119 0.208769 0.568219
0.068948 0.061359 0.792315 0.077378
0.282559 0.201789 0.225249 0.290403
0.121438 0.055614 0.736489 0.086460
0.168201 0.084493 0.176988 0.570318
0.214891 0.195798 0.396271 0.193040
0.144719 0.129934 0.138037 0.587310
0.119684 0.168868 0.094658 0.616791
0.269587 0.222296 0.104221 0.403896
0.068831 0.072252 0.769900 0.089016
0.038790 0.031465 0.888157 0.041588
0.250185 0.226863 0.203804 0.319148
0.208999 0.222136 0.343134 0.225731
0.045880 0.096726 0.785646 0.071749
0.115915 0.077036 0.702321 0.104728
0.049274 0.027886 0.857990 0.064850
0.057630 0.017813 0.890660 0.033897
0.260713 0.205670 0.195383 0.338234
0.275892 0.165991 0.257493 0.300624
0.213777 0.109580 0.113454 0.563190
0.250000 0.250000 0.250000 0.250000

MOTIF CM001006.3_65694703-65696485(-)_1|1|1x0
letter-probability matrix: alength= 4 w= 55
0.286840 0.195593 0.221655 0.295913
0.101435 0.041730 0.787907 0.068928
0.153230 0.070030 0.162365 0.614376
0.226524 0.209559 0.147131 0.416786
0.040260 0.045492 0.835949 0.078300
0.021217 0.018746 0.937326 0.022710
0.312559 0.164894 0.207730 0.314817
0.158117 0.050138 0.703775 0.087970
0.131205 0.058283 0.166045 0.644467
0.312559 0.164894 0.207730 0.314817
0.158117 0.050138 0.703775 0.087970
0.131205 0.058283 0.166045 0.644467
0.312559 0.164894 0.207730 0.314817
0.158117 0.050138 0.703775 0.087970
0.131205 0.058283 0.166045 0.644467
0.515105 0.100990 0.163619 0.220285
0.252959 0.215225 0.233018 0.298799
0.220480 0.391387 0.167597 0.220536
0.260678 0.218545 0.173705 0.347071
0.039971 0.813205 0.066711 0.080112
0.046217 0.026882 0.790466 0.136435
0.208749 0.187787 0.418683 0.184781
0.129013 0.114132 0.122260 0.634595
0.103097 0.152504 0.078954 0.665445
0.260678 0.218545 0.173705 0.347071
0.039971 0.813205 0.066711 0.080112
0.046217 0.026882 0.790466 0.136435
0.312559 0.164894 0.207730 0.314817
0.158117 0.050138 0.703775 0.087970
0.131205 0.058283 0.166045 0.644467
0.423490 0.159370 0.072213 0.344928
0.734914 0.053090 0.161334 0.050662
0.163981 0.109738 0.192455 0.533826
0.312559 0.164894 0.207730 0.314817
0.158117 0.050138 0.703775 0.087970
0.131205 0.058283 0.166045 0.644467
0.312559 0.164894 0.207730 0.314817
0.158117 0.050138 0.703775 0.087970
0.131205 0.058283 0.166045 0.644467
0.423490 0.159370 0.072213 0.344928
0.734914 0.053090 0.161334 0.050662
0.163981 0.109738 0.192455 0.533826
0.312559 0.164894 0.207730 0.314817
0.158117 0.050138 0.703775 0.087970
0.131205 0.058283 0.166045 0.644467
0.423490 0.159370 0.072213 0.344928
0.734914 0.053090 0.161334 0.050662
0.163981 0.109738 0.192455 0.533826
0.266134 0.160900 0.161751 0.411215
0.178118 0.262645 0.238267 0.320970
0.222809 0.122759 0.160450 0.493982
0.220697 0.241241 0.191076 0.346986
0.038319 0.040547 0.876301 0.044833
0.029279 0.022498 0.918490 0.029732
0.250000 0.250000 0.250000 0.250000

MOTIF CM001006.3_65771134-65771839(+)_1|2|1x0
letter-probability matrix: alength= 4 w= 7
0.190142 0.351834 0.171569 0.286456
0.023623 0.023711 0.152383 0.800282
0.074119 0.034234 0.042510 0.849137
0.479540 0.115273 0.176149 0.229038
0.024924 0.034648 0.018440 0.921989
0.033380 0.019925 0.137327 0.809368
0.250000 0.250000 0.250000 0.250000

MOTIF CM001006.3_65795236-65796277(+)_1|1|1x0
letter-probability matrix: alength= 4 w= 25
0.269587 0.222296 0.104221 0.403896
0.068831 0.072252 0.769900 0.089016
0.038790 0.031465 0.888157 0.041588
0.188549 0.295319 0.256678 0.259455
0.052300 0.058437 0.805291 0.083972
0.061659 0.037890 0.855349 0.045101
0.269587 0.222296 0.104221 0.403896
0.068831 0.072252 0.769900 0.089016
0.038790 0.031465 0.888157 0.041588
0.424679 0.107177 0.302111 0.166033
0.315001 0.166152 0.214573 0.304273
0.216505 0.357829 0.203948 0.221719
0.282387 0.226869 0.188854 0.301890
0.092190 0.659908 0.133049 0.114853
0.044501 0.049068 0.799915 0.106516
0.404944 0.171473 0.085488 0.338095
0.685854 0.068042 0.180807 0.065298
0.176158 0.123743 0.202789 0.497309
0.115915 0.077036 0.702321 0.104728
0.049274 0.027886 0.857990 0.064850
0.057630 0.017813 0.890660 0.033897
0.260713 0.205670 0.195383 0.338234
0.275892 0.165991 0.257493 0.300624
0.213777 0.109580 0.113454 0.563190
0.250000 0.250000 0.250000 0.250000

MOTIF CM001006.3_65838294-65839551(-)_1|1|1x0
letter-probability matrix: alength= 4 w= 34
0.315757 0.160860 0.205221 0.318163
0.150014 0.044674 0.724483 0.080829
0.123989 0.052689 0.158946 0.664377
0.315757 0.160860 0.205221 0.318163
0.150014 0.044674 0.724483 0.080829
0.123989 0.052689 0.158946 0.664377
0.052386 0.049432 0.272521 0.625661
0.083940 0.046456 0.795923 0.073681
0.111523 0.072130 0.686340 0.130007
0.282536 0.127430 0.163458 0.426576
0.321587 0.135323 0.222107 0.320983
0.119561 0.485096 0.103104 0.292238
0.315757 0.160860 0.205221 0.318163
0.150014 0.044674 0.724483 0.080829
0.123989 0.052689 0.158946 0.664377
0.315757 0.160860 0.205221 0.318163
0.150014 0.044674 0.724483 0.080829
0.123989 0.052689 0.158946 0.664377
0.213718 0.073853 0.063441 0.648988
0.207141 0.127062 0.329054 0.336744
0.198382 0.366266 0.119027 0.316324
0.115942 0.052844 0.048582 0.782633
0.096671 0.136795 0.392113 0.374422
0.087122 0.191669 0.074367 0.646842
0.260791 0.216544 0.169968 0.352697
0.034740 0.833306 0.059628 0.072326
0.040533 0.022888 0.809630 0.126949
0.431600 0.153974 0.066813 0.347613
0.755171 0.047255 0.152596 0.044979
0.158454 0.103736 0.187603 0.550206
0.218866 0.240406 0.188004 0.352723
0.032920 0.034942 0.893290 0.038848
0.024603 0.018635 0.931757 0.025005
0.250000 0.250000 0.250000 0.250000

MOTIF CM001006.3_65951503-65953432(-)_1|1|1x0
letter-probability matrix: alength= 4 w= 52
0.315757 0.160860 0.205221 0.318163
0.150014 0.044674 0.724483 0.080829
0.123989 0.052689 0.158946 0.664377
0.315757 0.160860 0.205221 0.318163
0.150014 0.044674 0.724483 0.080829
0.123989 0.052689 0.158946 0.664377
0.205882 0.184140 0.428945 0.181033
0.122101 0.107295 0.115370 0.655233
0.096033 0.145128 0.072480 0.686360
0.052386 0.049432 0.272521 0.625661
0.083940 0.046456 0.795923 0.073681
0.111523 0.072130 0.686340 0.130007
0.244661 0.244782 0.247885 0.262672
0.101906 0.209587 0.402624 0.285882
0.046368 0.041280 0.858775 0.053578
0.282536 0.127430 0.163458 0.426576
0.321587 0.135323 0.222107 0.320983
0.119561 0.485096 0.103104 0.292238
0.315757 0.160860 0.205221 0.318163
0.150014 0.044674 0.724483 0.080829
0.123989 0.052689 0.158946 0.664377
0.205732 0.162203 0.452228 0.179836
0.137328 0.023820 0.802100 0.036751
0.066019 0.116761 0.536916 0.280304
0.189921 0.073852 0.036321 0.699906
0.142987 0.072409 0.343004 0.441600
0.199515 0.100909 0.118770 0.580806
0.115942 0.052844 0.048582 0.782633
0.096671 0.136795 0.392113 0.374422
0.087122 0.191669 0.074367 0.646842
0.115942 0.052844 0.048582 0.782633
0.096671 0.136795 0.392113 0.374422
0.087122 0.191669 0.074367 0.646842
0.260791 0.216544 0.169968 0.352697
0.034740 0.833306 0.059628 0.072326
0.040533 0.022888 0.809630 0.126949
0.115942 0.052844 0.048582 0.782633
0.096671 0.136795 0.392113 0.374422
0.087122 0.191669 0.074367 0.646842
0.260791 0.216544 0.169968 0.352697
0.034740 0.833306 0.059628 0.072326
0.040533 0.022888 0.809630 0.126949
0.431600 0.153974 0.066813 0.347613
0.755171 0.047255 0.152596 0.044979
0.158454 0.103736 0.187603 0.550206
0.265818 0.156349 0.157221 0.420612
0.174633 0.263031 0.237351 0.324985
0.219476 0.117047 0.155240 0.508237
0.218866 0.240406 0.188004 0.352723
0.032920 0.034942 0.893290 0.038848
0.024603 0.018635 0.931757 0.025005
0.250000 0.250000 0.250000 0.250000

MOTIF CM001006.3_66054056-66055811(+)_1|1|1x0
letter-probability matrix: alength= 4 w= 19
0.260963 0.202881 0.192126 0.344030
0.277170 0.161622 0.257589 0.303618
0.208387 0.102509 0.106361 0.582743
0.260963 0.202881 0.192126 0.344030
0.277170 0.161622 0.257589 0.303618
0.208387 0.102509 0.106361 0.582743
0.325760 0.180312 0.193715 0.300213
0.120646 0.351535 0.204715 0.323103
0.111684 0.223907 0.090507 0.573902
0.256590 0.201478 0.137710 0.404223
0.084155 0.668284 0.112192 0.135368
0.031811 0.044573 0.826634 0.096981
0.027695 0.018635 0.931766 0.021903
0.327087 0.044446 0.559230 0.069237
0.195125 0.070991 0.103937 0.629947
0.260963 0.202881 0.192126 0.344030
0.277170 0.161622 0.257589 0.303618
0.208387 0.102509 0.106361 0.582743
0.250000 0.250000 0.250000 0.250000

MOTIF CM001006.3_66054056-66055811(+)_1|2|1x0
letter-probability matrix: alength= 4 w= 37
0.331233 0.134551 0.138451 0.395766
0.090318 0.031255 0.838239 0.040187
0.136062 0.056543 0.093279 0.714116
0.135465 0.067577 0.062731 0.734226
0.109554 0.148962 0.378315 0.363168
0.102299 0.205561 0.088925 0.603215
0.278356 0.309071 0.181376 0.231197
0.031338 0.079234 0.069846 0.819582
0.034729 0.028731 0.869564 0.066976
0.399975 0.262442 0.128833 0.208750
0.070750 0.366850 0.115370 0.447029
0.059016 0.053963 0.827299 0.059722
0.325760 0.180312 0.193715 0.300213
0.120646 0.351535 0.204715 0.323103
0.111684 0.223907 0.090507 0.573902
0.325760 0.180312 0.193715 0.300213
0.120646 0.351535 0.204715 0.323103
0.111684 0.223907 0.090507 0.573902
0.069516 0.020541 0.885059 0.024885
0.083629 0.612666 0.050667 0.253038
0.135171 0.094002 0.101150 0.669677
0.284210 0.225276 0.185422 0.305092
0.084604 0.683665 0.124891 0.106839
0.038298 0.042483 0.822488 0.096731
0.027695 0.018635 0.931766 0.021903
0.327087 0.044446 0.559230 0.069237
0.195125 0.070991 0.103937 0.629947
0.260963 0.202881 0.192126 0.344030
0.277170 0.161622 0.257589 0.303618
0.208387 0.102509 0.106361 0.582743
0.260963 0.202881 0.192126 0.344030
0.277170 0.161622 0.257589 0.303618
0.208387 0.102509 0.106361 0.582743
0.284210 0.225276 0.185422 0.305092
0.084604 0.683665 0.124891 0.106839
0.038298 0.042483 0.822488 0.096731
0.250000 0.250000 0.250000 0.250000

MOTIF CM001006.3_66105655-66106738(+)_1|2|1x0
letter-probability matrix: alength= 4 w= 28
0.263151 0.246960 0.201880 0.288009
0.184288 0.239800 0.304305 0.271606
0.105877 0.139113 0.628116 0.126894
0.189012 0.119322 0.113590 0.578076
0.149152 0.182766 0.338555 0.329527
0.148549 0.235684 0.135401 0.480365
0.339321 0.206269 0.248498 0.205912
0.079240 0.138520 0.119739 0.662501
0.062169 0.054749 0.064430 0.818653
0.228133 0.159764 0.400898 0.211205
0.172216 0.136577 0.294546 0.396661
0.181999 0.186196 0.177806 0.453999
0.227220 0.212849 0.349193 0.210738
0.179582 0.166494 0.173719 0.480204
0.159134 0.202650 0.134966 0.503250
0.035054 0.027855 0.905743 0.031348
0.799347 0.095422 0.047837 0.057394
0.021240 0.018768 0.938396 0.021596
0.136357 0.060879 0.733648 0.069116
0.132790 0.495698 0.095327 0.276186
0.182022 0.143147 0.150258 0.524574
0.273266 0.234331 0.206017 0.286386
0.134340 0.535088 0.173812 0.156760
0.086805 0.092970 0.660009 0.160215
0.221491 0.202157 0.323049 0.253302
0.206566 0.124480 0.521959 0.146995
0.283039 0.233658 0.215778 0.267524
0.250000 0.250000 0.250000 0.250000

MOTIF CM001006.3_66141832-66142828(+)_1|2|1x0
letter-probability matrix: alength= 4 w= 7
0.692983 0.162839 0.071406 0.072771
0.855039 0.023873 0.075829 0.045260
0.903637 0.027639 0.018073 0.050651
0.216261 0.209211 0.342980 0.231548
0.096455 0.131206 0.145201 0.627138
0.065616 0.797933 0.027736 0.108715
0.250000 0.250000 0.250000 0.250000

MOTIF CM001006.3_66141832-66142828(+)_1|3|1x0
letter-probability matrix: alength= 4 w= 10
0.363477 0.217664 0.286627 0.132233
0.108315 0.062123 0.134154 0.695407
0.226008 0.078221 0.184800 0.510972
0.300536 0.126073 0.179728 0.393664
0.089525 0.586632 0.088002 0.235842
0.053859 0.100025 0.350913 0.495203
0.458235 0.310019 0.087733 0.144014
0.932050 0.018641 0.022951 0.026358
0.322921 0.060062 0.531853 0.085164
0.250000 0.250000 0.250000 0.250000

MOTIF CM001006.3_66187480-66188821(+)_1|1|1x0
letter-probability matrix: alength= 4 w= 37
0.315757 0.160860 0.205221 0.318163
0.150014 0.044674 0.724483 0.080829
0.123989 0.052689 0.158946 0.664377
0.291421 0.181680 0.090828 0.436071
0.059557 0.081928 0.760601 0.097914
0.023100 0.019692 0.935902 0.021306
0.315757 0.160860 0.205221 0.318163
0.150014 0.044674 0.724483 0.080829
0.123989 0.052689 0.158946 0.664377
0.315757 0.160860 0.205221 0.318163
0.150014 0.044674 0.724483 0.080829
0.123989 0.052689 0.158946 0.664377
0.189921 0.073852 0.036321 0.699906
0.142987 0.072409 0.343004 0.441600
0.199515 0.100909 0.118770 0.580806
0.115942 0.052844 0.048582 0.782633
0.096671 0.136795 0.392113 0.374422
0.087122 0.191669 0.074367 0.646842
0.260791 0.216544 0.169968 0.352697
0.034740 0.833306 0.059628 0.072326
0.040533 0.022888 0.809630 0.126949
0.115942 0.052844 0.048582 0.782633
0.096671 0.136795 0.392113 0.374422
0.087122 0.191669 0.074367 0.646842
0.260791 0.216544 0.169968 0.352697
0.034740 0.833306 0.059628 0.072326
0.040533 0.022888 0.809630 0.126949
0.431600 0.153974 0.066813 0.347613
0.755171 0.047255 0.152596 0.044979
0.158454 0.103736 0.187603 0.550206
0.244245 0.196772 0.234664 0.324318
0.136367 0.151142 0.191155 0.521335
0.233869 0.127489 0.164760 0.473882
0.218866 0.240406 0.188004 0.352723
0.032920 0.034942 0.893290 0.038848
0.024603 0.018635 0.931757 0.025005
0.250000 0.250000 0.250000 0.250000

MOTIF CM001006.3_66268718-66270647(+)_1|1|1x0
letter-probability matrix: alength= 4 w= 58
0.315757 0.160860 0.205221 0.318163
0.150014 0.044674 0.724483 0.080829
0.123989 0.052689 0.158946 0.664377
0.291421 0.181680 0.090828 0.436071
0.059557 0.081928 0.760601 0.097914
0.023100 0.019692 0.935902 0.021306
0.315757 0.160860 0.205221 0.318163
0.150014 0.044674 0.724483 0.080829
0.123989 0.052689 0.158946 0.664377
0.315757 0.160860 0.205221 0.318163
0.150014 0.044674 0.724483 0.080829
0.123989 0.052689 0.158946 0.664377
0.205882 0.184140 0.428945 0.181033
0.122101 0.107295 0.115370 0.655233
0.096033 0.145128 0.072480 0.686360
0.052386 0.049432 0.272521 0.625661
0.083940 0.046456 0.795923 0.073681
0.111523 0.072130 0.686340 0.130007
0.244661 0.244782 0.247885 0.262672
0.101906 0.209587 0.402624 0.285882
0.046368 0.041280 0.858775 0.053578
0.282536 0.127430 0.163458 0.426576
0.321587 0.135323 0.222107 0.320983
0.119561 0.485096 0.103104 0.292238
0.315757 0.160860 0.205221 0.318163
0.150014 0.044674 0.724483 0.080829
0.123989 0.052689 0.158946 0.664377
0.205732 0.162203 0.452228 0.179836
0.137328 0.023820 0.802100 0.036751
0.066019 0.116761 0.536916 0.280304
0.189921 0.073852 0.036321 0.699906
0.142987 0.072409 0.343004 0.441600
0.199515 0.100909 0.118770 0.580806
0.115942 0.052844 0.048582 0.782633
0.096671 0.136795 0.392113 0.374422
0.087122 0.191669 0.074367 0.646842
0.115942 0.052844 0.048582 0.782633
0.096671 0.136795 0.392113 0.374422
0.087122 0.191669 0.074367 0.646842
0.260791 0.216544 0.169968 0.352697
0.034740 0.833306 0.059628 0.072326
0.040533 0.022888 0.809630 0.126949
0.115942 0.052844 0.048582 0.782633
0.096671 0.136795 0.392113 0.374422
0.087122 0.191669 0.074367 0.646842
0.260791 0.216544 0.169968 0.352697
0.034740 0.833306 0.059628 0.072326
0.040533 0.022888 0.809630 0.126949
0.431600 0.153974 0.066813 0.347613
0.755171 0.047255 0.152596 0.044979
0.158454 0.103736 0.187603 0.550206
0.265818 0.156349 0.157221 0.420612
0.174633 0.263031 0.237351 0.324985
0.219476 0.117047 0.155240 0.508237
0.218866 0.240406 0.188004 0.352723
0.032920 0.034942 0.893290 0.038848
0.024603 0.018635 0.931757 0.025005
0.250000 0.250000 0.250000 0.250000

MOTIF CM001006.3_66310323-66311859(+)_1|2|1x0
letter-probability matrix: alength= 4 w= 7
0.215690 0.200544 0.164120 0.419646
0.122433 0.672308 0.090366 0.114892
0.108543 0.120228 0.396643 0.374585
0.115915 0.077036 0.702321 0.104728
0.049274 0.027886 0.857990 0.064850
0.057630 0.017813 0.890660 0.033897
0.250000 0.250000 0.250000 0.250000

MOTIF CM001006.3_66310323-66311859(+)_1|3|1x0
letter-probability matrix: alength= 4 w= 25
0.157184 0.113051 0.639438 0.090327
0.085613 0.423816 0.143702 0.346869
0.124705 0.070216 0.671765 0.133314
0.224667 0.242956 0.197927 0.334450
0.052989 0.055688 0.830491 0.060832
0.042550 0.033753 0.880568 0.043129
0.321373 0.184094 0.196957 0.297577
0.126369 0.346057 0.207947 0.319627
0.118780 0.228714 0.097438 0.555068
0.305394 0.174045 0.213229 0.307332
0.176110 0.064149 0.654574 0.105167
0.147639 0.072333 0.181607 0.598420
0.115915 0.077036 0.702321 0.104728
0.049274 0.027886 0.857990 0.064850
0.057630 0.017813 0.890660 0.033897
0.341354 0.198705 0.196061 0.263880
0.085619 0.472925 0.171701 0.269754
0.092789 0.049791 0.066854 0.790565
0.321373 0.184094 0.196957 0.297577
0.126369 0.346057 0.207947 0.319627
0.118780 0.228714 0.097438 0.555068
0.215690 0.200544 0.164120 0.419646
0.122433 0.672308 0.090366 0.114892
0.108543 0.120228 0.396643 0.374585
0.250000 0.250000 0.250000 0.250000

MOTIF CM001006.3_66374964-66376242(-)_1|1|1x0
letter-probability matrix: alength= 4 w= 34
0.282559 0.201789 0.225249 0.290403
0.121438 0.055614 0.736489 0.086460
0.168201 0.084493 0.176988 0.570318
0.327842 0.140319 0.144148 0.387690
0.100101 0.036841 0.816376 0.046682
0.144820 0.063328 0.101481 0.690371
0.144563 0.075085 0.070002 0.710350
0.115719 0.154564 0.371879 0.357837
0.109580 0.211453 0.096031 0.582935
0.115915 0.077036 0.702321 0.104728
0.049274 0.027886 0.857990 0.064850
0.057630 0.017813 0.890660 0.033897
0.214891 0.195798 0.396271 0.193040
0.144719 0.129934 0.138037 0.587310
0.119684 0.168868 0.094658 0.616791
0.115915 0.077036 0.702321 0.104728
0.049274 0.027886 0.857990 0.064850
0.057630 0.017813 0.890660 0.033897
0.245556 0.245657 0.248250 0.260537
0.120028 0.218964 0.377363 0.283645
0.069277 0.062879 0.789695 0.078148
0.214891 0.195798 0.396271 0.193040
0.144719 0.129934 0.138037 0.587310
0.119684 0.168868 0.094658 0.616791
0.245556 0.245657 0.248250 0.260537
0.120028 0.218964 0.377363 0.283645
0.069277 0.062879 0.789695 0.078148
0.214891 0.195798 0.396271 0.193040
0.144719 0.129934 0.138037 0.587310
0.119684 0.168868 0.094658 0.616791
0.260713 0.205670 0.195383 0.338234
0.275892 0.165991 0.257493 0.300624
0.213777 0.109580 0.113454 0.563190
0.250000 0.250000 0.250000 0.250000

MOTIF CM001006.3_66429286-66430723(-)_1|1|1x0
letter-probability matrix: alength= 4 w= 43
0.308033 0.170657 0.211224 0.310087
0.169536 0.058698 0.673115 0.098652
0.141558 0.066912 0.175949 0.615581
0.137127 0.068916 0.064024 0.729933
0.110670 0.149986 0.377142 0.362201
0.103617 0.206663 0.090205 0.599515
0.212674 0.192874 0.404431 0.190021
0.138912 0.124047 0.132184 0.604858
0.113464 0.162886 0.088687 0.634963
0.077854 0.073285 0.779165 0.069696
0.052739 0.017531 0.876536 0.053195
0.395181 0.255471 0.119992 0.229357
0.269241 0.219869 0.099233 0.411657
0.062536 0.065805 0.789732 0.081927
0.033696 0.027047 0.903003 0.036254
0.269241 0.219869 0.099233 0.411657
0.062536 0.065805 0.789732 0.081927
0.033696 0.027047 0.903003 0.036254
0.245331 0.245436 0.248159 0.261074
0.115234 0.216666 0.383757 0.284343
0.062814 0.056736 0.809163 0.071288
0.212674 0.192874 0.404431 0.190021
0.138912 0.124047 0.132184 0.604858
0.113464 0.162886 0.088687 0.634963
0.183852 0.231091 0.146492 0.438564
0.024276 0.019547 0.912650 0.043527
0.040590 0.021482 0.901135 0.036793
0.245331 0.245436 0.248159 0.261074
0.115234 0.216666 0.383757 0.284343
0.062814 0.056736 0.809163 0.071288
0.290014 0.228984 0.257790 0.223212
0.134559 0.405624 0.115474 0.344343
0.106282 0.277628 0.083839 0.532251
0.260920 0.203395 0.192724 0.342961
0.276938 0.162419 0.257575 0.303068
0.209396 0.103789 0.107646 0.579168
0.269241 0.219869 0.099233 0.411657
0.062536 0.065805 0.789732 0.081927
0.033696 0.027047 0.903003 0.036254
0.059388 0.037497 0.836923 0.066193
0.709726 0.111605 0.093972 0.084697
0.134368 0.283971 0.249768 0.331893
0.250000 0.250000 0.250000 0.250000

MOTIF CM001006.3_66456567-66457272(-)_1|2|1x0
letter-probability matrix: alength= 4 w= 7
0.190142 0.351834 0.171569 0.286456
0.023623 0.023711 0.152383 0.800282
0.074119 0.034234 0.042510 0.849137
0.479540 0.115273 0.176149 0.229038
0.024924 0.034648 0.018440 0.921989
0.033380 0.019925 0.137327 0.809368
0.250000 0.250000 0.250000 0.250000

MOTIF CM001006.3_66487458-66489135(-)_1|1|1x0
letter-probability matrix: alength= 4 w= 16
0.282387 0.226869 0.188854 0.301890
0.092190 0.659908 0.133049 0.114853
0.044501 0.049068 0.799915 0.106516
0.412101 0.207920 0.195631 0.184348
0.755291 0.061144 0.122277 0.061288
0.102797 0.265261 0.098062 0.533880
0.264934 0.194793 0.301937 0.238336
0.186187 0.095622 0.585285 0.132906
0.239974 0.206620 0.222091 0.331316
0.115915 0.077036 0.702321 0.104728
0.049274 0.027886 0.857990 0.064850
0.057630 0.017813 0.890660 0.033897
0.260713 0.205670 0.195383 0.338234
0.275892 0.165991 0.257493 0.300624
0.213777 0.109580 0.113454 0.563190
0.250000 0.250000 0.250000 0.250000

MOTIF CM001006.3_66579089-66580403(-)_1|1|1x0
letter-probability matrix: alength= 4 w= 43
0.282559 0.201789 0.225249 0.290403
0.121438 0.055614 0.736489 0.086460
0.168201 0.084493 0.176988 0.570318
0.214891 0.195798 0.396271 0.193040
0.144719 0.129934 0.138037 0.587310
0.119684 0.168868 0.094658 0.616791
0.269587 0.222296 0.104221 0.403896
0.068831 0.072252 0.769900 0.089016
0.038790 0.031465 0.888157 0.041588
0.188549 0.295319 0.256678 0.259455
0.052300 0.058437 0.805291 0.083972
0.061659 0.037890 0.855349 0.045101
0.305394 0.174045 0.213229 0.307332
0.176110 0.064149 0.654574 0.105167
0.147639 0.072333 0.181607 0.598420
0.232366 0.119681 0.205048 0.442904
0.186464 0.190492 0.281760 0.341284
0.238000 0.213091 0.127255 0.421655
0.234897 0.189998 0.198544 0.376560
0.174347 0.174476 0.184437 0.466740
0.316556 0.145853 0.132144 0.405447
0.269587 0.222296 0.104221 0.403896
0.068831 0.072252 0.769900 0.089016
0.038790 0.031465 0.888157 0.041588
0.271946 0.137771 0.185767 0.404516
0.218181 0.146746 0.306363 0.328709
0.172442 0.222320 0.117015 0.488223
0.417588 0.301397 0.149208 0.131806
0.517432 0.151380 0.199314 0.131874
0.033361 0.029127 0.903023 0.034489
0.282387 0.226869 0.188854 0.301890
0.092190 0.659908 0.133049 0.114853
0.044501 0.049068 0.799915 0.106516
0.144563 0.075085 0.070002 0.710350
0.115719 0.154564 0.371879 0.357837
0.109580 0.211453 0.096031 0.582935
0.115915 0.077036 0.702321 0.104728
0.049274 0.027886 0.857990 0.064850
0.057630 0.017813 0.890660 0.033897
0.260713 0.205670 0.195383 0.338234
0.275892 0.165991 0.257493 0.300624
0.213777 0.109580 0.113454 0.563190
0.250000 0.250000 0.250000 0.250000

MOTIF CM001006.3_66602788-66603493(-)_1|2|1x0
letter-probability matrix: alength= 4 w= 7
0.190142 0.351834 0.171569 0.286456
0.023623 0.023711 0.152383 0.800282
0.074119 0.034234 0.042510 0.849137
0.479540 0.115273 0.176149 0.229038
0.024924 0.034648 0.018440 0.921989
0.033380 0.019925 0.137327 0.809368
0.250000 0.250000 0.250000 0.250000

MOTIF CM001006.3_66675893-66677480(+)_1|1|1x0
letter-probability matrix: alength= 4 w= 52
0.290383 0.193706 0.224201 0.291709
0.210670 0.101813 0.542177 0.145340
0.181874 0.108808 0.211117 0.498200
0.186437 0.116328 0.110602 0.586633
0.146980 0.181037 0.340647 0.331337
0.146065 0.234477 0.132824 0.486634
0.226522 0.211843 0.351944 0.209690
0.177507 0.164254 0.171567 0.486672
0.156685 0.200761 0.132334 0.510220
0.341765 0.205143 0.248313 0.204779
0.076193 0.135099 0.116350 0.672357
0.058910 0.051712 0.061108 0.828270
0.186437 0.116328 0.110602 0.586633
0.146980 0.181037 0.340647 0.331337
0.146065 0.234477 0.132824 0.486634
0.226522 0.211843 0.351944 0.209690
0.177507 0.164254 0.171567 0.486672
0.156685 0.200761 0.132334 0.510220
0.341765 0.205143 0.248313 0.204779
0.076193 0.135099 0.116350 0.672357
0.058910 0.051712 0.061108 0.828270
0.227240 0.157704 0.405091 0.209966
0.170217 0.134198 0.295125 0.400459
0.180077 0.184337 0.175824 0.459763
0.226522 0.211843 0.351944 0.209690
0.177507 0.164254 0.171567 0.486672
0.156685 0.200761 0.132334 0.510220
0.226522 0.211843 0.351944 0.209690
0.177507 0.164254 0.171567 0.486672
0.156685 0.200761 0.132334 0.510220
0.354839 0.428710 0.067080 0.149370
0.767564 0.111623 0.085632 0.035182
0.018824 0.019108 0.941188 0.020880
0.132431 0.057927 0.743665 0.065977
0.130025 0.501901 0.092559 0.275515
0.179738 0.140491 0.147651 0.532119
0.273826 0.233896 0.204963 0.287315
0.131591 0.542879 0.171374 0.154156
0.083660 0.089757 0.669749 0.156834
0.362817 0.221699 0.212184 0.203300
0.626130 0.102464 0.168769 0.102638
0.138503 0.274086 0.133879 0.453532
0.261320 0.209413 0.287114 0.242153
0.213468 0.132119 0.486951 0.167463
0.243603 0.218719 0.230392 0.307286
0.157890 0.117650 0.577696 0.146764
0.093399 0.061991 0.730787 0.113823
0.107616 0.046210 0.772736 0.073438
0.258958 0.218309 0.210391 0.312342
0.269621 0.187015 0.256550 0.286813
0.234717 0.145068 0.148743 0.471471
0.250000 0.250000 0.250000 0.250000

MOTIF CM001006.3_66722165-66723377(+)_1|1|1x0
letter-probability matrix: alength= 4 w= 31
0.275816 0.162688 0.109131 0.452366
0.253514 0.125318 0.216229 0.404939
0.188166 0.185905 0.290266 0.335663
0.369688 0.301333 0.176196 0.152784
0.057510 0.106983 0.059500 0.776007
0.020525 0.018750 0.937496 0.023229
0.229660 0.203461 0.130628 0.436250
0.126242 0.271568 0.233456 0.368735
0.055120 0.060739 0.828619 0.055522
0.392652 0.285363 0.186406 0.135579
0.151045 0.132805 0.135217 0.580933
0.163439 0.079347 0.130212 0.627001
0.307477 0.171369 0.211648 0.309506
0.170927 0.059818 0.669248 0.100007
0.142838 0.068030 0.177149 0.611984
0.307477 0.171369 0.211648 0.309506
0.170927 0.059818 0.669248 0.100007
0.142838 0.068030 0.177149 0.611984
0.229660 0.203461 0.130628 0.436250
0.126242 0.271568 0.233456 0.368735
0.055120 0.060739 0.828619 0.055522
0.176017 0.121593 0.544913 0.157477
0.307915 0.275116 0.192224 0.224745
0.038666 0.041190 0.882173 0.037972
0.324198 0.181655 0.194869 0.299278
0.122662 0.349590 0.205872 0.321876
0.114185 0.225653 0.092937 0.567226
0.206638 0.256480 0.165728 0.371153
0.031058 0.044897 0.859818 0.064228
0.044880 0.029549 0.884591 0.040980
0.250000 0.250000 0.250000 0.250000

MOTIF CM001006.3_66745545-66746550(+)_1|1|1x0
letter-probability matrix: alength= 4 w= 25
0.154524 0.083826 0.078516 0.683134
0.122651 0.160705 0.364759 0.351885
0.117754 0.217522 0.104102 0.560622
0.677276 0.083068 0.159915 0.079741
0.196044 0.406084 0.073822 0.324051
0.022816 0.018660 0.025518 0.933006
0.381090 0.263081 0.140715 0.215114
0.084399 0.358859 0.129748 0.426994
0.076154 0.070390 0.776501 0.076955
0.395669 0.177382 0.092617 0.334332
0.660078 0.076342 0.190117 0.073463
0.181993 0.130875 0.207557 0.479574
0.301881 0.178586 0.215864 0.303669
0.184704 0.071945 0.629211 0.114140
0.155749 0.080008 0.188967 0.575276
0.301881 0.178586 0.215864 0.303669
0.184704 0.071945 0.629211 0.114140
0.155749 0.080008 0.188967 0.575276
0.316633 0.188214 0.200464 0.294689
0.132775 0.340077 0.211382 0.315766
0.126692 0.233566 0.105305 0.534438
0.284241 0.191255 0.298746 0.225758
0.073745 0.078716 0.305261 0.542278
0.058315 0.083485 0.750627 0.107574
0.250000 0.250000 0.250000 0.250000

MOTIF CM001006.3_66769989-66770985(-)_1|2|1x0
letter-probability matrix: alength= 4 w= 7
0.692983 0.162839 0.071406 0.072771
0.855039 0.023873 0.075829 0.045260
0.903637 0.027639 0.018073 0.050651
0.216261 0.209211 0.342980 0.231548
0.096455 0.131206 0.145201 0.627138
0.065616 0.797933 0.027736 0.108715
0.250000 0.250000 0.250000 0.250000

MOTIF CM001006.3_66769989-66770985(-)_1|3|1x0
letter-probability matrix: alength= 4 w= 10
0.363477 0.217664 0.286627 0.132233
0.108315 0.062123 0.134154 0.695407
0.226008 0.078221 0.184800 0.510972
0.300536 0.126073 0.179728 0.393664
0.089525 0.586632 0.088002 0.235842
0.053859 0.100025 0.350913 0.495203
0.458235 0.310019 0.087733 0.144014
0.932050 0.018641 0.022951 0.026358
0.322921 0.060062 0.531853 0.085164
0.250000 0.250000 0.250000 0.250000

MOTIF CM001006.3_66818340-66819588(-)_1|1|1x0
letter-probability matrix: alength= 4 w= 40
0.245280 0.245387 0.248138 0.261195
0.114174 0.216141 0.385198 0.284488
0.061421 0.055417 0.813360 0.069802
0.325760 0.180312 0.193715 0.300213
0.120646 0.351535 0.204715 0.323103
0.111684 0.223907 0.090507 0.573902
0.032607 0.022239 0.926037 0.019116
0.098316 0.070840 0.069661 0.761183
0.214450 0.091418 0.195922 0.498210
0.212169 0.192213 0.406280 0.189339
0.137610 0.122734 0.130874 0.608782
0.112084 0.161533 0.087375 0.639008
0.135465 0.067577 0.062731 0.734226
0.109554 0.148962 0.378315 0.363168
0.102299 0.205561 0.088925 0.603215
0.399975 0.262442 0.128833 0.208750
0.070750 0.366850 0.115370 0.447029
0.059016 0.053963 0.827299 0.059722
0.413371 0.166018 0.079295 0.341316
0.708590 0.060972 0.172073 0.058365
0.170707 0.117334 0.198225 0.513734
0.308625 0.169899 0.210770 0.310706
0.168048 0.057520 0.677216 0.097216
0.140195 0.065733 0.174664 0.619407
0.135465 0.067577 0.062731 0.734226
0.109554 0.148962 0.378315 0.363168
0.102299 0.205561 0.088925 0.603215
0.385186 0.299705 0.139690 0.175420
0.042296 0.124837 0.080388 0.752479
0.030957 0.025809 0.906385 0.036849
0.413371 0.166018 0.079295 0.341316
0.708590 0.060972 0.172073 0.058365
0.170707 0.117334 0.198225 0.513734
0.027695 0.018635 0.931766 0.021903
0.327087 0.044446 0.559230 0.069237
0.195125 0.070991 0.103937 0.629947
0.260963 0.202881 0.192126 0.344030
0.277170 0.161622 0.257589 0.303618
0.208387 0.102509 0.106361 0.582743
0.250000 0.250000 0.250000 0.250000

MOTIF CM001006.3_66940562-66941855(-)_1|1|1x0
letter-probability matrix: alength= 4 w= 37
0.282559 0.201789 0.225249 0.290403
0.121438 0.055614 0.736489 0.086460
0.168201 0.084493 0.176988 0.570318
0.327842 0.140319 0.144148 0.387690
0.100101 0.036841 0.816376 0.046682
0.144820 0.063328 0.101481 0.690371
0.144563 0.075085 0.070002 0.710350
0.115719 0.154564 0.371879 0.357837
0.109580 0.211453 0.096031 0.582935
0.115915 0.077036 0.702321 0.104728
0.049274 0.027886 0.857990 0.064850
0.057630 0.017813 0.890660 0.033897
0.214891 0.195798 0.396271 0.193040
0.144719 0.129934 0.138037 0.587310
0.119684 0.168868 0.094658 0.616791
0.115915 0.077036 0.702321 0.104728
0.049274 0.027886 0.857990 0.064850
0.057630 0.017813 0.890660 0.033897
0.245556 0.245657 0.248250 0.260537
0.120028 0.218964 0.377363 0.283645
0.069277 0.062879 0.789695 0.078148
0.214891 0.195798 0.396271 0.193040
0.144719 0.129934 0.138037 0.587310
0.119684 0.168868 0.094658 0.616791
0.254191 0.312344 0.173815 0.259650
0.179355 0.182849 0.350147 0.287650
0.091916 0.084633 0.729087 0.094364
0.214891 0.195798 0.396271 0.193040
0.144719 0.129934 0.138037 0.587310
0.119684 0.168868 0.094658 0.616791
0.260713 0.205670 0.195383 0.338234
0.275892 0.165991 0.257493 0.300624
0.213777 0.109580 0.113454 0.563190
0.269587 0.222296 0.104221 0.403896
0.068831 0.072252 0.769900 0.089016
0.038790 0.031465 0.888157 0.041588
0.250000 0.250000 0.250000 0.250000

MOTIF CM001006.3_66998734-67001047(-)_1|1|1x0
letter-probability matrix: alength= 4 w= 79
0.331233 0.134551 0.138451 0.395766
0.090318 0.031255 0.838239 0.040187
0.136062 0.056543 0.093279 0.714116
0.135465 0.067577 0.062731 0.734226
0.109554 0.148962 0.378315 0.363168
0.102299 0.205561 0.088925 0.603215
0.212169 0.192213 0.406280 0.189339
0.137610 0.122734 0.130874 0.608782
0.112084 0.161533 0.087375 0.639008
0.135465 0.067577 0.062731 0.734226
0.109554 0.148962 0.378315 0.363168
0.102299 0.205561 0.088925 0.603215
0.205125 0.212520 0.238120 0.344235
0.134611 0.076784 0.138724 0.649881
0.167124 0.102184 0.089751 0.640940
0.399975 0.262442 0.128833 0.208750
0.070750 0.366850 0.115370 0.447029
0.059016 0.053963 0.827299 0.059722
0.308625 0.169899 0.210770 0.310706
0.168048 0.057520 0.677216 0.097216
0.140195 0.065733 0.174664 0.619407
0.325760 0.180312 0.193715 0.300213
0.120646 0.351535 0.204715 0.323103
0.111684 0.223907 0.090507 0.573902
0.278356 0.309071 0.181376 0.231197
0.031338 0.079234 0.069846 0.819582
0.034729 0.028731 0.869564 0.066976
0.308625 0.169899 0.210770 0.310706
0.168048 0.057520 0.677216 0.097216
0.140195 0.065733 0.174664 0.619407
0.205125 0.212520 0.238120 0.344235
0.134611 0.076784 0.138724 0.649881
0.167124 0.102184 0.089751 0.640940
0.399975 0.262442 0.128833 0.208750
0.070750 0.366850 0.115370 0.447029
0.059016 0.053963 0.827299 0.059722
0.308625 0.169899 0.210770 0.310706
0.168048 0.057520 0.677216 0.097216
0.140195 0.065733 0.174664 0.619407
0.325760 0.180312 0.193715 0.300213
0.120646 0.351535 0.204715 0.323103
0.111684 0.223907 0.090507 0.573902
0.278356 0.309071 0.181376 0.231197
0.031338 0.079234 0.069846 0.819582
0.034729 0.028731 0.869564 0.066976
0.225951 0.128974 0.358821 0.286253
0.225439 0.050283 0.649357 0.074921
0.185501 0.078331 0.146912 0.589257
0.325760 0.180312 0.193715 0.300213
0.120646 0.351535 0.204715 0.323103
0.111684 0.223907 0.090507 0.573902
0.278356 0.309071 0.181376 0.231197
0.031338 0.079234 0.069846 0.819582
0.034729 0.028731 0.869564 0.066976
0.225951 0.128974 0.358821 0.286253
0.225439 0.050283 0.649357 0.074921
0.185501 0.078331 0.146912 0.589257
0.325760 0.180312 0.193715 0.300213
0.120646 0.351535 0.204715 0.323103
0.111684 0.223907 0.090507 0.573902
0.278356 0.309071 0.181376 0.231197
0.031338 0.079234 0.069846 0.819582
0.034729 0.028731 0.869564 0.066976
0.069516 0.020541 0.885059 0.024885
0.083629 0.612666 0.050667 0.253038
0.135171 0.094002 0.101150 0.669677
0.284210 0.225276 0.185422 0.305092
0.084604 0.683665 0.124891 0.106839
0.038298 0.042483 0.822488 0.096731
0.413371 0.166018 0.079295 0.341316
0.708590 0.060972 0.172073 0.058365
0.170707 0.117334 0.198225 0.513734
0.027695 0.018635 0.931766 0.021903
0.327087 0.044446 0.559230 0.069237
0.195125 0.070991 0.103937 0.629947
0.260963 0.202881 0.192126 0.344030
0.277170 0.161622 0.257589 0.303618
0.208387 0.102509 0.106361 0.582743
0.250000 0.250000 0.250000 0.250000

MOTIF CM001006.3_67188410-67190318(-)_1|1|1x0
letter-probability matrix: alength= 4 w= 64
0.023756 0.018861 0.938611 0.018772
0.101497 0.127700 0.107669 0.663134
0.203925 0.110664 0.110561 0.574850
0.137314 0.101132 0.640588 0.120966
0.214091 0.212753 0.210237 0.362919
0.239713 0.597193 0.050076 0.113019
0.468147 0.100768 0.341875 0.089210
0.202534 0.429820 0.055758 0.311888
0.101638 0.039479 0.057427 0.801456
0.194463 0.116695 0.185540 0.503302
0.411811 0.311289 0.185949 0.090951
0.123275 0.692070 0.091828 0.092827
0.195072 0.111422 0.331399 0.362107
0.077380 0.220856 0.349996 0.351769
0.150250 0.232760 0.321139 0.295851
0.211145 0.130797 0.123307 0.534751
0.269618 0.215025 0.311469 0.203888
0.180757 0.249242 0.166496 0.403505
0.417195 0.271785 0.169308 0.141712
0.241058 0.152595 0.236493 0.369854
0.156727 0.138428 0.121318 0.583528
0.406615 0.175740 0.247131 0.170513
0.483462 0.171116 0.213045 0.132376
0.365177 0.276336 0.226479 0.132008
0.211145 0.130797 0.123307 0.534751
0.269618 0.215025 0.311469 0.203888
0.180757 0.249242 0.166496 0.403505
0.194463 0.116695 0.185540 0.503302
0.411811 0.311289 0.185949 0.090951
0.123275 0.692070 0.091828 0.092827
0.525336 0.145946 0.142652 0.186065
0.203026 0.047340 0.672490 0.077143
0.307585 0.174526 0.146141 0.371749
0.552611 0.113308 0.261860 0.072221
0.074438 0.238276 0.110802 0.576484
0.037808 0.020427 0.025248 0.916518
0.033586 0.027283 0.915907 0.023224
0.132319 0.088390 0.088055 0.691237
0.373122 0.162210 0.110198 0.354470
0.586030 0.166151 0.170151 0.077668
0.189805 0.123919 0.129158 0.557119
0.343269 0.174639 0.120140 0.361951
0.482793 0.190963 0.205565 0.120679
0.159878 0.251045 0.135815 0.453262
0.234951 0.333819 0.120969 0.310261
0.525336 0.145946 0.142652 0.186065
0.203026 0.047340 0.672490 0.077143
0.307585 0.174526 0.146141 0.371749
0.437649 0.121239 0.366029 0.075084
0.115983 0.188775 0.126096 0.569146
0.066978 0.035950 0.040632 0.856440
0.033586 0.027283 0.915907 0.023224
0.132319 0.088390 0.088055 0.691237
0.373122 0.162210 0.110198 0.354470
0.586030 0.166151 0.170151 0.077668
0.189805 0.123919 0.129158 0.557119
0.343269 0.174639 0.120140 0.361951
0.482793 0.190963 0.205565 0.120679
0.159878 0.251045 0.135815 0.453262
0.234951 0.333819 0.120969 0.310261
0.454729 0.113123 0.330110 0.102038
0.046377 0.837253 0.031959 0.084411
0.038865 0.091933 0.048987 0.820215
0.250000 0.250000 0.250000 0.250000

MOTIF CM001006.3_67218234-67219629(-)_1|1|1x0
letter-probability matrix: alength= 4 w= 49
0.028224 0.019442 0.933330 0.019004
0.939268 0.018785 0.023041 0.018906
0.204981 0.349786 0.109120 0.336112
0.422832 0.159805 0.072661 0.344702
0.733237 0.053582 0.162038 0.051142
0.164424 0.110228 0.192840 0.532508
0.439738 0.148206 0.288622 0.123434
0.106735 0.130243 0.154952 0.608070
0.093110 0.074822 0.074479 0.757589
0.466421 0.106367 0.331886 0.095327
0.039690 0.858593 0.026722 0.074996
0.032990 0.082353 0.042189 0.842468
0.390473 0.083575 0.322372 0.203580
0.119778 0.391417 0.106057 0.382748
0.068185 0.105450 0.078727 0.747638
0.579408 0.055933 0.257441 0.107218
0.677616 0.063797 0.158460 0.100127
0.209126 0.169288 0.097994 0.523592
0.201970 0.058038 0.394964 0.345028
0.332550 0.243352 0.289324 0.134774
0.105391 0.325643 0.149765 0.419201
0.054622 0.028296 0.112142 0.804940
0.781021 0.103732 0.082912 0.032335
0.120017 0.307962 0.404211 0.167810
0.471553 0.138105 0.204490 0.185852
0.154732 0.044190 0.715601 0.085477
0.055230 0.027054 0.032503 0.885213
0.434334 0.369122 0.071893 0.124651
0.600963 0.043746 0.221332 0.133959
0.076106 0.049681 0.677282 0.196931
0.591873 0.089172 0.244580 0.074375
0.231134 0.595456 0.038960 0.134450
0.227719 0.053372 0.089254 0.629656
0.302752 0.225488 0.229983 0.241776
0.701530 0.083353 0.127072 0.088045
0.101809 0.309309 0.120284 0.468599
0.189421 0.110097 0.180200 0.520282
0.421337 0.312967 0.181025 0.084671
0.114620 0.716764 0.083823 0.084793
0.618430 0.162746 0.140787 0.078038
0.908346 0.022085 0.047983 0.021586
0.080891 0.542139 0.085958 0.291012
0.288559 0.131795 0.355359 0.224287
0.221563 0.335044 0.170791 0.272603
0.208947 0.390138 0.172935 0.227979
0.473487 0.070862 0.392785 0.062866
0.062983 0.093394 0.049341 0.794282
0.026510 0.020592 0.916137 0.036761
0.250000 0.250000 0.250000 0.250000

MOTIF CM001006.3_67246230-67247157(-)_1|1|1x0
letter-probability matrix: alength= 4 w= 28
0.463231 0.155138 0.137211 0.244420
0.179662 0.660246 0.104336 0.055756
0.145650 0.211206 0.376333 0.266811
0.037453 0.032824 0.876553 0.053170
0.034988 0.872273 0.053724 0.039015
0.045198 0.055127 0.051650 0.848026
0.087136 0.084000 0.638446 0.190418
0.088886 0.046373 0.719458 0.145283
0.050123 0.018097 0.904859 0.026922
0.038360 0.031450 0.903227 0.026963
0.138661 0.094301 0.093960 0.673077
0.368312 0.166155 0.114834 0.350699
0.132248 0.097899 0.124630 0.645223
0.129663 0.615544 0.175093 0.079699
0.240937 0.315554 0.222078 0.221431
0.669726 0.116263 0.152230 0.061782
0.180563 0.570757 0.083383 0.165297
0.263878 0.153892 0.141866 0.440364
0.669726 0.116263 0.152230 0.061782
0.180563 0.570757 0.083383 0.165297
0.263878 0.153892 0.141866 0.440364
0.300538 0.107479 0.520255 0.071728
0.197879 0.355659 0.172362 0.274101
0.158031 0.074755 0.267307 0.499907
0.325345 0.098257 0.161250 0.415148
0.210416 0.360672 0.117445 0.311466
0.192586 0.246735 0.320073 0.240605
0.250000 0.250000 0.250000 0.250000

MOTIF CM001006.3_67286615-67288613(+)_1|1|1x0
letter-probability matrix: alength= 4 w= 7
0.516198 0.252614 0.161615 0.069573
0.227352 0.098375 0.151290 0.522983
0.528548 0.077910 0.162951 0.230592
0.091044 0.071540 0.621620 0.215796
0.029626 0.198551 0.242899 0.528925
0.018808 0.107157 0.017138 0.856897
0.250000 0.250000 0.250000 0.250000

MOTIF CM001006.3_67286615-67288613(+)_1|2|1x0
letter-probability matrix: alength= 4 w= 28
0.250773 0.036514 0.679537 0.033176
0.051319 0.234023 0.148956 0.565703
0.034357 0.035156 0.176959 0.753529
0.183720 0.204487 0.337254 0.274539
0.123119 0.094741 0.304187 0.477953
0.329942 0.118194 0.115248 0.436616
0.250773 0.036514 0.679537 0.033176
0.051319 0.234023 0.148956 0.565703
0.034357 0.035156 0.176959 0.753529
0.357419 0.292165 0.211680 0.138736
0.143055 0.157623 0.199649 0.499673
0.372104 0.107270 0.174438 0.346188
0.283275 0.082681 0.571656 0.062388
0.046899 0.113351 0.328359 0.511390
0.027982 0.018413 0.032955 0.920649
0.357419 0.292165 0.211680 0.138736
0.143055 0.157623 0.199649 0.499673
0.372104 0.107270 0.174438 0.346188
0.111031 0.090475 0.567436 0.231058
0.042443 0.213513 0.253382 0.490662
0.031327 0.137293 0.028948 0.802431
0.298989 0.449021 0.126396 0.125594
0.252422 0.172267 0.203201 0.372110
0.473616 0.092091 0.297693 0.136600
0.204356 0.121007 0.375325 0.299312
0.100386 0.290641 0.210642 0.398332
0.082182 0.134730 0.044325 0.738762
0.250000 0.250000 0.250000 0.250000

MOTIF CM001006.3_67286615-67288613(+)_1|3|1x0
letter-probability matrix: alength= 4 w= 7
0.738985 0.168686 0.060371 0.031959
0.176088 0.045917 0.077605 0.700391
0.225161 0.024095 0.074507 0.676237
0.091044 0.071540 0.621620 0.215796
0.029626 0.198551 0.242899 0.528925
0.018808 0.107157 0.017138 0.856897
0.250000 0.250000 0.250000 0.250000

MOTIF CM001006.3_67286615-67288613(+)_1|4|1x0
letter-probability matrix: alength= 4 w= 19
0.461010 0.194397 0.193613 0.150980
0.096162 0.081936 0.086350 0.735552
0.147052 0.044542 0.082540 0.725866
0.283275 0.082681 0.571656 0.062388
0.046899 0.113351 0.328359 0.511390
0.027982 0.018413 0.032955 0.920649
0.357419 0.292165 0.211680 0.138736
0.143055 0.157623 0.199649 0.499673
0.372104 0.107270 0.174438 0.346188
0.111031 0.090475 0.567436 0.231058
0.042443 0.213513 0.253382 0.490662
0.031327 0.137293 0.028948 0.802431
0.298989 0.449021 0.126396 0.125594
0.252422 0.172267 0.203201 0.372110
0.473616 0.092091 0.297693 0.136600
0.342084 0.087587 0.325607 0.244722
0.136117 0.293768 0.207180 0.362935
0.097776 0.205763 0.063280 0.633181
0.250000 0.250000 0.250000 0.250000

MOTIF CM001006.3_67329760-67331008(+)_1|1|1x0
letter-probability matrix: alength= 4 w= 13
0.488579 0.069337 0.312471 0.129613
0.382174 0.342022 0.184988 0.090816
0.084069 0.056519 0.124215 0.735197
0.592078 0.054369 0.214805 0.138749
0.113947 0.158981 0.116488 0.610584
0.027939 0.018322 0.037629 0.916110
0.500499 0.182339 0.181479 0.135683
0.074040 0.061399 0.065284 0.799276
0.121583 0.030085 0.061887 0.786446
0.378887 0.163651 0.201700 0.255762
0.178776 0.346300 0.123750 0.351174
0.179380 0.262896 0.386482 0.171241
0.250000 0.250000 0.250000 0.250000

MOTIF CM001006.3_67329760-67331008(+)_1|2|1x0
letter-probability matrix: alength= 4 w= 25
0.265069 0.109143 0.335410 0.290378
0.070004 0.384514 0.117496 0.427987
0.038385 0.038686 0.023719 0.899210
0.322821 0.207564 0.216622 0.252993
0.269354 0.160125 0.289489 0.281031
0.176335 0.310107 0.248154 0.265404
0.022197 0.019785 0.939233 0.018785
0.075409 0.149917 0.071236 0.703438
0.320059 0.129984 0.155888 0.394069
0.436957 0.168441 0.218420 0.176182
0.279443 0.253169 0.227176 0.240212
0.351697 0.150147 0.258357 0.239798
0.111084 0.064670 0.720314 0.103933
0.124164 0.450680 0.117867 0.307290
0.349647 0.147880 0.188119 0.314354
0.414955 0.159439 0.293073 0.132534
0.161092 0.187757 0.180393 0.470759
0.295016 0.233723 0.120292 0.350970
0.219238 0.108735 0.367535 0.304492
0.140520 0.186996 0.446076 0.226408
0.456120 0.281639 0.105886 0.156356
0.409365 0.120149 0.329692 0.140794
0.098599 0.130284 0.119508 0.651609
0.123911 0.076270 0.065573 0.734247
0.250000 0.250000 0.250000 0.250000

MOTIF CM001006.3_67354916-67356116(+)_1|1|1x0
letter-probability matrix: alength= 4 w= 10
0.592078 0.054369 0.214805 0.138749
0.113947 0.158981 0.116488 0.610584
0.027939 0.018322 0.037629 0.916110
0.500499 0.182339 0.181479 0.135683
0.074040 0.061399 0.065284 0.799276
0.121583 0.030085 0.061887 0.786446
0.378887 0.163651 0.201700 0.255762
0.178776 0.346300 0.123750 0.351174
0.179380 0.262896 0.386482 0.171241
0.250000 0.250000 0.250000 0.250000

MOTIF CM001006.3_67354916-67356116(+)_1|3|1x0
letter-probability matrix: alength= 4 w= 22
0.019930 0.023704 0.937613 0.018752
0.111053 0.018082 0.190254 0.680612
0.086505 0.013915 0.576969 0.322611
0.134266 0.084917 0.653908 0.126909
0.141032 0.420203 0.134951 0.303814
0.334679 0.161486 0.197994 0.305840
0.051582 0.034967 0.879494 0.033957
0.103023 0.195112 0.114873 0.586991
0.069343 0.049537 0.057694 0.823426
0.305422 0.244979 0.263627 0.185972
0.124793 0.322815 0.125087 0.427304
0.228787 0.264591 0.297311 0.209311
0.037563 0.034077 0.895748 0.032612
0.096440 0.172579 0.091901 0.639081
0.312244 0.145572 0.169791 0.372393
0.134266 0.084917 0.653908 0.126909
0.141032 0.420203 0.134951 0.303814
0.334679 0.161486 0.197994 0.305840
0.385860 0.136635 0.321233 0.156272
0.119158 0.150873 0.140236 0.589734
0.147957 0.098096 0.086312 0.667636
0.250000 0.250000 0.250000 0.250000

MOTIF CM001006.3_67404181-67406260(-)_1|1|1x0
letter-probability matrix: alength= 4 w= 10
0.490004 0.099987 0.295426 0.114584
0.321838 0.065461 0.105935 0.506766
0.026387 0.016646 0.124661 0.832307
0.432879 0.079613 0.326756 0.160752
0.086814 0.097662 0.159718 0.655805
0.023057 0.028105 0.034239 0.914599
0.254494 0.027261 0.697066 0.021179
0.215095 0.347920 0.033744 0.403241
0.028730 0.063334 0.119191 0.788745
0.250000 0.250000 0.250000 0.250000

MOTIF CM001006.3_67404181-67406260(-)_1|2|1x0
letter-probability matrix: alength= 4 w= 10
0.287201 0.094803 0.487393 0.130603
0.059450 0.526987 0.124823 0.288739
0.060511 0.056587 0.058282 0.824619
0.292223 0.180494 0.414291 0.112992
0.118780 0.050491 0.752531 0.078198
0.101887 0.688154 0.085473 0.124485
0.239205 0.065031 0.589085 0.106679
0.058625 0.109126 0.335432 0.496817
0.018368 0.034798 0.028426 0.918408
0.250000 0.250000 0.250000 0.250000

MOTIF CM001006.3_67404181-67406260(-)_1|3|1x0
letter-probability matrix: alength= 4 w= 34
0.146060 0.125831 0.479063 0.249045
0.072161 0.233974 0.265036 0.428829
0.064587 0.189410 0.060978 0.685025
0.283659 0.203104 0.315018 0.198218
0.270108 0.092447 0.459236 0.178210
0.220412 0.204732 0.256058 0.318798
0.419075 0.260409 0.190848 0.129668
0.198864 0.533373 0.086857 0.180906
0.148708 0.347464 0.162390 0.341438
0.419075 0.260409 0.190848 0.129668
0.198864 0.533373 0.086857 0.180906
0.148708 0.347464 0.162390 0.341438
0.451355 0.113462 0.264051 0.171131
0.159135 0.183298 0.231759 0.425807
0.094093 0.087859 0.161025 0.657023
0.152279 0.130345 0.474137 0.243239
0.140740 0.134208 0.413048 0.312005
0.264841 0.419446 0.119654 0.196059
0.365114 0.103048 0.360240 0.171599
0.063935 0.460142 0.103515 0.372407
0.018563 0.032251 0.021028 0.928158
0.257919 0.098800 0.501008 0.142272
0.090716 0.143380 0.327924 0.437979
0.045804 0.073339 0.063186 0.817672
0.287522 0.127068 0.424515 0.160894
0.091562 0.456956 0.158142 0.293340
0.102296 0.097366 0.099506 0.700833
0.074457 0.052605 0.794433 0.078505
0.109759 0.105482 0.366268 0.418491
0.093186 0.135384 0.085684 0.685745
0.286989 0.310545 0.236065 0.166401
0.168003 0.213202 0.190589 0.428206
0.149644 0.131502 0.272768 0.446086
0.250000 0.250000 0.250000 0.250000

MOTIF CM001006.3_67404181-67406260(-)_1|4|1x0
letter-probability matrix: alength= 4 w= 10
0.181446 0.087559 0.422535 0.308460
0.066736 0.292635 0.187034 0.453594
0.040646 0.080823 0.017226 0.861305
0.275930 0.037393 0.574959 0.111718
0.089981 0.101720 0.347953 0.460345
0.111149 0.182524 0.099376 0.606950
0.600444 0.040216 0.268879 0.090462
0.083651 0.146559 0.184802 0.584989
0.037528 0.024164 0.063085 0.875223
0.250000 0.250000 0.250000 0.250000

MOTIF CM001006.3_67440632-67442396(-)_1|1|1x0
letter-probability matrix: alength= 4 w= 7
0.443288 0.073291 0.328746 0.154674
0.079216 0.089777 0.151436 0.679571
0.018602 0.022959 0.028320 0.930118
0.244949 0.022799 0.714819 0.017434
0.210211 0.350463 0.029351 0.409975
0.024000 0.055603 0.108888 0.811509
0.250000 0.250000 0.250000 0.250000

MOTIF CM001006.3_67440632-67442396(-)_1|2|1x0
letter-probability matrix: alength= 4 w= 16
0.287201 0.094803 0.487393 0.130603
0.059450 0.526987 0.124823 0.288739
0.060511 0.056587 0.058282 0.824619
0.287201 0.094803 0.487393 0.130603
0.059450 0.526987 0.124823 0.288739
0.060511 0.056587 0.058282 0.824619
0.292223 0.180494 0.414291 0.112992
0.118780 0.050491 0.752531 0.078198
0.101887 0.688154 0.085473 0.124485
0.239205 0.065031 0.589085 0.106679
0.058625 0.109126 0.335432 0.496817
0.018368 0.034798 0.028426 0.918408
0.157463 0.128604 0.569521 0.144412
0.050678 0.043738 0.481561 0.424023
0.021291 0.054152 0.054642 0.869916
0.250000 0.250000 0.250000 0.250000

MOTIF CM001006.3_67440632-67442396(-)_1|3|1x0
letter-probability matrix: alength= 4 w= 16
0.365114 0.103048 0.360240 0.171599
0.063935 0.460142 0.103515 0.372407
0.018563 0.032251 0.021028 0.928158
0.257919 0.098800 0.501008 0.142272
0.090716 0.143380 0.327924 0.437979
0.045804 0.073339 0.063186 0.817672
0.146060 0.125831 0.479063 0.249045
0.072161 0.233974 0.265036 0.428829
0.064587 0.189410 0.060978 0.685025
0.048933 0.046437 0.861022 0.043608
0.093329 0.101420 0.595092 0.210159
0.164793 0.134085 0.065979 0.635142
0.286989 0.310545 0.236065 0.166401
0.168003 0.213202 0.190589 0.428206
0.149644 0.131502 0.272768 0.446086
0.250000 0.250000 0.250000 0.250000

MOTIF CM001006.3_67440632-67442396(-)_1|4|1x0
letter-probability matrix: alength= 4 w= 10
0.091044 0.071540 0.621620 0.215796
0.029626 0.198551 0.242899 0.528925
0.018808 0.107157 0.017138 0.856897
0.118759 0.086154 0.241020 0.554067
0.426541 0.023352 0.457096 0.093011
0.616800 0.111784 0.065247 0.206169
0.538830 0.160949 0.213631 0.086589
0.199050 0.478792 0.077388 0.244770
0.111138 0.312788 0.204153 0.371921
0.250000 0.250000 0.250000 0.250000

MOTIF CM001006.3_67464395-67466063(-)_1|4|1x0
letter-probability matrix: alength= 4 w= 46
0.112431 0.091835 0.563756 0.231978
0.043444 0.214465 0.254004 0.488088
0.032367 0.139424 0.029937 0.798273
0.205021 0.122145 0.373884 0.298951
0.101580 0.290471 0.211311 0.396638
0.083786 0.136570 0.045517 0.734127
0.400782 0.149681 0.376680 0.072856
0.049491 0.297390 0.094085 0.559033
0.035271 0.020452 0.075468 0.868809
0.239205 0.065031 0.589085 0.106679
0.058625 0.109126 0.335432 0.496817
0.018368 0.034798 0.028426 0.918408
0.205021 0.122145 0.373884 0.298951
0.101580 0.290471 0.211311 0.396638
0.083786 0.136570 0.045517 0.734127
0.239205 0.065031 0.589085 0.106679
0.058625 0.109126 0.335432 0.496817
0.018368 0.034798 0.028426 0.918408
0.287201 0.094803 0.487393 0.130603
0.059450 0.526987 0.124823 0.288739
0.060511 0.056587 0.058282 0.824619
0.239205 0.065031 0.589085 0.106679
0.058625 0.109126 0.335432 0.496817
0.018368 0.034798 0.028426 0.918408
0.316750 0.149361 0.246963 0.286926
0.182488 0.132713 0.185736 0.499063
0.196245 0.102903 0.180862 0.519989
0.487812 0.124679 0.264251 0.123257
0.268041 0.278433 0.166568 0.286958
0.222776 0.266283 0.263166 0.247776
0.548089 0.192193 0.202778 0.056939
0.045636 0.217937 0.066827 0.669600
0.080753 0.030710 0.204744 0.683794
0.239205 0.065031 0.589085 0.106679
0.058625 0.109126 0.335432 0.496817
0.018368 0.034798 0.028426 0.918408
0.205021 0.122145 0.373884 0.298951
0.101580 0.290471 0.211311 0.396638
0.083786 0.136570 0.045517 0.734127
0.298861 0.446705 0.127618 0.126817
0.252523 0.173105 0.203796 0.370576
0.471077 0.093364 0.297706 0.137853
0.112431 0.091835 0.563756 0.231978
0.043444 0.214465 0.254004 0.488088
0.032367 0.139424 0.029937 0.798273
0.250000 0.250000 0.250000 0.250000

MOTIF CM001006.3_67491038-67491788(-)_1|1|1x0
letter-probability matrix: alength= 4 w= 16
0.445389 0.169959 0.056158 0.328494
0.121707 0.039238 0.099817 0.739238
0.414200 0.115736 0.118924 0.351140
0.168514 0.067538 0.509824 0.254123
0.080581 0.042717 0.384997 0.491704
0.052710 0.071759 0.038802 0.836730
0.612582 0.132980 0.185990 0.068448
0.045299 0.027141 0.886522 0.041039
0.102266 0.060302 0.108839 0.728594
0.528674 0.045220 0.333540 0.092566
0.101353 0.123251 0.202124 0.573272
0.042656 0.016291 0.126512 0.814541
0.303934 0.027188 0.644008 0.024870
0.145585 0.099099 0.058188 0.697128
0.164124 0.124623 0.591836 0.119417
0.250000 0.250000 0.250000 0.250000

MOTIF CM001006.3_67491038-67491788(-)_1|2|1x0
letter-probability matrix: alength= 4 w= 10
0.091044 0.071540 0.621620 0.215796
0.029626 0.198551 0.242899 0.528925
0.018808 0.107157 0.017138 0.856897
0.299655 0.483720 0.108719 0.107907
0.250526 0.159759 0.194054 0.395661
0.511385 0.074345 0.295995 0.118275
0.354783 0.071319 0.334747 0.239152
0.120662 0.298530 0.197880 0.382928
0.076783 0.184406 0.045998 0.692813
0.250000 0.250000 0.250000 0.250000

MOTIF CM001006.3_67514330-67515536(-)_1|2|1x0
letter-probability matrix: alength= 4 w= 7
0.488579 0.069337 0.312471 0.129613
0.382174 0.342022 0.184988 0.090816
0.084069 0.056519 0.124215 0.735197
0.592078 0.054369 0.214805 0.138749
0.113947 0.158981 0.116488 0.610584
0.027939 0.018322 0.037629 0.916110
0.250000 0.250000 0.250000 0.250000

MOTIF CM001006.3_67514330-67515536(-)_1|3|1x0
letter-probability matrix: alength= 4 w= 22
0.019930 0.023704 0.937613 0.018752
0.111053 0.018082 0.190254 0.680612
0.086505 0.013915 0.576969 0.322611
0.134266 0.084917 0.653908 0.126909
0.141032 0.420203 0.134951 0.303814
0.334679 0.161486 0.197994 0.305840
0.265073 0.125030 0.323542 0.286356
0.087600 0.370691 0.135821 0.405888
0.058395 0.058782 0.038844 0.843980
0.305422 0.244979 0.263627 0.185972
0.124793 0.322815 0.125087 0.427304
0.228787 0.264591 0.297311 0.209311
0.037563 0.034077 0.895748 0.032612
0.096440 0.172579 0.091901 0.639081
0.312244 0.145572 0.169791 0.372393
0.188415 0.124439 0.543286 0.143860
0.366304 0.192554 0.219706 0.221435
0.263891 0.338816 0.189445 0.207848
0.385860 0.136635 0.321233 0.156272
0.119158 0.150873 0.140236 0.589734
0.147957 0.098096 0.086312 0.667636
0.250000 0.250000 0.250000 0.250000

MOTIF CM001006.3_67537987-67539232(-)_1|1|1x0
letter-probability matrix: alength= 4 w= 10
0.488579 0.069337 0.312471 0.129613
0.382174 0.342022 0.184988 0.090816
0.084069 0.056519 0.124215 0.735197
0.592078 0.054369 0.214805 0.138749
0.113947 0.158981 0.116488 0.610584
0.027939 0.018322 0.037629 0.916110
0.500499 0.182339 0.181479 0.135683
0.074040 0.061399 0.065284 0.799276
0.121583 0.030085 0.061887 0.786446
0.250000 0.250000 0.250000 0.250000

MOTIF CM001006.3_67537987-67539232(-)_1|2|1x0
letter-probability matrix: alength= 4 w= 22
0.265069 0.109143 0.335410 0.290378
0.070004 0.384514 0.117496 0.427987
0.038385 0.038686 0.023719 0.899210
0.417473 0.220253 0.279639 0.082635
0.115689 0.373183 0.087540 0.423588
0.263189 0.215604 0.253749 0.267458
0.022197 0.019785 0.939233 0.018785
0.075409 0.149917 0.071236 0.703438
0.320059 0.129984 0.155888 0.394069
0.111084 0.064670 0.720314 0.103933
0.124164 0.450680 0.117867 0.307290
0.349647 0.147880 0.188119 0.314354
0.111084 0.064670 0.720314 0.103933
0.124164 0.450680 0.117867 0.307290
0.349647 0.147880 0.188119 0.314354
0.414955 0.159439 0.293073 0.132534
0.161092 0.187757 0.180393 0.470759
0.295016 0.233723 0.120292 0.350970
0.219238 0.108735 0.367535 0.304492
0.140520 0.186996 0.446076 0.226408
0.456120 0.281639 0.105886 0.156356
0.250000 0.250000 0.250000 0.250000

MOTIF CM001006.3_67556280-67556916(-)_1|1|1x0
letter-probability matrix: alength= 4 w= 10
0.592078 0.054369 0.214805 0.138749
0.113947 0.158981 0.116488 0.610584
0.027939 0.018322 0.037629 0.916110
0.628179 0.138878 0.185619 0.047324
0.071099 0.060457 0.028484 0.839961
0.125418 0.038131 0.069702 0.766749
0.378887 0.163651 0.201700 0.255762
0.178776 0.346300 0.123750 0.351174
0.179380 0.262896 0.386482 0.171241
0.250000 0.250000 0.250000 0.250000

MOTIF CM001006.3_67590341-67591496(-)_1|1|1x0
letter-probability matrix: alength= 4 w= 13
0.589721 0.087734 0.180188 0.142356
0.141014 0.238882 0.193107 0.426998
0.055854 0.030067 0.056687 0.857392
0.154014 0.060869 0.337901 0.447215
0.251338 0.433380 0.198234 0.117048
0.067673 0.489926 0.047689 0.394711
0.207376 0.118284 0.197162 0.477178
0.045409 0.837132 0.042259 0.075200
0.022207 0.017970 0.898482 0.061341
0.441552 0.193265 0.234081 0.131102
0.194805 0.102910 0.093409 0.608876
0.428686 0.086301 0.245891 0.239122
0.250000 0.250000 0.250000 0.250000

MOTIF CM001006.3_67590341-67591496(-)_1|2|1x0
letter-probability matrix: alength= 4 w= 19
0.261632 0.187914 0.264503 0.285951
0.242479 0.114047 0.298222 0.345252
0.222033 0.179743 0.343148 0.255076
0.099769 0.041605 0.775322 0.083304
0.365380 0.342513 0.164724 0.127383
0.128617 0.129553 0.082706 0.659123
0.375110 0.172337 0.251994 0.200559
0.169163 0.140101 0.322131 0.368606
0.224359 0.205782 0.208876 0.360983
0.022190 0.020457 0.938582 0.018772
0.055589 0.074952 0.052781 0.816679
0.365717 0.125363 0.135906 0.373014
0.389028 0.317471 0.111067 0.182434
0.102098 0.184419 0.562655 0.150828
0.040640 0.055574 0.862149 0.041637
0.322850 0.173488 0.202308 0.301355
0.177803 0.287943 0.264608 0.269646
0.117502 0.181299 0.185012 0.516187
0.250000 0.250000 0.250000 0.250000

MOTIF CM001006.3_67621955-67623113(-)_1|1|1x0
letter-probability matrix: alength= 4 w= 13
0.531014 0.108623 0.197808 0.162555
0.157067 0.243639 0.204080 0.395214
0.081074 0.048403 0.082080 0.788443
0.171957 0.079367 0.330842 0.417834
0.254842 0.401178 0.209131 0.134849
0.088565 0.460564 0.066170 0.384701
0.230726 0.290997 0.139922 0.338354
0.048217 0.048112 0.826270 0.077401
0.044409 0.018278 0.913913 0.023400
0.407220 0.204631 0.240036 0.148113
0.212160 0.124692 0.115028 0.548120
0.398794 0.104947 0.251014 0.245245
0.250000 0.250000 0.250000 0.250000

MOTIF CM001006.3_67621955-67623113(-)_1|2|1x0
letter-probability matrix: alength= 4 w= 19
0.022190 0.020457 0.938582 0.018772
0.055589 0.074952 0.052781 0.816679
0.365717 0.125363 0.135906 0.373014
0.099769 0.041605 0.775322 0.083304
0.365380 0.342513 0.164724 0.127383
0.128617 0.129553 0.082706 0.659123
0.375110 0.172337 0.251994 0.200559
0.169163 0.140101 0.322131 0.368606
0.224359 0.205782 0.208876 0.360983
0.022190 0.020457 0.938582 0.018772
0.055589 0.074952 0.052781 0.816679
0.365717 0.125363 0.135906 0.373014
0.389028 0.317471 0.111067 0.182434
0.102098 0.184419 0.562655 0.150828
0.040640 0.055574 0.862149 0.041637
0.322850 0.173488 0.202308 0.301355
0.177803 0.287943 0.264608 0.269646
0.117502 0.181299 0.185012 0.516187
0.250000 0.250000 0.250000 0.250000

MOTIF CM001006.3_67639022-67640288(-)_1|1|1x0
letter-probability matrix: alength= 4 w= 22
0.041208 0.022396 0.913193 0.023203
0.130872 0.194967 0.151712 0.522450
0.073935 0.042453 0.059992 0.823620
0.220808 0.163432 0.220182 0.395579
0.248634 0.341702 0.201229 0.208435
0.157068 0.416242 0.274189 0.152501
0.348815 0.123012 0.381688 0.146486
0.102774 0.100887 0.164772 0.631567
0.064946 0.050537 0.142738 0.741779
0.092780 0.018950 0.870853 0.017417
0.127391 0.630653 0.046700 0.195256
0.063548 0.038788 0.106954 0.790710
0.531904 0.291827 0.059474 0.116795
0.710033 0.096142 0.157341 0.036484
0.224947 0.178269 0.382844 0.213940
0.333588 0.159783 0.335477 0.171152
0.272366 0.048523 0.579637 0.099474
0.285200 0.128626 0.125157 0.461017
0.521280 0.298020 0.065620 0.115080
0.748147 0.062686 0.105711 0.083457
0.164099 0.247696 0.363651 0.224554
0.250000 0.250000 0.250000 0.250000

MOTIF CM001006.3_67639022-67640288(-)_1|2|1x0
letter-probability matrix: alength= 4 w= 13
0.073116 0.104465 0.096481 0.725939
0.116718 0.604300 0.194575 0.084406
0.176877 0.343772 0.325616 0.153736
0.087459 0.033624 0.098698 0.780219
0.221122 0.074709 0.155474 0.548695
0.223092 0.254293 0.165190 0.357425
0.090752 0.134472 0.038088 0.736688
0.048126 0.017879 0.893966 0.040029
0.400826 0.079276 0.115637 0.404260
0.124436 0.041169 0.772672 0.061724
0.440455 0.319340 0.147991 0.092214
0.360060 0.222524 0.254323 0.163093
0.250000 0.250000 0.250000 0.250000

MOTIF CM001006.3_67639022-67640288(-)_1|3|1x0
letter-probability matrix: alength= 4 w= 10
0.049477 0.038887 0.875245 0.036391
0.062918 0.144332 0.068385 0.724365
0.042383 0.024661 0.885556 0.047400
0.476538 0.226505 0.119047 0.177910
0.075749 0.234444 0.078488 0.611319
0.018736 0.020252 0.936789 0.024222
0.324492 0.240227 0.218035 0.217247
0.262817 0.114738 0.197726 0.424720
0.312865 0.240157 0.130936 0.316043
0.250000 0.250000 0.250000 0.250000

MOTIF CM001006.3_67664840-67666277(-)_1|1|1x0
letter-probability matrix: alength= 4 w= 10
0.528674 0.045220 0.333540 0.092566
0.101353 0.123251 0.202124 0.573272
0.042656 0.016291 0.126512 0.814541
0.604675 0.131303 0.140030 0.123992
0.062491 0.051828 0.057624 0.828057
0.128020 0.036512 0.076669 0.758799
0.707588 0.098660 0.163070 0.030682
0.102204 0.061480 0.030899 0.805418
0.139091 0.070694 0.267052 0.523163
0.250000 0.250000 0.250000 0.250000

MOTIF CM001006.3_67664840-67666277(-)_1|2|1x0
letter-probability matrix: alength= 4 w= 37
0.117843 0.078325 0.193092 0.610739
0.108950 0.048174 0.181096 0.661780
0.066916 0.384377 0.147727 0.400980
0.292809 0.065559 0.329883 0.311748
0.329925 0.148765 0.243517 0.277794
0.131951 0.109185 0.086344 0.672520
0.313525 0.140991 0.324537 0.220946
0.122731 0.240681 0.196816 0.439771
0.106127 0.062187 0.177310 0.654376
0.106348 0.055450 0.743299 0.094903
0.547648 0.128656 0.125400 0.198295
0.201015 0.300047 0.206726 0.292212
0.191689 0.057589 0.399450 0.351273
0.274552 0.354280 0.166686 0.204482
0.089349 0.190980 0.139416 0.580255
0.500401 0.125314 0.274758 0.099528
0.080021 0.278211 0.167534 0.474234
0.074659 0.057925 0.176586 0.690829
0.106348 0.055450 0.743299 0.094903
0.547648 0.128656 0.125400 0.198295
0.201015 0.300047 0.206726 0.292212
0.038248 0.037302 0.162980 0.761471
0.039281 0.914149 0.028287 0.018283
0.093195 0.133111 0.162299 0.611396
0.368628 0.286565 0.188260 0.156547
0.518270 0.067193 0.302292 0.112245
0.051430 0.044567 0.046677 0.857327
0.480178 0.219454 0.117293 0.183075
0.177547 0.269341 0.225014 0.328098
0.046363 0.049265 0.869166 0.035206
0.565570 0.159246 0.183838 0.091346
0.096965 0.434834 0.108334 0.359867
0.033296 0.026379 0.037565 0.902761
0.437291 0.123301 0.316688 0.122720
0.435523 0.267073 0.188946 0.108459
0.190327 0.136260 0.165667 0.507746
0.250000 0.250000 0.250000 0.250000

MOTIF CM001006.3_67688594-67691075(-)_1|1|1x0
letter-probability matrix: alength= 4 w= 7
0.366641 0.117005 0.091777 0.424576
0.033143 0.040891 0.907810 0.018156
0.249176 0.045176 0.342017 0.363631
0.799265 0.075874 0.091969 0.032891
0.277029 0.229024 0.062324 0.431622
0.474513 0.063933 0.224204 0.237350
0.250000 0.250000 0.250000 0.250000

MOTIF CM001006.3_67688594-67691075(-)_1|2|1x0
letter-probability matrix: alength= 4 w= 64
0.337367 0.212728 0.206254 0.243651
0.249508 0.287438 0.206570 0.256484
0.111243 0.218786 0.268683 0.401288
0.308145 0.109726 0.372534 0.209595
0.083235 0.168033 0.302312 0.446420
0.051257 0.087743 0.060492 0.800508
0.780522 0.079726 0.061507 0.078245
0.544050 0.097438 0.103070 0.255443
0.258883 0.149566 0.236349 0.355202
0.047606 0.018851 0.907210 0.026333
0.291000 0.105744 0.136698 0.466558
0.122355 0.050602 0.124790 0.702253
0.506685 0.122531 0.274031 0.096753
0.077403 0.277706 0.165103 0.479787
0.071553 0.055161 0.172957 0.700329
0.780522 0.079726 0.061507 0.078245
0.544050 0.097438 0.103070 0.255443
0.258883 0.149566 0.236349 0.355202
0.308145 0.109726 0.372534 0.209595
0.083235 0.168033 0.302312 0.446420
0.051257 0.087743 0.060492 0.800508
0.160991 0.055994 0.439020 0.343995
0.311720 0.178321 0.267868 0.242091
0.188559 0.196429 0.442471 0.172541
0.308145 0.109726 0.372534 0.209595
0.083235 0.168033 0.302312 0.446420
0.051257 0.087743 0.060492 0.800508
0.780522 0.079726 0.061507 0.078245
0.544050 0.097438 0.103070 0.255443
0.258883 0.149566 0.236349 0.355202
0.047606 0.018851 0.907210 0.026333
0.291000 0.105744 0.136698 0.466558
0.122355 0.050602 0.124790 0.702253
0.506685 0.122531 0.274031 0.096753
0.077403 0.277706 0.165103 0.479787
0.071553 0.055161 0.172957 0.700329
0.780522 0.079726 0.061507 0.078245
0.544050 0.097438 0.103070 0.255443
0.258883 0.149566 0.236349 0.355202
0.308145 0.109726 0.372534 0.209595
0.083235 0.168033 0.302312 0.446420
0.051257 0.087743 0.060492 0.800508
0.206361 0.119356 0.173979 0.500304
0.304606 0.068318 0.244698 0.382379
0.234151 0.151942 0.347482 0.266425
0.047606 0.018851 0.907210 0.026333
0.291000 0.105744 0.136698 0.466558
0.122355 0.050602 0.124790 0.702253
0.480862 0.066874 0.367196 0.085068
0.082165 0.227413 0.132005 0.558417
0.061385 0.036166 0.058137 0.844312
0.780522 0.079726 0.061507 0.078245
0.544050 0.097438 0.103070 0.255443
0.258883 0.149566 0.236349 0.355202
0.282303 0.121743 0.257562 0.338392
0.496699 0.118688 0.170764 0.213850
0.194052 0.205405 0.394242 0.206301
0.635009 0.157132 0.135025 0.072835
0.920294 0.018851 0.042449 0.018406
0.075765 0.554347 0.080738 0.289150
0.359224 0.385454 0.137225 0.118097
0.189175 0.148832 0.271589 0.390403
0.197735 0.157430 0.289459 0.355376
0.250000 0.250000 0.250000 0.250000

MOTIF CM001006.3_67739128-67742056(-)_1|1|1x0
letter-probability matrix: alength= 4 w= 28
0.148254 0.090624 0.611028 0.150094
0.040242 0.064757 0.837086 0.057915
0.817826 0.076672 0.036737 0.068765
0.337793 0.081755 0.428111 0.152340
0.129751 0.054636 0.411673 0.403940
0.056012 0.056550 0.048659 0.838779
0.316987 0.081428 0.311157 0.290429
0.407831 0.199821 0.169884 0.222464
0.217731 0.271870 0.081370 0.429029
0.239205 0.065031 0.589085 0.106679
0.058625 0.109126 0.335432 0.496817
0.018368 0.034798 0.028426 0.918408
0.269130 0.088275 0.239697 0.402898
0.526110 0.285183 0.124605 0.064101
0.273423 0.307598 0.078692 0.340287
0.287201 0.094803 0.487393 0.130603
0.059450 0.526987 0.124823 0.288739
0.060511 0.056587 0.058282 0.824619
0.525045 0.080582 0.253608 0.140765
0.130193 0.157732 0.216872 0.495203
0.055651 0.050707 0.115398 0.778244
0.040018 0.023967 0.894685 0.041330
0.047364 0.045999 0.401597 0.505040
0.057653 0.136381 0.037015 0.768951
0.263019 0.124009 0.273904 0.339068
0.314461 0.219705 0.182143 0.283691
0.209224 0.263066 0.212211 0.315500
0.250000 0.250000 0.250000 0.250000

MOTIF CM001006.3_67739128-67742056(-)_1|2|1x0
letter-probability matrix: alength= 4 w= 31
0.262775 0.142626 0.271580 0.323019
0.302252 0.225842 0.193921 0.277985
0.216804 0.261154 0.219316 0.302726
0.171182 0.114742 0.541170 0.172906
0.064105 0.094365 0.755353 0.086177
0.735272 0.107383 0.059052 0.098292
0.205316 0.063655 0.541828 0.189201
0.068893 0.059941 0.341400 0.529765
0.099070 0.067637 0.057347 0.775946
0.215298 0.141331 0.350844 0.292528
0.122130 0.286861 0.221497 0.369511
0.111957 0.166532 0.068183 0.653329
0.330598 0.186023 0.270401 0.212978
0.163086 0.089079 0.613012 0.134824
0.200954 0.177205 0.212245 0.409596
0.215298 0.141331 0.350844 0.292528
0.122130 0.286861 0.221497 0.369511
0.111957 0.166532 0.068183 0.653329
0.401499 0.177272 0.298101 0.123128
0.072848 0.193769 0.081899 0.651483
0.024414 0.021763 0.018702 0.935121
0.305919 0.089181 0.370318 0.234582
0.171075 0.223384 0.159722 0.445820
0.072491 0.080528 0.052085 0.794895
0.327701 0.103448 0.397295 0.171555
0.152259 0.075386 0.389154 0.383202
0.083887 0.084541 0.074821 0.756752
0.312314 0.122830 0.282905 0.281951
0.340086 0.255606 0.180390 0.223918
0.133672 0.234455 0.108186 0.523688
0.250000 0.250000 0.250000 0.250000

MOTIF CM001006.3_67739128-67742056(-)_1|3|1x0
letter-probability matrix: alength= 4 w= 34
0.146060 0.125831 0.479063 0.249045
0.072161 0.233974 0.265036 0.428829
0.064587 0.189410 0.060978 0.685025
0.237867 0.142658 0.320514 0.298961
0.198789 0.156161 0.428763 0.216286
0.323750 0.329291 0.169359 0.177600
0.367089 0.177681 0.350693 0.104536
0.081174 0.304213 0.130304 0.484309
0.071341 0.047750 0.124943 0.755966
0.357450 0.162782 0.353838 0.125930
0.096213 0.139313 0.545229 0.219245
0.117937 0.110176 0.094040 0.677847
0.219301 0.149738 0.341414 0.289546
0.131373 0.284887 0.225357 0.358382
0.124700 0.178725 0.079549 0.617027
0.320605 0.118888 0.309286 0.251221
0.162574 0.284653 0.220744 0.332029
0.136157 0.234058 0.099185 0.530601
0.365114 0.103048 0.360240 0.171599
0.063935 0.460142 0.103515 0.372407
0.018563 0.032251 0.021028 0.928158
0.455085 0.106519 0.308462 0.129934
0.119938 0.475638 0.086601 0.317823
0.071223 0.101734 0.063062 0.763981
0.200610 0.104483 0.300954 0.393954
0.207867 0.431911 0.220391 0.139830
0.150430 0.185392 0.072060 0.592118
0.385425 0.142110 0.285124 0.187342
0.332045 0.127428 0.151323 0.389204
0.172737 0.100546 0.215279 0.511437
0.146060 0.125831 0.479063 0.249045
0.072161 0.233974 0.265036 0.428829
0.064587 0.189410 0.060978 0.685025
0.250000 0.250000 0.250000 0.250000

MOTIF CM001006.3_67767308-67769990(-)_1|1|1x0
letter-probability matrix: alength= 4 w= 28
0.148254 0.090624 0.611028 0.150094
0.040242 0.064757 0.837086 0.057915
0.817826 0.076672 0.036737 0.068765
0.337793 0.081755 0.428111 0.152340
0.129751 0.054636 0.411673 0.403940
0.056012 0.056550 0.048659 0.838779
0.316987 0.081428 0.311157 0.290429
0.407831 0.199821 0.169884 0.222464
0.217731 0.271870 0.081370 0.429029
0.239205 0.065031 0.589085 0.106679
0.058625 0.109126 0.335432 0.496817
0.018368 0.034798 0.028426 0.918408
0.269130 0.088275 0.239697 0.402898
0.526110 0.285183 0.124605 0.064101
0.273423 0.307598 0.078692 0.340287
0.287201 0.094803 0.487393 0.130603
0.059450 0.526987 0.124823 0.288739
0.060511 0.056587 0.058282 0.824619
0.525045 0.080582 0.253608 0.140765
0.130193 0.157732 0.216872 0.495203
0.055651 0.050707 0.115398 0.778244
0.040018 0.023967 0.894685 0.041330
0.047364 0.045999 0.401597 0.505040
0.057653 0.136381 0.037015 0.768951
0.263019 0.124009 0.273904 0.339068
0.314461 0.219705 0.182143 0.283691
0.209224 0.263066 0.212211 0.315500
0.250000 0.250000 0.250000 0.250000

MOTIF CM001006.3_67767308-67769990(-)_1|2|1x0
letter-probability matrix: alength= 4 w= 22
0.262414 0.150807 0.270372 0.316408
0.297304 0.228283 0.198830 0.275583
0.219893 0.260304 0.222202 0.297601
0.322740 0.191634 0.268982 0.216644
0.174198 0.100685 0.578520 0.146597
0.206186 0.183970 0.216660 0.393184
0.219301 0.149738 0.341414 0.289546
0.131373 0.284887 0.225357 0.358382
0.124700 0.178725 0.079549 0.617027
0.180384 0.125520 0.512066 0.182031
0.076435 0.108519 0.715098 0.099948
0.695473 0.121592 0.070712 0.112223
0.365114 0.103048 0.360240 0.171599
0.063935 0.460142 0.103515 0.372407
0.018563 0.032251 0.021028 0.928158
0.257919 0.098800 0.501008 0.142272
0.090716 0.143380 0.327924 0.437979
0.045804 0.073339 0.063186 0.817672
0.307232 0.131850 0.280888 0.280029
0.331189 0.255656 0.186403 0.226751
0.144139 0.239873 0.118989 0.496999
0.250000 0.250000 0.250000 0.250000

MOTIF CM001006.3_67767308-67769990(-)_1|3|1x0
letter-probability matrix: alength= 4 w= 34
0.146060 0.125831 0.479063 0.249045
0.072161 0.233974 0.265036 0.428829
0.064587 0.189410 0.060978 0.685025
0.219301 0.149738 0.341414 0.289546
0.131373 0.284887 0.225357 0.358382
0.124700 0.178725 0.079549 0.617027
0.219301 0.149738 0.341414 0.289546
0.131373 0.284887 0.225357 0.358382
0.124700 0.178725 0.079549 0.617027
0.365114 0.103048 0.360240 0.171599
0.063935 0.460142 0.103515 0.372407
0.018563 0.032251 0.021028 0.928158
0.357450 0.162782 0.353838 0.125930
0.096213 0.139313 0.545229 0.219245
0.117937 0.110176 0.094040 0.677847
0.219301 0.149738 0.341414 0.289546
0.131373 0.284887 0.225357 0.358382
0.124700 0.178725 0.079549 0.617027
0.358972 0.115118 0.378327 0.147583
0.109523 0.460625 0.143067 0.286785
0.113493 0.158666 0.142951 0.584890
0.365114 0.103048 0.360240 0.171599
0.063935 0.460142 0.103515 0.372407
0.018563 0.032251 0.021028 0.928158
0.455085 0.106519 0.308462 0.129934
0.119938 0.475638 0.086601 0.317823
0.071223 0.101734 0.063062 0.763981
0.219301 0.149738 0.341414 0.289546
0.131373 0.284887 0.225357 0.358382
0.124700 0.178725 0.079549 0.617027
0.440431 0.106923 0.289179 0.163467
0.150949 0.202470 0.228607 0.417973
0.120345 0.095568 0.157960 0.626126
0.250000 0.250000 0.250000 0.250000

MOTIF CM001006.3_67817610-67819752(-)_1|1|1x0
letter-probability matrix: alength= 4 w= 28
0.148254 0.090624 0.611028 0.150094
0.040242 0.064757 0.837086 0.057915
0.817826 0.076672 0.036737 0.068765
0.239205 0.065031 0.589085 0.106679
0.058625 0.109126 0.335432 0.496817
0.018368 0.034798 0.028426 0.918408
0.316987 0.081428 0.311157 0.290429
0.407831 0.199821 0.169884 0.222464
0.217731 0.271870 0.081370 0.429029
0.239205 0.065031 0.589085 0.106679
0.058625 0.109126 0.335432 0.496817
0.018368 0.034798 0.028426 0.918408
0.269130 0.088275 0.239697 0.402898
0.526110 0.285183 0.124605 0.064101
0.273423 0.307598 0.078692 0.340287
0.287201 0.094803 0.487393 0.130603
0.059450 0.526987 0.124823 0.288739
0.060511 0.056587 0.058282 0.824619
0.525045 0.080582 0.253608 0.140765
0.130193 0.157732 0.216872 0.495203
0.055651 0.050707 0.115398 0.778244
0.040018 0.023967 0.894685 0.041330
0.047364 0.045999 0.401597 0.505040
0.057653 0.136381 0.037015 0.768951
0.263019 0.124009 0.273904 0.339068
0.314461 0.219705 0.182143 0.283691
0.209224 0.263066 0.212211 0.315500
0.250000 0.250000 0.250000 0.250000

MOTIF CM001006.3_67817610-67819752(-)_1|2|1x0
letter-probability matrix: alength= 4 w= 31
0.180384 0.125520 0.512066 0.182031
0.076435 0.108519 0.715098 0.099948
0.695473 0.121592 0.070712 0.112223
0.322734 0.113480 0.384289 0.179497
0.161851 0.085580 0.378913 0.373656
0.097537 0.098227 0.087932 0.716303
0.303824 0.111623 0.299697 0.284856
0.362895 0.214543 0.190363 0.232199
0.232006 0.273244 0.112352 0.382398
0.257919 0.098800 0.501008 0.142272
0.090716 0.143380 0.327924 0.437979
0.045804 0.073339 0.063186 0.817672
0.322740 0.191634 0.268982 0.216644
0.174198 0.100685 0.578520 0.146597
0.206186 0.183970 0.216660 0.393184
0.219301 0.149738 0.341414 0.289546
0.131373 0.284887 0.225357 0.358382
0.124700 0.178725 0.079549 0.617027
0.180384 0.125520 0.512066 0.182031
0.076435 0.108519 0.715098 0.099948
0.695473 0.121592 0.070712 0.112223
0.365114 0.103048 0.360240 0.171599
0.063935 0.460142 0.103515 0.372407
0.018563 0.032251 0.021028 0.928158
0.257919 0.098800 0.501008 0.142272
0.090716 0.143380 0.327924 0.437979
0.045804 0.073339 0.063186 0.817672
0.307232 0.131850 0.280888 0.280029
0.331189 0.255656 0.186403 0.226751
0.144139 0.239873 0.118989 0.496999
0.250000 0.250000 0.250000 0.250000

MOTIF CM001006.3_67856107-67857070(-)_1|1|1x0
letter-probability matrix: alength= 4 w= 28
0.365348 0.071234 0.343246 0.220172
0.213463 0.215263 0.228910 0.342363
0.077608 0.151548 0.114024 0.656821
0.302875 0.157896 0.311518 0.227712
0.142232 0.246259 0.209012 0.402497
0.132085 0.085440 0.200697 0.581778
0.265158 0.116721 0.329632 0.288489
0.078242 0.378047 0.126302 0.417409
0.047340 0.047683 0.030332 0.874644
0.365114 0.103048 0.360240 0.171599
0.063935 0.460142 0.103515 0.372407
0.018563 0.032251 0.021028 0.928158
0.257919 0.098800 0.501008 0.142272
0.090716 0.143380 0.327924 0.437979
0.045804 0.073339 0.063186 0.817672
0.238421 0.084404 0.311754 0.365422
0.354398 0.397023 0.170017 0.078562
0.256639 0.489200 0.091145 0.163015
0.451355 0.113462 0.264051 0.171131
0.159135 0.183298 0.231759 0.425807
0.094093 0.087859 0.161025 0.657023
0.048933 0.046437 0.861022 0.043608
0.093329 0.101420 0.595092 0.210159
0.164793 0.134085 0.065979 0.635142
0.262414 0.150807 0.270372 0.316408
0.297304 0.228283 0.198830 0.275583
0.219893 0.260304 0.222202 0.297601
0.250000 0.250000 0.250000 0.250000

MOTIF CM001006.3_67896651-67897863(-)_1|1|1x0
letter-probability matrix: alength= 4 w= 43
0.039371 0.021876 0.920346 0.018407
0.069032 0.153002 0.041964 0.736002
0.030149 0.908265 0.019479 0.042107
0.555960 0.170182 0.158391 0.115468
0.827517 0.048270 0.082456 0.041758
0.353479 0.212879 0.218463 0.215179
0.468712 0.229338 0.169335 0.132615
0.096016 0.125872 0.114577 0.663535
0.034981 0.030300 0.041934 0.892785
0.428660 0.366528 0.075900 0.128913
0.588775 0.047279 0.225112 0.138834
0.080908 0.053666 0.663396 0.202030
0.203678 0.107494 0.415500 0.273327
0.196902 0.153061 0.316267 0.333770
0.151815 0.418513 0.085095 0.344577
0.288645 0.283206 0.180893 0.247256
0.715982 0.062582 0.150358 0.071078
0.195469 0.278821 0.120003 0.405707
0.192643 0.114270 0.183609 0.509478
0.415285 0.311927 0.184163 0.088626
0.120099 0.701180 0.088866 0.089855
0.488493 0.189190 0.203998 0.118319
0.157836 0.250391 0.133585 0.458188
0.234288 0.335544 0.118823 0.311345
0.224385 0.084364 0.370614 0.320637
0.315986 0.207556 0.159159 0.317299
0.125492 0.209701 0.143456 0.521351
0.787054 0.056540 0.117867 0.038539
0.107459 0.744925 0.039371 0.108245
0.144721 0.066560 0.101093 0.687627
0.568013 0.059853 0.260166 0.111968
0.662895 0.068188 0.163690 0.105226
0.211994 0.172974 0.102199 0.512833
0.192643 0.114270 0.183609 0.509478
0.415285 0.311927 0.184163 0.088626
0.120099 0.701180 0.088866 0.089855
0.468712 0.229338 0.169335 0.132615
0.096016 0.125872 0.114577 0.663535
0.034981 0.030300 0.041934 0.892785
0.467445 0.075117 0.390497 0.066941
0.067933 0.099258 0.053708 0.779100
0.029925 0.023465 0.905618 0.040992
0.250000 0.250000 0.250000 0.250000

MOTIF CM001006.3_67934255-67935860(+)_1|1|1x0
letter-probability matrix: alength= 4 w= 43
0.365183 0.060593 0.335518 0.238706
0.166617 0.388913 0.101184 0.343286
0.245881 0.204176 0.048501 0.501442
0.273972 0.224371 0.225255 0.276401
0.045123 0.077425 0.795248 0.082205
0.278623 0.190026 0.242353 0.288997
0.263534 0.072584 0.307665 0.356217
0.268881 0.319796 0.253754 0.157569
0.086457 0.395387 0.091598 0.426558
0.532268 0.175223 0.191393 0.101116
0.142372 0.244440 0.117101 0.496087
0.228843 0.348549 0.103317 0.319291
0.178194 0.096652 0.168445 0.556709
0.441549 0.315784 0.170345 0.072321
0.096958 0.765883 0.068135 0.069024
0.532268 0.175223 0.191393 0.101116
0.142372 0.244440 0.117101 0.496087
0.228843 0.348549 0.103317 0.319291
0.291491 0.120480 0.368623 0.219406
0.217248 0.346299 0.162001 0.274451
0.202715 0.409854 0.163780 0.223651
0.490873 0.092722 0.334461 0.081945
0.028013 0.896650 0.017933 0.057404
0.022874 0.064162 0.030184 0.882780
0.356367 0.060378 0.427985 0.155270
0.073857 0.642508 0.078288 0.205348
0.111796 0.218701 0.070723 0.598779
0.616681 0.044193 0.247090 0.092037
0.724747 0.050492 0.140830 0.083931
0.198893 0.156727 0.084616 0.559763
0.178194 0.096652 0.168445 0.556709
0.441549 0.315784 0.170345 0.072321
0.096958 0.765883 0.068135 0.069024
0.377172 0.154052 0.388095 0.080681
0.062584 0.058353 0.078302 0.800761
0.018574 0.023695 0.043845 0.913886
0.599242 0.147714 0.173114 0.079930
0.085922 0.451028 0.097120 0.365930
0.024242 0.018742 0.027699 0.929316
0.425501 0.098170 0.326202 0.150127
0.157304 0.155866 0.203510 0.483320
0.086742 0.048234 0.211615 0.653410
0.250000 0.250000 0.250000 0.250000

MOTIF CM001006.3_67934255-67935860(+)_1|2|1x0
letter-probability matrix: alength= 4 w= 7
0.683248 0.082947 0.154805 0.078999
0.191145 0.085739 0.190634 0.532482
0.165434 0.401754 0.121984 0.310829
0.047083 0.018325 0.916224 0.018369
0.073574 0.400985 0.275548 0.249892
0.103810 0.039388 0.078601 0.778201
0.250000 0.250000 0.250000 0.250000

MOTIF CM001006.3_67973080-67974376(+)_1|1|1x0
letter-probability matrix: alength= 4 w= 46
0.069758 0.029427 0.863102 0.037713
0.359835 0.123666 0.130750 0.385749
0.314835 0.159072 0.136598 0.389495
0.447975 0.161821 0.131264 0.258940
0.776967 0.032395 0.143214 0.047423
0.242908 0.162164 0.267785 0.327143
0.485446 0.225792 0.163170 0.125592
0.087183 0.116506 0.105347 0.690964
0.028424 0.024371 0.034515 0.912690
0.438902 0.371143 0.068739 0.121217
0.610815 0.041020 0.218153 0.130012
0.072323 0.046596 0.688384 0.192696
0.344747 0.069590 0.425033 0.160629
0.130346 0.607943 0.083877 0.177834
0.135503 0.168779 0.047856 0.647863
0.291258 0.285386 0.176584 0.246773
0.743035 0.054643 0.139698 0.062624
0.190779 0.279069 0.113143 0.417008
0.186746 0.106746 0.177383 0.529126
0.426269 0.313748 0.178447 0.081536
0.110212 0.729180 0.079828 0.080780
0.506661 0.183467 0.198887 0.110985
0.151372 0.248120 0.126608 0.473901
0.232104 0.340988 0.112185 0.314723
0.290512 0.153627 0.399106 0.156756
0.349276 0.318327 0.120932 0.211465
0.113775 0.150075 0.197320 0.538830
0.472434 0.102949 0.332664 0.091953
0.036536 0.868761 0.024301 0.070402
0.030240 0.077641 0.038965 0.853154
0.485866 0.077693 0.282228 0.154212
0.093148 0.686145 0.060817 0.159890
0.067105 0.119202 0.055357 0.758335
0.588618 0.052880 0.255088 0.103414
0.689417 0.060358 0.154172 0.096052
0.206720 0.166257 0.094634 0.532389
0.186746 0.106746 0.177383 0.529126
0.426269 0.313748 0.178447 0.081536
0.110212 0.729180 0.079828 0.080780
0.485446 0.225792 0.163170 0.125592
0.087183 0.116506 0.105347 0.690964
0.028424 0.024371 0.034515 0.912690
0.478298 0.067519 0.394501 0.059681
0.059130 0.088749 0.045976 0.806146
0.023976 0.018479 0.923962 0.033584
0.250000 0.250000 0.250000 0.250000

MOTIF CM001006.3_74519771-74520968(-)_1|1|1x0
letter-probability matrix: alength= 4 w= 10
0.636389 0.115141 0.148917 0.099553
0.077989 0.148239 0.097183 0.676589
0.038057 0.018413 0.022877 0.920653
0.180884 0.048512 0.157746 0.612857
0.104318 0.099850 0.756127 0.039705
0.217923 0.514626 0.088760 0.178691
0.100613 0.044976 0.767022 0.087389
0.046582 0.341501 0.118709 0.493209
0.192593 0.270890 0.129857 0.406660
0.250000 0.250000 0.250000 0.250000

MOTIF CM001006.3_74519771-74520968(-)_1|2|1x0
letter-probability matrix: alength= 4 w= 25
0.635009 0.157132 0.135025 0.072835
0.920294 0.018851 0.042449 0.018406
0.075765 0.554347 0.080738 0.289150
0.623023 0.153477 0.157589 0.065911
0.179079 0.111487 0.116738 0.592696
0.351640 0.165912 0.109473 0.372975
0.623023 0.153477 0.157589 0.065911
0.179079 0.111487 0.116738 0.592696
0.351640 0.165912 0.109473 0.372975
0.195275 0.154602 0.065334 0.584789
0.104841 0.040064 0.796055 0.059041
0.317383 0.104890 0.189160 0.388566
0.316349 0.250543 0.180326 0.252781
0.177163 0.164039 0.181668 0.477130
0.199010 0.218100 0.110345 0.472545
0.623023 0.153477 0.157589 0.065911
0.179079 0.111487 0.116738 0.592696
0.351640 0.165912 0.109473 0.372975
0.213471 0.132437 0.530051 0.124041
0.549788 0.181365 0.145514 0.123333
0.181607 0.383039 0.233189 0.202164
0.202168 0.118724 0.111191 0.567918
0.271398 0.211053 0.318611 0.198938
0.172912 0.247121 0.157817 0.422151
0.250000 0.250000 0.250000 0.250000

MOTIF CM001006.3_74582896-74584030(-)_1|1|1x0
letter-probability matrix: alength= 4 w= 34
0.383191 0.186537 0.244203 0.186070
0.037554 0.084233 0.068229 0.809984
0.022477 0.018703 0.023669 0.935152
0.211078 0.059033 0.625298 0.104591
0.229659 0.332695 0.077129 0.360517
0.112513 0.573191 0.105177 0.209118
0.482579 0.302134 0.125341 0.089946
0.049311 0.107015 0.045794 0.797880
0.916950 0.024179 0.025123 0.033748
0.256410 0.047956 0.623663 0.071971
0.131652 0.187786 0.094843 0.585718
0.070043 0.099175 0.077245 0.753537
0.260966 0.170152 0.439320 0.129563
0.138454 0.191951 0.346341 0.323255
0.134234 0.074850 0.068005 0.722911
0.257319 0.082622 0.328727 0.331332
0.095829 0.186795 0.160651 0.556726
0.096792 0.108825 0.260686 0.533697
0.275675 0.175585 0.386337 0.162403
0.088934 0.135783 0.141535 0.633748
0.051858 0.036323 0.048861 0.862958
0.473635 0.240801 0.165639 0.119924
0.497296 0.146233 0.140741 0.215731
0.765086 0.058682 0.070564 0.105668
0.135019 0.090304 0.626202 0.148475
0.128906 0.057156 0.669732 0.144206
0.112114 0.019720 0.831955 0.036211
0.089509 0.057633 0.770480 0.082379
0.118733 0.094429 0.289656 0.497182
0.152740 0.483716 0.123002 0.240542
0.257385 0.162220 0.233486 0.346909
0.085896 0.079249 0.596086 0.238768
0.036307 0.034869 0.892527 0.036297
0.250000 0.250000 0.250000 0.250000

MOTIF CM001006.3_74595387-74596773(-)_1|1|1x0
letter-probability matrix: alength= 4 w= 7
0.211374 0.206034 0.348926 0.233666
0.229162 0.170026 0.173755 0.427056
0.091524 0.418640 0.144401 0.345434
0.499342 0.301692 0.117058 0.081909
0.041287 0.095039 0.038127 0.825548
0.935040 0.018701 0.019487 0.026772
0.250000 0.250000 0.250000 0.250000

MOTIF CM001006.3_74595387-74596773(-)_1|2|1x0
letter-probability matrix: alength= 4 w= 37
0.357138 0.235717 0.193535 0.213609
0.099140 0.068603 0.725269 0.106988
0.313966 0.154029 0.135286 0.396718
0.399608 0.182878 0.271227 0.146286
0.526153 0.102730 0.149124 0.221993
0.066027 0.068002 0.057069 0.808902
0.492695 0.174346 0.214734 0.118225
0.109090 0.519425 0.108861 0.262624
0.019658 0.018850 0.018992 0.942499
0.285268 0.156055 0.141156 0.417521
0.114009 0.120247 0.106677 0.659067
0.180198 0.105224 0.232345 0.482233
0.475525 0.302147 0.128873 0.093454
0.052996 0.112237 0.049331 0.785435
0.908177 0.026857 0.027872 0.037094
0.257708 0.107422 0.353599 0.281271
0.740691 0.068472 0.136769 0.054068
0.057529 0.109105 0.354390 0.478976
0.394893 0.177449 0.178849 0.248809
0.188160 0.124499 0.197236 0.490105
0.054010 0.029664 0.875502 0.040825
0.437647 0.059911 0.419202 0.083240
0.625136 0.080110 0.046236 0.248518
0.051421 0.060180 0.056889 0.831510
0.234452 0.168651 0.306222 0.290676
0.102242 0.149598 0.163106 0.585054
0.099576 0.086556 0.227006 0.586862
0.260024 0.201315 0.217351 0.321310
0.114151 0.151628 0.140538 0.593683
0.099340 0.087113 0.353955 0.459591
0.399608 0.182878 0.271227 0.146286
0.526153 0.102730 0.149124 0.221993
0.066027 0.068002 0.057069 0.808902
0.299304 0.124590 0.260592 0.315513
0.099043 0.154647 0.244492 0.501818
0.029894 0.032552 0.907723 0.029831
0.250000 0.250000 0.250000 0.250000

MOTIF CM001006.3_74628638-74629364(-)_1|1|1x0
letter-probability matrix: alength= 4 w= 19
0.442835 0.245208 0.181587 0.130371
0.097527 0.212023 0.124673 0.565777
0.042910 0.049759 0.058426 0.848904
0.451302 0.178702 0.215147 0.154849
0.108266 0.194238 0.131694 0.565802
0.058678 0.042703 0.042898 0.855721
0.397878 0.179328 0.220521 0.202273
0.144282 0.191750 0.127983 0.535986
0.100714 0.069867 0.089530 0.739889
0.242249 0.191580 0.205120 0.361051
0.187659 0.383947 0.176106 0.252287
0.151437 0.446444 0.099591 0.302529
0.539704 0.185202 0.167298 0.107796
0.119354 0.529245 0.155383 0.196019
0.019716 0.018851 0.018888 0.942545
0.343427 0.176263 0.325140 0.155170
0.074563 0.125057 0.245722 0.554658
0.670680 0.089732 0.068226 0.171362
0.250000 0.250000 0.250000 0.250000

MOTIF CM001006.3_74657112-74657910(-)_1|1|1x0
letter-probability matrix: alength= 4 w= 22
0.352647 0.233734 0.128952 0.284667
0.099010 0.093561 0.657623 0.149806
0.064745 0.052929 0.820798 0.061528
0.494594 0.167621 0.233716 0.104069
0.622425 0.073223 0.146742 0.157610
0.066668 0.066131 0.090796 0.776405
0.454436 0.170758 0.209985 0.164821
0.042754 0.054045 0.087552 0.815650
0.039629 0.033134 0.049649 0.877589
0.397878 0.179328 0.220521 0.202273
0.144282 0.191750 0.127983 0.535986
0.100714 0.069867 0.089530 0.739889
0.447851 0.301225 0.142977 0.107947
0.069281 0.133542 0.065073 0.732104
0.866158 0.039843 0.041155 0.052844
0.539704 0.185202 0.167298 0.107796
0.119354 0.529245 0.155383 0.196019
0.019716 0.018851 0.018888 0.942545
0.448867 0.353399 0.114551 0.083183
0.046514 0.724227 0.054184 0.175075
0.877041 0.033422 0.048432 0.041105
0.250000 0.250000 0.250000 0.250000

MOTIF CM001006.3_74701826-74702546(-)_1|1|1x0
letter-probability matrix: alength= 4 w= 22
0.219285 0.204472 0.181954 0.394289
0.167248 0.062121 0.650169 0.120463
0.300395 0.175311 0.264286 0.260009
0.379850 0.191749 0.270662 0.157739
0.489758 0.117375 0.162600 0.230267
0.084369 0.086573 0.074269 0.754789
0.454436 0.170758 0.209985 0.164821
0.042754 0.054045 0.087552 0.815650
0.039629 0.033134 0.049649 0.877589
0.397878 0.179328 0.220521 0.202273
0.144282 0.191750 0.127983 0.535986
0.100714 0.069867 0.089530 0.739889
0.242249 0.191580 0.205120 0.361051
0.187659 0.383947 0.176106 0.252287
0.151437 0.446444 0.099591 0.302529
0.539704 0.185202 0.167298 0.107796
0.119354 0.529245 0.155383 0.196019
0.019716 0.018851 0.018888 0.942545
0.505592 0.259639 0.100185 0.134584
0.575097 0.155084 0.148258 0.121561
0.775963 0.075291 0.066664 0.082082
0.250000 0.250000 0.250000 0.250000

MOTIF CM001006.3_74726371-74727673(-)_1|1|1x0
letter-probability matrix: alength= 4 w= 40
0.361760 0.233119 0.162980 0.242142
0.134795 0.061574 0.706490 0.097141
0.321802 0.145663 0.230572 0.301964
0.407046 0.179551 0.271280 0.142123
0.539665 0.097569 0.144138 0.218628
0.059971 0.061851 0.051480 0.826699
0.287680 0.138249 0.206648 0.367422
0.167099 0.146664 0.328217 0.358020
0.256564 0.239784 0.159909 0.343743
0.285672 0.151900 0.136750 0.425678
0.107890 0.114078 0.100635 0.677398
0.176140 0.100282 0.229846 0.493732
0.325761 0.187827 0.250133 0.236280
0.112174 0.184209 0.146902 0.556715
0.078699 0.069453 0.104205 0.747642
0.325761 0.187827 0.250133 0.236280
0.112174 0.184209 0.146902 0.556715
0.078699 0.069453 0.104205 0.747642
0.481040 0.361274 0.093764 0.063922
0.029540 0.790578 0.035463 0.144419
0.928672 0.018573 0.028959 0.023796
0.290857 0.102513 0.285019 0.321612
0.108032 0.405736 0.096148 0.390084
0.071556 0.131539 0.072299 0.724605
0.383965 0.263879 0.195205 0.156951
0.577091 0.084101 0.175832 0.162976
0.159766 0.170684 0.207096 0.462455
0.034352 0.055159 0.863881 0.046608
0.837508 0.036240 0.092318 0.033934
0.170804 0.181884 0.135006 0.512307
0.211358 0.102248 0.377983 0.308411
0.237722 0.143076 0.416504 0.202698
0.372503 0.283550 0.191126 0.152821
0.213719 0.208627 0.342756 0.234897
0.231314 0.174599 0.178205 0.415882
0.097813 0.409887 0.150322 0.341978
0.485704 0.302095 0.123785 0.088416
0.047737 0.104735 0.044286 0.803242
0.920609 0.023066 0.023979 0.032346
0.250000 0.250000 0.250000 0.250000

MOTIF CM001006.3_74754899-74755949(-)_1|1|1x0
letter-probability matrix: alength= 4 w= 28
0.340650 0.153320 0.130762 0.375268
0.200757 0.070366 0.621266 0.107612
0.287251 0.129176 0.374052 0.209521
0.404298 0.180780 0.271270 0.143652
0.534687 0.099453 0.145974 0.219886
0.062155 0.064071 0.053490 0.820285
0.548905 0.121905 0.200606 0.128584
0.178461 0.223420 0.121754 0.476365
0.018624 0.030870 0.019318 0.931188
0.345502 0.214778 0.232736 0.206983
0.147691 0.151981 0.103257 0.597071
0.100035 0.057255 0.096730 0.745980
0.239209 0.181460 0.196654 0.382677
0.176433 0.409869 0.163715 0.249983
0.134397 0.479991 0.082050 0.303562
0.205274 0.080781 0.179215 0.534730
0.114376 0.362974 0.113746 0.408904
0.116451 0.134172 0.203564 0.545812
0.462160 0.283659 0.155727 0.098454
0.515914 0.114242 0.163271 0.206574
0.021548 0.028824 0.912512 0.037116
0.404298 0.180780 0.271270 0.143652
0.534687 0.099453 0.145974 0.219886
0.062155 0.064071 0.053490 0.820285
0.247728 0.176896 0.366719 0.208657
0.752955 0.063914 0.126079 0.057051
0.061011 0.377122 0.228502 0.333365
0.250000 0.250000 0.250000 0.250000

MOTIF CM001006.3_99364759-99366295(+)_1|1|1x0
letter-probability matrix: alength= 4 w= 22
0.553235 0.216970 0.155929 0.073866
0.030543 0.019508 0.918588 0.031361
0.715615 0.043361 0.087048 0.153976
0.494447 0.074387 0.263183 0.167983
0.127121 0.137209 0.193265 0.542405
0.022685 0.022863 0.033844 0.920608
0.058259 0.032859 0.879715 0.029167
0.166531 0.074573 0.354651 0.404246
0.228346 0.121857 0.148039 0.501758
0.269237 0.080794 0.304846 0.345123
0.168491 0.235806 0.212016 0.383688
0.051045 0.081090 0.120250 0.747616
0.055556 0.034744 0.878514 0.031186
0.085111 0.030376 0.840076 0.044437
0.924743 0.019064 0.021966 0.034226
0.447079 0.284920 0.088958 0.179042
0.031685 0.018553 0.927644 0.022118
0.933067 0.021727 0.024775 0.020431
0.362087 0.200775 0.073720 0.363418
0.827417 0.038169 0.082753 0.051660
0.126048 0.084292 0.658654 0.131005
0.250000 0.250000 0.250000 0.250000

MOTIF CM001007.3_52245208-52247311(-)_1|1|1x0
letter-probability matrix: alength= 4 w= 7
0.436894 0.184686 0.163782 0.214638
0.063959 0.058776 0.169566 0.707699
0.926375 0.018527 0.028536 0.026561
0.334336 0.068253 0.471245 0.126167
0.059396 0.281486 0.167156 0.491961
0.039372 0.100320 0.164764 0.695544
0.250000 0.250000 0.250000 0.250000

MOTIF CM001007.3_52245208-52247311(-)_1|4|1x0
letter-probability matrix: alength= 4 w= 7
0.462361 0.268135 0.090709 0.178795
0.606310 0.274293 0.073169 0.046228
0.067682 0.179567 0.669797 0.082954
0.057845 0.871005 0.019638 0.051511
0.243779 0.156845 0.121670 0.477705
0.498366 0.009967 0.468488 0.023179
0.250000 0.250000 0.250000 0.250000

MOTIF CM001007.3_52550181-52553460(-)_1|2|1x0
letter-probability matrix: alength= 4 w= 7
0.517819 0.208174 0.140289 0.133717
0.929493 0.021092 0.027779 0.021636
0.021351 0.019284 0.018811 0.940553
0.412575 0.192395 0.223008 0.172022
0.169600 0.130957 0.134818 0.564625
0.320383 0.151131 0.289842 0.238644
0.250000 0.250000 0.250000 0.250000

MOTIF CM001007.3_52550181-52553460(-)_1|3|1x0
letter-probability matrix: alength= 4 w= 7
0.545515 0.210888 0.121870 0.121727
0.924537 0.019702 0.037270 0.018491
0.022469 0.019797 0.023560 0.934174
0.240117 0.127511 0.440952 0.191421
0.280484 0.066109 0.159983 0.493424
0.072528 0.440982 0.332111 0.154380
0.250000 0.250000 0.250000 0.250000

MOTIF CM001007.3_52550181-52553460(-)_1|5|1x0
letter-probability matrix: alength= 4 w= 7
0.402656 0.061255 0.374204 0.161885
0.041477 0.883651 0.020407 0.054466
0.032949 0.923550 0.018471 0.025029
0.405659 0.296958 0.086711 0.210672
0.096744 0.275334 0.142179 0.485743
0.178215 0.088600 0.317432 0.415754
0.250000 0.250000 0.250000 0.250000

MOTIF CM001008.3_40964362-40966969(+)_1|1|1x0
letter-probability matrix: alength= 4 w= 7
0.498943 0.027690 0.450075 0.023293
0.415283 0.191422 0.157568 0.235728
0.020836 0.062709 0.551798 0.364657
0.702404 0.113868 0.082348 0.101380
0.915420 0.031641 0.034631 0.018308
0.298925 0.136845 0.326018 0.238213
0.250000 0.250000 0.250000 0.250000

MOTIF CM001008.3_68051335-68053084(-)_1|1|1x0
letter-probability matrix: alength= 4 w= 13
0.152261 0.045266 0.668501 0.133972
0.838667 0.068601 0.044389 0.048343
0.022017 0.828059 0.104938 0.044987
0.395349 0.208451 0.190022 0.206179
0.066479 0.029562 0.870449 0.033510
0.243447 0.204819 0.121080 0.430654
0.705123 0.165888 0.067021 0.061968
0.785536 0.056512 0.098969 0.058983
0.053273 0.077472 0.084546 0.784709
0.284947 0.183160 0.374504 0.157389
0.072500 0.098676 0.108940 0.719884
0.049001 0.026700 0.018124 0.906175
0.250000 0.250000 0.250000 0.250000

MOTIF CM001008.3_68051335-68053084(-)_1|2|1x0
letter-probability matrix: alength= 4 w= 7
0.343007 0.219325 0.161764 0.275904
0.013381 0.021029 0.545923 0.419667
0.031772 0.039147 0.754728 0.174354
0.031142 0.077375 0.858864 0.032620
0.024898 0.884009 0.073412 0.017680
0.125495 0.301461 0.360327 0.212717
0.250000 0.250000 0.250000 0.250000

MOTIF CM001008.3_75518199-75519006(+)_1|1|1x0
letter-probability matrix: alength= 4 w= 7
0.340370 0.107093 0.310804 0.241734
0.146895 0.321131 0.130522 0.401451
0.117570 0.099645 0.199177 0.583608
0.043799 0.025729 0.912228 0.018245
0.900585 0.034432 0.031650 0.033333
0.825298 0.061623 0.041177 0.071902
0.250000 0.250000 0.250000 0.250000

MOTIF CM001008.3_75819018-75820542(+)_1|2|1x0
letter-probability matrix: alength= 4 w= 34
0.575599 0.267200 0.083783 0.073418
0.788909 0.065408 0.084239 0.061444
0.834631 0.062714 0.045709 0.056946
0.223344 0.313245 0.261426 0.201985
0.082906 0.082086 0.605430 0.229578
0.472168 0.276356 0.114398 0.137078
0.320997 0.335974 0.080589 0.262440
0.033546 0.045325 0.883692 0.037437
0.875361 0.029374 0.056315 0.038951
0.102397 0.065409 0.754137 0.078058
0.643372 0.113890 0.160161 0.082577
0.125386 0.633895 0.087142 0.153577
0.575599 0.267200 0.083783 0.073418
0.788909 0.065408 0.084239 0.061444
0.834631 0.062714 0.045709 0.056946
0.390716 0.217485 0.247341 0.144459
0.080764 0.076273 0.636809 0.206154
0.059827 0.053486 0.843158 0.043529
0.285371 0.154025 0.230868 0.329736
0.059468 0.808270 0.071623 0.060639
0.092005 0.154481 0.231766 0.521748
0.039132 0.030079 0.902813 0.027976
0.052624 0.130348 0.057639 0.759389
0.032942 0.018232 0.911601 0.037225
0.071687 0.033369 0.855873 0.039070
0.157811 0.221614 0.093223 0.527352
0.884894 0.032169 0.037828 0.045109
0.072102 0.052187 0.796639 0.079072
0.021874 0.929994 0.022968 0.025164
0.107969 0.272131 0.110063 0.509836
0.423793 0.241220 0.198981 0.136006
0.069543 0.345048 0.091283 0.494126
0.062483 0.061721 0.106941 0.768855
0.250000 0.250000 0.250000 0.250000

MOTIF CM001008.3_75846272-75847121(+)_1|1|1x0
letter-probability matrix: alength= 4 w= 22
0.128956 0.058645 0.724672 0.087727
0.402336 0.354834 0.119705 0.123126
0.172462 0.230365 0.092245 0.504927
0.275178 0.181184 0.229765 0.313872
0.231795 0.233027 0.186543 0.348635
0.170921 0.217485 0.332802 0.278792
0.272973 0.182137 0.323048 0.221842
0.619315 0.087826 0.166772 0.126087
0.172902 0.158864 0.416889 0.251345
0.046297 0.027492 0.906580 0.019631
0.894416 0.036541 0.033646 0.035397
0.817469 0.064343 0.043348 0.074840
0.312370 0.075737 0.437382 0.174511
0.173491 0.079329 0.446269 0.300911
0.116852 0.074973 0.503277 0.304898
0.029961 0.018439 0.921954 0.029646
0.812240 0.058375 0.078396 0.050989
0.055923 0.127752 0.062620 0.753705
0.282357 0.174704 0.339581 0.203358
0.247861 0.064112 0.307232 0.380795
0.098979 0.389465 0.147500 0.364056
0.250000 0.250000 0.250000 0.250000

MOTIF CM001008.3_76402944-76404006(-)_1|3|1x0
letter-probability matrix: alength= 4 w= 10
0.272225 0.175857 0.276898 0.275020
0.351733 0.223301 0.309914 0.115052
0.201781 0.587007 0.106932 0.104280
0.258115 0.446471 0.131880 0.163535
0.818758 0.058700 0.056443 0.066099
0.051996 0.841946 0.047413 0.058645
0.027498 0.896329 0.024723 0.051449
0.031877 0.018344 0.032574 0.917205
0.023713 0.027511 0.889957 0.058819
0.250000 0.250000 0.250000 0.250000

MOTIF CM001008.3_76737195-76738857(-)_1|1|1x0
letter-probability matrix: alength= 4 w= 34
0.455631 0.163735 0.262680 0.117954
0.061394 0.073189 0.061206 0.804210
0.044265 0.027815 0.891343 0.036577
0.406356 0.195136 0.195396 0.203111
0.108078 0.096579 0.153499 0.641844
0.581744 0.128455 0.120312 0.169488
0.571995 0.183409 0.138290 0.106305
0.079656 0.235971 0.083170 0.601202
0.021859 0.018714 0.935687 0.023740
0.329475 0.135965 0.309498 0.225062
0.118658 0.121523 0.667055 0.092763
0.115677 0.057183 0.142960 0.684180
0.360283 0.301579 0.218522 0.119615
0.031615 0.064673 0.038076 0.865636
0.866940 0.042633 0.039175 0.051252
0.407445 0.268033 0.139025 0.185497
0.059099 0.127280 0.077049 0.736572
0.039419 0.026470 0.897830 0.036281
0.557986 0.159006 0.120049 0.162959
0.416991 0.091546 0.092184 0.399278
0.516731 0.228063 0.101946 0.153260
0.417335 0.270345 0.161808 0.150513
0.064273 0.139811 0.081051 0.714865
0.034447 0.024920 0.908391 0.032243
0.249014 0.140924 0.306699 0.303363
0.283471 0.129251 0.338943 0.248335
0.139765 0.505204 0.148127 0.206905
0.099473 0.062849 0.148184 0.689494
0.892174 0.043188 0.037765 0.026873
0.025479 0.077104 0.064799 0.832618
0.040769 0.035875 0.866099 0.057258
0.038150 0.861640 0.057812 0.042398
0.048787 0.059143 0.055523 0.836547
0.250000 0.250000 0.250000 0.250000

MOTIF CM001008.3_76774070-76776014(+)_1|1|1x0
letter-probability matrix: alength= 4 w= 22
0.656780 0.207323 0.092936 0.042961
0.047290 0.655485 0.033033 0.264191
0.928433 0.018569 0.029128 0.023870
0.080395 0.031031 0.844943 0.043631
0.214102 0.133220 0.101326 0.551352
0.838958 0.053548 0.044817 0.062678
0.483149 0.266924 0.162868 0.087060
0.089778 0.196690 0.059560 0.653972
0.912569 0.027040 0.026188 0.034204
0.443218 0.144409 0.301827 0.110547
0.141465 0.058179 0.677218 0.123138
0.230942 0.166131 0.145098 0.457830
0.584557 0.086537 0.227983 0.100922
0.299651 0.249407 0.145039 0.305904
0.159106 0.087827 0.083134 0.669933
0.086290 0.064294 0.758712 0.090705
0.116903 0.055604 0.308712 0.518781
0.259853 0.228954 0.182081 0.329112
0.325217 0.081017 0.379549 0.214218
0.137378 0.084245 0.364246 0.414131
0.091773 0.151224 0.103547 0.653456
0.250000 0.250000 0.250000 0.250000

MOTIF CM001008.3_76774070-76776014(+)_1|2|1x0
letter-probability matrix: alength= 4 w= 22
0.367734 0.228600 0.089820 0.313846
0.196552 0.330256 0.207504 0.265688
0.051717 0.069885 0.811794 0.066604
0.539676 0.302927 0.103851 0.053546
0.073277 0.611740 0.060394 0.254589
0.903772 0.028142 0.036460 0.031625
0.379564 0.187172 0.168964 0.264300
0.206019 0.143454 0.296951 0.353576
0.274410 0.145372 0.266495 0.313723
0.469348 0.302076 0.131988 0.096588
0.056377 0.116888 0.052585 0.774150
0.899882 0.029401 0.030479 0.040238
0.588466 0.246618 0.067583 0.097333
0.204505 0.040188 0.710498 0.044809
0.936634 0.018733 0.022953 0.021681
0.098352 0.064991 0.745696 0.090961
0.125484 0.101155 0.290448 0.482913
0.158535 0.469083 0.129309 0.243073
0.319865 0.092596 0.367123 0.220416
0.149066 0.096373 0.355708 0.398853
0.105996 0.165484 0.118045 0.610476
0.250000 0.250000 0.250000 0.250000

MOTIF CM001008.3_76774070-76776014(+)_1|3|1x0
letter-probability matrix: alength= 4 w= 7
0.535194 0.296108 0.111242 0.057457
0.067737 0.023031 0.851198 0.058034
0.937230 0.022962 0.021063 0.018745
0.152232 0.045043 0.055905 0.746820
0.168820 0.172318 0.123081 0.535782
0.137813 0.155588 0.133929 0.572670
0.250000 0.250000 0.250000 0.250000

MOTIF CM001008.3_76795053-76796487(-)_1|1|1x0
letter-probability matrix: alength= 4 w= 40
0.426230 0.280924 0.144097 0.148749
0.094726 0.037559 0.834641 0.033074
0.933367 0.019943 0.024246 0.022444
0.538910 0.130664 0.257674 0.072752
0.129746 0.264596 0.066810 0.538847
0.805244 0.053830 0.053081 0.087845
0.392223 0.191566 0.274657 0.141553
0.182798 0.397214 0.129883 0.290104
0.203162 0.113141 0.113513 0.570183
0.380481 0.140778 0.375147 0.103595
0.285131 0.139648 0.179803 0.395418
0.080368 0.405799 0.132073 0.381760
0.588466 0.246618 0.067583 0.097333
0.204505 0.040188 0.710498 0.044809
0.936634 0.018733 0.022953 0.021681
0.751064 0.078215 0.130658 0.040063
0.065265 0.825728 0.028833 0.080173
0.044868 0.034728 0.039619 0.880786
0.442310 0.107341 0.350357 0.099992
0.256200 0.320234 0.138087 0.285480
0.112970 0.643732 0.088806 0.154492
0.567150 0.051718 0.341963 0.039170
0.203042 0.548360 0.040076 0.208522
0.050670 0.166742 0.186432 0.596156
0.372513 0.109969 0.378078 0.139440
0.162530 0.241022 0.164474 0.431974
0.062024 0.064882 0.040415 0.832679
0.588466 0.246618 0.067583 0.097333
0.204505 0.040188 0.710498 0.044809
0.936634 0.018733 0.022953 0.021681
0.393795 0.154955 0.250053 0.201198
0.079510 0.765695 0.095275 0.059520
0.103032 0.074932 0.214841 0.607196
0.213778 0.072873 0.612921 0.100428
0.052087 0.540614 0.051374 0.355925
0.830886 0.062303 0.047137 0.059674
0.414297 0.201921 0.119510 0.264272
0.115655 0.058644 0.726278 0.099423
0.056452 0.029825 0.881952 0.031771
0.250000 0.250000 0.250000 0.250000

MOTIF CM001008.3_76818482-76818890(-)_1|1|1x0
letter-probability matrix: alength= 4 w= 10
0.568868 0.210969 0.106823 0.113340
0.672687 0.082421 0.131059 0.113834
0.025859 0.018733 0.936667 0.018741
0.431640 0.169394 0.188202 0.210763
0.054463 0.050396 0.855110 0.040031
0.933946 0.021393 0.021702 0.022960
0.426524 0.139054 0.232876 0.201546
0.679293 0.086126 0.100505 0.134075
0.024810 0.035975 0.915195 0.024020
0.250000 0.250000 0.250000 0.250000

MOTIF CM001008.3_98186355-98187195(-)_1|1|1x0
letter-probability matrix: alength= 4 w= 10
0.225212 0.129127 0.111969 0.533692
0.114644 0.040572 0.790219 0.054566
0.309118 0.201728 0.168112 0.321041
0.060876 0.050679 0.797803 0.090642
0.034872 0.019742 0.909299 0.036088
0.037902 0.017602 0.880116 0.064379
0.047076 0.029092 0.831140 0.092692
0.104627 0.062157 0.760882 0.072334
0.145868 0.057536 0.066950 0.729646
0.250000 0.250000 0.250000 0.250000

MOTIF CM001008.3_98186355-98187195(-)_1|2|1x0
letter-probability matrix: alength= 4 w= 7
0.060876 0.050679 0.797803 0.090642
0.034872 0.019742 0.909299 0.036088
0.037902 0.017602 0.880116 0.064379
0.060876 0.050679 0.797803 0.090642
0.034872 0.019742 0.909299 0.036088
0.037902 0.017602 0.880116 0.064379
0.250000 0.250000 0.250000 0.250000

MOTIF CM001009.3_3566550-3567726(+)_1|2|1x0
letter-probability matrix: alength= 4 w= 13
0.288413 0.200761 0.117989 0.392837
0.092678 0.118350 0.653291 0.135680
0.050235 0.044447 0.858103 0.047215
0.053139 0.030305 0.884738 0.031818
0.895158 0.037848 0.034676 0.032317
0.103666 0.205786 0.074703 0.615845
0.042101 0.024232 0.912598 0.021069
0.927228 0.027441 0.026787 0.018545
0.078696 0.671604 0.072008 0.177693
0.066612 0.038800 0.852744 0.041844
0.089496 0.036675 0.825738 0.048091
0.874427 0.035071 0.034875 0.055626
0.250000 0.250000 0.250000 0.250000

MOTIF CM001009.3_3566550-3567726(+)_1|3|1x0
letter-probability matrix: alength= 4 w= 13
0.281712 0.138806 0.373595 0.205887
0.049565 0.056059 0.315532 0.578844
0.068505 0.053265 0.799828 0.078402
0.035529 0.018527 0.926340 0.019603
0.934707 0.023864 0.021560 0.019869
0.084808 0.187804 0.058002 0.669386
0.035529 0.018527 0.926340 0.019603
0.934707 0.023864 0.021560 0.019869
0.084808 0.187804 0.058002 0.669386
0.058045 0.043150 0.855320 0.043484
0.269501 0.031237 0.657706 0.041556
0.771494 0.046462 0.073198 0.108847
0.250000 0.250000 0.250000 0.250000

MOTIF CM001009.3_3683497-3684598(-)_1|1|1x0
letter-probability matrix: alength= 4 w= 13
0.420279 0.152770 0.092905 0.334045
0.180881 0.327462 0.162562 0.329095
0.153666 0.114217 0.281324 0.450792
0.054526 0.033975 0.881029 0.030470
0.083879 0.029696 0.842854 0.043571
0.926663 0.018533 0.021378 0.033425
0.544261 0.205859 0.139001 0.110878
0.814173 0.056176 0.062339 0.067311
0.050529 0.048371 0.042621 0.858478
0.259384 0.160541 0.225325 0.354750
0.287669 0.225862 0.190265 0.296205
0.104732 0.614061 0.154330 0.126876
0.250000 0.250000 0.250000 0.250000

MOTIF CM001009.3_3683497-3684598(-)_1|2|1x0
letter-probability matrix: alength= 4 w= 10
0.137911 0.094878 0.057504 0.709707
0.527601 0.055434 0.206627 0.210338
0.093102 0.115640 0.249063 0.542195
0.376027 0.025223 0.244384 0.354366
0.073088 0.304878 0.366426 0.255607
0.018292 0.020437 0.046678 0.914593
0.280380 0.038338 0.145873 0.535409
0.210506 0.334404 0.207469 0.247622
0.125194 0.329887 0.319319 0.225600
0.250000 0.250000 0.250000 0.250000

MOTIF CM001009.3_17075169-17077029(+)_1|2|1x0
letter-probability matrix: alength= 4 w= 13
0.339713 0.281166 0.169081 0.210041
0.709567 0.081928 0.133564 0.074941
0.397232 0.263990 0.190731 0.148047
0.325180 0.261231 0.137262 0.276327
0.075193 0.149322 0.306465 0.469021
0.054590 0.055443 0.788201 0.101766
0.068223 0.023870 0.890106 0.017802
0.038538 0.739119 0.023615 0.198728
0.928062 0.019157 0.023891 0.028890
0.528897 0.141832 0.244864 0.084407
0.104814 0.642368 0.038067 0.214752
0.137407 0.571232 0.109264 0.182096
0.250000 0.250000 0.250000 0.250000

MOTIF CM001009.3_64604786-64607240(-)_1|3|1x0
letter-probability matrix: alength= 4 w= 10
0.342151 0.224484 0.198959 0.234406
0.236616 0.228027 0.081518 0.453839
0.193930 0.273980 0.232305 0.299784
0.595938 0.033898 0.322411 0.047754
0.319764 0.026237 0.148002 0.505998
0.017724 0.020014 0.076072 0.886191
0.181765 0.473177 0.220170 0.124888
0.112137 0.024381 0.826554 0.036928
0.127538 0.408031 0.187266 0.277165
0.250000 0.250000 0.250000 0.250000

MOTIF CM001009.3_97751083-97754359(-)_1|1|1x0
letter-probability matrix: alength= 4 w= 7
0.328252 0.157676 0.356756 0.157316
0.179291 0.028659 0.685521 0.106529
0.090963 0.035279 0.237966 0.635793
0.067313 0.018017 0.896735 0.017935
0.058159 0.052395 0.134869 0.754577
0.444111 0.147328 0.165284 0.243277
0.250000 0.250000 0.250000 0.250000

MOTIF CM001009.3_97751083-97754359(-)_1|4|1x0
letter-probability matrix: alength= 4 w= 7
0.024754 0.038537 0.918342 0.018367
0.033982 0.065418 0.039033 0.861567
0.089295 0.148083 0.191133 0.571489
0.362890 0.269300 0.165702 0.202109
0.203518 0.228115 0.215344 0.353023
0.299562 0.096616 0.428911 0.174911
0.250000 0.250000 0.250000 0.250000

MOTIF CM001009.3_97751083-97754359(-)_1|5|1x0
letter-probability matrix: alength= 4 w= 7
0.141220 0.057865 0.645171 0.155743
0.057712 0.021076 0.313055 0.608157
0.058389 0.037238 0.110602 0.793772
0.035034 0.018461 0.923052 0.023453
0.574151 0.068143 0.129379 0.228327
0.147643 0.134092 0.591382 0.126884
0.250000 0.250000 0.250000 0.250000

MOTIF CM001009.3_97811169-97813194(+)_1|1|1x0
letter-probability matrix: alength= 4 w= 40
0.379747 0.188744 0.256190 0.175319
0.111210 0.307162 0.144694 0.436934
0.071086 0.060776 0.076482 0.791656
0.063277 0.074419 0.812096 0.050209
0.144663 0.723745 0.065544 0.066048
0.115591 0.148542 0.272155 0.463712
0.484327 0.201632 0.147347 0.166694
0.700516 0.088063 0.087249 0.124172
0.018321 0.025620 0.916043 0.040016
0.143673 0.243487 0.356958 0.255882
0.177678 0.073989 0.205506 0.542828
0.066085 0.302300 0.155034 0.476582
0.324980 0.148975 0.202409 0.323637
0.205764 0.083595 0.235195 0.475446
0.383727 0.177929 0.236426 0.201918
0.332953 0.156624 0.250504 0.259919
0.244280 0.174100 0.243660 0.337960
0.091882 0.145417 0.158024 0.604676
0.324980 0.148975 0.202409 0.323637
0.205764 0.083595 0.235195 0.475446
0.383727 0.177929 0.236426 0.201918
0.114252 0.116138 0.323124 0.446486
0.286472 0.141607 0.336618 0.235304
0.227577 0.316599 0.279886 0.175938
0.379747 0.188744 0.256190 0.175319
0.111210 0.307162 0.144694 0.436934
0.071086 0.060776 0.076482 0.791656
0.287104 0.160524 0.151235 0.401137
0.248118 0.145086 0.152579 0.454217
0.189346 0.196981 0.474285 0.139387
0.379747 0.188744 0.256190 0.175319
0.111210 0.307162 0.144694 0.436934
0.071086 0.060776 0.076482 0.791656
0.063277 0.074419 0.812096 0.050209
0.144663 0.723745 0.065544 0.066048
0.115591 0.148542 0.272155 0.463712
0.371704 0.131055 0.409908 0.087333
0.104680 0.287662 0.102568 0.505090
0.073860 0.065165 0.112400 0.748575
0.250000 0.250000 0.250000 0.250000

MOTIF CM001009.3_97811169-97813194(+)_1|2|1x0
letter-probability matrix: alength= 4 w= 10
0.045600 0.054976 0.864499 0.034925
0.121869 0.779852 0.048923 0.049356
0.100201 0.133799 0.268917 0.497083
0.340017 0.209191 0.267418 0.183374
0.101469 0.190497 0.091476 0.616558
0.018477 0.026099 0.923838 0.031586
0.239067 0.248754 0.270227 0.241952
0.193447 0.080682 0.153384 0.572488
0.049590 0.303912 0.119414 0.527084
0.250000 0.250000 0.250000 0.250000

MOTIF CM001009.3_97866199-97868020(-)_1|1|1x0
letter-probability matrix: alength= 4 w= 13
0.027045 0.018666 0.933278 0.021011
0.326628 0.068661 0.189091 0.415620
0.110474 0.052548 0.169786 0.667191
0.351582 0.174957 0.210008 0.263453
0.152560 0.066297 0.644605 0.136537
0.103677 0.056093 0.072681 0.767549
0.424031 0.272717 0.145892 0.157360
0.889694 0.042741 0.033306 0.034260
0.869684 0.050676 0.036851 0.042789
0.496519 0.279564 0.160856 0.063061
0.062091 0.318426 0.057008 0.562475
0.886903 0.036772 0.038103 0.038222
0.250000 0.250000 0.250000 0.250000

MOTIF CM001009.3_97866199-97868020(-)_1|2|1x0
letter-probability matrix: alength= 4 w= 28
0.027045 0.018666 0.933278 0.021011
0.326628 0.068661 0.189091 0.415620
0.110474 0.052548 0.169786 0.667191
0.329961 0.159419 0.250768 0.259853
0.244706 0.176508 0.244107 0.334679
0.096150 0.149718 0.162219 0.591912
0.227886 0.154981 0.453618 0.163515
0.049965 0.167506 0.104379 0.678151
0.050938 0.056241 0.091615 0.801207
0.381750 0.145333 0.204208 0.268708
0.248734 0.102422 0.154634 0.494210
0.321156 0.168175 0.297141 0.213528
0.329961 0.159419 0.250768 0.259853
0.244706 0.176508 0.244107 0.334679
0.096150 0.149718 0.162219 0.591912
0.322514 0.151986 0.204271 0.321229
0.208326 0.087380 0.236998 0.467295
0.378561 0.180378 0.237279 0.203783
0.374801 0.190957 0.256403 0.177839
0.114990 0.306376 0.148224 0.430409
0.075999 0.065338 0.081556 0.777107
0.286506 0.163522 0.154385 0.395586
0.249163 0.148492 0.155883 0.446462
0.192022 0.199485 0.465594 0.142899
0.329961 0.159419 0.250768 0.259853
0.244706 0.176508 0.244107 0.334679
0.096150 0.149718 0.162219 0.591912
0.250000 0.250000 0.250000 0.250000

MOTIF CM001009.3_97866199-97868020(-)_1|3|1x0
letter-probability matrix: alength= 4 w= 13
0.351633 0.117761 0.181008 0.349597
0.174646 0.049376 0.210661 0.565316
0.443717 0.151003 0.224968 0.180312
0.366998 0.127442 0.246241 0.259319
0.238384 0.148246 0.237535 0.375835
0.052377 0.099719 0.112052 0.735853
0.474346 0.106607 0.125429 0.293618
0.135482 0.083991 0.174452 0.606074
0.219560 0.140949 0.381828 0.257662
0.449864 0.162315 0.228954 0.158866
0.061261 0.322217 0.096266 0.520256
0.022025 0.018688 0.024883 0.934404
0.250000 0.250000 0.250000 0.250000

MOTIF CM001009.3_97904864-97906353(-)_1|1|1x0
letter-probability matrix: alength= 4 w= 10
0.045331 0.060181 0.853276 0.041212
0.072285 0.026580 0.864292 0.036843
0.162142 0.117262 0.194275 0.526321
0.296570 0.158725 0.285760 0.258945
0.050785 0.210157 0.118826 0.620232
0.055277 0.049691 0.044272 0.850761
0.308315 0.396439 0.094240 0.201006
0.037583 0.028980 0.896230 0.037207
0.935300 0.018706 0.022492 0.023502
0.250000 0.250000 0.250000 0.250000

MOTIF CM001010.3_15764237-15765668(-)_1|2|1x0
letter-probability matrix: alength= 4 w= 34
0.394174 0.181434 0.166652 0.257740
0.100221 0.749542 0.080843 0.069394
0.592394 0.074610 0.134645 0.198350
0.459906 0.157877 0.262222 0.119995
0.761127 0.099603 0.068222 0.071048
0.643581 0.166441 0.082395 0.107583
0.467753 0.148998 0.249303 0.133945
0.354407 0.204332 0.148521 0.292740
0.126843 0.129685 0.158731 0.584741
0.467753 0.148998 0.249303 0.133945
0.354407 0.204332 0.148521 0.292740
0.126843 0.129685 0.158731 0.584741
0.606175 0.183410 0.139432 0.070984
0.775717 0.046551 0.116017 0.061716
0.065088 0.073443 0.095178 0.766292
0.467753 0.148998 0.249303 0.133945
0.354407 0.204332 0.148521 0.292740
0.126843 0.129685 0.158731 0.584741
0.230940 0.095162 0.549959 0.123939
0.072827 0.500480 0.072005 0.354688
0.753773 0.089219 0.070902 0.086106
0.230940 0.095162 0.549959 0.123939
0.072827 0.500480 0.072005 0.354688
0.753773 0.089219 0.070902 0.086106
0.029343 0.030205 0.090776 0.849677
0.022209 0.926438 0.018529 0.032824
0.712077 0.037574 0.044800 0.205549
0.029343 0.030205 0.090776 0.849677
0.022209 0.926438 0.018529 0.032824
0.712077 0.037574 0.044800 0.205549
0.530849 0.259316 0.089271 0.120563
0.230535 0.060345 0.643113 0.066006
0.883466 0.035205 0.041619 0.039710
0.250000 0.250000 0.250000 0.250000

MOTIF CM001010.3_17192567-17193962(+)_1|1|1x0
letter-probability matrix: alength= 4 w= 37
0.206429 0.134072 0.198396 0.461102
0.387723 0.306063 0.198016 0.108198
0.145686 0.626096 0.113587 0.114630
0.372010 0.132754 0.262232 0.233004
0.130901 0.097553 0.497391 0.274155
0.110978 0.083416 0.123053 0.682553
0.349379 0.228136 0.138553 0.283932
0.310077 0.226418 0.275643 0.187862
0.521781 0.194884 0.171613 0.111721
0.343675 0.154262 0.282939 0.219124
0.066760 0.805351 0.055246 0.072644
0.080560 0.724005 0.080848 0.114588
0.316334 0.191303 0.233892 0.258471
0.381751 0.311231 0.146278 0.160740
0.194443 0.280426 0.234820 0.290311
0.488791 0.180312 0.175759 0.155137
0.141170 0.127222 0.137072 0.594535
0.060435 0.033377 0.864732 0.041456
0.313622 0.265205 0.121888 0.299285
0.266928 0.230410 0.267712 0.234951
0.072493 0.068481 0.799299 0.059727
0.221304 0.133872 0.130616 0.514208
0.316928 0.205298 0.177631 0.300142
0.233962 0.339510 0.180357 0.246171
0.235056 0.189996 0.274251 0.300698
0.239946 0.127610 0.477859 0.154585
0.165591 0.198250 0.306453 0.329706
0.044627 0.022001 0.912345 0.021027
0.408464 0.040909 0.517220 0.033408
0.930133 0.018603 0.021810 0.029454
0.252868 0.164915 0.181938 0.400279
0.279944 0.198630 0.223332 0.298094
0.231908 0.331844 0.200323 0.235925
0.245143 0.186598 0.280877 0.287383
0.482031 0.168355 0.253621 0.095993
0.116057 0.303894 0.379557 0.200491
0.250000 0.250000 0.250000 0.250000

MOTIF CM001010.3_17259232-17261041(+)_1|1|1x0
letter-probability matrix: alength= 4 w= 55
0.037332 0.023301 0.917808 0.021560
0.356483 0.022017 0.591336 0.030164
0.927858 0.018557 0.025566 0.028019
0.321831 0.152366 0.355455 0.170348
0.867618 0.030751 0.053403 0.048228
0.041782 0.459120 0.256121 0.242977
0.245753 0.250303 0.252243 0.251701
0.250752 0.187038 0.171414 0.390796
0.094033 0.430296 0.134581 0.341090
0.229317 0.165829 0.265244 0.339610
0.436531 0.178395 0.223808 0.161266
0.127668 0.373500 0.317788 0.181044
0.273150 0.201027 0.350538 0.175285
0.247234 0.143315 0.117330 0.492122
0.119448 0.520058 0.158664 0.201830
0.211794 0.119601 0.116300 0.552305
0.325926 0.198945 0.168757 0.306373
0.230922 0.352621 0.171785 0.244671
0.549985 0.215990 0.113749 0.120277
0.649373 0.089819 0.139048 0.121760
0.031331 0.023124 0.922412 0.023133
0.229317 0.165829 0.265244 0.339610
0.436531 0.178395 0.223808 0.161266
0.127668 0.373500 0.317788 0.181044
0.264090 0.403979 0.169304 0.162628
0.111998 0.023708 0.825415 0.038878
0.899270 0.028252 0.047047 0.025431
0.243981 0.178905 0.284801 0.292313
0.514408 0.155571 0.247883 0.082138
0.103143 0.308113 0.396718 0.192026
0.263466 0.201359 0.268032 0.267143
0.179090 0.202620 0.165219 0.453071
0.096511 0.341928 0.160835 0.400726
0.238439 0.203382 0.325451 0.232729
0.242705 0.340267 0.089563 0.327465
0.092236 0.329745 0.354491 0.223528
0.263466 0.201359 0.268032 0.267143
0.179090 0.202620 0.165219 0.453071
0.096511 0.341928 0.160835 0.400726
0.229317 0.165829 0.265244 0.339610
0.436531 0.178395 0.223808 0.161266
0.127668 0.373500 0.317788 0.181044
0.251911 0.203523 0.280878 0.263688
0.190896 0.358651 0.097940 0.352514
0.095667 0.275506 0.369097 0.259730
0.316753 0.337468 0.165341 0.180438
0.081353 0.032789 0.848891 0.036967
0.909168 0.025638 0.034058 0.031135
0.450551 0.166960 0.283147 0.099341
0.143473 0.150235 0.058437 0.647855
0.052367 0.027193 0.030679 0.889761
0.595406 0.157768 0.099154 0.147673
0.807663 0.046988 0.091354 0.053995
0.164548 0.136567 0.402425 0.296460
0.250000 0.250000 0.250000 0.250000

MOTIF CM001010.3_17307479-17309643(+)_1|1|1x0
letter-probability matrix: alength= 4 w= 7
0.575435 0.144014 0.217492 0.063059
0.076890 0.634581 0.053966 0.234563
0.025889 0.023165 0.029121 0.921825
0.366823 0.391693 0.092801 0.148683
0.661452 0.089372 0.130579 0.118596
0.018616 0.022451 0.930783 0.028150
0.250000 0.250000 0.250000 0.250000

MOTIF CM001010.3_17307479-17309643(+)_1|2|1x0
letter-probability matrix: alength= 4 w= 34
0.424115 0.175512 0.271034 0.129339
0.066425 0.181741 0.077055 0.674778
0.025588 0.022846 0.924027 0.027539
0.146865 0.070969 0.726533 0.055633
0.095466 0.120722 0.076224 0.707587
0.629470 0.096791 0.114117 0.159622
0.546754 0.170463 0.166840 0.115944
0.899242 0.027882 0.038901 0.033975
0.112890 0.357515 0.125080 0.404515
0.546754 0.170463 0.166840 0.115944
0.899242 0.027882 0.038901 0.033975
0.112890 0.357515 0.125080 0.404515
0.230389 0.168770 0.264942 0.335899
0.428372 0.181417 0.225552 0.164659
0.131548 0.368730 0.315756 0.183966
0.230389 0.168770 0.264942 0.335899
0.428372 0.181417 0.225552 0.164659
0.131548 0.368730 0.315756 0.183966
0.114603 0.050403 0.787793 0.047201
0.072419 0.387616 0.066312 0.473654
0.026372 0.018567 0.928338 0.026722
0.284403 0.307646 0.181496 0.226455
0.319139 0.157213 0.318893 0.204754
0.447357 0.211384 0.223897 0.117363
0.301559 0.101476 0.503162 0.093803
0.824099 0.049732 0.077899 0.048270
0.059674 0.465781 0.267165 0.207379
0.262983 0.203155 0.267357 0.266506
0.182172 0.205095 0.168603 0.444129
0.100759 0.339425 0.164531 0.395285
0.251900 0.205252 0.279650 0.263197
0.193758 0.354993 0.102089 0.349159
0.099742 0.275381 0.364654 0.260223
0.250000 0.250000 0.250000 0.250000

MOTIF CM001010.3_17307479-17309643(+)_1|3|1x0
letter-probability matrix: alength= 4 w= 7
0.434560 0.170966 0.270672 0.123803
0.059986 0.173869 0.070180 0.695965
0.021132 0.018746 0.937283 0.022839
0.051218 0.032741 0.879635 0.036407
0.120073 0.025385 0.834400 0.020143
0.693362 0.045705 0.061881 0.199052
0.250000 0.250000 0.250000 0.250000

MOTIF CM001010.3_17364694-17366450(+)_1|1|1x0
letter-probability matrix: alength= 4 w= 10
0.327944 0.158797 0.285966 0.227293
0.230787 0.025014 0.704373 0.039826
0.144738 0.091397 0.077597 0.686268
0.575435 0.144014 0.217492 0.063059
0.076890 0.634581 0.053966 0.234563
0.025889 0.023165 0.029121 0.921825
0.366823 0.391693 0.092801 0.148683
0.661452 0.089372 0.130579 0.118596
0.018616 0.022451 0.930783 0.028150
0.250000 0.250000 0.250000 0.250000

MOTIF CM001010.3_17364694-17366450(+)_1|2|1x0
letter-probability matrix: alength= 4 w= 31
0.434560 0.170966 0.270672 0.123803
0.059986 0.173869 0.070180 0.695965
0.021132 0.018746 0.937283 0.022839
0.138055 0.063988 0.748492 0.049466
0.087846 0.112591 0.069241 0.730323
0.650658 0.089868 0.106959 0.152515
0.564742 0.164693 0.160994 0.109572
0.915034 0.023250 0.033063 0.028653
0.106917 0.361730 0.119160 0.412192
0.228904 0.164718 0.265352 0.341026
0.439645 0.177244 0.223131 0.159980
0.126213 0.375309 0.318545 0.179932
0.355660 0.246542 0.227470 0.170328
0.151588 0.244316 0.133332 0.470763
0.159759 0.230628 0.129652 0.479962
0.228904 0.164718 0.265352 0.341026
0.439645 0.177244 0.223131 0.159980
0.126213 0.375309 0.318545 0.179932
0.158802 0.032316 0.776880 0.032002
0.031246 0.859722 0.026439 0.082593
0.031547 0.023323 0.028331 0.916799
0.286166 0.310951 0.177980 0.224903
0.322823 0.152703 0.322560 0.201915
0.459424 0.207955 0.220992 0.111630
0.300726 0.095071 0.516715 0.087488
0.844788 0.043402 0.069756 0.042054
0.054371 0.477434 0.265261 0.202933
0.263649 0.200678 0.268288 0.267385
0.177915 0.201668 0.163934 0.456483
0.094932 0.342853 0.159435 0.402780
0.250000 0.250000 0.250000 0.250000

MOTIF CM001010.3_17424653-17426363(+)_1|1|1x0
letter-probability matrix: alength= 4 w= 46
0.212810 0.121023 0.117724 0.548442
0.325009 0.199595 0.169652 0.305744
0.231242 0.351272 0.172651 0.244835
0.551412 0.127943 0.230644 0.090001
0.096456 0.473395 0.142624 0.287525
0.057760 0.066707 0.065434 0.810099
0.212810 0.121023 0.117724 0.548442
0.325009 0.199595 0.169652 0.305744
0.231242 0.351272 0.172651 0.244835
0.503967 0.272047 0.148985 0.075001
0.748491 0.075882 0.096245 0.079382
0.689586 0.084749 0.107456 0.118210
0.613728 0.116160 0.218205 0.051908
0.129346 0.709528 0.055317 0.105808
0.305461 0.192541 0.158216 0.343782
0.265081 0.128019 0.229084 0.377816
0.265663 0.233962 0.172202 0.328174
0.253701 0.365557 0.188274 0.192468
0.290998 0.332980 0.130434 0.245589
0.032442 0.025382 0.908963 0.033213
0.894691 0.027733 0.042023 0.035553
0.355377 0.144562 0.285665 0.214395
0.051842 0.849245 0.041914 0.056999
0.065531 0.771339 0.065794 0.097336
0.229650 0.166734 0.265153 0.338463
0.434007 0.179329 0.224353 0.162312
0.128858 0.372029 0.317166 0.181946
0.432277 0.259333 0.185744 0.122646
0.192339 0.554891 0.079019 0.173751
0.142280 0.353963 0.156384 0.347374
0.217037 0.192303 0.216227 0.374433
0.335762 0.224114 0.176751 0.263373
0.194017 0.289231 0.306272 0.210480
0.048277 0.034807 0.887577 0.029339
0.817326 0.050459 0.065734 0.066481
0.048371 0.018198 0.909901 0.023531
0.316019 0.336424 0.166284 0.181272
0.083306 0.033954 0.844517 0.038224
0.905655 0.026687 0.035327 0.032331
0.646274 0.131841 0.154754 0.067132
0.103980 0.752610 0.044024 0.099386
0.210190 0.383840 0.170423 0.235547
0.481777 0.148402 0.233273 0.136548
0.783842 0.058296 0.073957 0.083905
0.169514 0.391354 0.136659 0.302473
0.250000 0.250000 0.250000 0.250000

MOTIF CM001010.3_17424653-17426363(+)_1|2|1x0
letter-probability matrix: alength= 4 w= 7
0.460869 0.192735 0.160132 0.186264
0.110970 0.112030 0.155848 0.621152
0.026228 0.018547 0.927368 0.027856
0.672258 0.122627 0.145571 0.059544
0.093711 0.779655 0.037348 0.089286
0.206877 0.394144 0.165279 0.233700
0.250000 0.250000 0.250000 0.250000

MOTIF CM001010.3_17484447-17486256(+)_1|1|1x0
letter-probability matrix: alength= 4 w= 55
0.264363 0.387678 0.177131 0.170827
0.130272 0.032175 0.787320 0.050233
0.866002 0.038366 0.060734 0.034899
0.193142 0.191004 0.323726 0.292129
0.393170 0.172655 0.248655 0.185519
0.098317 0.367655 0.345943 0.188085
0.246173 0.250274 0.252021 0.251533
0.251942 0.193478 0.178859 0.375721
0.105184 0.413840 0.145273 0.335704
0.231955 0.173224 0.264444 0.330376
0.416258 0.185922 0.228056 0.169764
0.137495 0.361566 0.312609 0.188330
0.283700 0.217652 0.297935 0.200712
0.237332 0.260780 0.108458 0.393430
0.173127 0.249681 0.359198 0.217994
0.219712 0.131318 0.128049 0.520922
0.318509 0.204187 0.176059 0.301246
0.233443 0.341793 0.178839 0.245925
0.032579 0.018593 0.929658 0.019171
0.928720 0.025209 0.024447 0.021623
0.153451 0.565580 0.066465 0.214504
0.406134 0.204659 0.211566 0.177642
0.141200 0.277882 0.103885 0.477033
0.205084 0.342044 0.135913 0.316960
0.264363 0.387678 0.177131 0.170827
0.130272 0.032175 0.787320 0.050233
0.866002 0.038366 0.060734 0.034899
0.370722 0.116249 0.401122 0.111907
0.849809 0.059632 0.052966 0.037592
0.076090 0.674041 0.087022 0.162847
0.262253 0.205856 0.266343 0.265548
0.186755 0.208717 0.173675 0.430853
0.107374 0.335498 0.170087 0.387042
0.251875 0.207851 0.277818 0.262457
0.198004 0.349418 0.108549 0.344029
0.106100 0.275078 0.357972 0.260850
0.262253 0.205856 0.266343 0.265548
0.186755 0.208717 0.173675 0.430853
0.107374 0.335498 0.170087 0.387042
0.231955 0.173224 0.264444 0.330376
0.416258 0.185922 0.228056 0.169764
0.137495 0.361566 0.312609 0.188330
0.251875 0.207851 0.277818 0.262457
0.198004 0.349418 0.108549 0.344029
0.106100 0.275078 0.357972 0.260850
0.310760 0.329007 0.173033 0.187200
0.098049 0.043251 0.810515 0.048185
0.877203 0.035259 0.045536 0.042001
0.531725 0.160482 0.229224 0.078570
0.094659 0.587297 0.069694 0.248350
0.040028 0.036358 0.044314 0.879300
0.459863 0.157136 0.237353 0.145649
0.746269 0.069779 0.086690 0.097262
0.176620 0.378785 0.145116 0.299479
0.250000 0.250000 0.250000 0.250000

MOTIF CM001010.3_17538149-17539370(+)_1|1|1x0
letter-probability matrix: alength= 4 w= 31
0.294299 0.180754 0.356357 0.168590
0.219932 0.442319 0.091873 0.245876
0.058624 0.595289 0.191584 0.154503
0.246031 0.172609 0.176703 0.404656
0.296392 0.149438 0.407639 0.146530
0.127470 0.296059 0.440969 0.135503
0.358504 0.187173 0.226546 0.227777
0.161578 0.085613 0.648140 0.104669
0.066975 0.054548 0.078005 0.800472
0.033168 0.020925 0.927360 0.018547
0.821970 0.080086 0.060473 0.037471
0.027313 0.294776 0.576469 0.101442
0.222634 0.176011 0.230148 0.371208
0.257716 0.181073 0.256216 0.304995
0.112514 0.229542 0.299698 0.358246
0.228858 0.164594 0.265364 0.341184
0.439993 0.177115 0.223055 0.159837
0.126052 0.375511 0.318629 0.179808
0.238184 0.202619 0.326813 0.232384
0.242194 0.341492 0.087884 0.328431
0.090546 0.330734 0.355988 0.222733
0.428317 0.080943 0.369006 0.121735
0.053587 0.618603 0.103003 0.224808
0.046387 0.075759 0.039447 0.838407
0.213896 0.077626 0.517615 0.190863
0.126391 0.399172 0.090747 0.383690
0.057104 0.115606 0.083807 0.743483
0.364758 0.388884 0.095324 0.151033
0.652098 0.092375 0.133763 0.121764
0.020290 0.024363 0.924962 0.030385
0.250000 0.250000 0.250000 0.250000

MOTIF CM001010.3_20882496-20883285(+)_1|1|1x0
letter-probability matrix: alength= 4 w= 19
0.265199 0.108933 0.269299 0.356569
0.179950 0.116746 0.469007 0.234297
0.177237 0.509312 0.175461 0.137990
0.183795 0.093068 0.535455 0.187682
0.125504 0.076746 0.219628 0.578123
0.218543 0.090261 0.155449 0.535747
0.213004 0.071504 0.589558 0.125934
0.213139 0.033996 0.394703 0.358161
0.048163 0.056539 0.098937 0.796360
0.236417 0.194948 0.182605 0.386030
0.433908 0.054451 0.125996 0.385646
0.357398 0.131825 0.212480 0.298296
0.475394 0.100909 0.196974 0.226724
0.116130 0.016830 0.841510 0.025531
0.093972 0.037636 0.045220 0.823172
0.255459 0.158341 0.112273 0.473927
0.187632 0.656811 0.105971 0.049586
0.130042 0.215472 0.291986 0.362501
0.250000 0.250000 0.250000 0.250000

MOTIF CM001010.3_20882496-20883285(+)_1|2|1x0
letter-probability matrix: alength= 4 w= 7
0.373721 0.134888 0.080097 0.411293
0.279889 0.150194 0.440087 0.129831
0.044616 0.040219 0.823351 0.091815
0.878566 0.024493 0.079370 0.017571
0.068983 0.384111 0.026988 0.519919
0.094688 0.106137 0.538553 0.260622
0.250000 0.250000 0.250000 0.250000

MOTIF CM001010.3_21245307-21247401(+)_1|1|1x0
letter-probability matrix: alength= 4 w= 55
0.498582 0.183584 0.093217 0.224616
0.467814 0.130790 0.237813 0.163583
0.029577 0.028913 0.915430 0.026079
0.610374 0.155661 0.162047 0.071918
0.137762 0.187448 0.055040 0.619750
0.092116 0.037987 0.099598 0.770299
0.323620 0.315726 0.090190 0.270464
0.032495 0.022631 0.920519 0.024356
0.923481 0.025014 0.027212 0.024293
0.610374 0.155661 0.162047 0.071918
0.137762 0.187448 0.055040 0.619750
0.092116 0.037987 0.099598 0.770299
0.516103 0.198977 0.138535 0.146385
0.059297 0.040490 0.867166 0.033047
0.914032 0.028004 0.032552 0.025413
0.691584 0.142458 0.076079 0.089879
0.906759 0.020263 0.050189 0.022789
0.177688 0.100762 0.476211 0.245339
0.427757 0.283573 0.209027 0.079643
0.026832 0.040792 0.026543 0.905833
0.909771 0.027162 0.029100 0.033968
0.616627 0.170953 0.143905 0.068515
0.110129 0.183255 0.059532 0.647084
0.047496 0.034956 0.071243 0.846304
0.043799 0.025729 0.912228 0.018245
0.900585 0.034432 0.031650 0.033333
0.825298 0.061623 0.041177 0.071902
0.323620 0.315726 0.090190 0.270464
0.032495 0.022631 0.920519 0.024356
0.923481 0.025014 0.027212 0.024293
0.610374 0.155661 0.162047 0.071918
0.137762 0.187448 0.055040 0.619750
0.092116 0.037987 0.099598 0.770299
0.516103 0.198977 0.138535 0.146385
0.059297 0.040490 0.867166 0.033047
0.914032 0.028004 0.032552 0.025413
0.691584 0.142458 0.076079 0.089879
0.906759 0.020263 0.050189 0.022789
0.177688 0.100762 0.476211 0.245339
0.427757 0.283573 0.209027 0.079643
0.026832 0.040792 0.026543 0.905833
0.909771 0.027162 0.029100 0.033968
0.434826 0.192717 0.235724 0.136733
0.862474 0.038921 0.048156 0.050449
0.078463 0.097123 0.113880 0.710534
0.323620 0.315726 0.090190 0.270464
0.032495 0.022631 0.920519 0.024356
0.923481 0.025014 0.027212 0.024293
0.324825 0.228509 0.126753 0.319913
0.224415 0.228748 0.214758 0.332080
0.031896 0.046447 0.881376 0.040281
0.357321 0.187747 0.153898 0.301034
0.115620 0.215505 0.166048 0.502826
0.039855 0.028112 0.032494 0.899539
0.250000 0.250000 0.250000 0.250000

MOTIF CM001010.3_21595285-21596543(+)_1|1|1x0
letter-probability matrix: alength= 4 w= 7
0.473420 0.102392 0.332783 0.091405
0.036037 0.870378 0.023921 0.069664
0.029805 0.076882 0.038453 0.854859
0.462148 0.232665 0.085953 0.219235
0.052395 0.025798 0.891425 0.030381
0.939024 0.020047 0.022148 0.018780
0.250000 0.250000 0.250000 0.250000

MOTIF CM001010.3_21617079-21618846(+)_1|1|1x0
letter-probability matrix: alength= 4 w= 46
0.108081 0.030668 0.839396 0.021855
0.031687 0.828288 0.025567 0.114458
0.927018 0.020544 0.023531 0.028907
0.426646 0.186188 0.175386 0.211780
0.131370 0.161015 0.140041 0.567574
0.104740 0.062855 0.077995 0.754410
0.374778 0.097178 0.255874 0.272171
0.065297 0.828607 0.053233 0.052863
0.033514 0.905875 0.028284 0.032328
0.346148 0.165940 0.140019 0.347893
0.120926 0.140716 0.208176 0.530182
0.044868 0.028679 0.034500 0.891953
0.536954 0.296197 0.093710 0.073139
0.774716 0.069770 0.071626 0.083887
0.791074 0.075247 0.054200 0.079479
0.437682 0.159431 0.260166 0.142721
0.267676 0.283440 0.118602 0.330281
0.223261 0.115506 0.084848 0.576385
0.405481 0.184270 0.207597 0.202652
0.079296 0.137403 0.107388 0.675913
0.051731 0.032865 0.041730 0.873674
0.566488 0.210253 0.112875 0.110383
0.792770 0.044349 0.098632 0.064249
0.215478 0.137427 0.300382 0.346712
0.420384 0.211014 0.221914 0.146688
0.249605 0.415454 0.156428 0.178514
0.110474 0.704591 0.097858 0.087077
0.383362 0.102629 0.427654 0.086356
0.058897 0.407791 0.048990 0.484322
0.930573 0.023785 0.020700 0.024943
0.606258 0.226874 0.083557 0.083312
0.632536 0.105412 0.165322 0.096730
0.732524 0.095669 0.081267 0.090540
0.337831 0.083260 0.405770 0.173139
0.146170 0.562607 0.099378 0.191844
0.152730 0.185097 0.061418 0.600755
0.414664 0.205994 0.200519 0.178824
0.108080 0.129386 0.137349 0.625186
0.047892 0.035880 0.063632 0.852596
0.635270 0.223141 0.087519 0.054070
0.085263 0.484358 0.042766 0.387613
0.923989 0.030556 0.024569 0.020886
0.569143 0.196980 0.137359 0.096518
0.928966 0.018579 0.033212 0.019243
0.046374 0.043362 0.067206 0.843058
0.250000 0.250000 0.250000 0.250000

MOTIF CM001010.3_21653642-21655262(+)_1|2|1x0
letter-probability matrix: alength= 4 w= 7
0.061119 0.018016 0.900800 0.020065
0.127626 0.139630 0.177064 0.555680
0.071492 0.041496 0.047239 0.839773
0.372830 0.104489 0.327869 0.194813
0.083317 0.060978 0.209840 0.645866
0.046054 0.026284 0.028818 0.898844
0.250000 0.250000 0.250000 0.250000

MOTIF CM001010.3_21653642-21655262(+)_1|3|1x0
letter-probability matrix: alength= 4 w= 10
0.225686 0.104876 0.314186 0.355252
0.269408 0.034563 0.646899 0.049130
0.238533 0.091306 0.088633 0.581528
0.153051 0.115632 0.604975 0.126343
0.462772 0.268238 0.146686 0.122304
0.207154 0.241963 0.212680 0.338203
0.326664 0.318258 0.084785 0.270294
0.027361 0.018676 0.933781 0.020182
0.936461 0.020747 0.022676 0.020116
0.250000 0.250000 0.250000 0.250000

MOTIF CM001010.3_21653642-21655262(+)_1|4|1x0
letter-probability matrix: alength= 4 w= 19
0.076967 0.051427 0.824737 0.046869
0.109497 0.045188 0.782663 0.062653
0.881230 0.031399 0.035463 0.051908
0.459744 0.146404 0.203260 0.190591
0.263593 0.282450 0.209570 0.244387
0.200142 0.156648 0.195957 0.447253
0.616530 0.182206 0.105557 0.095707
0.143829 0.152307 0.182261 0.521603
0.647067 0.104993 0.118353 0.129586
0.415423 0.212500 0.229496 0.142580
0.076428 0.158306 0.091846 0.673420
0.026007 0.025546 0.920679 0.027768
0.038057 0.023274 0.918077 0.020592
0.079732 0.140106 0.062807 0.717355
0.050498 0.033862 0.035428 0.880213
0.024025 0.018768 0.938397 0.018810
0.146751 0.355968 0.118784 0.378498
0.127014 0.113815 0.109726 0.649444
0.250000 0.250000 0.250000 0.250000

MOTIF CM001010.3_21683611-21685729(+)_1|1|1x0
letter-probability matrix: alength= 4 w= 13
0.510985 0.203099 0.156771 0.129144
0.817081 0.039197 0.101422 0.042300
0.033068 0.030239 0.036355 0.900338
0.459566 0.226086 0.134292 0.180056
0.029501 0.026634 0.032984 0.910881
0.934680 0.018694 0.019935 0.026691
0.452086 0.234974 0.090917 0.222023
0.058762 0.029901 0.876390 0.034947
0.928000 0.023689 0.026051 0.022260
0.532225 0.207896 0.160442 0.099437
0.337474 0.110371 0.225300 0.326854
0.089726 0.047392 0.160878 0.702004
0.250000 0.250000 0.250000 0.250000

MOTIF CM001010.3_21683611-21685729(+)_1|2|1x0
letter-probability matrix: alength= 4 w= 46
0.325311 0.290183 0.100485 0.284021
0.416125 0.203689 0.214662 0.165524
0.030700 0.049727 0.878634 0.040938
0.611957 0.153656 0.134267 0.100120
0.839435 0.051857 0.059867 0.048842
0.044059 0.044802 0.044005 0.867134
0.043799 0.025729 0.912228 0.018245
0.900585 0.034432 0.031650 0.033333
0.825298 0.061623 0.041177 0.071902
0.358256 0.271948 0.076053 0.293743
0.107757 0.138877 0.618447 0.134918
0.036089 0.029313 0.902249 0.032349
0.433169 0.285036 0.096669 0.185127
0.039440 0.023989 0.908328 0.028243
0.914487 0.027817 0.031424 0.026272
0.473170 0.233880 0.180158 0.112792
0.237897 0.304750 0.263395 0.193958
0.259965 0.137365 0.336887 0.265783
0.766353 0.054086 0.040556 0.139005
0.530652 0.198874 0.144123 0.126350
0.290627 0.258452 0.207580 0.243340
0.582272 0.129267 0.158339 0.130122
0.210549 0.369775 0.107605 0.312071
0.090017 0.075891 0.166406 0.667686
0.508645 0.144855 0.204141 0.142359
0.195148 0.368062 0.250671 0.186119
0.656719 0.114473 0.143534 0.085274
0.376213 0.202083 0.231891 0.189813
0.134623 0.465640 0.140165 0.259571
0.260729 0.231323 0.221627 0.286322
0.068903 0.033774 0.831340 0.065983
0.075815 0.039957 0.822206 0.062023
0.252854 0.057427 0.071861 0.617857
0.430984 0.203763 0.192045 0.173207
0.265935 0.324095 0.157229 0.252741
0.222421 0.154827 0.167062 0.455690
0.037505 0.027136 0.890054 0.045306
0.069847 0.024661 0.862180 0.043312
0.179164 0.622585 0.057469 0.140781
0.145732 0.078183 0.174523 0.601563
0.085923 0.088805 0.053753 0.771519
0.029335 0.033539 0.027993 0.909133
0.415268 0.175929 0.193786 0.215016
0.065709 0.061188 0.823575 0.049528
0.912328 0.028462 0.028840 0.030371
0.250000 0.250000 0.250000 0.250000

MOTIF CM001010.3_21728226-21729924(+)_1|1|1x0
letter-probability matrix: alength= 4 w= 13
0.034855 0.021001 0.925631 0.018513
0.075853 0.135577 0.059322 0.729248
0.046820 0.031019 0.032498 0.889663
0.425594 0.232895 0.149585 0.191926
0.046581 0.042703 0.051214 0.859502
0.890733 0.032046 0.033846 0.043375
0.518560 0.298129 0.102177 0.081134
0.745189 0.079337 0.081298 0.094175
0.761936 0.085354 0.062898 0.089812
0.487560 0.219307 0.175960 0.117173
0.325805 0.126016 0.231109 0.317070
0.111491 0.064809 0.183130 0.640571
0.250000 0.250000 0.250000 0.250000

MOTIF CM001010.3_21728226-21729924(+)_1|2|1x0
letter-probability matrix: alength= 4 w= 34
0.043799 0.025729 0.912228 0.018245
0.900585 0.034432 0.031650 0.033333
0.825298 0.061623 0.041177 0.071902
0.325311 0.290183 0.100485 0.284021
0.416125 0.203689 0.214662 0.165524
0.030700 0.049727 0.878634 0.040938
0.433169 0.285036 0.096669 0.185127
0.039440 0.023989 0.908328 0.028243
0.914487 0.027817 0.031424 0.026272
0.329937 0.122421 0.239881 0.307762
0.134906 0.390194 0.169353 0.305547
0.071595 0.086559 0.718763 0.123083
0.560326 0.244407 0.111593 0.083674
0.763434 0.077880 0.081048 0.077639
0.735846 0.101588 0.077251 0.085316
0.401164 0.224207 0.185058 0.189572
0.199160 0.507009 0.127346 0.166485
0.080514 0.724642 0.078214 0.116631
0.106118 0.149477 0.508524 0.235881
0.150296 0.070593 0.613834 0.165277
0.223181 0.054332 0.596405 0.126082
0.513044 0.218372 0.197237 0.071348
0.206493 0.512871 0.070965 0.209672
0.089396 0.050679 0.132510 0.727415
0.037505 0.027136 0.890054 0.045306
0.069847 0.024661 0.862180 0.043312
0.179164 0.622585 0.057469 0.140781
0.052233 0.029297 0.889324 0.029147
0.097306 0.170924 0.105476 0.626295
0.068542 0.041325 0.046841 0.843292
0.323620 0.315726 0.090190 0.270464
0.032495 0.022631 0.920519 0.024356
0.923481 0.025014 0.027212 0.024293
0.250000 0.250000 0.250000 0.250000

MOTIF CM001010.3_21780288-21782325(+)_1|2|1x0
letter-probability matrix: alength= 4 w= 7
0.028111 0.019687 0.917593 0.034610
0.056160 0.017856 0.892795 0.033189
0.166885 0.657385 0.047741 0.127988
0.133610 0.067324 0.162936 0.636130
0.072290 0.074964 0.043139 0.809607
0.021324 0.024710 0.020252 0.933714
0.250000 0.250000 0.250000 0.250000

MOTIF CM001010.3_21780288-21782325(+)_1|4|1x0
letter-probability matrix: alength= 4 w= 31
0.031707 0.019686 0.917226 0.031381
0.805134 0.060679 0.081057 0.053130
0.058045 0.130639 0.064864 0.746453
0.322288 0.229774 0.130340 0.317598
0.225477 0.229664 0.216136 0.328723
0.035655 0.051184 0.868531 0.044630
0.545783 0.155639 0.154057 0.144521
0.611076 0.091240 0.200640 0.097044
0.057438 0.066665 0.078115 0.797782
0.029649 0.018433 0.921654 0.030265
0.078643 0.220901 0.107762 0.592694
0.062964 0.051283 0.062317 0.823436
0.374266 0.408996 0.115705 0.101033
0.061665 0.635435 0.077673 0.225227
0.811195 0.049184 0.076578 0.063044
0.029649 0.018433 0.921654 0.030265
0.078643 0.220901 0.107762 0.592694
0.062964 0.051283 0.062317 0.823436
0.256009 0.355975 0.129810 0.258206
0.230329 0.236715 0.294859 0.238097
0.047755 0.071206 0.810358 0.070681
0.545783 0.155639 0.154057 0.144521
0.611076 0.091240 0.200640 0.097044
0.057438 0.066665 0.078115 0.797782
0.549222 0.202666 0.144436 0.103676
0.913049 0.023128 0.039918 0.023904
0.053722 0.050438 0.076130 0.819709
0.518705 0.166599 0.165170 0.149526
0.709292 0.077809 0.133518 0.079380
0.052737 0.085708 0.096610 0.764945
0.250000 0.250000 0.250000 0.250000

MOTIF CM001010.3_21806944-21808810(+)_1|1|1x0
letter-probability matrix: alength= 4 w= 13
0.034855 0.021001 0.925631 0.018513
0.075853 0.135577 0.059322 0.729248
0.046820 0.031019 0.032498 0.889663
0.425594 0.232895 0.149585 0.191926
0.046581 0.042703 0.051214 0.859502
0.890733 0.032046 0.033846 0.043375
0.610915 0.230775 0.096599 0.061711
0.093874 0.472611 0.049399 0.384116
0.904529 0.037913 0.030950 0.026609
0.424193 0.176851 0.176063 0.222893
0.747546 0.065226 0.109482 0.077747
0.144746 0.101459 0.110897 0.642899
0.250000 0.250000 0.250000 0.250000

MOTIF CM001010.3_21806944-21808810(+)_1|2|1x0
letter-probability matrix: alength= 4 w= 34
0.380063 0.142936 0.317825 0.159177
0.871001 0.057746 0.037312 0.033941
0.056079 0.760852 0.060431 0.122638
0.202448 0.113717 0.451111 0.232724
0.295954 0.271245 0.169599 0.263202
0.166064 0.488717 0.127207 0.218012
0.141583 0.096674 0.606809 0.154935
0.136094 0.062922 0.649612 0.151372
0.121532 0.023376 0.813489 0.041603
0.378591 0.186358 0.251355 0.183696
0.198659 0.361424 0.135823 0.304095
0.187152 0.574254 0.120349 0.118245
0.437201 0.146627 0.228187 0.187985
0.139549 0.396542 0.138271 0.325639
0.186123 0.136754 0.168971 0.508151
0.464073 0.198955 0.123232 0.213740
0.229749 0.257158 0.247286 0.265807
0.588831 0.160700 0.155791 0.094677
0.554963 0.105984 0.266002 0.073051
0.066480 0.122122 0.056886 0.754512
0.024363 0.018568 0.928410 0.028659
0.090138 0.049048 0.801814 0.059000
0.142127 0.200552 0.167243 0.490078
0.128021 0.084812 0.103275 0.683892
0.408967 0.178475 0.195936 0.216622
0.070520 0.065831 0.809974 0.053676
0.902347 0.031731 0.032138 0.033784
0.146146 0.110649 0.636586 0.106619
0.278902 0.185529 0.236864 0.298706
0.161449 0.441289 0.194611 0.202651
0.214507 0.122423 0.390736 0.272334
0.170144 0.138800 0.189917 0.501140
0.178496 0.148391 0.402628 0.270485
0.250000 0.250000 0.250000 0.250000

MOTIF CM001010.3_21852097-21852616(+)_1|1|1x0
letter-probability matrix: alength= 4 w= 13
0.131211 0.065287 0.160596 0.642905
0.069749 0.072376 0.041229 0.816646
0.019979 0.023215 0.018957 0.937848
0.459566 0.226086 0.134292 0.180056
0.029501 0.026634 0.032984 0.910881
0.934680 0.018694 0.019935 0.026691
0.331777 0.202956 0.159440 0.305827
0.622074 0.057429 0.183482 0.137015
0.093020 0.080696 0.699134 0.127149
0.429731 0.203655 0.202944 0.163671
0.116403 0.101352 0.106057 0.676188
0.168339 0.059929 0.102165 0.669567
0.250000 0.250000 0.250000 0.250000

MOTIF CM001010.3_21853000-21853774(+)_1|1|1x0
letter-probability matrix: alength= 4 w= 7
0.359718 0.164785 0.247346 0.228151
0.070534 0.142498 0.103387 0.683581
0.036155 0.030284 0.053830 0.879731
0.035210 0.017712 0.885616 0.061461
0.105530 0.025964 0.840837 0.027668
0.121725 0.052163 0.055514 0.770599
0.250000 0.250000 0.250000 0.250000

MOTIF CM001010.3_21853000-21853774(+)_1|2|1x0
letter-probability matrix: alength= 4 w= 10
0.639529 0.148197 0.132768 0.079505
0.372483 0.342572 0.135897 0.149048
0.075336 0.062399 0.154944 0.707320
0.344173 0.155790 0.235090 0.264947
0.202767 0.065019 0.639579 0.092635
0.267095 0.159525 0.157294 0.416086
0.438373 0.262633 0.182307 0.116687
0.159787 0.283654 0.098555 0.458004
0.019130 0.018823 0.941134 0.020913
0.250000 0.250000 0.250000 0.250000

MOTIF CM001010.3_21880187-21881453(+)_1|1|1x0
letter-probability matrix: alength= 4 w= 13
0.668490 0.124941 0.137574 0.068995
0.137823 0.378536 0.089475 0.394166
0.030079 0.018562 0.023234 0.928124
0.364750 0.151523 0.327548 0.156179
0.086281 0.167173 0.087200 0.659347
0.850132 0.049130 0.040760 0.059978
0.398849 0.210537 0.215300 0.175314
0.463170 0.143889 0.135094 0.257847
0.026605 0.025075 0.924822 0.023498
0.054859 0.048860 0.820645 0.075636
0.114533 0.152967 0.281130 0.451370
0.082126 0.298793 0.065630 0.553451
0.250000 0.250000 0.250000 0.250000

MOTIF CM001010.3_21880187-21881453(+)_1|2|1x0
letter-probability matrix: alength= 4 w= 19
0.331403 0.292236 0.090949 0.285412
0.434659 0.197998 0.209770 0.157573
0.022631 0.038480 0.907824 0.031064
0.562764 0.216071 0.134132 0.087034
0.888798 0.033710 0.041785 0.035707
0.022908 0.068855 0.031621 0.876616
0.474176 0.136415 0.319341 0.070067
0.066584 0.099204 0.033136 0.801077
0.130509 0.064605 0.126836 0.678050
0.028111 0.019687 0.917593 0.034610
0.056160 0.017856 0.892795 0.033189
0.166885 0.657385 0.047741 0.127988
0.133610 0.067324 0.162936 0.636130
0.072290 0.074964 0.043139 0.809607
0.021324 0.024710 0.020252 0.933714
0.433777 0.168550 0.187474 0.210200
0.053124 0.049116 0.858841 0.038919
0.936359 0.020605 0.020906 0.022131
0.250000 0.250000 0.250000 0.250000

MOTIF CM001010.3_21909077-21911132(+)_1|1|1x0
letter-probability matrix: alength= 4 w= 13
0.668490 0.124941 0.137574 0.068995
0.137823 0.378536 0.089475 0.394166
0.030079 0.018562 0.023234 0.928124
0.364750 0.151523 0.327548 0.156179
0.086281 0.167173 0.087200 0.659347
0.850132 0.049130 0.040760 0.059978
0.540242 0.232435 0.111512 0.115811
0.719603 0.090632 0.097976 0.091789
0.809313 0.072401 0.057688 0.060598
0.054859 0.048860 0.820645 0.075636
0.114533 0.152967 0.281130 0.451370
0.082126 0.298793 0.065630 0.553451
0.250000 0.250000 0.250000 0.250000

MOTIF CM001010.3_21909077-21911132(+)_1|2|1x0
letter-probability matrix: alength= 4 w= 46
0.042989 0.023374 0.908993 0.024643
0.918336 0.029676 0.026987 0.025001
0.093311 0.196343 0.065394 0.644952
0.325311 0.290183 0.100485 0.284021
0.416125 0.203689 0.214662 0.165524
0.030700 0.049727 0.878634 0.040938
0.533543 0.223594 0.144988 0.097875
0.856718 0.043829 0.053272 0.046181
0.030791 0.083685 0.041267 0.844257
0.043799 0.025729 0.912228 0.018245
0.900585 0.034432 0.031650 0.033333
0.825298 0.061623 0.041177 0.071902
0.376319 0.259541 0.215607 0.148534
0.047966 0.102777 0.062434 0.786823
0.028245 0.023487 0.919065 0.029203
0.325311 0.290183 0.100485 0.284021
0.416125 0.203689 0.214662 0.165524
0.030700 0.049727 0.878634 0.040938
0.433169 0.285036 0.096669 0.185127
0.039440 0.023989 0.908328 0.028243
0.914487 0.027817 0.031424 0.026272
0.620679 0.108884 0.166025 0.104412
0.302780 0.342375 0.140458 0.214388
0.185740 0.109287 0.217566 0.487407
0.256769 0.208132 0.126912 0.408187
0.247707 0.213471 0.289805 0.249017
0.675876 0.122743 0.130595 0.070787
0.420066 0.187976 0.221243 0.170716
0.124260 0.518091 0.115207 0.242443
0.203452 0.281492 0.255226 0.259830
0.068903 0.033774 0.831340 0.065983
0.075815 0.039957 0.822206 0.062023
0.252854 0.057427 0.071861 0.617857
0.513044 0.218372 0.197237 0.071348
0.206493 0.512871 0.070965 0.209672
0.089396 0.050679 0.132510 0.727415
0.037505 0.027136 0.890054 0.045306
0.069847 0.024661 0.862180 0.043312
0.179164 0.622585 0.057469 0.140781
0.145732 0.078183 0.174523 0.601563
0.085923 0.088805 0.053753 0.771519
0.029335 0.033539 0.027993 0.909133
0.415268 0.175929 0.193786 0.215016
0.065709 0.061188 0.823575 0.049528
0.912328 0.028462 0.028840 0.030371
0.250000 0.250000 0.250000 0.250000

MOTIF CM001010.3_21925244-21925868(+)_1|1|1x0
letter-probability matrix: alength= 4 w= 13
0.036984 0.018509 0.925435 0.019073
0.067100 0.149405 0.056567 0.726928
0.042907 0.030847 0.029654 0.896591
0.447003 0.228713 0.139826 0.184458
0.035020 0.031795 0.038912 0.894273
0.920814 0.022869 0.024301 0.032016
0.599193 0.214722 0.124298 0.061787
0.041154 0.074100 0.031104 0.853642
0.928446 0.022506 0.022299 0.026748
0.031719 0.022517 0.907018 0.038746
0.061550 0.020440 0.880902 0.037108
0.171999 0.643156 0.051599 0.133246
0.250000 0.250000 0.250000 0.250000

MOTIF CM001010.3_21925244-21925868(+)_1|2|1x0
letter-probability matrix: alength= 4 w= 7
0.229148 0.129095 0.289007 0.352751
0.155193 0.352121 0.255962 0.236724
0.060051 0.063098 0.760051 0.116800
0.054526 0.033975 0.881029 0.030470
0.083879 0.029696 0.842854 0.043571
0.926663 0.018533 0.021378 0.033425
0.250000 0.250000 0.250000 0.250000

MOTIF CM001010.3_21940931-21942824(+)_1|1|1x0
letter-probability matrix: alength= 4 w= 22
0.325048 0.133589 0.437508 0.103855
0.022835 0.025038 0.095174 0.856953
0.893212 0.032537 0.020937 0.053314
0.303537 0.095944 0.123074 0.477445
0.154496 0.102431 0.327131 0.415943
0.078282 0.042862 0.056369 0.822487
0.501881 0.191148 0.212657 0.094314
0.098200 0.500558 0.119125 0.282116
0.146839 0.042403 0.090898 0.719861
0.541751 0.134740 0.161545 0.161964
0.108580 0.152235 0.142427 0.596759
0.074519 0.052687 0.065716 0.807078
0.199395 0.059898 0.642419 0.098287
0.044715 0.070667 0.370211 0.514408
0.017616 0.035029 0.880792 0.066563
0.283707 0.126262 0.391826 0.198205
0.036918 0.042500 0.306683 0.613899
0.051175 0.038377 0.850732 0.059716
0.140002 0.063552 0.125568 0.670879
0.090080 0.037468 0.810766 0.061686
0.059814 0.043535 0.060252 0.836399
0.250000 0.250000 0.250000 0.250000

MOTIF CM001010.3_21940931-21942824(+)_1|2|1x0
letter-probability matrix: alength= 4 w= 28
0.278045 0.107604 0.350380 0.263971
0.153674 0.309552 0.173185 0.363589
0.720246 0.159334 0.050649 0.069771
0.548546 0.154728 0.153142 0.143583
0.614131 0.090191 0.199699 0.095980
0.056380 0.065522 0.076881 0.801217
0.562435 0.186398 0.168049 0.083119
0.155158 0.276470 0.095995 0.472377
0.018822 0.020303 0.019789 0.941086
0.030869 0.019086 0.919497 0.030548
0.808525 0.059579 0.079789 0.052107
0.057032 0.129268 0.063794 0.749907
0.281275 0.131127 0.405181 0.182418
0.117338 0.157483 0.377174 0.348005
0.146699 0.176022 0.116225 0.561055
0.416540 0.210288 0.238837 0.134334
0.102267 0.139393 0.114123 0.644216
0.149614 0.099940 0.114754 0.635692
0.265418 0.310305 0.177079 0.247198
0.075844 0.050076 0.766712 0.107368
0.683512 0.121820 0.089894 0.104774
0.261912 0.168213 0.218277 0.351598
0.062907 0.041551 0.861436 0.034107
0.047553 0.028229 0.046975 0.877244
0.058477 0.031532 0.882691 0.027300
0.068579 0.067927 0.057112 0.806383
0.884583 0.028313 0.037674 0.049430
0.250000 0.250000 0.250000 0.250000

MOTIF CM001010.3_21963984-21965886(+)_1|1|1x0
letter-probability matrix: alength= 4 w= 49
0.025950 0.018687 0.934337 0.021027
0.865726 0.023891 0.088755 0.021628
0.164643 0.108728 0.086273 0.640356
0.449367 0.111146 0.178251 0.261236
0.099823 0.106530 0.694608 0.099039
0.107281 0.064889 0.072990 0.754840
0.234666 0.154812 0.287315 0.323207
0.186043 0.180619 0.296553 0.336784
0.239228 0.127059 0.436974 0.196739
0.443387 0.293729 0.091518 0.171366
0.074646 0.044093 0.832746 0.048515
0.909804 0.028922 0.035105 0.026170
0.234666 0.154812 0.287315 0.323207
0.186043 0.180619 0.296553 0.336784
0.239228 0.127059 0.436974 0.196739
0.161069 0.033441 0.772369 0.033121
0.032417 0.855452 0.027487 0.084645
0.032792 0.024336 0.029489 0.913383
0.351284 0.253679 0.177659 0.217378
0.078305 0.315547 0.134959 0.471189
0.841046 0.048259 0.055418 0.055277
0.167835 0.156936 0.334789 0.340440
0.237825 0.160363 0.344012 0.257801
0.094456 0.144473 0.633763 0.127309
0.509728 0.277793 0.154899 0.057581
0.056157 0.316006 0.051311 0.576526
0.903678 0.031273 0.032471 0.032578
0.346488 0.116283 0.295996 0.241233
0.297839 0.252667 0.250616 0.198877
0.211787 0.312961 0.215212 0.260040
0.405502 0.179527 0.194526 0.220445
0.121173 0.155225 0.121819 0.601783
0.039749 0.036122 0.041211 0.882917
0.358946 0.267781 0.178132 0.195141
0.084681 0.229644 0.159381 0.526295
0.080730 0.052457 0.097868 0.768945
0.346488 0.116283 0.295996 0.241233
0.297839 0.252667 0.250616 0.198877
0.211787 0.312961 0.215212 0.260040
0.414499 0.274515 0.142720 0.168265
0.096224 0.135742 0.099646 0.668389
0.031068 0.030059 0.903942 0.034931
0.376771 0.148771 0.383491 0.090967
0.091835 0.218859 0.091815 0.597491
0.083541 0.055511 0.190259 0.670689
0.265240 0.141007 0.186906 0.406847
0.128890 0.631516 0.129834 0.109760
0.123492 0.139484 0.184559 0.552466
0.250000 0.250000 0.250000 0.250000

MOTIF CM001010.3_22007471-22007984(+)_1|2|1x0
letter-probability matrix: alength= 4 w= 10
0.262166 0.049794 0.438615 0.249425
0.113720 0.271844 0.171935 0.442500
0.027136 0.046288 0.024979 0.901597
0.453617 0.293695 0.100294 0.152395
0.153132 0.030411 0.058425 0.758032
0.789460 0.082661 0.068340 0.059539
0.031256 0.020738 0.905772 0.042233
0.018669 0.933450 0.021074 0.026807
0.220082 0.208973 0.358977 0.211968
0.250000 0.250000 0.250000 0.250000

MOTIF CM001010.3_22036874-22039266(-)_1|1|1x0
letter-probability matrix: alength= 4 w= 37
0.045451 0.054256 0.851385 0.048907
0.023634 0.937208 0.020414 0.018744
0.120026 0.185427 0.116129 0.578418
0.366624 0.096658 0.155761 0.380957
0.122321 0.081239 0.272134 0.524305
0.097503 0.048448 0.051745 0.802304
0.439775 0.272310 0.138046 0.149869
0.913802 0.033814 0.025790 0.026594
0.896140 0.040895 0.028934 0.034031
0.319828 0.118664 0.397144 0.164363
0.155478 0.067986 0.289865 0.486671
0.229674 0.164766 0.334590 0.270971
0.224268 0.129310 0.322848 0.323575
0.122141 0.652907 0.106479 0.118473
0.164180 0.184747 0.173444 0.477629
0.364193 0.179817 0.345801 0.110188
0.119129 0.058516 0.209593 0.612762
0.659551 0.082856 0.095324 0.162270
0.045451 0.054256 0.851385 0.048907
0.023634 0.937208 0.020414 0.018744
0.120026 0.185427 0.116129 0.578418
0.366624 0.096658 0.155761 0.380957
0.122321 0.081239 0.272134 0.524305
0.097503 0.048448 0.051745 0.802304
0.439775 0.272310 0.138046 0.149869
0.913802 0.033814 0.025790 0.026594
0.896140 0.040895 0.028934 0.034031
0.319828 0.118664 0.397144 0.164363
0.155478 0.067986 0.289865 0.486671
0.229674 0.164766 0.334590 0.270971
0.276695 0.179768 0.315064 0.228473
0.080957 0.065010 0.314441 0.539591
0.459703 0.111656 0.312670 0.115972
0.368686 0.179466 0.250190 0.201658
0.240811 0.112409 0.445398 0.201381
0.173290 0.144167 0.502221 0.180322
0.250000 0.250000 0.250000 0.250000

MOTIF CM001010.3_22098921-22100109(-)_1|2|1x0
letter-probability matrix: alength= 4 w= 28
0.223350 0.131160 0.287316 0.358174
0.066343 0.754094 0.069522 0.110041
0.075061 0.066361 0.059786 0.798792
0.433570 0.297241 0.194419 0.074771
0.054766 0.076207 0.039174 0.829853
0.864938 0.041477 0.044630 0.048955
0.405077 0.187356 0.282389 0.125178
0.173637 0.179960 0.086428 0.559975
0.088589 0.053250 0.058480 0.799680
0.326542 0.184227 0.161409 0.327823
0.146802 0.165187 0.224073 0.463938
0.078290 0.055257 0.063806 0.802648
0.046950 0.028778 0.898802 0.025470
0.033105 0.929576 0.018728 0.018592
0.797024 0.034677 0.068262 0.100037
0.353465 0.292276 0.275994 0.078265
0.051402 0.055552 0.041000 0.852046
0.856826 0.043306 0.045377 0.054491
0.345831 0.148605 0.271966 0.233598
0.295498 0.208268 0.248654 0.247580
0.512019 0.185943 0.111238 0.190800
0.353465 0.292276 0.275994 0.078265
0.051402 0.055552 0.041000 0.852046
0.856826 0.043306 0.045377 0.054491
0.345831 0.148605 0.271966 0.233598
0.295498 0.208268 0.248654 0.247580
0.512019 0.185943 0.111238 0.190800
0.250000 0.250000 0.250000 0.250000

MOTIF CM001010.3_22146943-22148489(-)_1|1|1x0
letter-probability matrix: alength= 4 w= 34
0.337481 0.263127 0.158356 0.241036
0.075709 0.123264 0.120058 0.680969
0.052399 0.058991 0.765048 0.123562
0.052974 0.062547 0.827735 0.056744
0.029193 0.921875 0.025445 0.023488
0.127460 0.191682 0.123574 0.557284
0.377465 0.160616 0.207018 0.254901
0.214468 0.177540 0.146340 0.461651
0.087330 0.056980 0.059907 0.795784
0.529091 0.208170 0.149238 0.113500
0.419547 0.134240 0.102728 0.343486
0.018400 0.030159 0.919983 0.031458
0.401212 0.146404 0.397021 0.055364
0.064688 0.234812 0.194054 0.506446
0.056169 0.047562 0.047055 0.849214
0.289532 0.196070 0.110673 0.403725
0.083445 0.108556 0.682248 0.125751
0.041662 0.036521 0.882843 0.038974
0.367000 0.125664 0.399549 0.107787
0.118788 0.276226 0.115208 0.489778
0.053687 0.062168 0.093435 0.790710
0.489275 0.215863 0.150700 0.144162
0.499163 0.150983 0.142785 0.207069
0.027327 0.026360 0.919044 0.027269
0.443678 0.091370 0.318733 0.146219
0.097060 0.259856 0.138915 0.504168
0.059253 0.053944 0.068721 0.818082
0.250933 0.155770 0.143172 0.450125
0.062463 0.065628 0.079284 0.792625
0.082568 0.064221 0.288189 0.565022
0.360777 0.183617 0.250768 0.204839
0.242989 0.118902 0.432645 0.205464
0.178796 0.150451 0.485158 0.185594
0.250000 0.250000 0.250000 0.250000

MOTIF CM001010.3_22211056-22212436(+)_1|1|1x0
letter-probability matrix: alength= 4 w= 34
0.441385 0.225095 0.253550 0.079971
0.098281 0.065028 0.054505 0.782186
0.770700 0.054509 0.066380 0.108412
0.316066 0.117562 0.317253 0.249118
0.226657 0.273765 0.171339 0.328239
0.178387 0.156003 0.206012 0.459598
0.046950 0.028778 0.898802 0.025470
0.033105 0.929576 0.018728 0.018592
0.797024 0.034677 0.068262 0.100037
0.200429 0.079951 0.639239 0.080381
0.135637 0.559765 0.092445 0.212154
0.487351 0.108139 0.291199 0.113311
0.030768 0.024014 0.925705 0.019513
0.915233 0.031731 0.028220 0.024816
0.841587 0.039750 0.046965 0.071698
0.277619 0.170964 0.236426 0.314991
0.094406 0.648334 0.089009 0.168252
0.133442 0.117753 0.245009 0.503797
0.313226 0.165931 0.184445 0.336398
0.096449 0.642403 0.110207 0.150940
0.089556 0.079923 0.689930 0.140591
0.277541 0.194945 0.235762 0.291751
0.557683 0.098260 0.165740 0.178317
0.040013 0.094276 0.803261 0.062450
0.330796 0.164782 0.166349 0.338073
0.207665 0.129726 0.235577 0.427032
0.127028 0.086816 0.080359 0.705797
0.313226 0.165931 0.184445 0.336398
0.096449 0.642403 0.110207 0.150940
0.089556 0.079923 0.689930 0.140591
0.221004 0.238758 0.129738 0.410499
0.078381 0.679438 0.125395 0.116786
0.087394 0.087914 0.687409 0.137283
0.250000 0.250000 0.250000 0.250000

MOTIF CM001010.3_22286644-22287901(-)_1|2|1x0
letter-probability matrix: alength= 4 w= 31
0.223350 0.131160 0.287316 0.358174
0.066343 0.754094 0.069522 0.110041
0.075061 0.066361 0.059786 0.798792
0.353465 0.292276 0.275994 0.078265
0.051402 0.055552 0.041000 0.852046
0.856826 0.043306 0.045377 0.054491
0.405077 0.187356 0.282389 0.125178
0.173637 0.179960 0.086428 0.559975
0.088589 0.053250 0.058480 0.799680
0.426320 0.150918 0.253083 0.169680
0.128203 0.257698 0.317206 0.296893
0.046990 0.044283 0.037371 0.871356
0.071169 0.077101 0.804349 0.047382
0.138625 0.753251 0.056400 0.051724
0.249318 0.199790 0.140959 0.409933
0.392532 0.282860 0.221814 0.102794
0.050209 0.070110 0.049776 0.829905
0.834757 0.050819 0.053689 0.060735
0.401930 0.276285 0.208445 0.113340
0.119750 0.099182 0.095964 0.685105
0.762444 0.059645 0.065387 0.112524
0.046950 0.028778 0.898802 0.025470
0.033105 0.929576 0.018728 0.018592
0.797024 0.034677 0.068262 0.100037
0.353465 0.292276 0.275994 0.078265
0.051402 0.055552 0.041000 0.852046
0.856826 0.043306 0.045377 0.054491
0.220730 0.148414 0.160536 0.470319
0.319302 0.259815 0.236825 0.184058
0.173970 0.226680 0.473641 0.125709
0.250000 0.250000 0.250000 0.250000

MOTIF CM001010.3_22364361-22365534(-)_1|2|1x0
letter-probability matrix: alength= 4 w= 28
0.223350 0.131160 0.287316 0.358174
0.066343 0.754094 0.069522 0.110041
0.075061 0.066361 0.059786 0.798792
0.299494 0.221452 0.185706 0.293348
0.104226 0.208674 0.079946 0.607154
0.028621 0.031734 0.904065 0.035580
0.405077 0.187356 0.282389 0.125178
0.173637 0.179960 0.086428 0.559975
0.088589 0.053250 0.058480 0.799680
0.326542 0.184227 0.161409 0.327823
0.146802 0.165187 0.224073 0.463938
0.078290 0.055257 0.063806 0.802648
0.046950 0.028778 0.898802 0.025470
0.033105 0.929576 0.018728 0.018592
0.797024 0.034677 0.068262 0.100037
0.392532 0.282860 0.221814 0.102794
0.050209 0.070110 0.049776 0.829905
0.834757 0.050819 0.053689 0.060735
0.345831 0.148605 0.271966 0.233598
0.295498 0.208268 0.248654 0.247580
0.512019 0.185943 0.111238 0.190800
0.353465 0.292276 0.275994 0.078265
0.051402 0.055552 0.041000 0.852046
0.856826 0.043306 0.045377 0.054491
0.213229 0.175742 0.214371 0.396658
0.315560 0.208353 0.255986 0.220101
0.196298 0.289288 0.285998 0.228416
0.250000 0.250000 0.250000 0.250000

MOTIF CM001010.3_22418964-22420866(-)_1|2|1x0
letter-probability matrix: alength= 4 w= 52
0.275064 0.160709 0.305924 0.258303
0.083476 0.764040 0.066743 0.085741
0.116804 0.186114 0.113069 0.584013
0.372020 0.244441 0.200222 0.183317
0.090957 0.169204 0.109050 0.630789
0.047228 0.043216 0.857035 0.052521
0.353465 0.292276 0.275994 0.078265
0.051402 0.055552 0.041000 0.852046
0.856826 0.043306 0.045377 0.054491
0.240459 0.188447 0.357376 0.213719
0.130658 0.121417 0.428980 0.318945
0.203876 0.181453 0.168654 0.446017
0.271233 0.249124 0.164610 0.315033
0.232048 0.156892 0.235242 0.375818
0.203511 0.086252 0.448300 0.261937
0.345006 0.235868 0.136095 0.283030
0.109000 0.103442 0.627703 0.159854
0.075455 0.062629 0.789934 0.071982
0.441385 0.225095 0.253550 0.079971
0.098281 0.065028 0.054505 0.782186
0.770700 0.054509 0.066380 0.108412
0.319610 0.136123 0.249814 0.294453
0.211085 0.062121 0.642162 0.084631
0.232665 0.142284 0.107089 0.517962
0.238392 0.128301 0.185289 0.448018
0.133039 0.085495 0.393687 0.387778
0.118247 0.105485 0.545260 0.231009
0.232841 0.153724 0.306457 0.306978
0.155804 0.551448 0.140487 0.152262
0.186133 0.203457 0.193999 0.416411
0.339702 0.211433 0.298404 0.150461
0.224389 0.166452 0.136988 0.472170
0.200610 0.132883 0.102362 0.564145
0.353465 0.292276 0.275994 0.078265
0.051402 0.055552 0.041000 0.852046
0.856826 0.043306 0.045377 0.054491
0.405077 0.187356 0.282389 0.125178
0.173637 0.179960 0.086428 0.559975
0.088589 0.053250 0.058480 0.799680
0.453182 0.174789 0.173007 0.199023
0.174967 0.208630 0.198277 0.418125
0.121101 0.077019 0.087363 0.714516
0.046950 0.028778 0.898802 0.025470
0.033105 0.929576 0.018728 0.018592
0.797024 0.034677 0.068262 0.100037
0.353465 0.292276 0.275994 0.078265
0.051402 0.055552 0.041000 0.852046
0.856826 0.043306 0.045377 0.054491
0.213229 0.175742 0.214371 0.396658
0.315560 0.208353 0.255986 0.220101
0.196298 0.289288 0.285998 0.228416
0.250000 0.250000 0.250000 0.250000

MOTIF CM001010.3_22505972-22507916(-)_1|1|1x0
letter-probability matrix: alength= 4 w= 55
0.229051 0.146984 0.409797 0.214169
0.142265 0.630439 0.119355 0.107941
0.236098 0.274115 0.111194 0.378593
0.372020 0.244441 0.200222 0.183317
0.090957 0.169204 0.109050 0.630789
0.047228 0.043216 0.857035 0.052521
0.246760 0.142020 0.245931 0.365290
0.177833 0.125042 0.328125 0.369000
0.173457 0.227463 0.372359 0.226721
0.241724 0.215148 0.147873 0.395255
0.217346 0.068286 0.578463 0.135905
0.194619 0.078372 0.488230 0.238778
0.345006 0.235868 0.136095 0.283030
0.109000 0.103442 0.627703 0.159854
0.075455 0.062629 0.789934 0.071982
0.345006 0.235868 0.136095 0.283030
0.109000 0.103442 0.627703 0.159854
0.075455 0.062629 0.789934 0.071982
0.375603 0.187813 0.326089 0.110495
0.767005 0.062233 0.098383 0.072378
0.205876 0.183260 0.141453 0.469411
0.250118 0.177406 0.189854 0.382622
0.115430 0.101127 0.391677 0.391766
0.138266 0.138680 0.450344 0.272709
0.438495 0.223532 0.234929 0.103043
0.162019 0.180204 0.109178 0.548599
0.086405 0.053217 0.059076 0.801303
0.339702 0.211433 0.298404 0.150461
0.224389 0.166452 0.136988 0.472170
0.200610 0.132883 0.102362 0.564145
0.353465 0.292276 0.275994 0.078265
0.051402 0.055552 0.041000 0.852046
0.856826 0.043306 0.045377 0.054491
0.365977 0.109564 0.267357 0.257102
0.047480 0.865533 0.030559 0.056427
0.759233 0.040028 0.054260 0.146479
0.339702 0.211433 0.298404 0.150461
0.224389 0.166452 0.136988 0.472170
0.200610 0.132883 0.102362 0.564145
0.493336 0.228053 0.140516 0.138095
0.692164 0.073335 0.136634 0.097867
0.224827 0.158410 0.291181 0.325583
0.046950 0.028778 0.898802 0.025470
0.033105 0.929576 0.018728 0.018592
0.797024 0.034677 0.068262 0.100037
0.405077 0.187356 0.282389 0.125178
0.173637 0.179960 0.086428 0.559975
0.088589 0.053250 0.058480 0.799680
0.453182 0.174789 0.173007 0.199023
0.174967 0.208630 0.198277 0.418125
0.121101 0.077019 0.087363 0.714516
0.365977 0.109564 0.267357 0.257102
0.047480 0.865533 0.030559 0.056427
0.759233 0.040028 0.054260 0.146479
0.250000 0.250000 0.250000 0.250000

MOTIF CM001010.3_22557769-22559167(-)_1|2|1x0
letter-probability matrix: alength= 4 w= 34
0.366126 0.199614 0.229989 0.204271
0.148067 0.124249 0.157096 0.570588
0.086394 0.046201 0.056923 0.810482
0.407989 0.148971 0.201026 0.242014
0.062888 0.079373 0.050825 0.806914
0.071781 0.049847 0.195052 0.683319
0.508770 0.087900 0.289022 0.114308
0.058798 0.860566 0.040618 0.040018
0.094015 0.086459 0.151311 0.668215
0.336562 0.163913 0.294168 0.205357
0.187384 0.194778 0.083723 0.534116
0.067823 0.241749 0.078298 0.612130
0.322095 0.158768 0.305075 0.214062
0.226112 0.196733 0.160277 0.416879
0.057841 0.245567 0.096148 0.600443
0.328307 0.200888 0.233250 0.237555
0.078425 0.767253 0.096716 0.057605
0.119272 0.124587 0.135432 0.620710
0.503276 0.204957 0.240232 0.051534
0.055726 0.032119 0.025380 0.886775
0.877024 0.025604 0.033301 0.064071
0.365280 0.274346 0.164658 0.195715
0.053547 0.023407 0.894036 0.029011
0.940010 0.018800 0.020460 0.020730
0.301006 0.137294 0.318840 0.242860
0.116627 0.655092 0.127983 0.100298
0.084631 0.103851 0.139480 0.672037
0.536500 0.175056 0.206948 0.081496
0.058377 0.063504 0.040428 0.837692
0.900110 0.024928 0.029523 0.045439
0.369445 0.179072 0.250131 0.201353
0.240594 0.111803 0.446616 0.200987
0.172762 0.143572 0.503850 0.179815
0.250000 0.250000 0.250000 0.250000

MOTIF CM001010.3_22593737-22595264(+)_1|1|1x0
letter-probability matrix: alength= 4 w= 37
0.444736 0.189092 0.265463 0.100709
0.131554 0.167199 0.055015 0.646232
0.030576 0.018528 0.024508 0.926388
0.253931 0.111221 0.433937 0.200911
0.098827 0.795310 0.045312 0.060551
0.117815 0.534349 0.128912 0.218923
0.503916 0.204729 0.240066 0.051289
0.055369 0.031867 0.025165 0.887598
0.877876 0.025389 0.033045 0.063690
0.587760 0.196508 0.149194 0.066539
0.743603 0.065452 0.057493 0.133451
0.725316 0.095753 0.078303 0.100628
0.404137 0.151275 0.278890 0.165698
0.120752 0.155101 0.054311 0.669836
0.045398 0.035976 0.049750 0.868876
0.065428 0.061803 0.047528 0.825241
0.070986 0.729861 0.086808 0.112345
0.153310 0.360858 0.177733 0.308098
0.649401 0.188311 0.109305 0.052983
0.793256 0.084826 0.077282 0.044636
0.714832 0.111169 0.072322 0.101677
0.458382 0.163422 0.282906 0.095290
0.138298 0.145076 0.054393 0.662233
0.047502 0.024045 0.027255 0.901198
0.094433 0.090101 0.085279 0.730187
0.083256 0.599952 0.198554 0.118238
0.227969 0.275013 0.208984 0.288034
0.465558 0.232273 0.165953 0.136216
0.080167 0.100201 0.036383 0.783249
0.718123 0.072282 0.070743 0.138852
0.376986 0.238609 0.088011 0.296394
0.760350 0.041559 0.127104 0.070988
0.086215 0.050491 0.702626 0.160668
0.510958 0.134576 0.239431 0.115035
0.836111 0.039370 0.071227 0.053291
0.104653 0.119815 0.077437 0.698095
0.250000 0.250000 0.250000 0.250000

MOTIF CM001010.3_22673298-22674816(+)_1|2|1x0
letter-probability matrix: alength= 4 w= 31
0.029971 0.020915 0.930505 0.018610
0.080394 0.106383 0.060741 0.752483
0.092464 0.045087 0.048707 0.813741
0.240593 0.201491 0.151087 0.406829
0.338039 0.161571 0.339469 0.160921
0.241526 0.295681 0.219249 0.243544
0.401176 0.172590 0.264603 0.161631
0.187257 0.172072 0.201911 0.438760
0.048240 0.036390 0.040979 0.874392
0.215145 0.151997 0.208731 0.424127
0.266833 0.189700 0.287195 0.256273
0.238276 0.154166 0.443557 0.164002
0.363709 0.137236 0.248035 0.251021
0.236685 0.183522 0.206485 0.373309
0.199685 0.144115 0.138771 0.517429
0.266454 0.177892 0.146496 0.409158
0.170060 0.113515 0.218519 0.497906
0.112691 0.082957 0.669668 0.134684
0.445836 0.220826 0.214456 0.118883
0.149835 0.067754 0.090145 0.692265
0.867232 0.039673 0.046804 0.046291
0.331376 0.138192 0.352276 0.178157
0.252590 0.295848 0.151528 0.300034
0.276646 0.169890 0.112198 0.441266
0.335413 0.158384 0.249143 0.257060
0.097302 0.144408 0.108703 0.649586
0.095551 0.109044 0.392394 0.403011
0.041695 0.028727 0.908294 0.021285
0.072372 0.138968 0.064328 0.724333
0.867680 0.037703 0.037469 0.057147
0.250000 0.250000 0.250000 0.250000

MOTIF CM001010.3_22907803-22909601(+)_1|2|1x0
letter-probability matrix: alength= 4 w= 28
0.036759 0.024778 0.920062 0.018401
0.112245 0.129785 0.090955 0.667014
0.137272 0.061814 0.068395 0.732519
0.202604 0.213010 0.117356 0.467030
0.075417 0.073683 0.616961 0.233938
0.033945 0.033785 0.894426 0.037844
0.202604 0.213010 0.117356 0.467030
0.075417 0.073683 0.616961 0.233938
0.033945 0.033785 0.894426 0.037844
0.202604 0.213010 0.117356 0.467030
0.075417 0.073683 0.616961 0.233938
0.033945 0.033785 0.894426 0.037844
0.295675 0.149504 0.268658 0.286163
0.187503 0.078629 0.626147 0.107721
0.167833 0.602135 0.085749 0.144283
0.036759 0.024778 0.920062 0.018401
0.112245 0.129785 0.090955 0.667014
0.137272 0.061814 0.068395 0.732519
0.246269 0.144891 0.074913 0.533926
0.614336 0.062989 0.205483 0.117192
0.029450 0.037076 0.889508 0.043966
0.202604 0.213010 0.117356 0.467030
0.075417 0.073683 0.616961 0.233938
0.033945 0.033785 0.894426 0.037844
0.202604 0.213010 0.117356 0.467030
0.075417 0.073683 0.616961 0.233938
0.033945 0.033785 0.894426 0.037844
0.250000 0.250000 0.250000 0.250000

MOTIF CM001010.3_22933122-22935003(-)_1|2|1x0
letter-probability matrix: alength= 4 w= 49
0.330153 0.206021 0.316229 0.147597
0.190535 0.136448 0.201936 0.471082
0.124619 0.241109 0.238828 0.395444
0.218849 0.129882 0.301300 0.349969
0.240130 0.138292 0.293208 0.328370
0.085126 0.094463 0.667528 0.152884
0.432718 0.315156 0.149100 0.103026
0.039030 0.062528 0.038293 0.860149
0.905446 0.027752 0.030650 0.036153
0.029021 0.019581 0.928517 0.022882
0.110360 0.249576 0.069715 0.570350
0.157970 0.666344 0.059817 0.115869
0.326138 0.177579 0.325753 0.170530
0.267026 0.111689 0.186515 0.434770
0.156439 0.133781 0.129011 0.580768
0.254877 0.156193 0.281305 0.307625
0.189678 0.202683 0.170741 0.436898
0.221643 0.552227 0.089842 0.136288
0.368497 0.223512 0.137336 0.270655
0.105592 0.067721 0.118253 0.708434
0.549563 0.128306 0.200140 0.121992
0.254877 0.156193 0.281305 0.307625
0.189678 0.202683 0.170741 0.436898
0.221643 0.552227 0.089842 0.136288
0.238264 0.270340 0.265843 0.225552
0.094112 0.096316 0.115127 0.694445
0.031476 0.083429 0.841825 0.043270
0.569711 0.133908 0.211832 0.084548
0.117028 0.237842 0.065757 0.579374
0.030267 0.018581 0.022112 0.929040
0.449284 0.188744 0.202754 0.159219
0.178813 0.132865 0.188330 0.499992
0.183763 0.101531 0.120856 0.593850
0.475836 0.214379 0.246829 0.062956
0.072628 0.044537 0.036137 0.846699
0.835888 0.036309 0.045849 0.081955
0.204283 0.170571 0.144888 0.480258
0.569111 0.037938 0.324025 0.068926
0.109469 0.091971 0.676881 0.121679
0.313452 0.281635 0.159670 0.245244
0.109155 0.064561 0.117723 0.708560
0.483198 0.121790 0.258005 0.137007
0.258033 0.100771 0.283181 0.358015
0.131049 0.237483 0.198802 0.432666
0.072708 0.094621 0.063218 0.769453
0.280035 0.108704 0.303761 0.307500
0.367620 0.168506 0.240796 0.223078
0.209821 0.476368 0.102057 0.211755
0.250000 0.250000 0.250000 0.250000

MOTIF CM001010.3_22996103-22997660(-)_1|1|1x0
letter-probability matrix: alength= 4 w= 40
0.606917 0.146167 0.158619 0.088297
0.154073 0.363230 0.106775 0.375922
0.047982 0.031852 0.038539 0.881626
0.405227 0.203964 0.267803 0.123007
0.158800 0.192501 0.078873 0.569826
0.055669 0.037237 0.046611 0.860482
0.251949 0.154422 0.084744 0.508885
0.294432 0.163822 0.339843 0.201903
0.271150 0.271352 0.188056 0.269441
0.405227 0.203964 0.267803 0.123007
0.158800 0.192501 0.078873 0.569826
0.055669 0.037237 0.046611 0.860482
0.103761 0.343544 0.473414 0.079281
0.739839 0.055566 0.101700 0.102895
0.181662 0.101832 0.526816 0.189690
0.251088 0.184734 0.309789 0.254389
0.194731 0.551825 0.142919 0.110525
0.150041 0.191979 0.176116 0.481864
0.295934 0.264536 0.270957 0.168572
0.126160 0.126709 0.126553 0.620579
0.710312 0.057881 0.062953 0.168855
0.359680 0.293279 0.275773 0.071268
0.042997 0.046736 0.033730 0.876538
0.880958 0.035736 0.037573 0.045733
0.409451 0.130188 0.338630 0.121731
0.225986 0.284406 0.210027 0.279581
0.151694 0.099862 0.228111 0.520333
0.197655 0.207686 0.133907 0.460751
0.091994 0.634645 0.132985 0.140376
0.069237 0.087123 0.728287 0.115353
0.405227 0.203964 0.267803 0.123007
0.158800 0.192501 0.078873 0.569826
0.055669 0.037237 0.046611 0.860482
0.038916 0.026654 0.916108 0.018322
0.893161 0.034851 0.043390 0.028598
0.803072 0.048362 0.058086 0.090479
0.246620 0.184876 0.164581 0.403923
0.209486 0.417776 0.158648 0.214090
0.108212 0.179842 0.446258 0.265688
0.250000 0.250000 0.250000 0.250000

MOTIF CM001010.3_23069578-23071759(-)_1|1|1x0
letter-probability matrix: alength= 4 w= 10
0.184767 0.085964 0.210576 0.518693
0.266855 0.291371 0.270933 0.170841
0.082388 0.708056 0.082669 0.126887
0.045662 0.018217 0.910839 0.025282
0.081252 0.087108 0.075347 0.756293
0.078853 0.042916 0.048112 0.830119
0.218324 0.100645 0.221691 0.459341
0.098142 0.058639 0.786045 0.057175
0.067661 0.062514 0.076150 0.793674
0.250000 0.250000 0.250000 0.250000

MOTIF CM001010.3_23069578-23071759(-)_1|2|1x0
letter-probability matrix: alength= 4 w= 31
0.274351 0.201015 0.215078 0.309556
0.114860 0.095893 0.667246 0.122000
0.077168 0.052841 0.815804 0.054186
0.415008 0.217242 0.213312 0.154438
0.652130 0.140455 0.093929 0.113486
0.735442 0.098435 0.086416 0.079707
0.123128 0.099153 0.188635 0.589084
0.142105 0.033244 0.791802 0.032850
0.021316 0.019432 0.940443 0.018809
0.273439 0.191386 0.228601 0.306574
0.197943 0.256821 0.226081 0.319155
0.106204 0.102880 0.659778 0.131137
0.350732 0.291774 0.276022 0.081472
0.055425 0.059754 0.044529 0.840292
0.845212 0.046971 0.049144 0.058673
0.241672 0.166332 0.109934 0.482062
0.136619 0.084563 0.696589 0.082229
0.028010 0.041297 0.901209 0.029485
0.258845 0.163684 0.249714 0.327757
0.276469 0.205270 0.327537 0.190723
0.260002 0.310873 0.205659 0.223466
0.404703 0.196716 0.253393 0.145187
0.207297 0.172087 0.231100 0.389516
0.636697 0.086088 0.136600 0.140615
0.471469 0.300394 0.124081 0.104056
0.478830 0.171699 0.162252 0.187218
0.553603 0.158071 0.139897 0.148428
0.370822 0.140090 0.140738 0.348349
0.220867 0.149718 0.205627 0.423788
0.172207 0.113459 0.179881 0.534453
0.250000 0.250000 0.250000 0.250000

MOTIF CM001010.3_23069578-23071759(-)_1|3|1x0
letter-probability matrix: alength= 4 w= 16
0.315538 0.215182 0.162151 0.307129
0.295583 0.296920 0.169326 0.238171
0.788666 0.088541 0.067952 0.054841
0.263295 0.110537 0.087947 0.538221
0.312882 0.155725 0.204013 0.327380
0.317532 0.169628 0.322406 0.190433
0.527323 0.196149 0.233619 0.042909
0.043475 0.023704 0.018291 0.914531
0.905918 0.018518 0.024732 0.050832
0.261758 0.162558 0.137699 0.437984
0.262821 0.139552 0.326142 0.271486
0.227166 0.253578 0.331837 0.187418
0.263295 0.110537 0.087947 0.538221
0.312882 0.155725 0.204013 0.327380
0.317532 0.169628 0.322406 0.190433
0.250000 0.250000 0.250000 0.250000

MOTIF CM001010.3_23394197-23396354(-)_1|3|1x0
letter-probability matrix: alength= 4 w= 49
0.222483 0.078386 0.300548 0.398584
0.163094 0.480812 0.120219 0.235875
0.206713 0.488931 0.096906 0.207450
0.303086 0.206008 0.130597 0.360309
0.094506 0.034146 0.844047 0.027301
0.488398 0.064954 0.378711 0.067936
0.592903 0.230639 0.088354 0.088105
0.617639 0.110460 0.170194 0.101707
0.715969 0.101317 0.086620 0.096094
0.118580 0.079412 0.694667 0.107340
0.051579 0.029503 0.851383 0.067535
0.060265 0.019041 0.884893 0.035801
0.103524 0.065182 0.161642 0.669652
0.053951 0.869693 0.036781 0.039575
0.071864 0.128595 0.100986 0.698555
0.592903 0.230639 0.088354 0.088105
0.617639 0.110460 0.170194 0.101707
0.715969 0.101317 0.086620 0.096094
0.069197 0.039249 0.852182 0.039371
0.740888 0.065604 0.088766 0.104742
0.034949 0.018470 0.923496 0.023085
0.280560 0.182635 0.213130 0.323675
0.198421 0.638187 0.079183 0.084209
0.119574 0.087499 0.210989 0.581938
0.269197 0.149205 0.321837 0.259760
0.091083 0.136229 0.656767 0.115922
0.736845 0.110163 0.055091 0.097902
0.180785 0.155514 0.281053 0.382647
0.109475 0.650721 0.082282 0.157523
0.101799 0.100861 0.297678 0.499662
0.079086 0.047708 0.827846 0.045360
0.038434 0.020221 0.909287 0.032058
0.915176 0.020641 0.024935 0.039248
0.597035 0.161610 0.182551 0.058804
0.034921 0.117462 0.027809 0.819809
0.058228 0.026285 0.070140 0.845347
0.639192 0.174827 0.097830 0.088150
0.137267 0.145889 0.176583 0.540262
0.671335 0.097046 0.110230 0.121389
0.096707 0.041268 0.804152 0.057873
0.124328 0.103566 0.154820 0.617286
0.441224 0.101540 0.196973 0.260263
0.453183 0.102351 0.302697 0.141769
0.194385 0.050512 0.699953 0.055149
0.157663 0.073721 0.133636 0.634980
0.144350 0.080062 0.701353 0.074235
0.289867 0.194893 0.231243 0.283997
0.083276 0.342958 0.441776 0.131991
0.250000 0.250000 0.250000 0.250000

MOTIF CM001010.3_23776636-23777311(-)_1|1|1x0
letter-probability matrix: alength= 4 w= 16
0.329915 0.233294 0.114563 0.322228
0.048918 0.022079 0.902004 0.026999
0.918649 0.018373 0.030211 0.032767
0.273169 0.223725 0.309154 0.193952
0.382090 0.148253 0.320870 0.148787
0.173976 0.364425 0.196406 0.265193
0.258780 0.364227 0.155032 0.221961
0.199391 0.240026 0.351391 0.209193
0.048101 0.075083 0.800131 0.076685
0.070603 0.052610 0.789177 0.087609
0.050215 0.829924 0.054774 0.065087
0.229506 0.221139 0.325949 0.223406
0.052171 0.034407 0.835700 0.077722
0.026926 0.894909 0.028718 0.049447
0.101330 0.132377 0.143632 0.622662
0.250000 0.250000 0.250000 0.250000

MOTIF CM001010.3_23795033-23796212(-)_1|1|1x0
letter-probability matrix: alength= 4 w= 25
0.048277 0.034807 0.887577 0.029339
0.817326 0.050459 0.065734 0.066481
0.048371 0.018198 0.909901 0.023531
0.361262 0.144886 0.214449 0.279404
0.100594 0.058549 0.764093 0.076764
0.096127 0.061427 0.065794 0.776653
0.508002 0.308861 0.093541 0.089596
0.789414 0.063151 0.086919 0.060517
0.708850 0.131549 0.074774 0.084827
0.535283 0.206690 0.168291 0.089736
0.037883 0.035632 0.029227 0.897257
0.913704 0.026496 0.026964 0.032836
0.264996 0.222949 0.159081 0.352974
0.200378 0.468766 0.177606 0.153249
0.057037 0.049523 0.812749 0.080691
0.590519 0.229316 0.125567 0.054598
0.066460 0.732227 0.072465 0.128848
0.022086 0.019671 0.023776 0.934467
0.424240 0.198297 0.113837 0.263626
0.107205 0.052252 0.749191 0.091351
0.049051 0.024971 0.899280 0.026697
0.215094 0.102817 0.183966 0.498123
0.129404 0.058562 0.738429 0.073606
0.137173 0.086591 0.101164 0.675072
0.250000 0.250000 0.250000 0.250000

MOTIF CM001010.3_23828143-23829805(+)_1|2|1x0
letter-probability matrix: alength= 4 w= 10
0.423255 0.270228 0.158986 0.147530
0.060392 0.134826 0.076749 0.728033
0.031182 0.022315 0.917379 0.029123
0.419365 0.174283 0.192389 0.213963
0.062727 0.058319 0.831971 0.046983
0.918293 0.026509 0.026869 0.028328
0.314509 0.101119 0.456584 0.127787
0.059792 0.145076 0.102587 0.692545
0.018209 0.033638 0.910439 0.037714
0.250000 0.250000 0.250000 0.250000

MOTIF CM001010.3_23828143-23829805(+)_1|4|1x0
letter-probability matrix: alength= 4 w= 13
0.053086 0.043359 0.838149 0.065406
0.042769 0.848794 0.083959 0.024478
0.336591 0.414284 0.099414 0.149711
0.130770 0.062479 0.744035 0.062716
0.089857 0.158589 0.169617 0.581937
0.045181 0.018108 0.905396 0.031315
0.458103 0.190144 0.135073 0.216679
0.125146 0.107687 0.142049 0.625117
0.787780 0.059860 0.079592 0.072769
0.324525 0.155179 0.239109 0.281186
0.206018 0.080773 0.160101 0.553108
0.511122 0.145054 0.231429 0.112394
0.250000 0.250000 0.250000 0.250000

MOTIF CM001010.3_23828143-23829805(+)_1|5|1x0
letter-probability matrix: alength= 4 w= 10
0.115915 0.077036 0.702321 0.104728
0.049274 0.027886 0.857990 0.064850
0.057630 0.017813 0.890660 0.033897
0.040989 0.029492 0.900615 0.028904
0.908106 0.028687 0.034356 0.028850
0.211693 0.339371 0.121309 0.327627
0.076267 0.045567 0.834884 0.043283
0.036390 0.018913 0.914448 0.030248
0.920127 0.019306 0.023406 0.037161
0.250000 0.250000 0.250000 0.250000

MOTIF CM001010.3_23828143-23829805(+)_1|6|1x0
letter-probability matrix: alength= 4 w= 7
0.151948 0.107151 0.575884 0.165017
0.147525 0.072801 0.617056 0.162618
0.137058 0.030302 0.781274 0.051366
0.068920 0.035765 0.860004 0.035312
0.735360 0.087315 0.117965 0.059360
0.020607 0.018646 0.932280 0.028468
0.250000 0.250000 0.250000 0.250000

MOTIF CM001010.3_32993328-32995059(-)_1|2|1x0
letter-probability matrix: alength= 4 w= 43
0.041229 0.032240 0.885422 0.041108
0.287168 0.063931 0.570423 0.078478
0.201540 0.118831 0.202068 0.477561
0.340855 0.150002 0.241774 0.267369
0.120324 0.066255 0.678865 0.134556
0.097764 0.063977 0.087206 0.751053
0.049619 0.035754 0.867268 0.047360
0.107991 0.140958 0.160468 0.590583
0.130963 0.076820 0.348076 0.444141
0.249442 0.185605 0.312283 0.252671
0.075696 0.061163 0.126048 0.737093
0.106481 0.660434 0.106871 0.126214
0.283793 0.095120 0.325664 0.295424
0.296330 0.235507 0.286576 0.181587
0.193111 0.412523 0.112001 0.282365
0.359577 0.247870 0.113887 0.278665
0.167856 0.600672 0.153043 0.078429
0.224703 0.166181 0.409114 0.200002
0.076917 0.053388 0.820776 0.048919
0.068389 0.139875 0.086925 0.704811
0.040379 0.022670 0.895575 0.041376
0.039177 0.033424 0.889787 0.037611
0.049712 0.099766 0.058892 0.791630
0.049881 0.025471 0.864518 0.060130
0.447106 0.179643 0.254088 0.119163
0.234443 0.179691 0.130457 0.455409
0.279146 0.275096 0.171933 0.273826
0.268188 0.121059 0.337647 0.273106
0.213656 0.167407 0.220514 0.398423
0.106966 0.082042 0.741740 0.069252
0.219319 0.208924 0.334196 0.237561
0.242697 0.116571 0.183706 0.457026
0.141166 0.379150 0.183433 0.296251
0.569711 0.133908 0.211832 0.084548
0.117028 0.237842 0.065757 0.579374
0.030267 0.018581 0.022112 0.929040
0.370319 0.181336 0.236191 0.212155
0.169721 0.268104 0.135122 0.427054
0.078195 0.276662 0.115396 0.529746
0.300209 0.143350 0.320062 0.236379
0.260915 0.229116 0.315290 0.194679
0.132203 0.191673 0.213263 0.462861
0.250000 0.250000 0.250000 0.250000

MOTIF CM001010.3_33016382-33017873(-)_1|2|1x0
letter-probability matrix: alength= 4 w= 31
0.225246 0.125972 0.434361 0.214420
0.108956 0.127890 0.322201 0.440953
0.499697 0.204970 0.124327 0.171007
0.368214 0.208626 0.231477 0.191683
0.133033 0.455944 0.150322 0.260701
0.194932 0.383602 0.163580 0.257886
0.104862 0.063344 0.767841 0.063952
0.086104 0.064475 0.072284 0.777138
0.404928 0.115510 0.189180 0.290381
0.408216 0.154411 0.280180 0.157193
0.056189 0.190190 0.059416 0.694204
0.038351 0.029207 0.900609 0.031833
0.258855 0.096525 0.344476 0.300143
0.244386 0.204485 0.274327 0.276802
0.231352 0.325060 0.139633 0.303956
0.293563 0.170651 0.199306 0.336480
0.373877 0.128409 0.273934 0.223780
0.217615 0.172507 0.191982 0.417895
0.075546 0.052256 0.824356 0.047842
0.067257 0.138492 0.085680 0.708571
0.039338 0.021965 0.898377 0.040319
0.038164 0.032511 0.892700 0.036625
0.048656 0.098292 0.057734 0.795319
0.048734 0.024728 0.867686 0.058852
0.034855 0.021001 0.925631 0.018513
0.075853 0.135577 0.059322 0.729248
0.046820 0.031019 0.032498 0.889663
0.513347 0.134890 0.245029 0.106734
0.093094 0.251964 0.139692 0.515249
0.031539 0.030872 0.034431 0.903158
0.250000 0.250000 0.250000 0.250000

MOTIF CM001010.3_33016382-33017873(-)_1|3|1x0
letter-probability matrix: alength= 4 w= 7
0.206423 0.144193 0.229786 0.419598
0.158942 0.114677 0.614364 0.112016
0.468536 0.191185 0.144960 0.195319
0.539704 0.185202 0.167298 0.107796
0.119354 0.529245 0.155383 0.196019
0.019716 0.018851 0.018888 0.942545
0.250000 0.250000 0.250000 0.250000

MOTIF CM001010.3_33038320-33040087(-)_1|1|1x0
letter-probability matrix: alength= 4 w= 19
0.441108 0.207402 0.248220 0.103270
0.263237 0.097111 0.114444 0.525208
0.297675 0.279240 0.122076 0.301008
0.229613 0.146549 0.356089 0.267750
0.166262 0.185820 0.203456 0.444462
0.354061 0.308574 0.119594 0.217771
0.269604 0.286338 0.182684 0.261374
0.155727 0.472448 0.082040 0.289785
0.075649 0.713605 0.050985 0.159760
0.533866 0.218066 0.142176 0.105892
0.081762 0.134485 0.089328 0.694425
0.038691 0.024984 0.908372 0.027953
0.527662 0.119480 0.269704 0.083154
0.085511 0.214553 0.101731 0.598205
0.030686 0.022955 0.024042 0.922316
0.022197 0.019785 0.939233 0.018785
0.075409 0.149917 0.071236 0.703438
0.320059 0.129984 0.155888 0.394069
0.250000 0.250000 0.250000 0.250000

MOTIF CM001010.3_33038320-33040087(-)_1|2|1x0
letter-probability matrix: alength= 4 w= 31
0.030789 0.019294 0.931291 0.018626
0.080686 0.173862 0.091968 0.653485
0.045352 0.030269 0.036356 0.888023
0.246117 0.172931 0.177015 0.403937
0.296296 0.149828 0.406952 0.146924
0.127909 0.296010 0.440147 0.135934
0.268311 0.124180 0.101373 0.506136
0.306423 0.164947 0.209636 0.318994
0.310366 0.177901 0.314591 0.197141
0.046027 0.023427 0.895488 0.035058
0.076776 0.219791 0.078293 0.625139
0.404496 0.159738 0.133498 0.302267
0.334658 0.188232 0.231429 0.245681
0.093133 0.547278 0.168216 0.191372
0.036029 0.031604 0.042794 0.889573
0.088718 0.099576 0.628552 0.183155
0.117641 0.051610 0.694996 0.135752
0.355736 0.075247 0.444271 0.124746
0.298820 0.128774 0.246371 0.326035
0.240836 0.098107 0.145964 0.515093
0.150026 0.424948 0.281083 0.143943
0.320471 0.156499 0.382347 0.140684
0.165351 0.193142 0.172844 0.468662
0.079625 0.037457 0.043307 0.839611
0.305488 0.183226 0.178399 0.332887
0.287194 0.155119 0.169041 0.388645
0.247230 0.252746 0.285195 0.214829
0.260868 0.204007 0.193439 0.341686
0.276659 0.163375 0.257555 0.302411
0.210591 0.105329 0.109192 0.574888
0.250000 0.250000 0.250000 0.250000

MOTIF CM001010.3_33101647-33103177(-)_1|1|1x0
letter-probability matrix: alength= 4 w= 31
0.100379 0.087129 0.700696 0.111796
0.142244 0.061536 0.656763 0.139457
0.382946 0.155276 0.131265 0.330513
0.354285 0.131256 0.263543 0.250916
0.139936 0.222817 0.083970 0.553278
0.047139 0.051296 0.837268 0.064297
0.186225 0.132746 0.493219 0.187811
0.085216 0.118199 0.687124 0.109461
0.668067 0.131159 0.079075 0.121700
0.299673 0.216456 0.233738 0.250133
0.295262 0.153937 0.325113 0.225688
0.417637 0.160861 0.186089 0.235413
0.224716 0.298704 0.190443 0.286136
0.142838 0.239995 0.229331 0.387836
0.168746 0.173750 0.101721 0.555784
0.023963 0.018702 0.935080 0.022256
0.924116 0.034661 0.020458 0.020765
0.172850 0.231844 0.130748 0.464557
0.476993 0.166400 0.164526 0.192082
0.167155 0.203045 0.191937 0.437863
0.106191 0.064391 0.074015 0.755403
0.229584 0.077841 0.325118 0.367457
0.242141 0.134533 0.234057 0.389269
0.164714 0.247753 0.268728 0.318805
0.257530 0.172953 0.300448 0.269070
0.432530 0.157962 0.270982 0.138526
0.110704 0.242939 0.390201 0.256156
0.308641 0.165897 0.157157 0.368305
0.281663 0.331670 0.148264 0.238403
0.155391 0.577603 0.156857 0.110148
0.250000 0.250000 0.250000 0.250000

MOTIF CM001010.3_33196094-33197528(+)_1|1|1x0
letter-probability matrix: alength= 4 w= 16
0.306768 0.165515 0.306443 0.221274
0.082329 0.108159 0.173173 0.636339
0.079806 0.037027 0.044381 0.838786
0.334235 0.200643 0.192092 0.273030
0.107274 0.105176 0.130203 0.657347
0.021221 0.023868 0.917625 0.037286
0.537999 0.052615 0.374600 0.034786
0.125842 0.632434 0.037762 0.203962
0.044329 0.739814 0.084264 0.131593
0.304690 0.111655 0.259992 0.323663
0.084061 0.140040 0.236647 0.539251
0.018875 0.020810 0.941485 0.018830
0.167937 0.132052 0.353868 0.346143
0.159109 0.195794 0.097330 0.547767
0.073892 0.696383 0.042847 0.186878
0.250000 0.250000 0.250000 0.250000

MOTIF CM001010.3_33196094-33197528(+)_1|2|1x0
letter-probability matrix: alength= 4 w= 22
0.110002 0.056644 0.743329 0.090025
0.426595 0.192363 0.216566 0.164476
0.169199 0.484633 0.150866 0.195302
0.344626 0.185546 0.297907 0.171921
0.220597 0.239493 0.134637 0.405273
0.157303 0.157547 0.248439 0.436711
0.273939 0.168195 0.114559 0.443307
0.096771 0.724588 0.117478 0.061163
0.423568 0.104094 0.359231 0.113107
0.035715 0.021938 0.923869 0.018477
0.067987 0.122083 0.053022 0.756907
0.890539 0.027860 0.033423 0.048178
0.330444 0.171772 0.305763 0.192022
0.196838 0.177762 0.129928 0.495472
0.122521 0.212878 0.095658 0.568944
0.220500 0.129176 0.288945 0.361379
0.140304 0.183285 0.251209 0.425203
0.100155 0.095990 0.085236 0.718619
0.252236 0.148834 0.159113 0.439817
0.282560 0.202170 0.212441 0.302829
0.211159 0.368542 0.187278 0.233021
0.250000 0.250000 0.250000 0.250000

MOTIF CM001010.3_33221693-33223034(+)_1|1|1x0
letter-probability matrix: alength= 4 w= 28
0.284662 0.130300 0.292055 0.292982
0.212224 0.314303 0.175181 0.298291
0.155554 0.194297 0.125421 0.524729
0.225878 0.230374 0.397620 0.146128
0.154890 0.168745 0.176922 0.499444
0.156744 0.089890 0.240474 0.512892
0.476417 0.131298 0.296448 0.095838
0.183405 0.148825 0.115235 0.552535
0.435419 0.095715 0.358614 0.110251
0.312398 0.144439 0.309439 0.233724
0.086423 0.065757 0.757504 0.090316
0.043074 0.028930 0.894158 0.033837
0.472192 0.120702 0.317486 0.089620
0.117325 0.171838 0.072882 0.637955
0.111698 0.074453 0.076149 0.737699
0.029882 0.018652 0.932573 0.018893
0.074282 0.133770 0.061849 0.730099
0.265207 0.264906 0.173469 0.296418
0.292853 0.101219 0.104976 0.500951
0.144958 0.126503 0.252708 0.475830
0.069950 0.061152 0.054507 0.814392
0.239434 0.190610 0.166774 0.403181
0.107917 0.423003 0.131685 0.337395
0.042990 0.068821 0.789372 0.098817
0.475098 0.148999 0.232704 0.143199
0.135873 0.253241 0.137193 0.473693
0.060929 0.037931 0.045564 0.855576
0.250000 0.250000 0.250000 0.250000

MOTIF CM001010.3_33237379-33238981(-)_1|2|1x0
letter-probability matrix: alength= 4 w= 37
0.196017 0.115536 0.315670 0.372777
0.452534 0.276825 0.177220 0.093421
0.088664 0.771419 0.074786 0.065132
0.044477 0.024219 0.913043 0.018261
0.054040 0.059603 0.043746 0.842611
0.078473 0.053191 0.050404 0.817932
0.394659 0.137717 0.278559 0.189064
0.315053 0.253513 0.224359 0.207074
0.212577 0.302020 0.272943 0.212460
0.362264 0.208940 0.334805 0.093992
0.221242 0.168426 0.162023 0.448309
0.529782 0.106618 0.247833 0.115767
0.330080 0.141297 0.179832 0.348791
0.092336 0.073554 0.755588 0.078523
0.081225 0.048669 0.050989 0.819118
0.561327 0.201911 0.147450 0.089312
0.076022 0.644528 0.107972 0.171477
0.027298 0.023492 0.028626 0.920584
0.385856 0.135669 0.287911 0.190565
0.141583 0.341058 0.167657 0.349702
0.190672 0.129264 0.187250 0.492813
0.475831 0.131585 0.296456 0.096128
0.183661 0.149115 0.115537 0.551687
0.434996 0.096007 0.358450 0.110546
0.455918 0.115329 0.311954 0.116798
0.158208 0.276640 0.106582 0.458570
0.230651 0.272244 0.228131 0.268974
0.044477 0.024219 0.913043 0.018261
0.054040 0.059603 0.043746 0.842611
0.078473 0.053191 0.050404 0.817932
0.357054 0.232446 0.124956 0.285544
0.093481 0.088119 0.674379 0.144020
0.059096 0.047888 0.836982 0.056035
0.198356 0.114790 0.315134 0.371720
0.257370 0.354786 0.223781 0.164062
0.127383 0.408930 0.103646 0.360041
0.250000 0.250000 0.250000 0.250000

MOTIF CM001010.3_33323565-33324750(+)_1|2|1x0
letter-probability matrix: alength= 4 w= 31
0.297144 0.280825 0.276862 0.145168
0.058479 0.088539 0.061163 0.791820
0.036445 0.032809 0.888782 0.041964
0.054085 0.053348 0.864110 0.028456
0.101832 0.825694 0.037338 0.035136
0.127985 0.120881 0.161567 0.589567
0.035892 0.022383 0.914905 0.026820
0.122337 0.298799 0.085148 0.493716
0.236707 0.287859 0.135601 0.339833
0.025589 0.018670 0.933484 0.022257
0.088494 0.179219 0.067059 0.665228
0.195450 0.077278 0.108894 0.618377
0.440343 0.184535 0.207295 0.167827
0.185991 0.238385 0.133700 0.441924
0.254543 0.187608 0.356653 0.201196
0.486746 0.142999 0.245000 0.125254
0.206224 0.200788 0.165296 0.427691
0.162247 0.092018 0.138324 0.607410
0.437365 0.235406 0.201387 0.125842
0.159956 0.317043 0.240182 0.282818
0.283718 0.151884 0.324590 0.239808
0.035892 0.022383 0.914905 0.026820
0.122337 0.298799 0.085148 0.493716
0.236707 0.287859 0.135601 0.339833
0.022288 0.022060 0.930734 0.024919
0.086404 0.144066 0.052461 0.717069
0.326857 0.238359 0.145318 0.289466
0.099215 0.130518 0.653256 0.117011
0.094904 0.061985 0.659778 0.183333
0.468496 0.135551 0.258550 0.137403
0.250000 0.250000 0.250000 0.250000

MOTIF CM001010.3_33365548-33367297(+)_1|1|1x0
letter-probability matrix: alength= 4 w= 10
0.198169 0.335434 0.169605 0.296793
0.083021 0.112773 0.126663 0.677542
0.052714 0.018138 0.022255 0.906893
0.286839 0.126616 0.410470 0.176075
0.494882 0.319236 0.129914 0.055968
0.237659 0.200450 0.086258 0.475633
0.260482 0.133094 0.081146 0.525277
0.039074 0.831330 0.078104 0.051493
0.124193 0.252193 0.293166 0.330449
0.250000 0.250000 0.250000 0.250000

MOTIF CM001010.3_33365548-33367297(+)_1|2|1x0
letter-probability matrix: alength= 4 w= 7
0.245516 0.225989 0.411888 0.116606
0.118864 0.293355 0.229688 0.358093
0.091011 0.059596 0.135102 0.714291
0.027972 0.018668 0.933373 0.019987
0.153469 0.086542 0.055801 0.704189
0.144991 0.094903 0.685514 0.074593
0.250000 0.250000 0.250000 0.250000

MOTIF CM001010.3_33460495-33461965(-)_1|2|1x0
letter-probability matrix: alength= 4 w= 28
0.349799 0.161413 0.339342 0.149446
0.228185 0.213574 0.120485 0.437757
0.135761 0.208748 0.087257 0.568234
0.281008 0.145295 0.288321 0.285376
0.397647 0.200272 0.328482 0.073599
0.147809 0.740948 0.056676 0.054567
0.374841 0.139602 0.280873 0.204685
0.491671 0.199863 0.159156 0.149310
0.236018 0.184817 0.204287 0.374878
0.048277 0.034807 0.887577 0.029339
0.817326 0.050459 0.065734 0.066481
0.048371 0.018198 0.909901 0.023531
0.260965 0.206373 0.227815 0.304848
0.099315 0.227674 0.159142 0.513870
0.066671 0.091635 0.741107 0.100587
0.406088 0.197587 0.258457 0.137867
0.844296 0.053226 0.066192 0.036287
0.374220 0.169603 0.184409 0.271768
0.413308 0.145636 0.235332 0.205723
0.650993 0.095248 0.109966 0.143793
0.031147 0.044014 0.894616 0.030223
0.407979 0.192575 0.158416 0.241029
0.113412 0.105755 0.129041 0.651791
0.117179 0.135459 0.255502 0.491861
0.182340 0.221792 0.530893 0.064975
0.209717 0.144152 0.244686 0.401444
0.113065 0.104900 0.456616 0.325419
0.250000 0.250000 0.250000 0.250000

MOTIF CM001010.3_33520697-33522167(+)_1|2|1x0
letter-probability matrix: alength= 4 w= 28
0.363700 0.148899 0.351175 0.136226
0.220912 0.204660 0.105669 0.468759
0.118102 0.194098 0.070889 0.616911
0.284498 0.132826 0.293065 0.289611
0.417103 0.188918 0.334516 0.059463
0.123761 0.796165 0.040913 0.039161
0.431788 0.187930 0.256256 0.124026
0.892551 0.036687 0.047190 0.023572
0.394664 0.158252 0.174310 0.272773
0.440816 0.132177 0.230046 0.196961
0.708311 0.076973 0.090865 0.123851
0.019324 0.028809 0.933203 0.018664
0.186696 0.106685 0.177331 0.529288
0.426359 0.313761 0.178399 0.081480
0.110132 0.729404 0.079756 0.080707
0.431788 0.187930 0.256256 0.124026
0.892551 0.036687 0.047190 0.023572
0.394664 0.158252 0.174310 0.272773
0.440816 0.132177 0.230046 0.196961
0.708311 0.076973 0.090865 0.123851
0.019324 0.028809 0.933203 0.018664
0.434735 0.182698 0.145818 0.236749
0.094196 0.086891 0.109339 0.709574
0.101184 0.119622 0.248911 0.530283
0.316190 0.141365 0.456085 0.086360
0.149956 0.105101 0.170538 0.574405
0.141220 0.098860 0.207718 0.552203
0.250000 0.250000 0.250000 0.250000

MOTIF CM001010.3_33553219-33554767(-)_1|1|1x0
letter-probability matrix: alength= 4 w= 34
0.451653 0.150661 0.230886 0.166801
0.368927 0.194525 0.232342 0.204206
0.238355 0.358803 0.207756 0.195085
0.346835 0.184087 0.298810 0.170269
0.219574 0.238835 0.132495 0.409096
0.155276 0.155523 0.247838 0.441362
0.405562 0.110472 0.393490 0.090476
0.205742 0.129776 0.100050 0.564431
0.436145 0.175704 0.252959 0.135192
0.214957 0.098605 0.240084 0.446353
0.346389 0.264793 0.240692 0.148126
0.166371 0.529407 0.159876 0.144347
0.410328 0.119494 0.330011 0.140167
0.097790 0.129445 0.118673 0.654092
0.122942 0.075440 0.064797 0.736821
0.377861 0.154771 0.174418 0.292950
0.076449 0.152277 0.139402 0.631871
0.022584 0.018677 0.933858 0.024881
0.720583 0.064276 0.173860 0.041280
0.096685 0.767607 0.035920 0.099789
0.189997 0.567977 0.068999 0.173026
0.197198 0.161950 0.160598 0.480254
0.238684 0.254373 0.272054 0.234889
0.034727 0.085741 0.846331 0.033201
0.407627 0.243868 0.135713 0.212791
0.101630 0.077872 0.670901 0.149597
0.102277 0.070015 0.282015 0.545693
0.313238 0.080117 0.512808 0.093837
0.255243 0.123512 0.125996 0.495248
0.097462 0.177726 0.217750 0.507062
0.158636 0.101439 0.169560 0.570365
0.205394 0.114283 0.596040 0.084284
0.279431 0.391031 0.092158 0.237381
0.250000 0.250000 0.250000 0.250000

MOTIF CM001010.3_33599918-33601655(-)_1|2|1x0
letter-probability matrix: alength= 4 w= 7
0.256401 0.253757 0.210073 0.279770
0.314900 0.177325 0.265119 0.242657
0.262023 0.242373 0.341593 0.154010
0.220566 0.071386 0.435495 0.272552
0.040696 0.438815 0.114035 0.406455
0.043731 0.047947 0.017810 0.890512
0.250000 0.250000 0.250000 0.250000

MOTIF CM001010.3_33599918-33601655(-)_1|3|1x0
letter-probability matrix: alength= 4 w= 28
0.351680 0.122004 0.367917 0.158399
0.748084 0.079982 0.090087 0.081847
0.066283 0.080677 0.049519 0.803520
0.449166 0.203030 0.207448 0.140355
0.261691 0.173338 0.215518 0.349454
0.428499 0.132210 0.223354 0.215936
0.550609 0.174301 0.109071 0.166019
0.183155 0.418764 0.181355 0.216726
0.072921 0.054057 0.115541 0.757481
0.427456 0.212967 0.116164 0.243412
0.139997 0.085061 0.232888 0.542054
0.073024 0.043391 0.091766 0.791819
0.221533 0.130475 0.443526 0.204467
0.118488 0.700195 0.096089 0.085228
0.229410 0.274150 0.093407 0.403033
0.106459 0.114891 0.090430 0.688220
0.061477 0.798710 0.085903 0.053911
0.167530 0.170511 0.370130 0.291829
0.259629 0.190251 0.247364 0.302755
0.392904 0.222781 0.223099 0.161215
0.023732 0.039977 0.891861 0.044430
0.205238 0.135825 0.107150 0.551787
0.126810 0.695194 0.117852 0.060145
0.160324 0.360207 0.267026 0.212443
0.305999 0.127989 0.377968 0.188043
0.080602 0.045912 0.818008 0.055479
0.038399 0.018340 0.916996 0.026265
0.250000 0.250000 0.250000 0.250000

MOTIF CM001010.3_37320282-37321410(+)_1|1|1x0
letter-probability matrix: alength= 4 w= 7
0.090936 0.035360 0.817859 0.055845
0.165070 0.505273 0.083558 0.246098
0.056669 0.821135 0.075785 0.046411
0.073994 0.023019 0.875239 0.027747
0.304289 0.203919 0.117147 0.374644
0.026640 0.928715 0.018574 0.026070
0.250000 0.250000 0.250000 0.250000

MOTIF CM001010.3_38322032-38323121(+)_1|1|1x0
letter-probability matrix: alength= 4 w= 37
0.519561 0.182922 0.147035 0.150481
0.508926 0.115161 0.205673 0.170241
0.060300 0.058390 0.067939 0.813372
0.091820 0.067848 0.738529 0.101803
0.186174 0.067000 0.635327 0.111499
0.402416 0.167438 0.200876 0.229270
0.290770 0.238523 0.289949 0.180759
0.070408 0.095976 0.107734 0.725882
0.051912 0.038632 0.066277 0.843179
0.290770 0.238523 0.289949 0.180759
0.070408 0.095976 0.107734 0.725882
0.051912 0.038632 0.066277 0.843179
0.297452 0.214506 0.252029 0.236012
0.179248 0.337969 0.207979 0.274805
0.230387 0.141609 0.120706 0.507297
0.290770 0.238523 0.289949 0.180759
0.070408 0.095976 0.107734 0.725882
0.051912 0.038632 0.066277 0.843179
0.290770 0.238523 0.289949 0.180759
0.070408 0.095976 0.107734 0.725882
0.051912 0.038632 0.066277 0.843179
0.354260 0.183722 0.253202 0.208816
0.181641 0.154918 0.312870 0.350571
0.229089 0.212969 0.215669 0.342273
0.310958 0.196579 0.294187 0.198275
0.234891 0.268248 0.090201 0.406661
0.133177 0.180048 0.235933 0.450842
0.027459 0.019703 0.934155 0.018683
0.098656 0.234692 0.072998 0.593654
0.202355 0.283420 0.167124 0.347101
0.393638 0.131078 0.324171 0.151113
0.112195 0.144055 0.133320 0.610430
0.139945 0.090553 0.079074 0.690428
0.277040 0.195443 0.337787 0.189729
0.135721 0.171529 0.144794 0.547956
0.188360 0.241990 0.145827 0.423823
0.250000 0.250000 0.250000 0.250000

MOTIF CM001010.3_56172206-56173682(-)_1|1|1x0
letter-probability matrix: alength= 4 w= 28
0.460281 0.261924 0.163607 0.114189
0.095792 0.608475 0.080324 0.215410
0.175938 0.208215 0.296388 0.319458
0.265087 0.109984 0.334757 0.290171
0.070904 0.383808 0.118479 0.426809
0.039325 0.039630 0.024400 0.896644
0.034888 0.024242 0.900597 0.040273
0.191296 0.044339 0.703683 0.060682
0.093099 0.088588 0.052936 0.765377
0.395919 0.155322 0.213676 0.235083
0.064621 0.106939 0.100129 0.728311
0.039443 0.030530 0.029765 0.900262
0.216652 0.189846 0.222131 0.371371
0.179532 0.085452 0.586868 0.148148
0.229555 0.210604 0.298512 0.261329
0.590468 0.159386 0.100821 0.149325
0.802209 0.048560 0.093538 0.055693
0.165718 0.137896 0.400261 0.296126
0.294846 0.236878 0.293926 0.174349
0.058182 0.081939 0.093104 0.766775
0.040305 0.029075 0.052797 0.877823
0.040486 0.024641 0.916543 0.018331
0.927110 0.019193 0.034528 0.019170
0.250668 0.249293 0.189414 0.310625
0.192423 0.103162 0.268231 0.436184
0.103128 0.150792 0.669646 0.076434
0.110562 0.052931 0.049945 0.786562
0.250000 0.250000 0.250000 0.250000

MOTIF CM001010.3_56204123-56205581(+)_1|1|1x0
letter-probability matrix: alength= 4 w= 28
0.264815 0.101915 0.341148 0.292121
0.062434 0.390430 0.109006 0.438130
0.030875 0.031135 0.018392 0.919598
0.178425 0.216313 0.175746 0.429516
0.209161 0.259604 0.298810 0.232424
0.051853 0.088898 0.798122 0.061127
0.438994 0.194430 0.202252 0.164323
0.122263 0.273337 0.084900 0.519500
0.195032 0.358174 0.119614 0.327180
0.416628 0.127694 0.318752 0.136926
0.741758 0.107549 0.104455 0.046237
0.031610 0.077563 0.030962 0.859865
0.397431 0.130643 0.324268 0.147659
0.910473 0.041549 0.025280 0.022698
0.041753 0.811095 0.045458 0.101693
0.237285 0.179277 0.192132 0.391306
0.344549 0.185112 0.197267 0.273072
0.149183 0.375464 0.243011 0.232342
0.245084 0.195569 0.274454 0.284893
0.557992 0.144039 0.204223 0.093745
0.097894 0.271696 0.393612 0.236798
0.227385 0.160726 0.265714 0.346175
0.450986 0.173064 0.220610 0.155340
0.121033 0.381846 0.321220 0.175901
0.447789 0.234044 0.166574 0.151593
0.085539 0.700654 0.058281 0.155525
0.084613 0.634470 0.106678 0.174240
0.250000 0.250000 0.250000 0.250000

MOTIF CM001010.3_56245555-56247025(-)_1|1|1x0
letter-probability matrix: alength= 4 w= 28
0.364312 0.137455 0.287546 0.210687
0.042371 0.877018 0.033654 0.046958
0.055536 0.803423 0.055777 0.085265
0.264815 0.101915 0.341148 0.292121
0.062434 0.390430 0.109006 0.438130
0.030875 0.031135 0.018392 0.919598
0.178425 0.216313 0.175746 0.429516
0.209161 0.259604 0.298810 0.232424
0.051853 0.088898 0.798122 0.061127
0.447789 0.234044 0.166574 0.151593
0.085539 0.700654 0.058281 0.155525
0.084613 0.634470 0.106678 0.174240
0.397431 0.130643 0.324268 0.147659
0.910473 0.041549 0.025280 0.022698
0.041753 0.811095 0.045458 0.101693
0.237285 0.179277 0.192132 0.391306
0.344549 0.185112 0.197267 0.273072
0.149183 0.375464 0.243011 0.232342
0.205827 0.111654 0.108359 0.574161
0.331140 0.195233 0.163703 0.309923
0.229064 0.360350 0.166895 0.243691
0.227385 0.160726 0.265714 0.346175
0.450986 0.173064 0.220610 0.155340
0.121033 0.381846 0.321220 0.175901
0.447789 0.234044 0.166574 0.151593
0.085539 0.700654 0.058281 0.155525
0.084613 0.634470 0.106678 0.174240
0.250000 0.250000 0.250000 0.250000

MOTIF CM001010.3_69694282-69695650(+)_1|1|1x0
letter-probability matrix: alength= 4 w= 16
0.091714 0.161510 0.536943 0.209833
0.027232 0.836369 0.056761 0.079638
0.099968 0.129713 0.374365 0.395954
0.228629 0.327756 0.212648 0.230966
0.063947 0.041107 0.844531 0.050414
0.086360 0.036568 0.092630 0.784441
0.154433 0.113010 0.148352 0.584205
0.057428 0.675090 0.098783 0.168698
0.029433 0.027654 0.862738 0.080174
0.306396 0.190308 0.173860 0.329436
0.018422 0.033995 0.921107 0.026476
0.258744 0.103827 0.187026 0.450403
0.322600 0.079332 0.452892 0.145176
0.176929 0.239674 0.390249 0.193148
0.047047 0.851885 0.026943 0.074124
0.250000 0.250000 0.250000 0.250000

MOTIF CM001010.3_95124829-95126428(-)_1|1|1x0
letter-probability matrix: alength= 4 w= 10
0.398429 0.280663 0.138646 0.182263
0.056116 0.168534 0.093875 0.681474
0.025859 0.020680 0.923233 0.030228
0.460869 0.192735 0.160132 0.186264
0.110970 0.112030 0.155848 0.621152
0.026228 0.018547 0.927368 0.027856
0.416653 0.269484 0.113216 0.200648
0.443405 0.163653 0.183022 0.209921
0.029421 0.022837 0.919842 0.027900
0.250000 0.250000 0.250000 0.250000

MOTIF CM001010.3_95124829-95126428(-)_1|2|1x0
letter-probability matrix: alength= 4 w= 7
0.398429 0.280663 0.138646 0.182263
0.056116 0.168534 0.093875 0.681474
0.025859 0.020680 0.923233 0.030228
0.460869 0.192735 0.160132 0.186264
0.110970 0.112030 0.155848 0.621152
0.026228 0.018547 0.927368 0.027856
0.250000 0.250000 0.250000 0.250000

MOTIF CM001010.3_95124829-95126428(-)_1|3|1x0
letter-probability matrix: alength= 4 w= 7
0.497124 0.301784 0.118144 0.082948
0.042290 0.096586 0.039082 0.822042
0.932857 0.019359 0.020165 0.027620
0.460869 0.192735 0.160132 0.186264
0.110970 0.112030 0.155848 0.621152
0.026228 0.018547 0.927368 0.027856
0.250000 0.250000 0.250000 0.250000

MOTIF CM001010.3_95124829-95126428(-)_1|4|1x0
letter-probability matrix: alength= 4 w= 10
0.312007 0.217033 0.192784 0.278175
0.130884 0.149304 0.111648 0.608163
0.112242 0.097844 0.433651 0.356263
0.484425 0.203200 0.121125 0.191250
0.439660 0.130969 0.290214 0.139157
0.045378 0.035150 0.041269 0.878203
0.460869 0.192735 0.160132 0.186264
0.110970 0.112030 0.155848 0.621152
0.026228 0.018547 0.927368 0.027856
0.250000 0.250000 0.250000 0.250000

MOTIF CM001010.3_95124829-95126428(-)_1|5|1x0
letter-probability matrix: alength= 4 w= 22
0.492695 0.174346 0.214734 0.118225
0.109090 0.519425 0.108861 0.262624
0.019658 0.018850 0.018992 0.942499
0.336905 0.191865 0.246572 0.224658
0.128542 0.089261 0.082920 0.699277
0.183828 0.107334 0.329782 0.379055
0.475525 0.302147 0.128873 0.093454
0.052996 0.112237 0.049331 0.785435
0.908177 0.026857 0.027872 0.037094
0.222770 0.113330 0.263230 0.400670
0.868279 0.044612 0.050328 0.036782
0.057801 0.113268 0.443188 0.385743
0.352073 0.091331 0.364102 0.192494
0.099505 0.138050 0.259831 0.502614
0.030603 0.030805 0.891881 0.046711
0.492695 0.174346 0.214734 0.118225
0.109090 0.519425 0.108861 0.262624
0.019658 0.018850 0.018992 0.942499
0.234452 0.168651 0.306222 0.290676
0.102242 0.149598 0.163106 0.585054
0.099576 0.086556 0.227006 0.586862
0.250000 0.250000 0.250000 0.250000

MOTIF CM001010.3_95182711-95184922(+)_1|1|1x0
letter-probability matrix: alength= 4 w= 64
0.266197 0.102157 0.343165 0.288482
0.254661 0.142154 0.297571 0.305614
0.357406 0.301674 0.177421 0.163499
0.205238 0.171361 0.162779 0.460622
0.099355 0.071263 0.565485 0.263897
0.082586 0.067417 0.349130 0.500867
0.050288 0.032800 0.885765 0.031146
0.190921 0.086328 0.100370 0.622380
0.337517 0.215944 0.166555 0.279984
0.731727 0.069894 0.069006 0.129374
0.587607 0.156367 0.103013 0.153012
0.217100 0.286114 0.206004 0.290781
0.305756 0.197951 0.395368 0.100925
0.068872 0.181940 0.077367 0.671822
0.045713 0.041262 0.072050 0.840975
0.289935 0.194043 0.107651 0.408372
0.079685 0.104492 0.694241 0.121583
0.038392 0.033521 0.892245 0.035842
0.266197 0.102157 0.343165 0.288482
0.254661 0.142154 0.297571 0.305614
0.357406 0.301674 0.177421 0.163499
0.243888 0.122096 0.213031 0.420985
0.112271 0.172560 0.209722 0.505447
0.090135 0.089039 0.386058 0.434768
0.256243 0.097764 0.347547 0.298445
0.458344 0.170093 0.187924 0.183638
0.104090 0.740666 0.077592 0.077652
0.266197 0.102157 0.343165 0.288482
0.254661 0.142154 0.297571 0.305614
0.357406 0.301674 0.177421 0.163499
0.093696 0.031386 0.834386 0.040531
0.128978 0.470641 0.088741 0.311641
0.093970 0.608158 0.113601 0.184271
0.391602 0.148631 0.263074 0.196693
0.222574 0.079575 0.209468 0.488383
0.251291 0.151700 0.269053 0.327957
0.313288 0.229904 0.194388 0.262420
0.214810 0.184768 0.104325 0.496097
0.203098 0.365436 0.116284 0.315182
0.371963 0.119291 0.283319 0.225427
0.384950 0.261795 0.204082 0.149173
0.096329 0.770071 0.069807 0.063794
0.340100 0.217877 0.245816 0.196207
0.124971 0.072866 0.699261 0.102901
0.083362 0.073136 0.073358 0.770145
0.496881 0.211445 0.144703 0.146970
0.889245 0.038138 0.042487 0.030130
0.165033 0.130483 0.142401 0.562084
0.398971 0.234393 0.096839 0.269797
0.029690 0.030344 0.906240 0.033726
0.909464 0.024916 0.033502 0.032119
0.108463 0.030859 0.838670 0.022007
0.031881 0.827543 0.025735 0.114841
0.926489 0.020701 0.023704 0.029106
0.193908 0.088005 0.216483 0.501605
0.487903 0.213058 0.132259 0.166780
0.121482 0.492888 0.286051 0.099578
0.088578 0.028486 0.865624 0.017313
0.036993 0.583481 0.042440 0.337086
0.841760 0.032072 0.072456 0.053712
0.310737 0.352230 0.193272 0.143761
0.130466 0.210909 0.086709 0.571916
0.511128 0.266030 0.125788 0.097054
0.250000 0.250000 0.250000 0.250000

MOTIF CM001011.3_13976721-13980237(-)_1|1|1x0
letter-probability matrix: alength= 4 w= 13
0.230772 0.295390 0.236538 0.237300
0.238972 0.164624 0.350603 0.245800
0.432372 0.149500 0.166958 0.251169
0.235545 0.154604 0.096947 0.512905
0.118802 0.069189 0.744968 0.067041
0.018654 0.028893 0.932689 0.019765
0.040289 0.026624 0.897024 0.036062
0.149676 0.259343 0.103943 0.487038
0.069602 0.381876 0.105023 0.443498
0.265235 0.243500 0.204416 0.286850
0.190988 0.223105 0.277893 0.308014
0.076091 0.069819 0.777877 0.076213
0.250000 0.250000 0.250000 0.250000

MOTIF CM001011.3_13976721-13980237(-)_1|3|1x0
letter-probability matrix: alength= 4 w= 7
0.125477 0.033332 0.206485 0.634706
0.154055 0.363816 0.248159 0.233970
0.038234 0.016334 0.816674 0.128758
0.723872 0.029425 0.179104 0.067599
0.166684 0.264871 0.020589 0.547857
0.074352 0.862238 0.029722 0.033688
0.250000 0.250000 0.250000 0.250000

MOTIF CM001011.3_13976721-13980237(-)_1|9|1x0
letter-probability matrix: alength= 4 w= 10
0.061163 0.051461 0.074601 0.812775
0.030658 0.667669 0.144578 0.157095
0.108317 0.299074 0.235371 0.357239
0.219091 0.183460 0.260213 0.337236
0.087180 0.034607 0.429555 0.448658
0.130979 0.198901 0.033607 0.636514
0.030543 0.026639 0.052772 0.890046
0.068376 0.803219 0.112340 0.016064
0.117027 0.126215 0.646803 0.109955
0.250000 0.250000 0.250000 0.250000

MOTIF CM001011.3_13976721-13980237(-)_1|13|1x0
letter-probability matrix: alength= 4 w= 10
0.399163 0.108160 0.104174 0.388503
0.249826 0.409661 0.198478 0.142035
0.062633 0.017631 0.881525 0.038212
0.422260 0.453964 0.026316 0.097460
0.079294 0.476586 0.150559 0.293562
0.225794 0.082894 0.478820 0.212491
0.683006 0.121722 0.116741 0.078532
0.121663 0.180002 0.085069 0.613266
0.248125 0.061425 0.522583 0.167866
0.250000 0.250000 0.250000 0.250000

MOTIF CM001011.3_24093020-24094097(+)_1|1|1x0
letter-probability matrix: alength= 4 w= 10
0.042925 0.024424 0.914363 0.018287
0.056003 0.053502 0.041440 0.849055
0.884670 0.034472 0.031593 0.049265
0.301088 0.132197 0.225013 0.341702
0.326001 0.173153 0.224441 0.276405
0.279514 0.368120 0.171572 0.180795
0.412957 0.263018 0.220723 0.103302
0.067646 0.120382 0.053223 0.758749
0.594537 0.106755 0.107770 0.190939
0.250000 0.250000 0.250000 0.250000

MOTIF CM001011.3_24093020-24094097(+)_1|2|1x0
letter-probability matrix: alength= 4 w= 19
0.121948 0.044067 0.789634 0.044351
0.081049 0.520937 0.070930 0.327084
0.037358 0.045879 0.034237 0.882526
0.438037 0.171150 0.264167 0.126646
0.072533 0.085234 0.072329 0.769904
0.054808 0.035773 0.863418 0.046001
0.026359 0.019631 0.935304 0.018706
0.920571 0.022301 0.038676 0.018452
0.112338 0.117675 0.071527 0.698460
0.426323 0.126338 0.232508 0.214831
0.122035 0.258195 0.216859 0.402911
0.716656 0.084970 0.125079 0.073295
0.038757 0.040224 0.893169 0.027849
0.090912 0.063191 0.616425 0.229472
0.627316 0.193831 0.060713 0.118141
0.254171 0.200868 0.146409 0.398553
0.200310 0.200985 0.219122 0.379583
0.592285 0.150165 0.146384 0.111165
0.250000 0.250000 0.250000 0.250000

MOTIF CM001011.3_24097868-24098909(-)_1|1|1x0
letter-probability matrix: alength= 4 w= 25
0.657349 0.133613 0.126334 0.082703
0.115830 0.112472 0.122019 0.649680
0.041247 0.033270 0.036619 0.888864
0.426448 0.176733 0.293092 0.103728
0.055664 0.078452 0.046534 0.819351
0.024381 0.018926 0.934333 0.022359
0.381386 0.177282 0.141194 0.300138
0.136529 0.176005 0.198801 0.488666
0.114279 0.062792 0.532849 0.290080
0.572585 0.229149 0.122247 0.076019
0.032919 0.025428 0.022577 0.919076
0.923495 0.019099 0.025285 0.032120
0.571019 0.297750 0.089042 0.042189
0.059447 0.650634 0.047802 0.242116
0.934934 0.018699 0.025039 0.021328
0.108800 0.039853 0.801811 0.049536
0.088334 0.079017 0.175770 0.656879
0.422067 0.107745 0.154558 0.315630
0.048120 0.039899 0.862584 0.049397
0.046619 0.819894 0.062915 0.070572
0.077312 0.077400 0.129597 0.715691
0.071583 0.087345 0.736876 0.104196
0.109523 0.074084 0.657585 0.158808
0.560062 0.140360 0.142517 0.157061
0.250000 0.250000 0.250000 0.250000

MOTIF CM001011.3_24135687-24137397(+)_1|2|1x0
letter-probability matrix: alength= 4 w= 52
0.376948 0.142163 0.267016 0.213873
0.060447 0.826801 0.048077 0.064675
0.642356 0.085932 0.117696 0.154015
0.341733 0.246160 0.251208 0.160899
0.072094 0.083006 0.077896 0.767004
0.660519 0.110129 0.111217 0.118135
0.029343 0.030205 0.090776 0.849677
0.022209 0.926438 0.018529 0.032824
0.712077 0.037574 0.044800 0.205549
0.135975 0.138250 0.168844 0.556931
0.094007 0.626062 0.116781 0.163151
0.439488 0.113707 0.153569 0.293236
0.029343 0.030205 0.090776 0.849677
0.022209 0.926438 0.018529 0.032824
0.712077 0.037574 0.044800 0.205549
0.129445 0.127686 0.179216 0.563653
0.056225 0.735236 0.086303 0.122236
0.071271 0.074837 0.703254 0.150639
0.388075 0.291852 0.160290 0.159783
0.499517 0.173475 0.161974 0.165034
0.455240 0.203833 0.161996 0.178931
0.129445 0.127686 0.179216 0.563653
0.056225 0.735236 0.086303 0.122236
0.071271 0.074837 0.703254 0.150639
0.246498 0.126519 0.405622 0.221360
0.087502 0.654045 0.131371 0.127082
0.064989 0.066589 0.768728 0.099694
0.300433 0.169561 0.377038 0.152969
0.085022 0.216007 0.100101 0.598870
0.582701 0.128408 0.118459 0.170432
0.029343 0.030205 0.090776 0.849677
0.022209 0.926438 0.018529 0.032824
0.712077 0.037574 0.044800 0.205549
0.135975 0.138250 0.168844 0.556931
0.094007 0.626062 0.116781 0.163151
0.439488 0.113707 0.153569 0.293236
0.029343 0.030205 0.090776 0.849677
0.022209 0.926438 0.018529 0.032824
0.712077 0.037574 0.044800 0.205549
0.321410 0.122908 0.361511 0.194171
0.144841 0.162906 0.211014 0.481238
0.791107 0.071422 0.061465 0.076005
0.220454 0.180957 0.184511 0.414078
0.090421 0.664477 0.092844 0.152258
0.564368 0.086952 0.130890 0.217790
0.129445 0.127686 0.179216 0.563653
0.056225 0.735236 0.086303 0.122236
0.071271 0.074837 0.703254 0.150639
0.296543 0.185801 0.296507 0.221149
0.128085 0.168893 0.168114 0.534909
0.196632 0.215472 0.247285 0.340612
0.250000 0.250000 0.250000 0.250000

MOTIF CM001011.3_81014323-81017863(-)_1|2|1x0
letter-probability matrix: alength= 4 w= 7
0.517819 0.208174 0.140289 0.133717
0.929493 0.021092 0.027779 0.021636
0.021351 0.019284 0.018811 0.940553
0.412575 0.192395 0.223008 0.172022
0.169600 0.130957 0.134818 0.564625
0.320383 0.151131 0.289842 0.238644
0.250000 0.250000 0.250000 0.250000

MOTIF CM001011.3_81014323-81017863(-)_1|3|1x0
letter-probability matrix: alength= 4 w= 7
0.552467 0.190475 0.125546 0.131512
0.926262 0.024189 0.029124 0.020425
0.021990 0.020969 0.018766 0.938276
0.290738 0.209965 0.329941 0.169356
0.159157 0.151047 0.121262 0.568534
0.184736 0.348039 0.256474 0.210751
0.250000 0.250000 0.250000 0.250000

MOTIF CM001011.3_81014323-81017863(-)_1|5|1x0
letter-probability matrix: alength= 4 w= 7
0.549300 0.246662 0.102394 0.101644
0.931772 0.018635 0.030835 0.018758
0.027455 0.021839 0.026874 0.923831
0.474016 0.157781 0.258585 0.109618
0.170197 0.182420 0.091537 0.555846
0.205812 0.436239 0.111895 0.246054
0.250000 0.250000 0.250000 0.250000

MOTIF CM001011.3_82973749-82975597(+)_1|1|1x0
letter-probability matrix: alength= 4 w= 7
0.447554 0.271971 0.134254 0.146222
0.923874 0.030044 0.022674 0.023408
0.907384 0.036691 0.025611 0.030314
0.560784 0.109911 0.260142 0.069163
0.071308 0.235947 0.107353 0.585392
0.034799 0.018475 0.022973 0.923752
0.250000 0.250000 0.250000 0.250000

MOTIF CM001011.3_82973749-82975597(+)_1|4|1x0
letter-probability matrix: alength= 4 w= 7
0.450846 0.269199 0.096511 0.183443
0.590078 0.278533 0.079749 0.051640
0.074165 0.186750 0.649170 0.089915
0.371241 0.513817 0.047072 0.067870
0.628690 0.165572 0.053395 0.152343
0.319899 0.013047 0.652362 0.014692
0.250000 0.250000 0.250000 0.250000

MOTIF CM001011.3_90608874-90610383(+)_1|1|1x0
letter-probability matrix: alength= 4 w= 43
0.129307 0.084919 0.642966 0.142809
0.122688 0.052427 0.686934 0.137951
0.104202 0.016938 0.846888 0.031973
0.328730 0.144434 0.199539 0.327297
0.201753 0.078047 0.232293 0.487907
0.391703 0.174191 0.235065 0.199041
0.356278 0.196955 0.234588 0.212179
0.169509 0.116115 0.115586 0.598790
0.361854 0.158837 0.206018 0.273292
0.139867 0.056625 0.749863 0.053645
0.156950 0.332963 0.084330 0.425758
0.183693 0.223528 0.169356 0.423423
0.304851 0.175182 0.227564 0.292403
0.318466 0.168876 0.203952 0.308706
0.085841 0.152135 0.130306 0.631718
0.395649 0.187092 0.157879 0.259379
0.312201 0.187955 0.267504 0.232341
0.236100 0.237826 0.280641 0.245432
0.261682 0.195686 0.295105 0.247528
0.585235 0.126616 0.185136 0.103014
0.075187 0.311547 0.342798 0.270468
0.238863 0.134859 0.130223 0.496055
0.154973 0.076593 0.644025 0.124409
0.088916 0.117614 0.516513 0.276957
0.241845 0.254063 0.202594 0.301498
0.265395 0.213901 0.325217 0.195486
0.117068 0.382828 0.326248 0.173856
0.080016 0.042080 0.816978 0.060927
0.418113 0.216828 0.182281 0.182778
0.072636 0.338866 0.066917 0.521581
0.587096 0.196716 0.149434 0.066754
0.742807 0.065700 0.057726 0.133767
0.724494 0.096032 0.078563 0.100911
0.444695 0.246899 0.215338 0.093068
0.843879 0.049210 0.049808 0.057103
0.038956 0.040057 0.038904 0.882082
0.273905 0.042435 0.324359 0.359301
0.121925 0.185698 0.288548 0.403828
0.083968 0.065847 0.114229 0.735956
0.057112 0.035912 0.874701 0.032274
0.086962 0.031409 0.835882 0.045746
0.921810 0.019878 0.022866 0.035446
0.250000 0.250000 0.250000 0.250000

MOTIF CM001012.3_5058996-5059863(+)_1|1|1x0
letter-probability matrix: alength= 4 w= 10
0.039103 0.016851 0.101484 0.842561
0.133650 0.072246 0.337100 0.457005
0.084091 0.042847 0.815360 0.057701
0.346992 0.244887 0.079774 0.328347
0.161959 0.164302 0.456360 0.217379
0.706275 0.168913 0.060708 0.064104
0.039103 0.016851 0.101484 0.842561
0.133650 0.072246 0.337100 0.457005
0.084091 0.042847 0.815360 0.057701
0.250000 0.250000 0.250000 0.250000

MOTIF CM001012.3_9584361-9585846(+)_1|1|1x0
letter-probability matrix: alength= 4 w= 28
0.467266 0.143780 0.277319 0.111635
0.139049 0.261133 0.105016 0.494802
0.199674 0.087273 0.066803 0.646250
0.557315 0.214378 0.070453 0.157854
0.037253 0.032110 0.897602 0.033035
0.941183 0.019165 0.020829 0.018824
0.351783 0.077264 0.235415 0.335538
0.193635 0.024836 0.746958 0.034570
0.172273 0.576667 0.074014 0.177045
0.597321 0.194979 0.103090 0.104610
0.757743 0.047658 0.116454 0.078144
0.817072 0.055144 0.039707 0.088077
0.239938 0.099470 0.137069 0.523523
0.834427 0.030491 0.079101 0.055981
0.019875 0.213537 0.717174 0.049415
0.630332 0.225089 0.085071 0.059508
0.847995 0.049888 0.052420 0.049697
0.822661 0.070455 0.050153 0.056731
0.555052 0.117443 0.229668 0.097837
0.888140 0.025327 0.050504 0.036029
0.083453 0.097689 0.058772 0.760086
0.351783 0.077264 0.235415 0.335538
0.193635 0.024836 0.746958 0.034570
0.172273 0.576667 0.074014 0.177045
0.557315 0.214378 0.070453 0.157854
0.037253 0.032110 0.897602 0.033035
0.941183 0.019165 0.020829 0.018824
0.250000 0.250000 0.250000 0.250000

MOTIF CM001012.3_61107254-61108985(-)_1|1|1x0
letter-probability matrix: alength= 4 w= 52
0.303250 0.187769 0.336348 0.172633
0.879416 0.031750 0.054476 0.034357
0.047716 0.283217 0.245222 0.423845
0.344752 0.146555 0.241022 0.267670
0.114553 0.061510 0.695229 0.128708
0.091721 0.058958 0.081422 0.767899
0.330825 0.165558 0.280550 0.223067
0.192182 0.116799 0.151166 0.539853
0.236469 0.153595 0.347956 0.261980
0.426839 0.209226 0.227069 0.136865
0.068945 0.149575 0.083827 0.697653
0.021066 0.020669 0.935678 0.022587
0.139303 0.094439 0.613560 0.152698
0.133593 0.060878 0.656642 0.148887
0.118223 0.022047 0.820065 0.039665
0.490552 0.192812 0.184208 0.132428
0.097755 0.062692 0.067086 0.772466
0.884877 0.036602 0.036664 0.041857
0.353436 0.132418 0.316893 0.197253
0.110625 0.057607 0.580377 0.251391
0.080000 0.041742 0.088509 0.789750
0.299359 0.123061 0.199446 0.378133
0.099921 0.083492 0.669597 0.146990
0.110192 0.071497 0.084244 0.734068
0.452381 0.291632 0.171962 0.084025
0.040882 0.072208 0.040734 0.846176
0.901290 0.030575 0.034688 0.033446
0.272719 0.143349 0.234259 0.349673
0.155357 0.161950 0.260228 0.422465
0.109234 0.178485 0.137567 0.574715
0.296002 0.142590 0.417143 0.144264
0.259200 0.138477 0.130329 0.471994
0.184114 0.256748 0.226440 0.332697
0.577494 0.138533 0.167161 0.116811
0.814446 0.070942 0.055547 0.059065
0.056226 0.080193 0.063329 0.800252
0.056132 0.035936 0.802769 0.105164
0.116082 0.071649 0.729811 0.082458
0.157405 0.066473 0.076494 0.699628
0.053886 0.025214 0.902843 0.018057
0.823006 0.061710 0.083179 0.032106
0.076173 0.076330 0.063043 0.784453
0.053886 0.025214 0.902843 0.018057
0.823006 0.061710 0.083179 0.032106
0.076173 0.076330 0.063043 0.784453
0.143398 0.108769 0.133103 0.614730
0.086665 0.717433 0.080505 0.115397
0.153115 0.129830 0.351320 0.365735
0.044967 0.024696 0.904324 0.026013
0.913899 0.031245 0.028459 0.026398
0.095425 0.198354 0.067268 0.638952
0.250000 0.250000 0.250000 0.250000

MOTIF CM001012.3_61170941-61171964(+)_1|1|1x0
letter-probability matrix: alength= 4 w= 13
0.324621 0.225944 0.185636 0.263799
0.202745 0.169956 0.087028 0.540271
0.192944 0.383843 0.100424 0.322789
0.048549 0.070717 0.801077 0.079656
0.212036 0.204167 0.195909 0.387889
0.157336 0.079923 0.654460 0.108281
0.356819 0.211830 0.243976 0.187375
0.101637 0.054039 0.763371 0.080953
0.061614 0.052860 0.053048 0.832479
0.548525 0.270775 0.137273 0.043427
0.041044 0.306082 0.036954 0.615920
0.941737 0.018835 0.019676 0.019752
0.250000 0.250000 0.250000 0.250000

MOTIF CM001012.3_61172288-61172750(+)_1|1|1x0
letter-probability matrix: alength= 4 w= 13
0.246767 0.033369 0.590883 0.128982
0.937970 0.019749 0.023522 0.018759
0.048995 0.526964 0.148037 0.276003
0.358946 0.109635 0.174727 0.356693
0.165208 0.041996 0.202447 0.590349
0.461611 0.143466 0.221034 0.173889
0.883148 0.025954 0.025460 0.065438
0.744815 0.101983 0.054488 0.098715
0.200444 0.303418 0.185256 0.310882
0.453762 0.156730 0.249411 0.140097
0.065836 0.308584 0.098238 0.527342
0.023833 0.018780 0.026638 0.930749
0.250000 0.250000 0.250000 0.250000

MOTIF CM001012.3_61284802-61285993(-)_1|1|1x0
letter-probability matrix: alength= 4 w= 28
0.052283 0.045733 0.852375 0.049609
0.078540 0.069922 0.199294 0.652244
0.041538 0.022506 0.900170 0.035787
0.360668 0.152947 0.214701 0.271684
0.271740 0.242759 0.227614 0.257887
0.099593 0.181919 0.160048 0.558441
0.026428 0.022993 0.931179 0.019401
0.892161 0.033780 0.056216 0.017843
0.419869 0.326603 0.135734 0.117794
0.360668 0.152947 0.214701 0.271684
0.271740 0.242759 0.227614 0.257887
0.099593 0.181919 0.160048 0.558441
0.107900 0.068364 0.750772 0.072964
0.182083 0.234980 0.405390 0.177547
0.444437 0.179569 0.125603 0.250391
0.282433 0.148651 0.206460 0.362456
0.188571 0.059810 0.686362 0.065257
0.308578 0.237307 0.159484 0.294630
0.303728 0.202285 0.386226 0.107761
0.076897 0.190685 0.085730 0.646688
0.053599 0.048703 0.082011 0.815687
0.250878 0.150649 0.410278 0.188195
0.075732 0.077599 0.280086 0.566583
0.058163 0.079650 0.742130 0.120056
0.256669 0.250569 0.236205 0.256557
0.132108 0.130893 0.164681 0.572318
0.068527 0.053367 0.079548 0.798559
0.250000 0.250000 0.250000 0.250000

MOTIF CM001012.3_61313671-61314421(-)_1|1|1x0
letter-probability matrix: alength= 4 w= 7
0.274273 0.164429 0.216616 0.344682
0.304226 0.213573 0.210583 0.271618
0.103107 0.146898 0.161522 0.588472
0.050320 0.041849 0.268663 0.639167
0.077890 0.017162 0.858113 0.046836
0.041188 0.027538 0.873455 0.057819
0.250000 0.250000 0.250000 0.250000

MOTIF CM001012.3_61313671-61314421(-)_1|2|1x0
letter-probability matrix: alength= 4 w= 7
0.492869 0.095842 0.224331 0.186958
0.172264 0.034391 0.054512 0.738833
0.163661 0.099118 0.531353 0.205868
0.032548 0.037527 0.879784 0.050141
0.018705 0.935268 0.020546 0.025481
0.044671 0.055506 0.407042 0.492781
0.250000 0.250000 0.250000 0.250000

MOTIF CM001013.3_8838435-8839029(+)_1|1|1x0
letter-probability matrix: alength= 4 w= 10
0.076858 0.146698 0.578623 0.197821
0.017630 0.881509 0.040796 0.060064
0.085593 0.115254 0.386786 0.412368
0.225164 0.339764 0.207277 0.227795
0.046657 0.028165 0.889619 0.035560
0.067150 0.025161 0.072748 0.834941
0.150017 0.064987 0.262717 0.522278
0.085368 0.841245 0.037458 0.035929
0.038645 0.822824 0.041840 0.096690
0.250000 0.250000 0.250000 0.250000

MOTIF CM001013.3_8848204-8849221(+)_1|2|1x0
letter-probability matrix: alength= 4 w= 10
0.076858 0.146698 0.578623 0.197821
0.017630 0.881509 0.040796 0.060064
0.085593 0.115254 0.386786 0.412368
0.225164 0.339764 0.207277 0.227795
0.046657 0.028165 0.889619 0.035560
0.067150 0.025161 0.072748 0.834941
0.150017 0.064987 0.262717 0.522278
0.085368 0.841245 0.037458 0.035929
0.038645 0.822824 0.041840 0.096690
0.250000 0.250000 0.250000 0.250000

MOTIF CM001013.3_8903395-8904412(-)_1|2|1x0
letter-probability matrix: alength= 4 w= 7
0.221820 0.351234 0.202230 0.224717
0.034208 0.019465 0.921071 0.025256
0.052277 0.017462 0.057168 0.873093
0.137144 0.053868 0.256455 0.552533
0.068214 0.878662 0.027180 0.025943
0.028300 0.861945 0.030926 0.078830
0.250000 0.250000 0.250000 0.250000

MOTIF CM001013.3_20896305-20898039(-)_1|1|1x0
letter-probability matrix: alength= 4 w= 43
0.737109 0.155503 0.062061 0.045327
0.918191 0.024429 0.035422 0.021958
0.892714 0.036899 0.035724 0.034663
0.523027 0.156950 0.168981 0.151041
0.099743 0.625163 0.072933 0.202161
0.057540 0.699854 0.096053 0.146553
0.705689 0.151517 0.082311 0.060483
0.075134 0.073336 0.081066 0.770463
0.865567 0.039429 0.049711 0.045292
0.274746 0.144155 0.346587 0.234512
0.069793 0.025495 0.837642 0.067071
0.070797 0.814859 0.048676 0.065668
0.239983 0.163739 0.097963 0.498315
0.167036 0.167950 0.193254 0.471760
0.783110 0.084295 0.080874 0.051721
0.294254 0.175904 0.161562 0.368280
0.141422 0.162690 0.280283 0.415604
0.413185 0.373995 0.116895 0.095925
0.737109 0.155503 0.062061 0.045327
0.918191 0.024429 0.035422 0.021958
0.892714 0.036899 0.035724 0.034663
0.523027 0.156950 0.168981 0.151041
0.099743 0.625163 0.072933 0.202161
0.057540 0.699854 0.096053 0.146553
0.597657 0.130870 0.210213 0.061260
0.055309 0.795397 0.017360 0.131934
0.019642 0.937876 0.022153 0.020329
0.312053 0.244415 0.156448 0.287084
0.064972 0.722653 0.075532 0.136843
0.584282 0.104158 0.152530 0.159031
0.737109 0.155503 0.062061 0.045327
0.918191 0.024429 0.035422 0.021958
0.892714 0.036899 0.035724 0.034663
0.563591 0.117927 0.180268 0.138214
0.112268 0.563014 0.057478 0.267240
0.044230 0.842245 0.058720 0.054805
0.705689 0.151517 0.082311 0.060483
0.075134 0.073336 0.081066 0.770463
0.865567 0.039429 0.049711 0.045292
0.050320 0.041849 0.268663 0.639167
0.077890 0.017162 0.858113 0.046836
0.041188 0.027538 0.873455 0.057819
0.250000 0.250000 0.250000 0.250000

MOTIF CM001013.3_20947827-20949573(-)_1|2|1x0
letter-probability matrix: alength= 4 w= 28
0.251054 0.182393 0.154964 0.411590
0.170294 0.175282 0.277248 0.377176
0.036328 0.084928 0.819298 0.059446
0.273505 0.249466 0.237143 0.239886
0.197345 0.239108 0.194758 0.368789
0.137102 0.158626 0.248511 0.455761
0.089248 0.029644 0.845598 0.035510
0.059268 0.720771 0.064055 0.155906
0.041167 0.878011 0.029745 0.051077
0.343205 0.331207 0.104765 0.220823
0.027152 0.018622 0.931089 0.023137
0.931330 0.018637 0.027318 0.022714
0.269998 0.194806 0.273079 0.262117
0.167017 0.091267 0.622263 0.119453
0.178408 0.551116 0.124283 0.146193
0.464163 0.154621 0.208347 0.172869
0.152222 0.472685 0.095094 0.279999
0.088391 0.700979 0.107868 0.102763
0.343205 0.331207 0.104765 0.220823
0.027152 0.018622 0.931089 0.023137
0.931330 0.018637 0.027318 0.022714
0.383314 0.192682 0.222968 0.201036
0.840053 0.044505 0.056660 0.058782
0.156343 0.596990 0.090284 0.156383
0.464163 0.154621 0.208347 0.172869
0.152222 0.472685 0.095094 0.279999
0.088391 0.700979 0.107868 0.102763
0.250000 0.250000 0.250000 0.250000

MOTIF CM001013.3_20947827-20949573(-)_1|3|1x0
letter-probability matrix: alength= 4 w= 10
0.301463 0.184445 0.304845 0.209247
0.045158 0.017933 0.896632 0.040277
0.073418 0.714140 0.078309 0.134133
0.244532 0.172993 0.108660 0.473816
0.175258 0.176126 0.199986 0.448630
0.742716 0.098735 0.095101 0.063449
0.244532 0.172993 0.108660 0.473816
0.175258 0.176126 0.199986 0.448630
0.742716 0.098735 0.095101 0.063449
0.250000 0.250000 0.250000 0.250000

MOTIF CM001013.3_41217079-41217709(-)_1|1|1x0
letter-probability matrix: alength= 4 w= 13
0.380884 0.222838 0.077716 0.318562
0.190003 0.341108 0.201983 0.266906
0.038403 0.053926 0.856591 0.051080
0.571019 0.297750 0.089042 0.042189
0.059447 0.650634 0.047802 0.242116
0.934934 0.018699 0.025039 0.021328
0.397306 0.179019 0.159507 0.264167
0.199450 0.132611 0.301212 0.366727
0.276319 0.134983 0.267349 0.321349
0.496083 0.301823 0.118655 0.083438
0.042767 0.097316 0.039537 0.820379
0.931810 0.019674 0.020490 0.028026
0.250000 0.250000 0.250000 0.250000

MOTIF CM001013.3_41218344-41218999(-)_1|1|1x0
letter-probability matrix: alength= 4 w= 13
0.065746 0.023035 0.877688 0.033531
0.205479 0.121833 0.090122 0.582566
0.873136 0.042129 0.034627 0.050108
0.506762 0.263578 0.152947 0.076713
0.077382 0.183603 0.049238 0.689777
0.936716 0.019407 0.018734 0.025142
0.462495 0.134451 0.302888 0.100166
0.127430 0.047880 0.715321 0.109368
0.226231 0.157382 0.135578 0.480809
0.617010 0.075217 0.218671 0.089102
0.303993 0.248343 0.136675 0.310989
0.145305 0.075506 0.071073 0.708116
0.250000 0.250000 0.250000 0.250000

MOTIF CM001013.3_55407944-55408982(+)_1|1|1x0
letter-probability matrix: alength= 4 w= 22
0.547885 0.169340 0.118971 0.163804
0.069259 0.052395 0.044519 0.833828
0.874912 0.033828 0.038306 0.052954
0.400774 0.277544 0.200344 0.121338
0.080210 0.078732 0.069667 0.771391
0.818746 0.051365 0.055036 0.074854
0.369468 0.193856 0.215440 0.221237
0.057695 0.087078 0.104525 0.750702
0.039845 0.036677 0.879226 0.044253
0.034855 0.021001 0.925631 0.018513
0.075853 0.135577 0.059322 0.729248
0.046820 0.031019 0.032498 0.889663
0.250108 0.243015 0.105781 0.401096
0.069871 0.061996 0.765085 0.103048
0.079125 0.041112 0.829452 0.050312
0.080731 0.076761 0.727440 0.115068
0.034799 0.869477 0.037964 0.057760
0.056437 0.061733 0.766904 0.114926
0.331709 0.216250 0.141010 0.311031
0.083826 0.120094 0.239126 0.556953
0.033425 0.025653 0.906026 0.034896
0.250000 0.250000 0.250000 0.250000

MOTIF CM001013.3_72396792-72397986(+)_1|1|1x0
letter-probability matrix: alength= 4 w= 7
0.476315 0.009526 0.251696 0.262462
0.101748 0.733360 0.020043 0.144849
0.039209 0.054376 0.736181 0.170234
0.582246 0.168141 0.203287 0.046326
0.178629 0.032245 0.109958 0.679168
0.149108 0.018722 0.069677 0.762493
0.250000 0.250000 0.250000 0.250000

MOTIF CM001013.3_72396792-72397986(+)_1|2|1x0
letter-probability matrix: alength= 4 w= 25
0.108655 0.050605 0.773488 0.067252
0.107491 0.126940 0.093490 0.672078
0.043450 0.018201 0.910038 0.028311
0.095786 0.062586 0.309040 0.532588
0.046098 0.868091 0.050957 0.034854
0.141587 0.423911 0.094609 0.339893
0.399000 0.402759 0.115371 0.082870
0.052686 0.120625 0.076050 0.750639
0.864710 0.039646 0.049081 0.046563
0.232193 0.077886 0.324289 0.365632
0.129709 0.321631 0.147851 0.400809
0.032941 0.080487 0.857148 0.029424
0.360594 0.156430 0.297441 0.185535
0.237125 0.276395 0.131621 0.354859
0.216968 0.171031 0.329637 0.282364
0.237960 0.172909 0.315113 0.274017
0.244210 0.419195 0.189735 0.146861
0.140691 0.531889 0.217921 0.109499
0.039441 0.023509 0.897112 0.039938
0.170104 0.058579 0.699213 0.072104
0.239539 0.110495 0.120770 0.529195
0.477381 0.104781 0.207550 0.210288
0.203627 0.120457 0.233984 0.441931
0.180573 0.086689 0.593253 0.139485
0.250000 0.250000 0.250000 0.250000

MOTIF CM001013.3_72465248-72466472(+)_1|1|1x0
letter-probability matrix: alength= 4 w= 19
0.287274 0.122237 0.267257 0.323232
0.311956 0.160799 0.226323 0.300922
0.228749 0.331579 0.212984 0.226687
0.489979 0.312712 0.075570 0.121739
0.496906 0.185761 0.160496 0.156837
0.028436 0.029758 0.914220 0.027587
0.606361 0.185282 0.091451 0.116906
0.154497 0.323937 0.061402 0.460163
0.021249 0.020117 0.900289 0.058346
0.414528 0.145020 0.235112 0.205340
0.653661 0.094380 0.109072 0.142888
0.030505 0.043210 0.896692 0.029594
0.460408 0.259414 0.092310 0.187868
0.102366 0.387305 0.106554 0.403775
0.053793 0.054241 0.839772 0.052194
0.320032 0.077165 0.397581 0.205222
0.707694 0.103460 0.069763 0.119083
0.018391 0.028342 0.919546 0.033722
0.250000 0.250000 0.250000 0.250000

MOTIF CM001013.3_93122404-93123721(-)_1|4|1x0
letter-probability matrix: alength= 4 w= 31
0.208137 0.046728 0.621448 0.123686
0.065358 0.168471 0.045270 0.720900
0.021401 0.018739 0.936926 0.022935
0.143148 0.066966 0.714265 0.075620
0.289601 0.223205 0.155626 0.331568
0.077776 0.784026 0.061509 0.076689
0.251086 0.096169 0.325444 0.327300
0.147132 0.426598 0.149212 0.277058
0.635951 0.181153 0.098698 0.084197
0.246630 0.135409 0.544633 0.073328
0.136034 0.368404 0.092073 0.403489
0.080440 0.714299 0.076704 0.128557
0.240706 0.101730 0.313241 0.344323
0.151770 0.310556 0.168272 0.369403
0.058836 0.119001 0.768338 0.053825
0.109629 0.097031 0.641849 0.151491
0.088197 0.744050 0.081689 0.086063
0.181795 0.322437 0.208457 0.287312
0.310194 0.151539 0.379074 0.159193
0.236828 0.361506 0.131603 0.270063
0.124040 0.371406 0.347631 0.156923
0.295259 0.362919 0.175114 0.166708
0.849134 0.045241 0.057396 0.048230
0.050528 0.851896 0.044258 0.053317
0.238830 0.106722 0.370641 0.283807
0.165695 0.485575 0.149093 0.199637
0.096351 0.216215 0.141617 0.545816
0.063713 0.039154 0.842499 0.054633
0.259781 0.206407 0.111779 0.422034
0.195559 0.530046 0.075950 0.198445
0.250000 0.250000 0.250000 0.250000

MOTIF CM001013.3_93768151-93770899(+)_1|2|1x0
letter-probability matrix: alength= 4 w= 25
0.450411 0.201284 0.234989 0.113316
0.159590 0.146361 0.097947 0.596102
0.204556 0.108357 0.149509 0.537578
0.082845 0.079129 0.139141 0.698886
0.103148 0.029466 0.822968 0.044419
0.018785 0.018942 0.939249 0.023024
0.109710 0.141198 0.621397 0.127695
0.105675 0.071409 0.629236 0.193680
0.450115 0.143796 0.260487 0.145602
0.284696 0.140710 0.219386 0.355208
0.243220 0.105037 0.293417 0.358326
0.156385 0.126930 0.446240 0.270445
0.399574 0.220943 0.131952 0.247531
0.157275 0.102953 0.242451 0.497322
0.095712 0.061478 0.116236 0.726575
0.308847 0.219748 0.254088 0.217317
0.186882 0.081240 0.619097 0.112781
0.251863 0.155228 0.260420 0.332489
0.254413 0.329181 0.122282 0.294124
0.787781 0.052754 0.106058 0.053407
0.058572 0.030862 0.562403 0.348163
0.151568 0.154966 0.481975 0.211490
0.163333 0.129795 0.492461 0.214411
0.176178 0.057868 0.676611 0.089342
0.250000 0.250000 0.250000 0.250000

MOTIF CM001013.3_93839171-93841394(-)_1|2|1x0
letter-probability matrix: alength= 4 w= 25
0.450411 0.201284 0.234989 0.113316
0.159590 0.146361 0.097947 0.596102
0.204556 0.108357 0.149509 0.537578
0.082845 0.079129 0.139141 0.698886
0.103148 0.029466 0.822968 0.044419
0.018785 0.018942 0.939249 0.023024
0.109710 0.141198 0.621397 0.127695
0.105675 0.071409 0.629236 0.193680
0.450115 0.143796 0.260487 0.145602
0.284696 0.140710 0.219386 0.355208
0.243220 0.105037 0.293417 0.358326
0.156385 0.126930 0.446240 0.270445
0.399574 0.220943 0.131952 0.247531
0.157275 0.102953 0.242451 0.497322
0.095712 0.061478 0.116236 0.726575
0.308847 0.219748 0.254088 0.217317
0.186882 0.081240 0.619097 0.112781
0.251863 0.155228 0.260420 0.332489
0.254413 0.329181 0.122282 0.294124
0.787781 0.052754 0.106058 0.053407
0.058572 0.030862 0.562403 0.348163
0.151568 0.154966 0.481975 0.211490
0.163333 0.129795 0.492461 0.214411
0.176178 0.057868 0.676611 0.089342
0.250000 0.250000 0.250000 0.250000

MOTIF CM001013.3_111541972-111543250(+)_1|3|1x0
letter-probability matrix: alength= 4 w= 13
0.049803 0.018864 0.908811 0.022521
0.227295 0.351640 0.113995 0.307070
0.046208 0.786401 0.111666 0.055725
0.303288 0.394532 0.155825 0.146354
0.924320 0.022004 0.029802 0.023874
0.025283 0.926289 0.021353 0.027075
0.229610 0.082231 0.402062 0.286096
0.141246 0.556176 0.123459 0.179119
0.068688 0.192465 0.112226 0.626621
0.034201 0.018386 0.919300 0.028113
0.253585 0.189146 0.086547 0.470722
0.169983 0.605920 0.050910 0.173187
0.250000 0.250000 0.250000 0.250000

MOTIF CM001013.3_111541972-111543250(+)_1|4|1x0
letter-probability matrix: alength= 4 w= 19
0.208137 0.046728 0.621448 0.123686
0.065358 0.168471 0.045270 0.720900
0.021401 0.018739 0.936926 0.022935
0.143148 0.066966 0.714265 0.075620
0.289601 0.223205 0.155626 0.331568
0.077776 0.784026 0.061509 0.076689
0.328572 0.090591 0.438165 0.142672
0.164663 0.284915 0.172207 0.378215
0.552020 0.180102 0.176293 0.091585
0.289749 0.212142 0.282752 0.215357
0.157205 0.294557 0.185698 0.362541
0.140255 0.465887 0.203634 0.190224
0.240706 0.101730 0.313241 0.344323
0.151770 0.310556 0.168272 0.369403
0.058836 0.119001 0.768338 0.053825
0.109629 0.097031 0.641849 0.151491
0.088197 0.744050 0.081689 0.086063
0.181795 0.322437 0.208457 0.287312
0.250000 0.250000 0.250000 0.250000

MOTIF CM001013.3_156350630-156352154(-)_1|1|1x0
letter-probability matrix: alength= 4 w= 13
0.367631 0.366205 0.118083 0.148081
0.692222 0.087181 0.130125 0.090472
0.671409 0.117953 0.077327 0.133311
0.384712 0.167568 0.248591 0.199129
0.913611 0.019438 0.021224 0.045728
0.018647 0.018980 0.030007 0.932365
0.045520 0.052605 0.840926 0.060949
0.061628 0.054838 0.801278 0.082256
0.110855 0.746813 0.050440 0.091892
0.269502 0.144754 0.397564 0.188180
0.218031 0.203188 0.155243 0.423539
0.098839 0.745085 0.069361 0.086716
0.250000 0.250000 0.250000 0.250000

MOTIF CM001014.3_725417-726647(-)_1|3|1x0
letter-probability matrix: alength= 4 w= 34
0.208137 0.046728 0.621448 0.123686
0.065358 0.168471 0.045270 0.720900
0.021401 0.018739 0.936926 0.022935
0.143148 0.066966 0.714265 0.075620
0.289601 0.223205 0.155626 0.331568
0.077776 0.784026 0.061509 0.076689
0.403479 0.196801 0.242470 0.157250
0.156706 0.251574 0.209936 0.381784
0.599008 0.124125 0.159807 0.117060
0.278986 0.179806 0.339560 0.201648
0.273012 0.218037 0.172369 0.336583
0.153057 0.512768 0.171096 0.163079
0.240706 0.101730 0.313241 0.344323
0.151770 0.310556 0.168272 0.369403
0.058836 0.119001 0.768338 0.053825
0.109629 0.097031 0.641849 0.151491
0.088197 0.744050 0.081689 0.086063
0.181795 0.322437 0.208457 0.287312
0.310194 0.151539 0.379074 0.159193
0.236828 0.361506 0.131603 0.270063
0.124040 0.371406 0.347631 0.156923
0.295259 0.362919 0.175114 0.166708
0.849134 0.045241 0.057396 0.048230
0.050528 0.851896 0.044258 0.053317
0.298435 0.122939 0.455628 0.122997
0.127794 0.190863 0.120107 0.561236
0.127582 0.143683 0.104296 0.624439
0.247915 0.175802 0.296282 0.280001
0.246368 0.196236 0.260416 0.296980
0.227276 0.354608 0.181966 0.236150
0.448700 0.209941 0.228967 0.112392
0.181770 0.423902 0.099308 0.295020
0.114558 0.083000 0.069584 0.732857
0.250000 0.250000 0.250000 0.250000

MOTIF CM001014.3_2106301-2107492(-)_1|3|1x0
letter-probability matrix: alength= 4 w= 31
0.208137 0.046728 0.621448 0.123686
0.065358 0.168471 0.045270 0.720900
0.021401 0.018739 0.936926 0.022935
0.143148 0.066966 0.714265 0.075620
0.289601 0.223205 0.155626 0.331568
0.077776 0.784026 0.061509 0.076689
0.403479 0.196801 0.242470 0.157250
0.156706 0.251574 0.209936 0.381784
0.599008 0.124125 0.159807 0.117060
0.278986 0.179806 0.339560 0.201648
0.273012 0.218037 0.172369 0.336583
0.153057 0.512768 0.171096 0.163079
0.240706 0.101730 0.313241 0.344323
0.151770 0.310556 0.168272 0.369403
0.058836 0.119001 0.768338 0.053825
0.109629 0.097031 0.641849 0.151491
0.088197 0.744050 0.081689 0.086063
0.181795 0.322437 0.208457 0.287312
0.310194 0.151539 0.379074 0.159193
0.236828 0.361506 0.131603 0.270063
0.124040 0.371406 0.347631 0.156923
0.295259 0.362919 0.175114 0.166708
0.849134 0.045241 0.057396 0.048230
0.050528 0.851896 0.044258 0.053317
0.298435 0.122939 0.455628 0.122997
0.127794 0.190863 0.120107 0.561236
0.127582 0.143683 0.104296 0.624439
0.247915 0.175802 0.296282 0.280001
0.246368 0.196236 0.260416 0.296980
0.227276 0.354608 0.181966 0.236150
0.250000 0.250000 0.250000 0.250000
```
