## Supplementary Data 3 for "Transposable elements drive the evolution of metazoan zinc finger genes": results.PFM.logo.ps (part 2 of 16)

```
1 0.506649 scale
newpath
0 0 moveto
(T) true charpath
0 0.5 0 setrgbcolor
fill
1 1.97375 scale
0 -3.70238 translate
0 -0.1 translate
1 -0.018195 scale
newpath
0 0 moveto
(G) true charpath
1 0.94 0.8 setrgbcolor
fill
1 -54.9601 scale
0 0.1 translate
0 -1.03003 translate
1 -0.0585199 scale
newpath
0 0 moveto
(C) true charpath
0.8 0.8 2.4 setrgbcolor
fill
1 -17.0882 scale
0 1.03003 translate
7.65 0 translate
0 -0.1 translate
1 -0.109198 scale
newpath
0 0 moveto
(T) true charpath
0.8 0.9 0.8 setrgbcolor
fill
1 -9.15767 scale
0 0.1 translate
0 -1.74609 translate
1 -0.229061 scale
newpath
0 0 moveto
(G) true charpath
1 0.94 0.8 setrgbcolor
fill
1 -4.36566 scale
0 1.74609 translate
0 0.1 translate
1 1.77599 scale
newpath
0 0 moveto
(C) true charpath
0 0 8 setrgbcolor
fill
1 0.563066 scale
0 -0.1 translate
0 -4.33533 translate
1 -0.279865 scale
newpath
0 0 moveto
(A) true charpath
2.4 0.8 0.8 setrgbcolor
fill
1 -3.57315 scale
0 4.33533 translate
7.65 0 translate
0 -0.1 translate
1 -0.140387 scale
newpath
0 0 moveto
(T) true charpath
0.8 0.9 0.8 setrgbcolor
fill
1 -7.12315 scale
0 0.1 translate
0 0.1 translate
1 1.90233 scale
newpath
0 0 moveto
(G) true charpath
1 0.7 0 setrgbcolor
fill
1 0.525671 scale
0 -0.1 translate
0 -1.99151 translate
1 -0.312228 scale
newpath
0 0 moveto
(A) true charpath
2.4 0.8 0.8 setrgbcolor
fill
1 -3.20278 scale
0 1.99151 translate
0 -5.23515 translate
1 -0.355571 scale
newpath
0 0 moveto
(C) true charpath
0.8 0.8 2.4 setrgbcolor
fill
1 -2.81238 scale
0 5.23515 translate
7.65 0 translate
0 0.1 translate
1 0.351928 scale
newpath
0 0 moveto
(A) true charpath
8 0 0 setrgbcolor
fill
1 2.84149 scale
0 -0.1 translate
0 3.65603 translate
1 0.858076 scale
newpath
0 0 moveto
(T) true charpath
0 0.5 0 setrgbcolor
fill
1 1.1654 scale
0 -3.65603 translate
0 -0.1 translate
1 -0.115647 scale
newpath
0 0 moveto
(G) true charpath
1 0.94 0.8 setrgbcolor
fill
1 -8.64703 scale
0 0.1 translate
0 -1.79683 translate
1 -0.123905 scale
newpath
0 0 moveto
(C) true charpath
0.8 0.8 2.4 setrgbcolor
fill
1 -8.07073 scale
0 1.79683 translate
7.65 0 translate
0 -0.1 translate
1 -0.154251 scale
newpath
0 0 moveto
(G) true charpath
1 0.94 0.8 setrgbcolor
fill
1 -6.48295 scale
0 0.1 translate
0 0.1 translate
1 1.94827 scale
newpath
0 0 moveto
(A) true charpath
8 0 0 setrgbcolor
fill
1 0.513277 scale
0 -0.1 translate
0 -2.10059 translate
1 -0.306987 scale
newpath
0 0 moveto
(T) true charpath
0.8 0.9 0.8 setrgbcolor
fill
1 -3.25747 scale
0 2.10059 translate
0 -5.30299 translate
1 -0.44295 scale
newpath
0 0 moveto
(C) true charpath
0.8 0.8 2.4 setrgbcolor
fill
1 -2.25759 scale
0 5.30299 translate
7.65 0 translate
0 -0.1 translate
1 -0.193743 scale
newpath
0 0 moveto
(T) true charpath
0.8 0.9 0.8 setrgbcolor
fill
1 -5.16148 scale
0 0.1 translate
0 -2.41134 translate
1 -0.200369 scale
newpath
0 0 moveto
(C) true charpath
0.8 0.8 2.4 setrgbcolor
fill
1 -4.99079 scale
0 2.41134 translate
0 0.1 translate
1 1.82038 scale
newpath
0 0 moveto
(G) true charpath
1 0.7 0 setrgbcolor
fill
1 0.549336 scale
0 -0.1 translate
0 -4.77481 translate
1 -0.260984 scale
newpath
0 0 moveto
(A) true charpath
2.4 0.8 0.8 setrgbcolor
fill
1 -3.83165 scale
0 4.77481 translate
7.65 0 translate
0 0.1 translate
1 0.357818 scale
newpath
0 0 moveto
(A) true charpath
8 0 0 setrgbcolor
fill
1 2.79471 scale
0 -0.1 translate
0 3.70238 translate
1 0.506649 scale
newpath
0 0 moveto
(T) true charpath
0 0.5 0 setrgbcolor
fill
1 1.97375 scale
0 -3.70238 translate
0 -0.1 translate
1 -0.018195 scale
newpath
0 0 moveto
(G) true charpath
1 0.94 0.8 setrgbcolor
fill
1 -54.9601 scale
0 0.1 translate
0 -1.03003 translate
1 -0.0585199 scale
newpath
0 0 moveto
(C) true charpath
0.8 0.8 2.4 setrgbcolor
fill
1 -17.0882 scale
0 1.03003 translate
7.65 0 translate
0 -0.1 translate
1 -0.109198 scale
newpath
0 0 moveto
(T) true charpath
0.8 0.9 0.8 setrgbcolor
fill
1 -9.15767 scale
0 0.1 translate
0 -1.74609 translate
1 -0.229061 scale
newpath
0 0 moveto
(G) true charpath
1 0.94 0.8 setrgbcolor
fill
1 -4.36566 scale
0 1.74609 translate
0 0.1 translate
1 1.77599 scale
newpath
0 0 moveto
(C) true charpath
0 0 8 setrgbcolor
fill
1 0.563066 scale
0 -0.1 translate
0 -4.33533 translate
1 -0.279865 scale
newpath
0 0 moveto
(A) true charpath
2.4 0.8 0.8 setrgbcolor
fill
1 -3.57315 scale
0 4.33533 translate
7.65 0 translate
0 -0.1 translate
1 -0.140387 scale
newpath
0 0 moveto
(T) true charpath
0.8 0.9 0.8 setrgbcolor
fill
1 -7.12315 scale
0 0.1 translate
0 0.1 translate
1 1.90233 scale
newpath
0 0 moveto
(G) true charpath
1 0.7 0 setrgbcolor
fill
1 0.525671 scale
0 -0.1 translate
0 -1.99151 translate
1 -0.312228 scale
newpath
0 0 moveto
(A) true charpath
2.4 0.8 0.8 setrgbcolor
fill
1 -3.20278 scale
0 1.99151 translate
0 -5.23515 translate
1 -0.355571 scale
newpath
0 0 moveto
(C) true charpath
0.8 0.8 2.4 setrgbcolor
fill
1 -2.81238 scale
0 5.23515 translate
7.65 0 translate
0 0.1 translate
1 0.387393 scale
newpath
0 0 moveto
(T) true charpath
0 0.5 0 setrgbcolor
fill
1 2.58136 scale
0 -0.1 translate
0 -0.1 translate
1 -0.0017851 scale
newpath
0 0 moveto
(C) true charpath
0.8 0.8 2.4 setrgbcolor
fill
1 -560.193 scale
0 0.1 translate
7.65 0 translate
0 -0.1 translate
1 -0.0198231 scale
newpath
0 0 moveto
(T) true charpath
0.8 0.9 0.8 setrgbcolor
fill
1 -50.4463 scale
0 0.1 translate
0 -1.04284 translate
1 -0.188041 scale
newpath
0 0 moveto
(G) true charpath
1 0.94 0.8 setrgbcolor
fill
1 -5.31798 scale
0 1.04284 translate
0 0.1 translate
1 1.59696 scale
newpath
0 0 moveto
(C) true charpath
0 0 8 setrgbcolor
fill
1 0.626189 scale
0 -0.1 translate
0 -3.30931 translate
1 -0.237993 scale
newpath
0 0 moveto
(A) true charpath
2.4 0.8 0.8 setrgbcolor
fill
1 -4.20181 scale
0 3.30931 translate
7.65 0 translate
0 -0.1 translate
1 -0.220173 scale
newpath
0 0 moveto
(T) true charpath
0.8 0.9 0.8 setrgbcolor
fill
1 -4.54188 scale
0 0.1 translate
0 0.1 translate
1 2.01264 scale
newpath
0 0 moveto
(G) true charpath
1 0.7 0 setrgbcolor
fill
1 0.496861 scale
0 -0.1 translate
0 -2.61931 translate
1 -0.380222 scale
newpath
0 0 moveto
(A) true charpath
2.4 0.8 0.8 setrgbcolor
fill
1 -2.63004 scale
0 2.61931 translate
0 -6.39797 translate
1 -0.389063 scale
newpath
0 0 moveto
(C) true charpath
0.8 0.8 2.4 setrgbcolor
fill
1 -2.57028 scale
0 6.39797 translate
7.65 0 translate
0 0.1 translate
1 0.357818 scale
newpath
0 0 moveto
(A) true charpath
8 0 0 setrgbcolor
fill
1 2.79471 scale
0 -0.1 translate
0 3.70238 translate
1 0.506649 scale
newpath
0 0 moveto
(T) true charpath
0 0.5 0 setrgbcolor
fill
1 1.97375 scale
0 -3.70238 translate
0 -0.1 translate
1 -0.018195 scale
newpath
0 0 moveto
(G) true charpath
1 0.94 0.8 setrgbcolor
fill
1 -54.9601 scale
0 0.1 translate
0 -1.03003 translate
1 -0.0585199 scale
newpath
0 0 moveto
(C) true charpath
0.8 0.8 2.4 setrgbcolor
fill
1 -17.0882 scale
0 1.03003 translate
7.65 0 translate
0 -0.1 translate
1 -0.109198 scale
newpath
0 0 moveto
(T) true charpath
0.8 0.9 0.8 setrgbcolor
fill
1 -9.15767 scale
0 0.1 translate
0 -1.74609 translate
1 -0.229061 scale
newpath
0 0 moveto
(G) true charpath
1 0.94 0.8 setrgbcolor
fill
1 -4.36566 scale
0 1.74609 translate
0 0.1 translate
1 1.77599 scale
newpath
0 0 moveto
(C) true charpath
0 0 8 setrgbcolor
fill
1 0.563066 scale
0 -0.1 translate
0 -4.33533 translate
1 -0.279865 scale
newpath
0 0 moveto
(A) true charpath
2.4 0.8 0.8 setrgbcolor
fill
1 -3.57315 scale
0 4.33533 translate
7.65 0 translate
0 -0.1 translate
1 -0.140387 scale
newpath
0 0 moveto
(T) true charpath
0.8 0.9 0.8 setrgbcolor
fill
1 -7.12315 scale
0 0.1 translate
0 0.1 translate
1 1.90233 scale
newpath
0 0 moveto
(G) true charpath
1 0.7 0 setrgbcolor
fill
1 0.525671 scale
0 -0.1 translate
0 -1.99151 translate
1 -0.312228 scale
newpath
0 0 moveto
(A) true charpath
2.4 0.8 0.8 setrgbcolor
fill
1 -3.20278 scale
0 1.99151 translate
0 -5.23515 translate
1 -0.355571 scale
newpath
0 0 moveto
(C) true charpath
0.8 0.8 2.4 setrgbcolor
fill
1 -2.81238 scale
0 5.23515 translate
7.65 0 translate
0 0.1 translate
1 0.112207 scale
newpath
0 0 moveto
(A) true charpath
8 0 0 setrgbcolor
fill
1 8.91213 scale
0 -0.1 translate
0 1.76976 translate
1 0.375559 scale
newpath
0 0 moveto
(T) true charpath
0 0.5 0 setrgbcolor
fill
1 2.66269 scale
0 -1.76976 translate
0 -0.1 translate
1 -0.0460265 scale
newpath
0 0 moveto
(C) true charpath
0.8 0.8 2.4 setrgbcolor
fill
1 -21.7266 scale
0 0.1 translate
7.65 0 translate
0 -0.1 translate
1 -0.0686825 scale
newpath
0 0 moveto
(T) true charpath
0.8 0.9 0.8 setrgbcolor
fill
1 -14.5597 scale
0 0.1 translate
0 0.1 translate
1 1.79041 scale
newpath
0 0 moveto
(C) true charpath
0 0 8 setrgbcolor
fill
1 0.558533 scale
0 -0.1 translate
0 -1.42729 translate
1 -0.288893 scale
newpath
0 0 moveto
(A) true charpath
2.4 0.8 0.8 setrgbcolor
fill
1 -3.46149 scale
0 1.42729 translate
0 -4.48732 translate
1 -0.311318 scale
newpath
0 0 moveto
(G) true charpath
1 0.94 0.8 setrgbcolor
fill
1 -3.21215 scale
0 4.48732 translate
7.65 0 translate
0 -0.1 translate
1 -0.147851 scale
newpath
0 0 moveto
(A) true charpath
2.4 0.8 0.8 setrgbcolor
fill
1 -6.76356 scale
0 0.1 translate
0 0.1 translate
1 1.31456 scale
newpath
0 0 moveto
(T) true charpath
0 0.5 0 setrgbcolor
fill
1 0.76071 scale
0 -0.1 translate
0 -2.05023 translate
1 -0.19552 scale
newpath
0 0 moveto
(C) true charpath
0.8 0.8 2.4 setrgbcolor
fill
1 -5.11457 scale
0 2.05023 translate
7.65 0 translate
7.65 0 translate
-351.9 -23.1593 translate
newpath
-3.825 -1.9125 moveto
359.55 0 rlineto
0 45.9 rlineto
-359.55 0 rlineto
0 -45.9 rlineto
closepath
0 0 0 setrgbcolor
stroke
-275.4 0 translate
0 18.1779 translate
/Helvetica findfont
5.61816 scalefont
setfont
newpath
0 0 moveto
(Motif Name:) true charpath
0 0 0 setrgbcolor
fill
70.227 0 translate
/Helvetica-Bold findfont
5.61816 scalefont
setfont
newpath
0 0 moveto
(CM000995.3_175010614-175012384(-)_1|2|1x0) true charpath
0 0 0 setrgbcolor
fill
-70.227 0 translate
0 -68.25 translate
0 29.125 translate
/Helvetica findfont
8.262 scalefont
setfont
newpath
0 0 moveto
(Gene:) true charpath
0 0 0 setrgbcolor
fill
42.1362 0 translate
/Helvetica-Bold findfont
8.262 scalefont
setfont
newpath
0 0 moveto
(CM000995.3_175036709-175038305(-)_1) true charpath
0 0 0 setrgbcolor
fill
-42.1362 0 translate
-30.6 -29.125 translate
306 0 translate
2.10375 0 translate
/Helvetica findfont
5.508 scalefont
setfont
newpath
0 0 moveto
(1) true charpath
0 0 0 setrgbcolor
fill
7.65 0 translate
newpath
0 0 moveto
(2) true charpath
0 0 0 setrgbcolor
fill
7.65 0 translate
newpath
0 0 moveto
(3) true charpath
0 0 0 setrgbcolor
fill
7.65 0 translate
newpath
0 0 moveto
(4) true charpath
0 0 0 setrgbcolor
fill
7.65 0 translate
newpath
0 0 moveto
(5) true charpath
0 0 0 setrgbcolor
fill
7.65 0 translate
newpath
0 0 moveto
(6) true charpath
0 0 0 setrgbcolor
fill
7.65 0 translate
newpath
0 0 moveto
(7) true charpath
0 0 0 setrgbcolor
fill
7.65 0 translate
newpath
0 0 moveto
(8) true charpath
0 0 0 setrgbcolor
fill
7.65 0 translate
newpath
0 0 moveto
(9) true charpath
0 0 0 setrgbcolor
fill
7.65 0 translate
newpath
0 0 moveto
(0) true charpath
0 0 0 setrgbcolor
fill
7.65 0 translate
newpath
0 0 moveto
(1) true charpath
0 0 0 setrgbcolor
fill
7.65 0 translate
newpath
0 0 moveto
(2) true charpath
0 0 0 setrgbcolor
fill
7.65 0 translate
newpath
0 0 moveto
(3) true charpath
0 0 0 setrgbcolor
fill
7.65 0 translate
newpath
0 0 moveto
(4) true charpath
0 0 0 setrgbcolor
fill
7.65 0 translate
newpath
0 0 moveto
(5) true charpath
0 0 0 setrgbcolor
fill
7.65 0 translate
newpath
0 0 moveto
(6) true charpath
0 0 0 setrgbcolor
fill
7.65 0 translate
newpath
0 0 moveto
(7) true charpath
0 0 0 setrgbcolor
fill
7.65 0 translate
newpath
0 0 moveto
(8) true charpath
0 0 0 setrgbcolor
fill
7.65 0 translate
newpath
0 0 moveto
(9) true charpath
0 0 0 setrgbcolor
fill
7.65 0 translate
newpath
0 0 moveto
(0) true charpath
0 0 0 setrgbcolor
fill
7.65 0 translate
newpath
0 0 moveto
(1) true charpath
0 0 0 setrgbcolor
fill
7.65 0 translate
newpath
0 0 moveto
(2) true charpath
0 0 0 setrgbcolor
fill
7.65 0 translate
newpath
0 0 moveto
(3) true charpath
0 0 0 setrgbcolor
fill
7.65 0 translate
newpath
0 0 moveto
(4) true charpath
0 0 0 setrgbcolor
fill
7.65 0 translate
newpath
0 0 moveto
(5) true charpath
0 0 0 setrgbcolor
fill
7.65 0 translate
newpath
0 0 moveto
(6) true charpath
0 0 0 setrgbcolor
fill
7.65 0 translate
newpath
0 0 moveto
(7) true charpath
0 0 0 setrgbcolor
fill
7.65 0 translate
newpath
0 0 moveto
(8) true charpath
0 0 0 setrgbcolor
fill
7.65 0 translate
newpath
0 0 moveto
(9) true charpath
0 0 0 setrgbcolor
fill
7.65 0 translate
newpath
0 0 moveto
(0) true charpath
0 0 0 setrgbcolor
fill
7.65 0 translate
newpath
0 0 moveto
(1) true charpath
0 0 0 setrgbcolor
fill
7.65 0 translate
newpath
0 0 moveto
(2) true charpath
0 0 0 setrgbcolor
fill
7.65 0 translate
newpath
0 0 moveto
(3) true charpath
0 0 0 setrgbcolor
fill
7.65 0 translate
newpath
0 0 moveto
(4) true charpath
0 0 0 setrgbcolor
fill
7.65 0 translate
newpath
0 0 moveto
(5) true charpath
0 0 0 setrgbcolor
fill
7.65 0 translate
newpath
0 0 moveto
(6) true charpath
0 0 0 setrgbcolor
fill
7.65 0 translate
newpath
0 0 moveto
(7) true charpath
0 0 0 setrgbcolor
fill
7.65 0 translate
newpath
0 0 moveto
(8) true charpath
0 0 0 setrgbcolor
fill
7.65 0 translate
newpath
0 0 moveto
(9) true charpath
0 0 0 setrgbcolor
fill
7.65 0 translate
newpath
0 0 moveto
(0) true charpath
0 0 0 setrgbcolor
fill
7.65 0 translate
newpath
0 0 moveto
(1) true charpath
0 0 0 setrgbcolor
fill
7.65 0 translate
newpath
0 0 moveto
(2) true charpath
0 0 0 setrgbcolor
fill
7.65 0 translate
newpath
0 0 moveto
(3) true charpath
0 0 0 setrgbcolor
fill
7.65 0 translate
newpath
0 0 moveto
(4) true charpath
0 0 0 setrgbcolor
fill
7.65 0 translate
newpath
0 0 moveto
(5) true charpath
0 0 0 setrgbcolor
fill
7.65 0 translate
newpath
0 0 moveto
(6) true charpath
0 0 0 setrgbcolor
fill
7.65 0 translate
newpath
0 0 moveto
(7) true charpath
0 0 0 setrgbcolor
fill
7.65 0 translate
newpath
0 0 moveto
(8) true charpath
0 0 0 setrgbcolor
fill
7.65 0 translate
newpath
0 0 moveto
(9) true charpath
0 0 0 setrgbcolor
fill
7.65 0 translate
-376.954 0 translate
0 3.93429 translate
0 19.225 translate
/Helvetica findfont
5.508 scalefont
setfont
382.5 -1.57371 translate
newpath
0 0 moveto
(0) true charpath
0 0 0 setrgbcolor
fill
0 19.125 translate
newpath
0 0 moveto
(+0.58) true charpath
0 0 0 setrgbcolor
fill
0 -38.25 translate
newpath
0 0 moveto
(-3.31) true charpath
0 0 0 setrgbcolor
fill
-382.5 19.125 translate
0 1.57371 translate
/Helvetica-Bold findfont
11.016 scalefont
setfont
0 -0.1 translate
1 -0.0464746 scale
newpath
0 0 moveto
(T) true charpath
0.8 0.9 0.8 setrgbcolor
fill
1 -21.5171 scale
0 0.1 translate
0 0.1 translate
1 1.36974 scale
newpath
0 0 moveto
(A) true charpath
8 0 0 setrgbcolor
fill
1 0.730066 scale
0 -0.1 translate
0 -1.25255 translate
1 -0.303353 scale
newpath
0 0 moveto
(G) true charpath
1 0.94 0.8 setrgbcolor
fill
1 -3.29649 scale
0 1.25255 translate
7.65 0 translate
0 0.1 translate
1 2.24362 scale
newpath
0 0 moveto
(G) true charpath
1 0.7 0 setrgbcolor
fill
1 0.445708 scale
0 -0.1 translate
0 -0.1 translate
1 -0.506049 scale
newpath
0 0 moveto
(A) true charpath
2.4 0.8 0.8 setrgbcolor
fill
1 -1.97609 scale
0 0.1 translate
0 -4.86874 translate
1 -0.544242 scale
newpath
0 0 moveto
(T) true charpath
0.8 0.9 0.8 setrgbcolor
fill
1 -1.83742 scale
0 4.86874 translate
0 -9.93801 translate
1 -0.553264 scale
newpath
0 0 moveto
(C) true charpath
0.8 0.8 2.4 setrgbcolor
fill
1 -1.80746 scale
0 9.93801 translate
7.65 0 translate
0 0.1 translate
1 2.33056 scale
newpath
0 0 moveto
(A) true charpath
8 0 0 setrgbcolor
fill
1 0.429082 scale
0 -0.1 translate
0 -0.1 translate
1 -0.690684 scale
newpath
0 0 moveto
(G) true charpath
1 0.94 0.8 setrgbcolor
fill
1 -1.44784 scale
0 0.1 translate
0 -6.32156 translate
1 -0.717087 scale
newpath
0 0 moveto
(C) true charpath
0.8 0.8 2.4 setrgbcolor
fill
1 -1.39453 scale
0 6.32156 translate
0 -12.7509 translate
1 -0.722784 scale
newpath
0 0 moveto
(T) true charpath
0.8 0.9 0.8 setrgbcolor
fill
1 -1.38354 scale
0 12.7509 translate
7.65 0 translate
0 0.1 translate
1 2.21117 scale
newpath
0 0 moveto
(T) true charpath
0 0.5 0 setrgbcolor
fill
1 0.452249 scale
0 -0.1 translate
0 -0.1 translate
1 -0.39551 scale
newpath
0 0 moveto
(G) true charpath
1 0.94 0.8 setrgbcolor
fill
1 -2.52838 scale
0 0.1 translate
0 -3.99896 translate
1 -0.490166 scale
newpath
0 0 moveto
(A) true charpath
2.4 0.8 0.8 setrgbcolor
fill
1 -2.04013 scale
0 3.99896 translate
0 -8.64272 translate
1 -0.617343 scale
newpath
0 0 moveto
(C) true charpath
0.8 0.8 2.4 setrgbcolor
fill
1 -1.61985 scale
0 8.64272 translate
7.65 0 translate
0 -0.1 translate
1 -0.0757063 scale
newpath
0 0 moveto
(G) true charpath
1 0.94 0.8 setrgbcolor
fill
1 -13.2089 scale
0 0.1 translate
0 0.1 translate
1 1.95222 scale
newpath
0 0 moveto
(C) true charpath
0 0 8 setrgbcolor
fill
1 0.512237 scale
0 -0.1 translate
0 -1.48256 translate
1 -0.408841 scale
newpath
0 0 moveto
(A) true charpath
2.4 0.8 0.8 setrgbcolor
fill
1 -2.44594 scale
0 1.48256 translate
0 -5.48641 translate
1 -0.485807 scale
newpath
0 0 moveto
(T) true charpath
0.8 0.9 0.8 setrgbcolor
fill
1 -2.05843 scale
0 5.48641 translate
7.65 0 translate
0 -0.1 translate
1 -0.015463 scale
newpath
0 0 moveto
(G) true charpath
1 0.94 0.8 setrgbcolor
fill
1 -64.6704 scale
0 0.1 translate
0 0.1 translate
1 0.784639 scale
newpath
0 0 moveto
(C) true charpath
0 0 8 setrgbcolor
fill
1 1.27447 scale
0 -0.1 translate
7.65 0 translate
0 0.1 translate
1 0.251683 scale
newpath
0 0 moveto
(G) true charpath
1 0.7 0 setrgbcolor
fill
1 3.97325 scale
0 -0.1 translate
0 2.86724 translate
1 0.428211 scale
newpath
0 0 moveto
(A) true charpath
8 0 0 setrgbcolor
fill
1 2.3353 scale
0 -2.86724 translate
0 -0.1 translate
1 -0.149078 scale
newpath
0 0 moveto
(C) true charpath
0.8 0.8 2.4 setrgbcolor
fill
1 -6.70791 scale
0 0.1 translate
7.65 0 translate
0 -0.1 translate
1 -0.0478436 scale
newpath
0 0 moveto
(G) true charpath
1 0.94 0.8 setrgbcolor
fill
1 -20.9014 scale
0 0.1 translate
0 -1.26332 translate
1 -0.0966284 scale
newpath
0 0 moveto
(C) true charpath
0.8 0.8 2.4 setrgbcolor
fill
1 -10.3489 scale
0 1.26332 translate
0 0.1 translate
1 1.09152 scale
newpath
0 0 moveto
(A) true charpath
8 0 0 setrgbcolor
fill
1 0.916152 scale
0 -0.1 translate
7.65 0 translate
0 0.1 translate
1 0.100553 scale
newpath
0 0 moveto
(G) true charpath
1 0.7 0 setrgbcolor
fill
1 9.945 scale
0 -0.1 translate
0 1.67807 translate
1 0.329437 scale
newpath
0 0 moveto
(C) true charpath
0 0 8 setrgbcolor
fill
1 3.03548 scale
0 -1.67807 translate
0 5.05713 translate
1 0.342001 scale
newpath
0 0 moveto
(T) true charpath
0 0.5 0 setrgbcolor
fill
1 2.92397 scale
0 -5.05713 translate
0 -0.1 translate
1 -0.23642 scale
newpath
0 0 moveto
(A) true charpath
2.4 0.8 0.8 setrgbcolor
fill
1 -4.22976 scale
0 0.1 translate
7.65 0 translate
0 -0.1 translate
1 -0.0490802 scale
newpath
0 0 moveto
(T) true charpath
0.8 0.9 0.8 setrgbcolor
fill
1 -20.3748 scale
0 0.1 translate
0 -1.27305 translate
1 -0.0916116 scale
newpath
0 0 moveto
(C) true charpath
0.8 0.8 2.4 setrgbcolor
fill
1 -10.9157 scale
0 1.27305 translate
0 0.1 translate
1 1.20947 scale
newpath
0 0 moveto
(A) true charpath
8 0 0 setrgbcolor
fill
1 0.826808 scale
0 -0.1 translate
7.65 0 translate
0 0.1 translate
1 0.0787932 scale
newpath
0 0 moveto
(T) true charpath
0 0.5 0 setrgbcolor
fill
1 12.6915 scale
0 -0.1 translate
0 -0.1 translate
1 -0.101308 scale
newpath
0 0 moveto
(A) true charpath
2.4 0.8 0.8 setrgbcolor
fill
1 -9.87088 scale
0 0.1 translate
0 1.50685 translate
1 1.2279 scale
newpath
0 0 moveto
(C) true charpath
0 0 8 setrgbcolor
fill
1 0.814396 scale
0 -1.50685 translate
0 -1.68401 translate
1 -0.280612 scale
newpath
0 0 moveto
(G) true charpath
1 0.94 0.8 setrgbcolor
fill
1 -3.56363 scale
0 1.68401 translate
7.65 0 translate
0 -0.1 translate
1 -0.253246 scale
newpath
0 0 moveto
(G) true charpath
1 0.94 0.8 setrgbcolor
fill
1 -3.94873 scale
0 0.1 translate
0 0.1 translate
1 1.97373 scale
newpath
0 0 moveto
(C) true charpath
0 0 8 setrgbcolor
fill
1 0.506655 scale
0 -0.1 translate
0 -2.87954 translate
1 -0.27172 scale
newpath
0 0 moveto
(T) true charpath
0.8 0.9 0.8 setrgbcolor
fill
1 -3.68026 scale
0 2.87954 translate
0 -5.80445 translate
1 -0.329115 scale
newpath
0 0 moveto
(A) true charpath
2.4 0.8 0.8 setrgbcolor
fill
1 -3.03845 scale
0 5.80445 translate
7.65 0 translate
0 0.1 translate
1 0.300215 scale
newpath
0 0 moveto
(A) true charpath
8 0 0 setrgbcolor
fill
1 3.33095 scale
0 -0.1 translate
0 3.24912 translate
1 0.585181 scale
newpath
0 0 moveto
(G) true charpath
1 0.7 0 setrgbcolor
fill
1 1.70887 scale
0 -3.24912 translate
0 -0.1 translate
1 -0.305139 scale
newpath
0 0 moveto
(C) true charpath
0.8 0.8 2.4 setrgbcolor
fill
1 -3.27719 scale
0 0.1 translate
7.65 0 translate
0 -0.1 translate
1 -0.190349 scale
newpath
0 0 moveto
(C) true charpath
0.8 0.8 2.4 setrgbcolor
fill
1 -5.2535 scale
0 0.1 translate
0 0.1 translate
1 1.97899 scale
newpath
0 0 moveto
(G) true charpath
1 0.7 0 setrgbcolor
fill
1 0.505309 scale
0 -0.1 translate
0 -2.38463 translate
1 -0.34657 scale
newpath
0 0 moveto
(T) true charpath
0.8 0.9 0.8 setrgbcolor
fill
1 -2.88542 scale
0 2.38463 translate
0 -5.8985 translate
1 -0.348964 scale
newpath
0 0 moveto
(A) true charpath
2.4 0.8 0.8 setrgbcolor
fill
1 -2.86562 scale
0 5.8985 translate
7.65 0 translate
0 -0.1 translate
1 -0.204892 scale
newpath
0 0 moveto
(A) true charpath
2.4 0.8 0.8 setrgbcolor
fill
1 -4.88061 scale
0 0.1 translate
0 0.1 translate
1 2.06038 scale
newpath
0 0 moveto
(T) true charpath
0 0.5 0 setrgbcolor
fill
1 0.485348 scale
0 -0.1 translate
0 -2.49907 translate
1 -0.376886 scale
newpath
0 0 moveto
(C) true charpath
0.8 0.8 2.4 setrgbcolor
fill
1 -2.65332 scale
0 2.49907 translate
0 -6.25148 translate
1 -0.518189 scale
newpath
0 0 moveto
(G) true charpath
1 0.94 0.8 setrgbcolor
fill
1 -1.9298 scale
0 6.25148 translate
7.65 0 translate
0 0.1 translate
1 1.05241 scale
newpath
0 0 moveto
(T) true charpath
0 0.5 0 setrgbcolor
fill
1 0.950204 scale
0 -0.1 translate
0 -0.1 translate
1 -0.128452 scale
newpath
0 0 moveto
(C) true charpath
0.8 0.8 2.4 setrgbcolor
fill
1 -7.78499 scale
0 0.1 translate
7.65 0 translate
0 0.1 translate
1 2.19996 scale
newpath
0 0 moveto
(C) true charpath
0 0 8 setrgbcolor
fill
1 0.454553 scale
0 -0.1 translate
0 -0.1 translate
1 -0.357204 scale
newpath
0 0 moveto
(T) true charpath
0.8 0.9 0.8 setrgbcolor
fill
1 -2.79952 scale
0 0.1 translate
0 -3.69755 translate
1 -0.505774 scale
newpath
0 0 moveto
(G) true charpath
1 0.94 0.8 setrgbcolor
fill
1 -1.97717 scale
0 3.69755 translate
0 -8.46412 translate
1 -0.611323 scale
newpath
0 0 moveto
(A) true charpath
2.4 0.8 0.8 setrgbcolor
fill
1 -1.6358 scale
0 8.46412 translate
7.65 0 translate
0 -0.1 translate
1 -0.265254 scale
newpath
0 0 moveto
(T) true charpath
0.8 0.9 0.8 setrgbcolor
fill
1 -3.76997 scale
0 0.1 translate
0 0.1 translate
1 2.16316 scale
newpath
0 0 moveto
(G) true charpath
1 0.7 0 setrgbcolor
fill
1 0.462287 scale
0 -0.1 translate
0 -2.97403 translate
1 -0.561508 scale
newpath
0 0 moveto
(A) true charpath
2.4 0.8 0.8 setrgbcolor
fill
1 -1.78092 scale
0 2.97403 translate
0 -8.17915 translate
1 -0.572376 scale
newpath
0 0 moveto
(C) true charpath
0.8 0.8 2.4 setrgbcolor
fill
1 -1.7471 scale
0 8.17915 translate
7.65 0 translate
0 0.1 translate
1 0.0349804 scale
newpath
0 0 moveto
(A) true charpath
8 0 0 setrgbcolor
fill
1 28.5874 scale
0 -0.1 translate
0 1.1621 translate
1 0.655388 scale
newpath
0 0 moveto
(T) true charpath
0 0.5 0 setrgbcolor
fill
1 1.52581 scale
0 -1.1621 translate
0 -0.1 translate
1 -0.0627135 scale
newpath
0 0 moveto
(G) true charpath
1 0.94 0.8 setrgbcolor
fill
1 -15.9455 scale
0 0.1 translate
7.65 0 translate
0 0.1 translate
1 1.73661 scale
newpath
0 0 moveto
(G) true charpath
1 0.7 0 setrgbcolor
fill
1 0.575834 scale
0 -0.1 translate
0 -0.1 translate
1 -0.284751 scale
newpath
0 0 moveto
(A) true charpath
2.4 0.8 0.8 setrgbcolor
fill
1 -3.51185 scale
0 0.1 translate
0 -3.12744 translate
1 -0.401778 scale
newpath
0 0 moveto
(C) true charpath
0.8 0.8 2.4 setrgbcolor
fill
1 -2.48894 scale
0 3.12744 translate
7.65 0 translate
0 0.1 translate
1 2.31709 scale
newpath
0 0 moveto
(G) true charpath
1 0.7 0 setrgbcolor
fill
1 0.431575 scale
0 -0.1 translate
0 -0.1 translate
1 -0.665797 scale
newpath
0 0 moveto
(C) true charpath
0.8 0.8 2.4 setrgbcolor
fill
1 -1.50196 scale
0 0.1 translate
0 -6.12573 translate
1 -0.672051 scale
newpath
0 0 moveto
(T) true charpath
0.8 0.9 0.8 setrgbcolor
fill
1 -1.48798 scale
0 6.12573 translate
0 -12.2007 translate
1 -0.686805 scale
newpath
0 0 moveto
(A) true charpath
2.4 0.8 0.8 setrgbcolor
fill
1 -1.45602 scale
0 12.2007 translate
7.65 0 translate
0 0.1 translate
1 2.18273 scale
newpath
0 0 moveto
(G) true charpath
1 0.7 0 setrgbcolor
fill
1 0.458143 scale
0 -0.1 translate
0 -0.1 translate
1 -0.325247 scale
newpath
0 0 moveto
(A) true charpath
2.4 0.8 0.8 setrgbcolor
fill
1 -3.07459 scale
0 0.1 translate
0 -3.44608 translate
1 -0.49679 scale
newpath
0 0 moveto
(T) true charpath
0.8 0.9 0.8 setrgbcolor
fill
1 -2.01292 scale
0 3.44608 translate
0 -8.14197 translate
1 -0.601408 scale
newpath
0 0 moveto
(C) true charpath
0.8 0.8 2.4 setrgbcolor
fill
1 -1.66276 scale
0 8.14197 translate
7.65 0 translate
0 -0.1 translate
1 -0.136896 scale
newpath
0 0 moveto
(A) true charpath
2.4 0.8 0.8 setrgbcolor
fill
1 -7.30481 scale
0 0.1 translate
0 0.1 translate
1 1.34227 scale
newpath
0 0 moveto
(C) true charpath
0 0 8 setrgbcolor
fill
1 0.745006 scale
0 -0.1 translate
0 -1.96403 translate
1 -0.276895 scale
newpath
0 0 moveto
(G) true charpath
1 0.94 0.8 setrgbcolor
fill
1 -3.61148 scale
0 1.96403 translate
7.65 0 translate
0 0.1 translate
1 0.43409 scale
newpath
0 0 moveto
(G) true charpath
1 0.7 0 setrgbcolor
fill
1 2.30367 scale
0 -0.1 translate
0 4.30252 translate
1 1.45408 scale
newpath
0 0 moveto
(T) true charpath
0 0.5 0 setrgbcolor
fill
1 0.68772 scale
0 -4.30252 translate
0 -0.1 translate
1 -0.474116 scale
newpath
0 0 moveto
(A) true charpath
2.4 0.8 0.8 setrgbcolor
fill
1 -2.10919 scale
0 0.1 translate
0 -4.61747 translate
1 -0.477871 scale
newpath
0 0 moveto
(C) true charpath
0.8 0.8 2.4 setrgbcolor
fill
1 -2.09262 scale
0 4.61747 translate
7.65 0 translate
0 0.1 translate
1 0.253734 scale
newpath
0 0 moveto
(A) true charpath
8 0 0 setrgbcolor
fill
1 3.94114 scale
0 -0.1 translate
7.65 0 translate
0 0.1 translate
1 0.690267 scale
newpath
0 0 moveto
(C) true charpath
0 0 8 setrgbcolor
fill
1 1.44871 scale
0 -0.1 translate
0 6.31827 translate
1 0.772267 scale
newpath
0 0 moveto
(T) true charpath
0 0.5 0 setrgbcolor
fill
1 1.29489 scale
0 -6.31827 translate
0 -0.1 translate
1 -0.123152 scale
newpath
0 0 moveto
(A) true charpath
2.4 0.8 0.8 setrgbcolor
fill
1 -8.12005 scale
0 0.1 translate
0 -1.85589 translate
1 -0.229435 scale
newpath
0 0 moveto
(G) true charpath
1 0.94 0.8 setrgbcolor
fill
1 -4.35854 scale
0 1.85589 translate
7.65 0 translate
0 0.1 translate
1 0.725276 scale
newpath
0 0 moveto
(G) true charpath
1 0.7 0 setrgbcolor
fill
1 1.37879 scale
0 -0.1 translate
0 6.59374 translate
1 0.967205 scale
newpath
0 0 moveto
(T) true charpath
0 0.5 0 setrgbcolor
fill
1 1.03391 scale
0 -6.59374 translate
0 -0.1 translate
1 -0.210614 scale
newpath
0 0 moveto
(C) true charpath
0.8 0.8 2.4 setrgbcolor
fill
1 -4.74802 scale
0 0.1 translate
0 -2.54409 translate
1 -0.323564 scale
newpath
0 0 moveto
(A) true charpath
2.4 0.8 0.8 setrgbcolor
fill
1 -3.09057 scale
0 2.54409 translate
7.65 0 translate
0 0.1 translate
1 0.253734 scale
newpath
0 0 moveto
(A) true charpath
8 0 0 setrgbcolor
fill
1 3.94114 scale
0 -0.1 translate
7.65 0 translate
0 0.1 translate
1 0.690267 scale
newpath
0 0 moveto
(C) true charpath
0 0 8 setrgbcolor
fill
1 1.44871 scale
0 -0.1 translate
0 6.31827 translate
1 0.772267 scale
newpath
0 0 moveto
(T) true charpath
0 0.5 0 setrgbcolor
fill
1 1.29489 scale
0 -6.31827 translate
0 -0.1 translate
1 -0.123152 scale
newpath
0 0 moveto
(A) true charpath
2.4 0.8 0.8 setrgbcolor
fill
1 -8.12005 scale
0 0.1 translate
0 -1.85589 translate
1 -0.229435 scale
newpath
0 0 moveto
(G) true charpath
1 0.94 0.8 setrgbcolor
fill
1 -4.35854 scale
0 1.85589 translate
7.65 0 translate
0 0.1 translate
1 0.725276 scale
newpath
0 0 moveto
(G) true charpath
1 0.7 0 setrgbcolor
fill
1 1.37879 scale
0 -0.1 translate
0 6.59374 translate
1 0.967205 scale
newpath
0 0 moveto
(T) true charpath
0 0.5 0 setrgbcolor
fill
1 1.03391 scale
0 -6.59374 translate
0 -0.1 translate
1 -0.210614 scale
newpath
0 0 moveto
(C) true charpath
0.8 0.8 2.4 setrgbcolor
fill
1 -4.74802 scale
0 0.1 translate
0 -2.54409 translate
1 -0.323564 scale
newpath
0 0 moveto
(A) true charpath
2.4 0.8 0.8 setrgbcolor
fill
1 -3.09057 scale
0 2.54409 translate
7.65 0 translate
0 0.1 translate
1 0.300215 scale
newpath
0 0 moveto
(A) true charpath
8 0 0 setrgbcolor
fill
1 3.33095 scale
0 -0.1 translate
0 3.24912 translate
1 0.585181 scale
newpath
0 0 moveto
(G) true charpath
1 0.7 0 setrgbcolor
fill
1 1.70887 scale
0 -3.24912 translate
0 -0.1 translate
1 -0.305139 scale
newpath
0 0 moveto
(C) true charpath
0.8 0.8 2.4 setrgbcolor
fill
1 -3.27719 scale
0 0.1 translate
7.65 0 translate
0 -0.1 translate
1 -0.190349 scale
newpath
0 0 moveto
(C) true charpath
0.8 0.8 2.4 setrgbcolor
fill
1 -5.2535 scale
0 0.1 translate
0 0.1 translate
1 1.97899 scale
newpath
0 0 moveto
(G) true charpath
1 0.7 0 setrgbcolor
fill
1 0.505309 scale
0 -0.1 translate
0 -2.38463 translate
1 -0.34657 scale
newpath
0 0 moveto
(T) true charpath
0.8 0.9 0.8 setrgbcolor
fill
1 -2.88542 scale
0 2.38463 translate
0 -5.8985 translate
1 -0.348964 scale
newpath
0 0 moveto
(A) true charpath
2.4 0.8 0.8 setrgbcolor
fill
1 -2.86562 scale
0 5.8985 translate
7.65 0 translate
0 -0.1 translate
1 -0.204892 scale
newpath
0 0 moveto
(A) true charpath
2.4 0.8 0.8 setrgbcolor
fill
1 -4.88061 scale
0 0.1 translate
0 0.1 translate
1 2.06038 scale
newpath
0 0 moveto
(T) true charpath
0 0.5 0 setrgbcolor
fill
1 0.485348 scale
0 -0.1 translate
0 -2.49907 translate
1 -0.376886 scale
newpath
0 0 moveto
(C) true charpath
0.8 0.8 2.4 setrgbcolor
fill
1 -2.65332 scale
0 2.49907 translate
0 -6.25148 translate
1 -0.518189 scale
newpath
0 0 moveto
(G) true charpath
1 0.94 0.8 setrgbcolor
fill
1 -1.9298 scale
0 6.25148 translate
7.65 0 translate
0 0.1 translate
1 0.0233356 scale
newpath
0 0 moveto
(A) true charpath
8 0 0 setrgbcolor
fill
1 42.8529 scale
0 -0.1 translate
0 1.07048 translate
1 0.939836 scale
newpath
0 0 moveto
(T) true charpath
0 0.5 0 setrgbcolor
fill
1 1.06402 scale
0 -1.07048 translate
0 -0.1 translate
1 -0.237855 scale
newpath
0 0 moveto
(C) true charpath
0.8 0.8 2.4 setrgbcolor
fill
1 -4.20425 scale
0 0.1 translate
7.65 0 translate
0 -0.1 translate
1 -0.18473 scale
newpath
0 0 moveto
(A) true charpath
2.4 0.8 0.8 setrgbcolor
fill
1 -5.41331 scale
0 0.1 translate
0 0.1 translate
1 2.01553 scale
newpath
0 0 moveto
(G) true charpath
1 0.7 0 setrgbcolor
fill
1 0.496148 scale
0 -0.1 translate
0 -2.34042 translate
1 -0.337607 scale
newpath
0 0 moveto
(T) true charpath
0.8 0.9 0.8 setrgbcolor
fill
1 -2.96202 scale
0 2.34042 translate
0 -5.78376 translate
1 -0.468977 scale
newpath
0 0 moveto
(C) true charpath
0.8 0.8 2.4 setrgbcolor
fill
1 -2.1323 scale
0 5.78376 translate
7.65 0 translate
0 -0.1 translate
1 -0.00338463 scale
newpath
0 0 moveto
(A) true charpath
2.4 0.8 0.8 setrgbcolor
fill
1 -295.454 scale
0 0.1 translate
0 -0.913489 translate
1 -0.00750056 scale
newpath
0 0 moveto
(T) true charpath
0.8 0.9 0.8 setrgbcolor
fill
1 -133.323 scale
0 0.913489 translate
0 0.1 translate
1 1.25546 scale
newpath
0 0 moveto
(C) true charpath
0 0 8 setrgbcolor
fill
1 0.796521 scale
0 -0.1 translate
0 -1.75937 translate
1 -0.141202 scale
newpath
0 0 moveto
(G) true charpath
1 0.94 0.8 setrgbcolor
fill
1 -7.08205 scale
0 1.75937 translate
7.65 0 translate
0 -0.1 translate
1 -0.0764326 scale
newpath
0 0 moveto
(T) true charpath
0.8 0.9 0.8 setrgbcolor
fill
1 -13.0834 scale
0 0.1 translate
0 -1.48827 translate
1 -0.167606 scale
newpath
0 0 moveto
(G) true charpath
1 0.94 0.8 setrgbcolor
fill
1 -5.96638 scale
0 1.48827 translate
0 -3.59395 translate
1 -0.186441 scale
newpath
0 0 moveto
(C) true charpath
0.8 0.8 2.4 setrgbcolor
fill
1 -5.36364 scale
0 3.59395 translate
0 0.1 translate
1 1.64244 scale
newpath
0 0 moveto
(A) true charpath
8 0 0 setrgbcolor
fill
1 0.60885 scale
0 -0.1 translate
7.65 0 translate
0 -0.1 translate
1 -0.0567396 scale
newpath
0 0 moveto
(A) true charpath
2.4 0.8 0.8 setrgbcolor
fill
1 -17.6244 scale
0 0.1 translate
0 0.1 translate
1 1.94 scale
newpath
0 0 moveto
(C) true charpath
0 0 8 setrgbcolor
fill
1 0.515464 scale
0 -0.1 translate
0 -1.33332 translate
1 -0.391763 scale
newpath
0 0 moveto
(G) true charpath
1 0.94 0.8 setrgbcolor
fill
1 -2.55256 scale
0 1.33332 translate
0 -5.20279 translate
1 -0.543012 scale
newpath
0 0 moveto
(T) true charpath
0.8 0.9 0.8 setrgbcolor
fill
1 -1.84158 scale
0 5.20279 translate
7.65 0 translate
0 0.1 translate
1 0.179303 scale
newpath
0 0 moveto
(G) true charpath
1 0.7 0 setrgbcolor
fill
1 5.57716 scale
0 -0.1 translate
0 2.29771 translate
1 0.393689 scale
newpath
0 0 moveto
(T) true charpath
0 0.5 0 setrgbcolor
fill
1 2.54008 scale
0 -2.29771 translate
0 -0.1 translate
1 -0.00539337 scale
newpath
0 0 moveto
(A) true charpath
2.4 0.8 0.8 setrgbcolor
fill
1 -185.413 scale
0 0.1 translate
7.65 0 translate
0 -0.1 translate
1 -0.0925825 scale
newpath
0 0 moveto
(C) true charpath
0.8 0.8 2.4 setrgbcolor
fill
1 -10.8012 scale
0 0.1 translate
0 0.1 translate
1 1.01014 scale
newpath
0 0 moveto
(T) true charpath
0 0.5 0 setrgbcolor
fill
1 0.989958 scale
0 -0.1 translate
7.65 0 translate
0 -0.1 translate
1 -0.123753 scale
newpath
0 0 moveto
(T) true charpath
0.8 0.9 0.8 setrgbcolor
fill
1 -8.0806 scale
0 0.1 translate
0 0.1 translate
1 1.95355 scale
newpath
0 0 moveto
(C) true charpath
0 0 8 setrgbcolor
fill
1 0.511887 scale
0 -0.1 translate
0 -1.86062 translate
1 -0.31927 scale
newpath
0 0 moveto
(G) true charpath
1 0.94 0.8 setrgbcolor
fill
1 -3.13214 scale
0 1.86062 translate
0 -5.15967 translate
1 -0.461414 scale
newpath
0 0 moveto
(A) true charpath
2.4 0.8 0.8 setrgbcolor
fill
1 -2.16725 scale
0 5.15967 translate
7.65 0 translate
0 0.1 translate
1 2.23065 scale
newpath
0 0 moveto
(G) true charpath
1 0.7 0 setrgbcolor
fill
1 0.4483 scale
0 -0.1 translate
0 -0.1 translate
1 -0.367762 scale
newpath
0 0 moveto
(T) true charpath
0.8 0.9 0.8 setrgbcolor
fill
1 -2.71915 scale
0 0.1 translate
0 -3.78062 translate
1 -0.624771 scale
newpath
0 0 moveto
(C) true charpath
0.8 0.8 2.4 setrgbcolor
fill
1 -1.60059 scale
0 3.78062 translate
0 -9.48353 translate
1 -0.625909 scale
newpath
0 0 moveto
(A) true charpath
2.4 0.8 0.8 setrgbcolor
fill
1 -1.59768 scale
0 9.48353 translate
7.65 0 translate
0 0.1 translate
1 0.0349804 scale
newpath
0 0 moveto
(A) true charpath
8 0 0 setrgbcolor
fill
1 28.5874 scale
0 -0.1 translate
0 1.1621 translate
1 0.655388 scale
newpath
0 0 moveto
(T) true charpath
0 0.5 0 setrgbcolor
fill
1 1.52581 scale
0 -1.1621 translate
0 -0.1 translate
1 -0.0627135 scale
newpath
0 0 moveto
(G) true charpath
1 0.94 0.8 setrgbcolor
fill
1 -15.9455 scale
0 0.1 translate
7.65 0 translate
0 0.1 translate
1 1.73661 scale
newpath
0 0 moveto
(G) true charpath
1 0.7 0 setrgbcolor
fill
1 0.575834 scale
0 -0.1 translate
0 -0.1 translate
1 -0.284751 scale
newpath
0 0 moveto
(A) true charpath
2.4 0.8 0.8 setrgbcolor
fill
1 -3.51185 scale
0 0.1 translate
0 -3.12744 translate
1 -0.401778 scale
newpath
0 0 moveto
(C) true charpath
0.8 0.8 2.4 setrgbcolor
fill
1 -2.48894 scale
0 3.12744 translate
7.65 0 translate
0 0.1 translate
1 2.31709 scale
newpath
0 0 moveto
(G) true charpath
1 0.7 0 setrgbcolor
fill
1 0.431575 scale
0 -0.1 translate
0 -0.1 translate
1 -0.665797 scale
newpath
0 0 moveto
(C) true charpath
0.8 0.8 2.4 setrgbcolor
fill
1 -1.50196 scale
0 0.1 translate
0 -6.12573 translate
1 -0.672051 scale
newpath
0 0 moveto
(T) true charpath
0.8 0.9 0.8 setrgbcolor
fill
1 -1.48798 scale
0 6.12573 translate
0 -12.2007 translate
1 -0.686805 scale
newpath
0 0 moveto
(A) true charpath
2.4 0.8 0.8 setrgbcolor
fill
1 -1.45602 scale
0 12.2007 translate
7.65 0 translate
0 0.1 translate
1 0.11407 scale
newpath
0 0 moveto
(A) true charpath
8 0 0 setrgbcolor
fill
1 8.76658 scale
0 -0.1 translate
0 -0.1 translate
1 -0.0189329 scale
newpath
0 0 moveto
(T) true charpath
0.8 0.9 0.8 setrgbcolor
fill
1 -52.8182 scale
0 0.1 translate
0 1.78442 translate
1 0.966459 scale
newpath
0 0 moveto
(G) true charpath
1 0.7 0 setrgbcolor
fill
1 1.0347 scale
0 -1.78442 translate
0 -1.03583 translate
1 -0.192987 scale
newpath
0 0 moveto
(C) true charpath
0.8 0.8 2.4 setrgbcolor
fill
1 -5.18169 scale
0 1.03583 translate
7.65 0 translate
0 -0.1 translate
1 -0.125758 scale
newpath
0 0 moveto
(C) true charpath
0.8 0.8 2.4 setrgbcolor
fill
1 -7.95181 scale
0 0.1 translate
0 0.1 translate
1 1.40396 scale
newpath
0 0 moveto
(T) true charpath
0 0.5 0 setrgbcolor
fill
1 0.712269 scale
0 -0.1 translate
0 -1.87639 translate
1 -0.213441 scale
newpath
0 0 moveto
(G) true charpath
1 0.94 0.8 setrgbcolor
fill
1 -4.68513 scale
0 1.87639 translate
7.65 0 translate
0 -0.1 translate
1 -0.107271 scale
newpath
0 0 moveto
(G) true charpath
1 0.94 0.8 setrgbcolor
fill
1 -9.32216 scale
0 0.1 translate
0 -1.73093 translate
1 -0.163457 scale
newpath
0 0 moveto
(A) true charpath
2.4 0.8 0.8 setrgbcolor
fill
1 -6.1178 scale
0 1.73093 translate
0 0.1 translate
1 1.75814 scale
newpath
0 0 moveto
(T) true charpath
0 0.5 0 setrgbcolor
fill
1 0.568783 scale
0 -0.1 translate
0 -3.80396 translate
1 -0.298919 scale
newpath
0 0 moveto
(C) true charpath
0.8 0.8 2.4 setrgbcolor
fill
1 -3.34539 scale
0 3.80396 translate
7.65 0 translate
7.65 0 translate
-374.85 -23.1593 translate
newpath
-3.825 -1.9125 moveto
382.5 0 rlineto
0 45.9 rlineto
-382.5 0 rlineto
0 -45.9 rlineto
closepath
0 0 0 setrgbcolor
stroke
-275.4 0 translate
0 18.1779 translate
/Helvetica findfont
5.61816 scalefont
setfont
newpath
0 0 moveto
(Motif Name:) true charpath
0 0 0 setrgbcolor
fill
70.227 0 translate
/Helvetica-Bold findfont
5.61816 scalefont
setfont
newpath
0 0 moveto
(CM000995.3_175036709-175038305(-)_1|1|1x0) true charpath
0 0 0 setrgbcolor
fill
-70.227 0 translate
0 -68.25 translate
showpage
30.6 674.55 translate
0 29.125 translate
/Helvetica findfont
8.262 scalefont
setfont
newpath
0 0 moveto
(Gene:) true charpath
0 0 0 setrgbcolor
fill
42.1362 0 translate
/Helvetica-Bold findfont
8.262 scalefont
setfont
newpath
0 0 moveto
(CM000995.3_175070634-175071608(-)_1) true charpath
0 0 0 setrgbcolor
fill
-42.1362 0 translate
-30.6 -29.125 translate
306 0 translate
2.10375 0 translate
/Helvetica findfont
5.508 scalefont
setfont
newpath
0 0 moveto
(1) true charpath
0 0 0 setrgbcolor
fill
7.65 0 translate
newpath
0 0 moveto
(2) true charpath
0 0 0 setrgbcolor
fill
7.65 0 translate
newpath
0 0 moveto
(3) true charpath
0 0 0 setrgbcolor
fill
7.65 0 translate
newpath
0 0 moveto
(4) true charpath
0 0 0 setrgbcolor
fill
7.65 0 translate
newpath
0 0 moveto
(5) true charpath
0 0 0 setrgbcolor
fill
7.65 0 translate
newpath
0 0 moveto
(6) true charpath
0 0 0 setrgbcolor
fill
7.65 0 translate
newpath
0 0 moveto
(7) true charpath
0 0 0 setrgbcolor
fill
7.65 0 translate
-55.6537 0 translate
0 3.93429 translate
0 19.225 translate
/Helvetica findfont
5.508 scalefont
setfont
61.2 -1.57371 translate
newpath
0 0 moveto
(0) true charpath
0 0 0 setrgbcolor
fill
0 19.125 translate
newpath
0 0 moveto
(+0.56) true charpath
0 0 0 setrgbcolor
fill
0 -38.25 translate
newpath
0 0 moveto
(-2.88) true charpath
0 0 0 setrgbcolor
fill
-61.2 19.125 translate
0 1.57371 translate
/Helvetica-Bold findfont
11.016 scalefont
setfont
0 0.1 translate
1 0.547269 scale
newpath
0 0 moveto
(A) true charpath
8 0 0 setrgbcolor
fill
1 1.82726 scale
0 -0.1 translate
0 5.19308 translate
1 0.791177 scale
newpath
0 0 moveto
(T) true charpath
0 0.5 0 setrgbcolor
fill
1 1.26394 scale
0 -5.19308 translate
0 -0.1 translate
1 -0.126482 scale
newpath
0 0 moveto
(G) true charpath
1 0.94 0.8 setrgbcolor
fill
1 -7.90623 scale
0 0.1 translate
0 -1.88209 translate
1 -0.196891 scale
newpath
0 0 moveto
(C) true charpath
0.8 0.8 2.4 setrgbcolor
fill
1 -5.07896 scale
0 1.88209 translate
7.65 0 translate
0 0.1 translate
1 2.25562 scale
newpath
0 0 moveto
(C) true charpath
0 0 8 setrgbcolor
fill
1 0.443336 scale
0 -0.1 translate
0 -0.1 translate
1 -0.405242 scale
newpath
0 0 moveto
(T) true charpath
0.8 0.9 0.8 setrgbcolor
fill
1 -2.46766 scale
0 0.1 translate
0 -4.07554 translate
1 -0.614318 scale
newpath
0 0 moveto
(G) true charpath
1 0.94 0.8 setrgbcolor
fill
1 -1.62782 scale
0 4.07554 translate
0 -9.69619 translate
1 -0.702866 scale
newpath
0 0 moveto
(A) true charpath
2.4 0.8 0.8 setrgbcolor
fill
1 -1.42275 scale
0 9.69619 translate
7.65 0 translate
0 0.1 translate
1 2.33056 scale
newpath
0 0 moveto
(G) true charpath
1 0.7 0 setrgbcolor
fill
1 0.429082 scale
0 -0.1 translate
0 -0.1 translate
1 -0.485362 scale
newpath
0 0 moveto
(T) true charpath
0.8 0.9 0.8 setrgbcolor
fill
1 -2.06032 scale
0 0.1 translate
0 -4.70596 translate
1 -0.784881 scale
newpath
0 0 moveto
(A) true charpath
2.4 0.8 0.8 setrgbcolor
fill
1 -1.27408 scale
0 4.70596 translate
0 -11.6687 translate
1 -0.860312 scale
newpath
0 0 moveto
(C) true charpath
0.8 0.8 2.4 setrgbcolor
fill
1 -1.16237 scale
0 11.6687 translate
7.65 0 translate
0 0.1 translate
1 0.195188 scale
newpath
0 0 moveto
(A) true charpath
8 0 0 setrgbcolor
fill
1 5.12327 scale
0 -0.1 translate
0 2.42271 translate
1 0.626783 scale
newpath
0 0 moveto
(T) true charpath
0 0.5 0 setrgbcolor
fill
1 1.59545 scale
0 -2.42271 translate
0 -0.1 translate
1 -0.165255 scale
newpath
0 0 moveto
(C) true charpath
0.8 0.8 2.4 setrgbcolor
fill
1 -6.05125 scale
0 0.1 translate
7.65 0 translate
0 -0.1 translate
1 -0.338801 scale
newpath
0 0 moveto
(T) true charpath
0.8 0.9 0.8 setrgbcolor
fill
1 -2.95158 scale
0 0.1 translate
0 0.1 translate
1 2.25732 scale
newpath
0 0 moveto
(C) true charpath
0 0 8 setrgbcolor
fill
1 0.443004 scale
0 -0.1 translate
0 -3.55274 translate
1 -0.722852 scale
newpath
0 0 moveto
(A) true charpath
2.4 0.8 0.8 setrgbcolor
fill
1 -1.38341 scale
0 3.55274 translate
0 -10.0274 translate
1 -0.761913 scale
newpath
0 0 moveto
(G) true charpath
1 0.94 0.8 setrgbcolor
fill
1 -1.31249 scale
0 10.0274 translate
7.65 0 translate
0 -0.1 translate
1 -0.0029983 scale
newpath
0 0 moveto
(G) true charpath
1 0.94 0.8 setrgbcolor
fill
1 -333.522 scale
0 0.1 translate
0 0.1 translate
1 1.83504 scale
newpath
0 0 moveto
(T) true charpath
0 0.5 0 setrgbcolor
fill
1 0.544948 scale
0 -0.1 translate
0 -0.910449 translate
1 -0.407385 scale
newpath
0 0 moveto
(A) true charpath
2.4 0.8 0.8 setrgbcolor
fill
1 -2.45468 scale
0 0.910449 translate
0 -4.90284 translate
1 -0.490562 scale
newpath
0 0 moveto
(C) true charpath
0.8 0.8 2.4 setrgbcolor
fill
1 -2.03848 scale
0 4.90284 translate
7.65 0 translate
7.65 0 translate
-53.55 -23.1593 translate
newpath
-3.825 -1.9125 moveto
61.2 0 rlineto
0 45.9 rlineto
-61.2 0 rlineto
0 -45.9 rlineto
closepath
0 0 0 setrgbcolor
stroke
-275.4 0 translate
0 18.1779 translate
/Helvetica findfont
5.61816 scalefont
setfont
newpath
0 0 moveto
(Motif Name:) true charpath
0 0 0 setrgbcolor
fill
70.227 0 translate
/Helvetica-Bold findfont
5.61816 scalefont
setfont
newpath
0 0 moveto
(CM000995.3_175070634-175071608(-)_1|1|1x0) true charpath
0 0 0 setrgbcolor
fill
-70.227 0 translate
0 -68.25 translate
0 29.125 translate
/Helvetica findfont
8.262 scalefont
setfont
newpath
0 0 moveto
(Gene:) true charpath
0 0 0 setrgbcolor
fill
42.1362 0 translate
/Helvetica-Bold findfont
8.262 scalefont
setfont
newpath
0 0 moveto
(CM000995.3_175126545-175127589(+)_1) true charpath
0 0 0 setrgbcolor
fill
-42.1362 0 translate
-30.6 -29.125 translate
306 0 translate
2.10375 0 translate
/Helvetica findfont
5.508 scalefont
setfont
newpath
0 0 moveto
(1) true charpath
0 0 0 setrgbcolor
fill
7.65 0 translate
newpath
0 0 moveto
(2) true charpath
0 0 0 setrgbcolor
fill
7.65 0 translate
newpath
0 0 moveto
(3) true charpath
0 0 0 setrgbcolor
fill
7.65 0 translate
newpath
0 0 moveto
(4) true charpath
0 0 0 setrgbcolor
fill
7.65 0 translate
newpath
0 0 moveto
(5) true charpath
0 0 0 setrgbcolor
fill
7.65 0 translate
newpath
0 0 moveto
(6) true charpath
0 0 0 setrgbcolor
fill
7.65 0 translate
newpath
0 0 moveto
(7) true charpath
0 0 0 setrgbcolor
fill
7.65 0 translate
newpath
0 0 moveto
(8) true charpath
0 0 0 setrgbcolor
fill
7.65 0 translate
newpath
0 0 moveto
(9) true charpath
0 0 0 setrgbcolor
fill
7.65 0 translate
newpath
0 0 moveto
(0) true charpath
0 0 0 setrgbcolor
fill
7.65 0 translate
newpath
0 0 moveto
(1) true charpath
0 0 0 setrgbcolor
fill
7.65 0 translate
newpath
0 0 moveto
(2) true charpath
0 0 0 setrgbcolor
fill
7.65 0 translate
newpath
0 0 moveto
(3) true charpath
0 0 0 setrgbcolor
fill
7.65 0 translate
newpath
0 0 moveto
(4) true charpath
0 0 0 setrgbcolor
fill
7.65 0 translate
newpath
0 0 moveto
(5) true charpath
0 0 0 setrgbcolor
fill
7.65 0 translate
newpath
0 0 moveto
(6) true charpath
0 0 0 setrgbcolor
fill
7.65 0 translate
newpath
0 0 moveto
(7) true charpath
0 0 0 setrgbcolor
fill
7.65 0 translate
newpath
0 0 moveto
(8) true charpath
0 0 0 setrgbcolor
fill
7.65 0 translate
newpath
0 0 moveto
(9) true charpath
0 0 0 setrgbcolor
fill
7.65 0 translate
newpath
0 0 moveto
(0) true charpath
0 0 0 setrgbcolor
fill
7.65 0 translate
newpath
0 0 moveto
(1) true charpath
0 0 0 setrgbcolor
fill
7.65 0 translate
newpath
0 0 moveto
(2) true charpath
0 0 0 setrgbcolor
fill
7.65 0 translate
newpath
0 0 moveto
(3) true charpath
0 0 0 setrgbcolor
fill
7.65 0 translate
newpath
0 0 moveto
(4) true charpath
0 0 0 setrgbcolor
fill
7.65 0 translate
newpath
0 0 moveto
(5) true charpath
0 0 0 setrgbcolor
fill
7.65 0 translate
newpath
0 0 moveto
(6) true charpath
0 0 0 setrgbcolor
fill
7.65 0 translate
newpath
0 0 moveto
(7) true charpath
0 0 0 setrgbcolor
fill
7.65 0 translate
newpath
0 0 moveto
(8) true charpath
0 0 0 setrgbcolor
fill
7.65 0 translate
-216.304 0 translate
0 3.93429 translate
0 19.225 translate
/Helvetica findfont
5.508 scalefont
setfont
221.85 -1.57371 translate
newpath
0 0 moveto
(0) true charpath
0 0 0 setrgbcolor
fill
0 19.125 translate
newpath
0 0 moveto
(+0.57) true charpath
0 0 0 setrgbcolor
fill
0 -38.25 translate
newpath
0 0 moveto
(-3.25) true charpath
0 0 0 setrgbcolor
fill
-221.85 19.125 translate
0 1.57371 translate
/Helvetica-Bold findfont
11.016 scalefont
setfont
0 -0.1 translate
1 -0.0598631 scale
newpath
0 0 moveto
(C) true charpath
0.8 0.8 2.4 setrgbcolor
fill
1 -16.7048 scale
0 0.1 translate
0 0.1 translate
1 1.35711 scale
newpath
0 0 moveto
(A) true charpath
8 0 0 setrgbcolor
fill
1 0.736862 scale
0 -0.1 translate
0 -1.35789 translate
1 -0.308318 scale
newpath
0 0 moveto
(T) true charpath
0.8 0.9 0.8 setrgbcolor
fill
1 -3.2434 scale
0 1.35789 translate
7.65 0 translate
0 0.1 translate
1 1.53908 scale
newpath
0 0 moveto
(C) true charpath
0 0 8 setrgbcolor
fill
1 0.64974 scale
0 -0.1 translate
0 -0.1 translate
1 -0.246024 scale
newpath
0 0 moveto
(A) true charpath
2.4 0.8 0.8 setrgbcolor
fill
1 -4.06464 scale
0 0.1 translate
0 -2.82272 translate
1 -0.352491 scale
newpath
0 0 moveto
(G) true charpath
1 0.94 0.8 setrgbcolor
fill
1 -2.83695 scale
0 2.82272 translate
7.65 0 translate
0 0.1 translate
1 2.25647 scale
newpath
0 0 moveto
(T) true charpath
0 0.5 0 setrgbcolor
fill
1 0.443169 scale
0 -0.1 translate
0 -0.1 translate
1 -0.523733 scale
newpath
0 0 moveto
(G) true charpath
1 0.94 0.8 setrgbcolor
fill
1 -1.90937 scale
0 0.1 translate
0 -5.00789 translate
1 -0.559052 scale
newpath
0 0 moveto
(A) true charpath
2.4 0.8 0.8 setrgbcolor
fill
1 -1.78874 scale
0 5.00789 translate
0 -10.1937 translate
1 -0.59243 scale
newpath
0 0 moveto
(C) true charpath
0.8 0.8 2.4 setrgbcolor
fill
1 -1.68796 scale
0 10.1937 translate
7.65 0 translate
0 -0.1 translate
1 -0.00441493 scale
newpath
0 0 moveto
(G) true charpath
1 0.94 0.8 setrgbcolor
fill
1 -226.504 scale
0 0.1 translate
0 0.1 translate
1 0.947155 scale
newpath
0 0 moveto
(A) true charpath
8 0 0 setrgbcolor
fill
1 1.05579 scale
0 -0.1 translate
0 -0.921596 translate
1 -0.152103 scale
newpath
0 0 moveto
(C) true charpath
0.8 0.8 2.4 setrgbcolor
fill
1 -6.57448 scale
0 0.921596 translate
7.65 0 translate
0 -0.1 translate
1 -0.161922 scale
newpath
0 0 moveto
(C) true charpath
0.8 0.8 2.4 setrgbcolor
fill
1 -6.17581 scale
0 0.1 translate
0 -2.16095 translate
1 -0.182251 scale
newpath
0 0 moveto
(A) true charpath
2.4 0.8 0.8 setrgbcolor
fill
1 -5.48694 scale
0 2.16095 translate
0 -4.38186 translate
1 -0.184712 scale
newpath
0 0 moveto
(T) true charpath
0.8 0.9 0.8 setrgbcolor
fill
1 -5.41382 scale
0 4.38186 translate
0 0.1 translate
1 1.7387 scale
newpath
0 0 moveto
(G) true charpath
1 0.7 0 setrgbcolor
fill
1 0.575143 scale
0 -0.1 translate
7.65 0 translate
0 -0.1 translate
1 -0.158261 scale
newpath
0 0 moveto
(A) true charpath
2.4 0.8 0.8 setrgbcolor
fill
1 -6.31867 scale
0 0.1 translate
0 0.1 translate
1 1.89442 scale
newpath
0 0 moveto
(T) true charpath
0 0.5 0 setrgbcolor
fill
1 0.527865 scale
0 -0.1 translate
0 -2.13215 translate
1 -0.278634 scale
newpath
0 0 moveto
(G) true charpath
1 0.94 0.8 setrgbcolor
fill
1 -3.58893 scale
0 2.13215 translate
0 -5.11146 translate
1 -0.315399 scale
newpath
0 0 moveto
(C) true charpath
0.8 0.8 2.4 setrgbcolor
fill
1 -3.17059 scale
0 5.11146 translate
7.65 0 translate
0 0.1 translate
1 1.02488 scale
newpath
0 0 moveto
(A) true charpath
8 0 0 setrgbcolor
fill
1 0.975719 scale
0 -0.1 translate
0 -0.1 translate
1 -0.154371 scale
newpath
0 0 moveto
(T) true charpath
0.8 0.9 0.8 setrgbcolor
fill
1 -6.47789 scale
0 0.1 translate
7.65 0 translate
0 -0.1 translate
1 -0.0442264 scale
newpath
0 0 moveto
(A) true charpath
2.4 0.8 0.8 setrgbcolor
fill
1 -22.6109 scale
0 0.1 translate
0 -1.23486 translate
1 -0.0713123 scale
newpath
0 0 moveto
(C) true charpath
0.8 0.8 2.4 setrgbcolor
fill
1 -14.0228 scale
0 1.23486 translate
0 0.1 translate
1 1.56608 scale
newpath
0 0 moveto
(T) true charpath
0 0.5 0 setrgbcolor
fill
1 0.638538 scale
0 -0.1 translate
0 -2.58284 translate
1 -0.297502 scale
newpath
0 0 moveto
(G) true charpath
1 0.94 0.8 setrgbcolor
fill
1 -3.36132 scale
0 2.58284 translate
7.65 0 translate
0 0.1 translate
1 2.1066 scale
newpath
0 0 moveto
(A) true charpath
8 0 0 setrgbcolor
fill
1 0.474698 scale
0 -0.1 translate
0 -0.1 translate
1 -0.319819 scale
newpath
0 0 moveto
(C) true charpath
0.8 0.8 2.4 setrgbcolor
fill
1 -3.12677 scale
0 0.1 translate
0 -3.40338 translate
1 -0.410577 scale
newpath
0 0 moveto
(G) true charpath
1 0.94 0.8 setrgbcolor
fill
1 -2.4356 scale
0 3.40338 translate
0 -7.42089 translate
1 -0.427675 scale
newpath
0 0 moveto
(T) true charpath
0.8 0.9 0.8 setrgbcolor
fill
1 -2.33822 scale
0 7.42089 translate
7.65 0 translate
0 0.1 translate
1 0.525854 scale
newpath
0 0 moveto
(C) true charpath
0 0 8 setrgbcolor
fill
1 1.90167 scale
0 -0.1 translate
0 5.02458 translate
1 1.01579 scale
newpath
0 0 moveto
(A) true charpath
8 0 0 setrgbcolor
fill
1 0.984452 scale
0 -5.02458 translate
0 -0.1 translate
1 -0.0972054 scale
newpath
0 0 moveto
(G) true charpath
1 0.94 0.8 setrgbcolor
fill
1 -10.2875 scale
0 0.1 translate
0 -1.65172 translate
1 -0.398923 scale
newpath
0 0 moveto
(T) true charpath
0.8 0.9 0.8 setrgbcolor
fill
1 -2.50675 scale
0 1.65172 translate
7.65 0 translate
0 0.1 translate
1 0.263897 scale
newpath
0 0 moveto
(C) true charpath
0 0 8 setrgbcolor
fill
1 3.78936 scale
0 -0.1 translate
0 2.96335 translate
1 1.47953 scale
newpath
0 0 moveto
(T) true charpath
0 0.5 0 setrgbcolor
fill
1 0.67589 scale
0 -2.96335 translate
0 -0.1 translate
1 -0.338807 scale
newpath
0 0 moveto
(A) true charpath
2.4 0.8 0.8 setrgbcolor
fill
1 -2.95153 scale
0 0.1 translate
0 -3.55279 translate
1 -0.492923 scale
newpath
0 0 moveto
(G) true charpath
1 0.94 0.8 setrgbcolor
fill
1 -2.02871 scale
0 3.55279 translate
7.65 0 translate
0 0.1 translate
1 2.33056 scale
newpath
0 0 moveto
(A) true charpath
8 0 0 setrgbcolor
fill
1 0.429082 scale
0 -0.1 translate
0 -0.1 translate
1 -0.693105 scale
newpath
0 0 moveto
(C) true charpath
0.8 0.8 2.4 setrgbcolor
fill
1 -1.44278 scale
0 0.1 translate
0 -6.3406 translate
1 -0.699278 scale
newpath
0 0 moveto
(G) true charpath
1 0.94 0.8 setrgbcolor
fill
1 -1.43005 scale
0 6.3406 translate
0 -12.6298 translate
1 -0.738173 scale
newpath
0 0 moveto
(T) true charpath
0.8 0.9 0.8 setrgbcolor
fill
1 -1.3547 scale
0 12.6298 translate
7.65 0 translate
0 0.1 translate
1 0.130085 scale
newpath
0 0 moveto
(C) true charpath
0 0 8 setrgbcolor
fill
1 7.68729 scale
0 -0.1 translate
0 1.91044 translate
1 0.991792 scale
newpath
0 0 moveto
(A) true charpath
8 0 0 setrgbcolor
fill
1 1.00828 scale
0 -1.91044 translate
0 -0.1 translate
1 -0.367744 scale
newpath
0 0 moveto
(T) true charpath
0.8 0.9 0.8 setrgbcolor
fill
1 -2.71929 scale
0 0.1 translate
7.65 0 translate
0 -0.1 translate
1 -0.00952778 scale
newpath
0 0 moveto
(C) true charpath
0.8 0.8 2.4 setrgbcolor
fill
1 -104.956 scale
0 0.1 translate
0 0.1 translate
1 1.8749 scale
newpath
0 0 moveto
(T) true charpath
0 0.5 0 setrgbcolor
fill
1 0.533363 scale
0 -0.1 translate
0 -0.961827 translate
1 -0.424716 scale
newpath
0 0 moveto
(A) true charpath
2.4 0.8 0.8 setrgbcolor
fill
1 -2.35452 scale
0 0.961827 translate
0 -5.09059 translate
1 -0.495315 scale
newpath
0 0 moveto
(G) true charpath
1 0.94 0.8 setrgbcolor
fill
1 -2.01892 scale
0 5.09059 translate
7.65 0 translate
0 0.1 translate
1 2.31572 scale
newpath
0 0 moveto
(A) true charpath
8 0 0 setrgbcolor
fill
1 0.431831 scale
0 -0.1 translate
0 -0.1 translate
1 -0.651839 scale
newpath
0 0 moveto
(G) true charpath
1 0.94 0.8 setrgbcolor
fill
1 -1.53412 scale
0 0.1 translate
0 -6.0159 translate
1 -0.681609 scale
newpath
0 0 moveto
(C) true charpath
0.8 0.8 2.4 setrgbcolor
fill
1 -1.46712 scale
0 6.0159 translate
0 -12.166 translate
1 -0.684243 scale
newpath
0 0 moveto
(T) true charpath
0.8 0.9 0.8 setrgbcolor
fill
1 -1.46147 scale
0 12.166 translate
7.65 0 translate
0 0.1 translate
1 0.0526286 scale
newpath
0 0 moveto
(T) true charpath
0 0.5 0 setrgbcolor
fill
1 19.0011 scale
0 -0.1 translate
0 1.30097 translate
1 0.175647 scale
newpath
0 0 moveto
(G) true charpath
1 0.7 0 setrgbcolor
fill
1 5.69323 scale
0 -1.30097 translate
0 3.46992 translate
1 0.599601 scale
newpath
0 0 moveto
(A) true charpath
8 0 0 setrgbcolor
fill
1 1.66778 scale
0 -3.46992 translate
0 -0.1 translate
1 -0.303347 scale
newpath
0 0 moveto
(C) true charpath
0.8 0.8 2.4 setrgbcolor
fill
1 -3.29655 scale
0 0.1 translate
7.65 0 translate
0 -0.1 translate
1 -0.135653 scale
newpath
0 0 moveto
(G) true charpath
1 0.94 0.8 setrgbcolor
fill
1 -7.37173 scale
0 0.1 translate
0 0.1 translate
1 1.33757 scale
newpath
0 0 moveto
(T) true charpath
0 0.5 0 setrgbcolor
fill
1 0.747623 scale
0 -0.1 translate
0 -1.95426 translate
1 -0.201802 scale
newpath
0 0 moveto
(A) true charpath
2.4 0.8 0.8 setrgbcolor
fill
1 -4.95534 scale
0 1.95426 translate
7.65 0 translate
0 0.1 translate
1 2.16572 scale
newpath
0 0 moveto
(G) true charpath
1 0.7 0 setrgbcolor
fill
1 0.46174 scale
0 -0.1 translate
0 -0.1 translate
1 -0.399955 scale
newpath
0 0 moveto
(A) true charpath
2.4 0.8 0.8 setrgbcolor
fill
1 -2.50028 scale
0 0.1 translate
0 -4.03393 translate
1 -0.412587 scale
newpath
0 0 moveto
(C) true charpath
0.8 0.8 2.4 setrgbcolor
fill
1 -2.42373 scale
0 4.03393 translate
0 -8.06726 translate
1 -0.517049 scale
newpath
0 0 moveto
(T) true charpath
0.8 0.9 0.8 setrgbcolor
fill
1 -1.93405 scale
0 8.06726 translate
7.65 0 translate
0 -0.1 translate
1 -0.00580463 scale
newpath
0 0 moveto
(T) true charpath
0.8 0.9 0.8 setrgbcolor
fill
1 -172.276 scale
0 0.1 translate
0 0.1 translate
1 1.15351 scale
newpath
0 0 moveto
(A) true charpath
8 0 0 setrgbcolor
fill
1 0.866918 scale
0 -0.1 translate
0 -0.932531 translate
1 -0.214847 scale
newpath
0 0 moveto
(G) true charpath
1 0.94 0.8 setrgbcolor
fill
1 -4.65447 scale
0 0.932531 translate
7.65 0 translate
0 0.1 translate
1 2.08242 scale
newpath
0 0 moveto
(G) true charpath
1 0.7 0 setrgbcolor
fill
1 0.48021 scale
0 -0.1 translate
0 -0.1 translate
1 -0.339573 scale
newpath
0 0 moveto
(A) true charpath
2.4 0.8 0.8 setrgbcolor
fill
1 -2.94487 scale
0 0.1 translate
0 -3.55881 translate
1 -0.370686 scale
newpath
0 0 moveto
(T) true charpath
0.8 0.9 0.8 setrgbcolor
fill
1 -2.6977 scale
0 3.55881 translate
0 -7.26244 translate
1 -0.378036 scale
newpath
0 0 moveto
(C) true charpath
0.8 0.8 2.4 setrgbcolor
fill
1 -2.64525 scale
0 7.26244 translate
7.65 0 translate
0 0.1 translate
1 2.21333 scale
newpath
0 0 moveto
(A) true charpath
8 0 0 setrgbcolor
fill
1 0.451808 scale
0 -0.1 translate
0 -0.1 translate
1 -0.479264 scale
newpath
0 0 moveto
(G) true charpath
1 0.94 0.8 setrgbcolor
fill
1 -2.08653 scale
0 0.1 translate
0 -4.65798 translate
1 -0.500799 scale
newpath
0 0 moveto
(C) true charpath
0.8 0.8 2.4 setrgbcolor
fill
1 -1.99681 scale
0 4.65798 translate
0 -9.38541 translate
1 -0.505447 scale
newpath
0 0 moveto
(T) true charpath
0.8 0.9 0.8 setrgbcolor
fill
1 -1.97844 scale
0 9.38541 translate
7.65 0 translate
0 0.1 translate
1 1.13989 scale
newpath
0 0 moveto
(T) true charpath
0 0.5 0 setrgbcolor
fill
1 0.877281 scale
0 -0.1 translate
0 -0.1 translate
1 -0.317918 scale
newpath
0 0 moveto
(C) true charpath
0.8 0.8 2.4 setrgbcolor
fill
1 -3.14547 scale
0 0.1 translate
7.65 0 translate
0 0.1 translate
1 0.480949 scale
newpath
0 0 moveto
(T) true charpath
0 0.5 0 setrgbcolor
fill
1 2.07922 scale
0 -0.1 translate
7.65 0 translate
0 -0.1 translate
1 -0.149188 scale
newpath
0 0 moveto
(C) true charpath
0.8 0.8 2.4 setrgbcolor
fill
1 -6.70295 scale
0 0.1 translate
0 -2.06075 translate
1 -0.16321 scale
newpath
0 0 moveto
(T) true charpath
0.8 0.9 0.8 setrgbcolor
fill
1 -6.12708 scale
0 2.06075 translate
0 -4.13184 translate
1 -0.210468 scale
newpath
0 0 moveto
(A) true charpath
2.4 0.8 0.8 setrgbcolor
fill
1 -4.75131 scale
0 4.13184 translate
0 0.1 translate
1 1.73094 scale
newpath
0 0 moveto
(G) true charpath
1 0.7 0 setrgbcolor
fill
1 0.57772 scale
0 -0.1 translate
7.65 0 translate
0 -0.1 translate
1 -0.0129817 scale
newpath
0 0 moveto
(T) true charpath
0.8 0.9 0.8 setrgbcolor
fill
1 -77.0316 scale
0 0.1 translate
0 -0.989004 translate
1 -0.0475878 scale
newpath
0 0 moveto
(C) true charpath
0.8 0.8 2.4 setrgbcolor
fill
1 -21.0138 scale
0 0.989004 translate
0 0.1 translate
1 0.996423 scale
newpath
0 0 moveto
(A) true charpath
8 0 0 setrgbcolor
fill
1 1.00359 scale
0 -0.1 translate
7.65 0 translate
0 0.1 translate
1 0.111801 scale
newpath
0 0 moveto
(T) true charpath
0 0.5 0 setrgbcolor
fill
1 8.94448 scale
0 -0.1 translate
0 -0.1 translate
1 -0.0517041 scale
newpath
0 0 moveto
(A) true charpath
2.4 0.8 0.8 setrgbcolor
fill
1 -19.3408 scale
0 0.1 translate
0 1.76657 translate
1 1.03259 scale
newpath
0 0 moveto
(C) true charpath
0 0 8 setrgbcolor
fill
1 0.968442 scale
0 -1.76657 translate
0 -1.29369 translate
1 -0.197622 scale
newpath
0 0 moveto
(G) true charpath
1 0.94 0.8 setrgbcolor
fill
1 -5.06017 scale
0 1.29369 translate
7.65 0 translate
0 -0.1 translate
1 -0.154744 scale
newpath
0 0 moveto
(G) true charpath
1 0.94 0.8 setrgbcolor
fill
1 -6.46231 scale
0 0.1 translate
0 -2.10447 translate
1 -0.169781 scale
newpath
0 0 moveto
(T) true charpath
0.8 0.9 0.8 setrgbcolor
fill
1 -5.88994 scale
0 2.10447 translate
0 -4.22726 translate
1 -0.216498 scale
newpath
0 0 moveto
(A) true charpath
2.4 0.8 0.8 setrgbcolor
fill
1 -4.61899 scale
0 4.22726 translate
0 0.1 translate
1 1.74706 scale
newpath
0 0 moveto
(C) true charpath
0 0 8 setrgbcolor
fill
1 0.572389 scale
0 -0.1 translate
7.65 0 translate
7.65 0 translate
-214.2 -23.1593 translate
newpath
-3.825 -1.9125 moveto
221.85 0 rlineto
0 45.9 rlineto
-221.85 0 rlineto
0 -45.9 rlineto
closepath
0 0 0 setrgbcolor
stroke
-275.4 0 translate
0 18.1779 translate
/Helvetica findfont
5.61816 scalefont
setfont
newpath
0 0 moveto
(Motif Name:) true charpath
0 0 0 setrgbcolor
fill
70.227 0 translate
/Helvetica-Bold findfont
5.61816 scalefont
setfont
newpath
0 0 moveto
(CM000995.3_175126545-175127589(+)_1|1|1x0) true charpath
0 0 0 setrgbcolor
fill
-70.227 0 translate
0 -68.25 translate
0 29.125 translate
/Helvetica findfont
8.262 scalefont
setfont
newpath
0 0 moveto
(Gene:) true charpath
0 0 0 setrgbcolor
fill
42.1362 0 translate
/Helvetica-Bold findfont
8.262 scalefont
setfont
newpath
0 0 moveto
(CM000995.3_175166538-175167966(-)_1) true charpath
0 0 0 setrgbcolor
fill
-42.1362 0 translate
-30.6 -29.125 translate
306 0 translate
2.10375 0 translate
/Helvetica findfont
5.508 scalefont
setfont
newpath
0 0 moveto
(1) true charpath
0 0 0 setrgbcolor
fill
7.65 0 translate
newpath
0 0 moveto
(2) true charpath
0 0 0 setrgbcolor
fill
7.65 0 translate
newpath
0 0 moveto
(3) true charpath
0 0 0 setrgbcolor
fill
7.65 0 translate
newpath
0 0 moveto
(4) true charpath
0 0 0 setrgbcolor
fill
7.65 0 translate
newpath
0 0 moveto
(5) true charpath
0 0 0 setrgbcolor
fill
7.65 0 translate
newpath
0 0 moveto
(6) true charpath
0 0 0 setrgbcolor
fill
7.65 0 translate
newpath
0 0 moveto
(7) true charpath
0 0 0 setrgbcolor
fill
7.65 0 translate
newpath
0 0 moveto
(8) true charpath
0 0 0 setrgbcolor
fill
7.65 0 translate
newpath
0 0 moveto
(9) true charpath
0 0 0 setrgbcolor
fill
7.65 0 translate
newpath
0 0 moveto
(0) true charpath
0 0 0 setrgbcolor
fill
7.65 0 translate
newpath
0 0 moveto
(1) true charpath
0 0 0 setrgbcolor
fill
7.65 0 translate
newpath
0 0 moveto
(2) true charpath
0 0 0 setrgbcolor
fill
7.65 0 translate
newpath
0 0 moveto
(3) true charpath
0 0 0 setrgbcolor
fill
7.65 0 translate
newpath
0 0 moveto
(4) true charpath
0 0 0 setrgbcolor
fill
7.65 0 translate
newpath
0 0 moveto
(5) true charpath
0 0 0 setrgbcolor
fill
7.65 0 translate
newpath
0 0 moveto
(6) true charpath
0 0 0 setrgbcolor
fill
7.65 0 translate
newpath
0 0 moveto
(7) true charpath
0 0 0 setrgbcolor
fill
7.65 0 translate
newpath
0 0 moveto
(8) true charpath
0 0 0 setrgbcolor
fill
7.65 0 translate
newpath
0 0 moveto
(9) true charpath
0 0 0 setrgbcolor
fill
7.65 0 translate
newpath
0 0 moveto
(0) true charpath
0 0 0 setrgbcolor
fill
7.65 0 translate
newpath
0 0 moveto
(1) true charpath
0 0 0 setrgbcolor
fill
7.65 0 translate
newpath
0 0 moveto
(2) true charpath
0 0 0 setrgbcolor
fill
7.65 0 translate
newpath
0 0 moveto
(3) true charpath
0 0 0 setrgbcolor
fill
7.65 0 translate
newpath
0 0 moveto
(4) true charpath
0 0 0 setrgbcolor
fill
7.65 0 translate
newpath
0 0 moveto
(5) true charpath
0 0 0 setrgbcolor
fill
7.65 0 translate
newpath
0 0 moveto
(6) true charpath
0 0 0 setrgbcolor
fill
7.65 0 translate
newpath
0 0 moveto
(7) true charpath
0 0 0 setrgbcolor
fill
7.65 0 translate
newpath
0 0 moveto
(8) true charpath
0 0 0 setrgbcolor
fill
7.65 0 translate
newpath
0 0 moveto
(9) true charpath
0 0 0 setrgbcolor
fill
7.65 0 translate
newpath
0 0 moveto
(0) true charpath
0 0 0 setrgbcolor
fill
7.65 0 translate
newpath
0 0 moveto
(1) true charpath
0 0 0 setrgbcolor
fill
7.65 0 translate
newpath
0 0 moveto
(2) true charpath
0 0 0 setrgbcolor
fill
7.65 0 translate
newpath
0 0 moveto
(3) true charpath
0 0 0 setrgbcolor
fill
7.65 0 translate
newpath
0 0 moveto
(4) true charpath
0 0 0 setrgbcolor
fill
7.65 0 translate
newpath
0 0 moveto
(5) true charpath
0 0 0 setrgbcolor
fill
7.65 0 translate
newpath
0 0 moveto
(6) true charpath
0 0 0 setrgbcolor
fill
7.65 0 translate
newpath
0 0 moveto
(7) true charpath
0 0 0 setrgbcolor
fill
7.65 0 translate
newpath
0 0 moveto
(8) true charpath
0 0 0 setrgbcolor
fill
7.65 0 translate
newpath
0 0 moveto
(9) true charpath
0 0 0 setrgbcolor
fill
7.65 0 translate
newpath
0 0 moveto
(0) true charpath
0 0 0 setrgbcolor
fill
7.65 0 translate
-308.104 0 translate
0 3.93429 translate
0 19.225 translate
/Helvetica findfont
5.508 scalefont
setfont
313.65 -1.57371 translate
newpath
0 0 moveto
(0) true charpath
0 0 0 setrgbcolor
fill
0 19.125 translate
newpath
0 0 moveto
(+0.57) true charpath
0 0 0 setrgbcolor
fill
0 -38.25 translate
newpath
0 0 moveto
(-3.08) true charpath
0 0 0 setrgbcolor
fill
-313.65 19.125 translate
0 1.57371 translate
/Helvetica-Bold findfont
11.016 scalefont
setfont
0 -0.1 translate
1 -0.0113812 scale
newpath
0 0 moveto
(G) true charpath
1 0.94 0.8 setrgbcolor
fill
1 -87.8643 scale
0 0.1 translate
0 -0.976411 translate
1 -0.0513231 scale
newpath
0 0 moveto
(A) true charpath
2.4 0.8 0.8 setrgbcolor
fill
1 -19.4844 scale
0 0.976411 translate
0 0.1 translate
1 0.891803 scale
newpath
0 0 moveto
(T) true charpath
0 0.5 0 setrgbcolor
fill
1 1.12132 scale
0 -0.1 translate
7.65 0 translate
0 -0.1 translate
1 -0.021148 scale
newpath
0 0 moveto
(T) true charpath
0.8 0.9 0.8 setrgbcolor
fill
1 -47.2858 scale
0 0.1 translate
0 0.1 translate
1 1.88249 scale
newpath
0 0 moveto
(C) true charpath
0 0 8 setrgbcolor
fill
1 0.531212 scale
0 -0.1 translate
0 -1.05326 translate
1 -0.450903 scale
newpath
0 0 moveto
(G) true charpath
1 0.94 0.8 setrgbcolor
fill
1 -2.21777 scale
0 1.05326 translate
0 -5.38808 translate
1 -0.488823 scale
newpath
0 0 moveto
(A) true charpath
2.4 0.8 0.8 setrgbcolor
fill
1 -2.04573 scale
0 5.38808 translate
7.65 0 translate
0 -0.1 translate
1 -0.323783 scale
newpath
0 0 moveto
(T) true charpath
0.8 0.9 0.8 setrgbcolor
fill
1 -3.08849 scale
0 0.1 translate
0 0.1 translate
1 2.23213 scale
newpath
0 0 moveto
(G) true charpath
1 0.7 0 setrgbcolor
fill
1 0.448003 scale
0 -0.1 translate
0 -3.43457 translate
1 -0.645448 scale
newpath
0 0 moveto
(C) true charpath
0.8 0.8 2.4 setrgbcolor
fill
1 -1.54931 scale
0 3.43457 translate
0 -9.30018 translate
1 -0.806184 scale
newpath
0 0 moveto
(A) true charpath
2.4 0.8 0.8 setrgbcolor
fill
1 -1.24041 scale
0 9.30018 translate
7.65 0 translate
0 0.1 translate
1 0.243168 scale
newpath
0 0 moveto
(G) true charpath
1 0.7 0 setrgbcolor
fill
1 4.11238 scale
0 -0.1 translate
0 2.80024 translate
1 0.412643 scale
newpath
0 0 moveto
(A) true charpath
8 0 0 setrgbcolor
fill
1 2.4234 scale
0 -2.80024 translate
0 -0.1 translate
1 -0.15352 scale
newpath
0 0 moveto
(C) true charpath
0.8 0.8 2.4 setrgbcolor
fill
1 -6.51381 scale
0 0.1 translate
7.65 0 translate
0 -0.1 translate
1 -0.0489437 scale
newpath
0 0 moveto
(G) true charpath
1 0.94 0.8 setrgbcolor
fill
1 -20.4316 scale
0 0.1 translate
0 -1.27197 translate
1 -0.0988003 scale
newpath
0 0 moveto
(C) true charpath
0.8 0.8 2.4 setrgbcolor
fill
1 -10.1214 scale
0 1.27197 translate
0 0.1 translate
1 1.05548 scale
newpath
0 0 moveto
(A) true charpath
8 0 0 setrgbcolor
fill
1 0.947435 scale
0 -0.1 translate
7.65 0 translate
0 0.1 translate
1 0.100317 scale
newpath
0 0 moveto
(G) true charpath
1 0.7 0 setrgbcolor
fill
1 9.96844 scale
0 -0.1 translate
0 1.67621 translate
1 0.320057 scale
newpath
0 0 moveto
(C) true charpath
0 0 8 setrgbcolor
fill
1 3.12445 scale
0 -1.67621 translate
0 4.98145 translate
1 0.332119 scale
newpath
0 0 moveto
(T) true charpath
0 0.5 0 setrgbcolor
fill
1 3.01097 scale
0 -4.98145 translate
0 -0.1 translate
1 -0.242369 scale
newpath
0 0 moveto
(A) true charpath
2.4 0.8 0.8 setrgbcolor
fill
1 -4.12594 scale
0 0.1 translate
7.65 0 translate
0 -0.1 translate
1 -0.0497972 scale
newpath
0 0 moveto
(T) true charpath
0.8 0.9 0.8 setrgbcolor
fill
1 -20.0815 scale
0 0.1 translate
0 -1.27869 translate
1 -0.0932595 scale
newpath
0 0 moveto
(C) true charpath
0.8 0.8 2.4 setrgbcolor
fill
1 -10.7228 scale
0 1.27869 translate
0 0.1 translate
1 1.17095 scale
newpath
0 0 moveto
(A) true charpath
8 0 0 setrgbcolor
fill
1 0.85401 scale
0 -0.1 translate
7.65 0 translate
0 0.1 translate
1 0.0911958 scale
newpath
0 0 moveto
(T) true charpath
0 0.5 0 setrgbcolor
fill
1 10.9654 scale
0 -0.1 translate
0 -0.1 translate
1 -0.102109 scale
newpath
0 0 moveto
(A) true charpath
2.4 0.8 0.8 setrgbcolor
fill
1 -9.79341 scale
0 0.1 translate
0 1.60444 translate
1 1.19437 scale
newpath
0 0 moveto
(C) true charpath
0 0 8 setrgbcolor
fill
1 0.83726 scale
0 -1.60444 translate
0 -1.69031 translate
1 -0.285359 scale
newpath
0 0 moveto
(G) true charpath
1 0.94 0.8 setrgbcolor
fill
1 -3.50436 scale
0 1.69031 translate
7.65 0 translate
0 -0.1 translate
1 -0.251283 scale
newpath
0 0 moveto
(G) true charpath
1 0.94 0.8 setrgbcolor
fill
1 -3.97958 scale
0 0.1 translate
0 -2.86409 translate
1 -0.270163 scale
newpath
0 0 moveto
(T) true charpath
0.8 0.9 0.8 setrgbcolor
fill
1 -3.70147 scale
0 2.86409 translate
0 0.1 translate
1 1.94343 scale
newpath
0 0 moveto
(C) true charpath
0 0 8 setrgbcolor
fill
1 0.514554 scale
0 -0.1 translate
0 -5.77675 translate
1 -0.328825 scale
newpath
0 0 moveto
(A) true charpath
2.4 0.8 0.8 setrgbcolor
fill
1 -3.04113 scale
0 5.77675 translate
7.65 0 translate
0 0.1 translate
1 0.0344607 scale
newpath
0 0 moveto
(A) true charpath
8 0 0 setrgbcolor
fill
1 29.0186 scale
0 -0.1 translate
0 1.15801 translate
1 0.630079 scale
newpath
0 0 moveto
(T) true charpath
0 0.5 0 setrgbcolor
fill
1 1.5871 scale
0 -1.15801 translate
0 -0.1 translate
1 -0.0653822 scale
newpath
0 0 moveto
(G) true charpath
1 0.94 0.8 setrgbcolor
fill
1 -15.2947 scale
0 0.1 translate
7.65 0 translate
0 0.1 translate
1 1.7031 scale
newpath
0 0 moveto
(G) true charpath
1 0.7 0 setrgbcolor
fill
1 0.587163 scale
0 -0.1 translate
0 -0.1 translate
1 -0.285826 scale
newpath
0 0 moveto
(A) true charpath
2.4 0.8 0.8 setrgbcolor
fill
1 -3.49864 scale
0 0.1 translate
0 -3.1359 translate
1 -0.405437 scale
newpath
0 0 moveto
(C) true charpath
0.8 0.8 2.4 setrgbcolor
fill
1 -2.46647 scale
0 3.1359 translate
7.65 0 translate
0 0.1 translate
1 2.31518 scale
newpath
0 0 moveto
(G) true charpath
1 0.7 0 setrgbcolor
fill
1 0.431931 scale
0 -0.1 translate
0 -0.1 translate
1 -0.66524 scale
newpath
0 0 moveto
(C) true charpath
0.8 0.8 2.4 setrgbcolor
fill
1 -1.50322 scale
0 0.1 translate
0 -6.12134 translate
1 -0.671635 scale
newpath
0 0 moveto
(T) true charpath
0.8 0.9 0.8 setrgbcolor
fill
1 -1.4889 scale
0 6.12134 translate
0 -12.193 translate
1 -0.686723 scale
newpath
0 0 moveto
(A) true charpath
2.4 0.8 0.8 setrgbcolor
fill
1 -1.45619 scale
0 12.193 translate
7.65 0 translate
0 0.1 translate
1 0.240541 scale
newpath
0 0 moveto
(A) true charpath
8 0 0 setrgbcolor
fill
1 4.15729 scale
0 -0.1 translate
7.65 0 translate
0 0.1 translate
1 0.674139 scale
newpath
0 0 moveto
(C) true charpath
0 0 8 setrgbcolor
fill
1 1.48337 scale
0 -0.1 translate
0 6.19137 translate
1 0.752861 scale
newpath
0 0 moveto
(T) true charpath
0 0.5 0 setrgbcolor
fill
1 1.32827 scale
0 -6.19137 translate
0 -0.1 translate
1 -0.125191 scale
newpath
0 0 moveto
(A) true charpath
2.4 0.8 0.8 setrgbcolor
fill
1 -7.98779 scale
0 0.1 translate
0 -1.87193 translate
1 -0.23381 scale
newpath
0 0 moveto
(G) true charpath
1 0.94 0.8 setrgbcolor
fill
1 -4.27697 scale
0 1.87193 translate
7.65 0 translate
0 0.1 translate
1 0.714655 scale
newpath
0 0 moveto
(G) true charpath
1 0.7 0 setrgbcolor
fill
1 1.39928 scale
0 -0.1 translate
0 6.51017 translate
1 0.946917 scale
newpath
0 0 moveto
(T) true charpath
0 0.5 0 setrgbcolor
fill
1 1.05606 scale
0 -6.51017 translate
0 -0.1 translate
1 -0.213297 scale
newpath
0 0 moveto
(C) true charpath
0.8 0.8 2.4 setrgbcolor
fill
1 -4.68829 scale
0 0.1 translate
0 -2.5652 translate
1 -0.328737 scale
newpath
0 0 moveto
(A) true charpath
2.4 0.8 0.8 setrgbcolor
fill
1 -3.04195 scale
0 2.5652 translate
7.65 0 translate
0 0.1 translate
1 0.240541 scale
newpath
0 0 moveto
(A) true charpath
8 0 0 setrgbcolor
fill
1 4.15729 scale
0 -0.1 translate
7.65 0 translate
0 0.1 translate
1 0.674139 scale
newpath
0 0 moveto
(C) true charpath
0 0 8 setrgbcolor
fill
1 1.48337 scale
0 -0.1 translate
0 6.19137 translate
1 0.752861 scale
newpath
0 0 moveto
(T) true charpath
0 0.5 0 setrgbcolor
fill
1 1.32827 scale
0 -6.19137 translate
0 -0.1 translate
1 -0.125191 scale
newpath
0 0 moveto
(A) true charpath
2.4 0.8 0.8 setrgbcolor
fill
1 -7.98779 scale
0 0.1 translate
0 -1.87193 translate
1 -0.23381 scale
newpath
0 0 moveto
(G) true charpath
1 0.94 0.8 setrgbcolor
fill
1 -4.27697 scale
0 1.87193 translate
7.65 0 translate
0 0.1 translate
1 0.714655 scale
newpath
0 0 moveto
(G) true charpath
1 0.7 0 setrgbcolor
fill
1 1.39928 scale
0 -0.1 translate
0 6.51017 translate
1 0.946917 scale
newpath
0 0 moveto
(T) true charpath
0 0.5 0 setrgbcolor
fill
1 1.05606 scale
0 -6.51017 translate
0 -0.1 translate
1 -0.213297 scale
newpath
0 0 moveto
(C) true charpath
0.8 0.8 2.4 setrgbcolor
fill
1 -4.68829 scale
0 0.1 translate
0 -2.5652 translate
1 -0.328737 scale
newpath
0 0 moveto
(A) true charpath
2.4 0.8 0.8 setrgbcolor
fill
1 -3.04195 scale
0 2.5652 translate
7.65 0 translate
0 0.1 translate
1 0.294701 scale
newpath
0 0 moveto
(A) true charpath
8 0 0 setrgbcolor
fill
1 3.39327 scale
0 -0.1 translate
0 3.20573 translate
1 0.568279 scale
newpath
0 0 moveto
(G) true charpath
1 0.7 0 setrgbcolor
fill
1 1.7597 scale
0 -3.20573 translate
0 -0.1 translate
1 -0.312101 scale
newpath
0 0 moveto
(C) true charpath
0.8 0.8 2.4 setrgbcolor
fill
1 -3.20409 scale
0 0.1 translate
7.65 0 translate
0 -0.1 translate
1 -0.186821 scale
newpath
0 0 moveto
(C) true charpath
0.8 0.8 2.4 setrgbcolor
fill
1 -5.35273 scale
0 0.1 translate
0 0.1 translate
1 1.94945 scale
newpath
0 0 moveto
(G) true charpath
1 0.7 0 setrgbcolor
fill
1 0.512965 scale
0 -0.1 translate
0 -2.35687 translate
1 -0.346486 scale
newpath
0 0 moveto
(T) true charpath
0.8 0.9 0.8 setrgbcolor
fill
1 -2.88612 scale
0 2.35687 translate
0 -5.87008 translate
1 -0.348933 scale
newpath
0 0 moveto
(A) true charpath
2.4 0.8 0.8 setrgbcolor
fill
1 -2.86588 scale
0 5.87008 translate
7.65 0 translate
0 -0.1 translate
1 -0.200117 scale
newpath
0 0 moveto
(A) true charpath
2.4 0.8 0.8 setrgbcolor
fill
1 -4.99708 scale
0 0.1 translate
0 0.1 translate
1 2.03606 scale
newpath
0 0 moveto
(T) true charpath
0 0.5 0 setrgbcolor
fill
1 0.491144 scale
0 -0.1 translate
0 -2.46149 translate
1 -0.375906 scale
newpath
0 0 moveto
(C) true charpath
0.8 0.8 2.4 setrgbcolor
fill
1 -2.66024 scale
0 2.46149 translate
0 -6.2062 translate
1 -0.520345 scale
newpath
0 0 moveto
(G) true charpath
1 0.94 0.8 setrgbcolor
fill
1 -1.9218 scale
0 6.2062 translate
7.65 0 translate
0 0.1 translate
1 1.01708 scale
newpath
0 0 moveto
(T) true charpath
0 0.5 0 setrgbcolor
fill
1 0.983203 scale
0 -0.1 translate
0 -0.1 translate
1 -0.13148 scale
newpath
0 0 moveto
(C) true charpath
0.8 0.8 2.4 setrgbcolor
fill
1 -7.60571 scale
0 0.1 translate
7.65 0 translate
0 0.1 translate
1 2.18548 scale
newpath
0 0 moveto
(C) true charpath
0 0 8 setrgbcolor
fill
1 0.457565 scale
0 -0.1 translate
0 -0.1 translate
1 -0.352942 scale
newpath
0 0 moveto
(T) true charpath
0.8 0.9 0.8 setrgbcolor
fill
1 -2.83333 scale
0 0.1 translate
0 -3.66401 translate
1 -0.504809 scale
newpath
0 0 moveto
(G) true charpath
1 0.94 0.8 setrgbcolor
fill
1 -1.98095 scale
0 3.66401 translate
0 -8.42299 translate
1 -0.612719 scale
newpath
0 0 moveto
(A) true charpath
2.4 0.8 0.8 setrgbcolor
fill
1 -1.63207 scale
0 8.42299 translate
7.65 0 translate
0 -0.1 translate
1 -0.259671 scale
newpath
0 0 moveto
(T) true charpath
0.8 0.9 0.8 setrgbcolor
fill
1 -3.85103 scale
0 0.1 translate
0 0.1 translate
1 2.14631 scale
newpath
0 0 moveto
(G) true charpath
1 0.7 0 setrgbcolor
fill
1 0.465916 scale
0 -0.1 translate
0 -2.93009 translate
1 -0.562496 scale
newpath
0 0 moveto
(A) true charpath
2.4 0.8 0.8 setrgbcolor
fill
1 -1.77779 scale
0 2.93009 translate
0 -8.14299 translate
1 -0.573607 scale
newpath
0 0 moveto
(C) true charpath
0.8 0.8 2.4 setrgbcolor
fill
1 -1.74335 scale
0 8.14299 translate
7.65 0 translate
0 -0.1 translate
1 -0.0456661 scale
newpath
0 0 moveto
(T) true charpath
0.8 0.9 0.8 setrgbcolor
fill
1 -21.8981 scale
0 0.1 translate
0 0.1 translate
1 1.33274 scale
newpath
0 0 moveto
(A) true charpath
8 0 0 setrgbcolor
fill
1 0.750333 scale
0 -0.1 translate
0 -1.24618 translate
1 -0.308194 scale
newpath
0 0 moveto
(G) true charpath
1 0.94 0.8 setrgbcolor
fill
1 -3.24471 scale
0 1.24618 translate
7.65 0 translate
0 0.1 translate
1 2.23285 scale
newpath
0 0 moveto
(G) true charpath
1 0.7 0 setrgbcolor
fill
1 0.447859 scale
0 -0.1 translate
0 -0.1 translate
1 -0.504083 scale
newpath
0 0 moveto
(A) true charpath
2.4 0.8 0.8 setrgbcolor
fill
1 -1.9838 scale
0 0.1 translate
0 -4.85327 translate
1 -0.543129 scale
newpath
0 0 moveto
(T) true charpath
0.8 0.9 0.8 setrgbcolor
fill
1 -1.84118 scale
0 4.85327 translate
0 -9.91378 translate
1 -0.552353 scale
newpath
0 0 moveto
(C) true charpath
0.8 0.8 2.4 setrgbcolor
fill
1 -1.81044 scale
0 9.91378 translate
7.65 0 translate
0 0.1 translate
1 2.33056 scale
newpath
0 0 moveto
(A) true charpath
8 0 0 setrgbcolor
fill
1 0.429082 scale
0 -0.1 translate
0 -0.1 translate
1 -0.690241 scale
newpath
0 0 moveto
(G) true charpath
1 0.94 0.8 setrgbcolor
fill
1 -1.44877 scale
0 0.1 translate
0 -6.31807 translate
1 -0.717244 scale
newpath
0 0 moveto
(C) true charpath
0.8 0.8 2.4 setrgbcolor
fill
1 -1.39423 scale
0 6.31807 translate
0 -12.7486 translate
1 -0.723071 scale
newpath
0 0 moveto
(T) true charpath
0.8 0.9 0.8 setrgbcolor
fill
1 -1.38299 scale
0 12.7486 translate
7.65 0 translate
0 0.1 translate
1 0.205545 scale
newpath
0 0 moveto
(T) true charpath
0 0.5 0 setrgbcolor
fill
1 4.86512 scale
0 -0.1 translate
0 2.5042 translate
1 0.597719 scale
newpath
0 0 moveto
(G) true charpath
1 0.7 0 setrgbcolor
fill
1 1.67303 scale
0 -2.5042 translate
0 -0.1 translate
1 -0.246582 scale
newpath
0 0 moveto
(C) true charpath
0.8 0.8 2.4 setrgbcolor
fill
1 -4.05545 scale
0 0.1 translate
7.65 0 translate
0 0.1 translate
1 0.189767 scale
newpath
0 0 moveto
(T) true charpath
0 0.5 0 setrgbcolor
fill
1 5.26961 scale
0 -0.1 translate
0 2.38006 translate
1 0.271791 scale
newpath
0 0 moveto
(G) true charpath
1 0.7 0 setrgbcolor
fill
1 3.67929 scale
0 -2.38006 translate
7.65 0 translate
0 0.1 translate
1 0.196583 scale
newpath
0 0 moveto
(A) true charpath
8 0 0 setrgbcolor
fill
1 5.08692 scale
0 -0.1 translate
0 -0.1 translate
1 -0.0310068 scale
newpath
0 0 moveto
(G) true charpath
1 0.94 0.8 setrgbcolor
fill
1 -32.2509 scale
0 0.1 translate
0 2.43368 translate
1 0.717935 scale
newpath
0 0 moveto
(C) true charpath
0 0 8 setrgbcolor
fill
1 1.39288 scale
0 -2.43368 translate
0 -1.13084 translate
1 -0.0816011 scale
newpath
0 0 moveto
(T) true charpath
0.8 0.9 0.8 setrgbcolor
fill
1 -12.2547 scale
0 1.13084 translate
7.65 0 translate
0 0.1 translate
1 0.197667 scale
newpath
0 0 moveto
(T) true charpath
0 0.5 0 setrgbcolor
fill
1 5.05902 scale
0 -0.1 translate
0 2.44221 translate
1 0.619318 scale
newpath
0 0 moveto
(A) true charpath
8 0 0 setrgbcolor
fill
1 1.61468 scale
0 -2.44221 translate
0 -0.1 translate
1 -0.034266 scale
newpath
0 0 moveto
(G) true charpath
1 0.94 0.8 setrgbcolor
fill
1 -29.1834 scale
0 0.1 translate
0 -1.15648 translate
1 -0.0346371 scale
newpath
0 0 moveto
(C) true charpath
0.8 0.8 2.4 setrgbcolor
fill
1 -28.8708 scale
0 1.15648 translate
7.65 0 translate
0 -0.1 translate
1 -0.060889 scale
newpath
0 0 moveto
(T) true charpath
0.8 0.9 0.8 setrgbcolor
fill
1 -16.4233 scale
0 0.1 translate
0 -1.36597 translate
1 -0.135112 scale
newpath
0 0 moveto
(C) true charpath
0.8 0.8 2.4 setrgbcolor
fill
1 -7.40129 scale
0 1.36597 translate
0 0.1 translate
1 1.61814 scale
newpath
0 0 moveto
(A) true charpath
8 0 0 setrgbcolor
fill
1 0.617993 scale
0 -0.1 translate
0 -3.21596 translate
1 -0.26802 scale
newpath
0 0 moveto
(G) true charpath
1 0.94 0.8 setrgbcolor
fill
1 -3.73106 scale
0 3.21596 translate
7.65 0 translate
0 0.1 translate
1 2.27818 scale
newpath
0 0 moveto
(G) true charpath
1 0.7 0 setrgbcolor
fill
1 0.438947 scale
0 -0.1 translate
0 -0.1 translate
1 -0.476574 scale
newpath
0 0 moveto
(A) true charpath
2.4 0.8 0.8 setrgbcolor
fill
1 -2.09831 scale
0 0.1 translate
0 -4.63681 translate
1 -0.644603 scale
newpath
0 0 moveto
(C) true charpath
0.8 0.8 2.4 setrgbcolor
fill
1 -1.55134 scale
0 4.63681 translate
0 -10.4958 translate
1 -0.739237 scale
newpath
0 0 moveto
(T) true charpath
0.8 0.9 0.8 setrgbcolor
fill
1 -1.35275 scale
0 10.4958 translate
7.65 0 translate
0 0.1 translate
1 0.0344607 scale
newpath
0 0 moveto
(A) true charpath
8 0 0 setrgbcolor
fill
1 29.0186 scale
0 -0.1 translate
0 1.15801 translate
1 0.630079 scale
newpath
0 0 moveto
(T) true charpath
0 0.5 0 setrgbcolor
fill
1 1.5871 scale
0 -1.15801 translate
0 -0.1 translate
1 -0.0653822 scale
newpath
0 0 moveto
(G) true charpath
1 0.94 0.8 setrgbcolor
fill
1 -15.2947 scale
0 0.1 translate
7.65 0 translate
0 0.1 translate
1 1.7031 scale
newpath
0 0 moveto
(G) true charpath
1 0.7 0 setrgbcolor
fill
1 0.587163 scale
0 -0.1 translate
0 -0.1 translate
1 -0.285826 scale
newpath
0 0 moveto
(A) true charpath
2.4 0.8 0.8 setrgbcolor
fill
1 -3.49864 scale
0 0.1 translate
0 -3.1359 translate
1 -0.405437 scale
newpath
0 0 moveto
(C) true charpath
0.8 0.8 2.4 setrgbcolor
fill
1 -2.46647 scale
0 3.1359 translate
7.65 0 translate
0 0.1 translate
1 2.31518 scale
newpath
0 0 moveto
(G) true charpath
1 0.7 0 setrgbcolor
fill
1 0.431931 scale
0 -0.1 translate
0 -0.1 translate
1 -0.66524 scale
newpath
0 0 moveto
(C) true charpath
0.8 0.8 2.4 setrgbcolor
fill
1 -1.50322 scale
0 0.1 translate
0 -6.12134 translate
1 -0.671635 scale
newpath
0 0 moveto
(T) true charpath
0.8 0.9 0.8 setrgbcolor
fill
1 -1.4889 scale
0 6.12134 translate
0 -12.193 translate
1 -0.686723 scale
newpath
0 0 moveto
(A) true charpath
2.4 0.8 0.8 setrgbcolor
fill
1 -1.45619 scale
0 12.193 translate
7.65 0 translate
0 0.1 translate
1 0.117339 scale
newpath
0 0 moveto
(A) true charpath
8 0 0 setrgbcolor
fill
1 8.52232 scale
0 -0.1 translate
0 -0.1 translate
1 -0.0193545 scale
newpath
0 0 moveto
(T) true charpath
0.8 0.9 0.8 setrgbcolor
fill
1 -51.6674 scale
0 0.1 translate
0 1.81015 translate
1 0.93566 scale
newpath
0 0 moveto
(G) true charpath
1 0.7 0 setrgbcolor
fill
1 1.06876 scale
0 -1.81015 translate
0 -1.03915 translate
1 -0.197235 scale
newpath
0 0 moveto
(C) true charpath
0.8 0.8 2.4 setrgbcolor
fill
1 -5.0701 scale
0 1.03915 translate
7.65 0 translate
0 -0.1 translate
1 -0.126656 scale
newpath
0 0 moveto
(C) true charpath
0.8 0.8 2.4 setrgbcolor
fill
1 -7.89542 scale
0 0.1 translate
0 0.1 translate
1 1.36578 scale
newpath
0 0 moveto
(T) true charpath
0 0.5 0 setrgbcolor
fill
1 0.732181 scale
0 -0.1 translate
0 -1.88346 translate
1 -0.216268 scale
newpath
0 0 moveto
(G) true charpath
1 0.94 0.8 setrgbcolor
fill
1 -4.6239 scale
0 1.88346 translate
7.65 0 translate
0 -0.1 translate
1 -0.104903 scale
newpath
0 0 moveto
(G) true charpath
1 0.94 0.8 setrgbcolor
fill
1 -9.53265 scale
0 0.1 translate
0 -1.71229 translate
1 -0.162328 scale
newpath
0 0 moveto
(A) true charpath
2.4 0.8 0.8 setrgbcolor
fill
1 -6.16038 scale
0 1.71229 translate
0 0.1 translate
1 1.72127 scale
newpath
0 0 moveto
(T) true charpath
0 0.5 0 setrgbcolor
fill
1 0.580967 scale
0 -0.1 translate
0 -3.77643 translate
1 -0.300769 scale
newpath
0 0 moveto
(C) true charpath
0.8 0.8 2.4 setrgbcolor
fill
1 -3.32481 scale
0 3.77643 translate
7.65 0 translate
7.65 0 translate
-306 -23.1593 translate
newpath
-3.825 -1.9125 moveto
313.65 0 rlineto
0 45.9 rlineto
-313.65 0 rlineto
0 -45.9 rlineto
closepath
0 0 0 setrgbcolor
stroke
-275.4 0 translate
0 18.1779 translate
/Helvetica findfont
5.61816 scalefont
setfont
newpath
0 0 moveto
(Motif Name:) true charpath
0 0 0 setrgbcolor
fill
70.227 0 translate
/Helvetica-Bold findfont
5.61816 scalefont
setfont
newpath
0 0 moveto
(CM000995.3_175166538-175167966(-)_1|1|1x0) true charpath
0 0 0 setrgbcolor
fill
-70.227 0 translate
0 -68.25 translate
0 29.125 translate
/Helvetica findfont
8.262 scalefont
setfont
newpath
0 0 moveto
(Gene:) true charpath
0 0 0 setrgbcolor
fill
42.1362 0 translate
/Helvetica-Bold findfont
8.262 scalefont
setfont
newpath
0 0 moveto
(CM000995.3_175223646-175224993(+)_1) true charpath
0 0 0 setrgbcolor
fill
-42.1362 0 translate
-30.6 -29.125 translate
306 0 translate
2.10375 0 translate
/Helvetica findfont
5.508 scalefont
setfont
newpath
0 0 moveto
(1) true charpath
0 0 0 setrgbcolor
fill
7.65 0 translate
newpath
0 0 moveto
(2) true charpath
0 0 0 setrgbcolor
fill
7.65 0 translate
newpath
0 0 moveto
(3) true charpath
0 0 0 setrgbcolor
fill
7.65 0 translate
newpath
0 0 moveto
(4) true charpath
0 0 0 setrgbcolor
fill
7.65 0 translate
-32.7037 0 translate
0 3.93429 translate
0 19.225 translate
/Helvetica findfont
5.508 scalefont
setfont
38.25 -1.57371 translate
newpath
0 0 moveto
(0) true charpath
0 0 0 setrgbcolor
fill
0 19.125 translate
newpath
0 0 moveto
(+0.57) true charpath
0 0 0 setrgbcolor
fill
0 -38.25 translate
newpath
0 0 moveto
(-3.10) true charpath
0 0 0 setrgbcolor
fill
-38.25 19.125 translate
0 1.57371 translate
/Helvetica-Bold findfont
11.016 scalefont
setfont
0 0.1 translate
1 0.0418356 scale
newpath
0 0 moveto
(C) true charpath
0 0 8 setrgbcolor
fill
1 23.9031 scale
0 -0.1 translate
0 -0.1 translate
1 -0.0636768 scale
newpath
0 0 moveto
(G) true charpath
1 0.94 0.8 setrgbcolor
fill
1 -15.7043 scale
0 0.1 translate
0 1.21604 translate
1 0.915454 scale
newpath
0 0 moveto
(A) true charpath
8 0 0 setrgbcolor
fill
1 1.09235 scale
0 -1.21604 translate
0 -1.3879 translate
1 -0.0904213 scale
newpath
0 0 moveto
(T) true charpath
0.8 0.9 0.8 setrgbcolor
fill
1 -11.0593 scale
0 1.3879 translate
7.65 0 translate
0 -0.1 translate
1 -0.130524 scale
newpath
0 0 moveto
(C) true charpath
0.8 0.8 2.4 setrgbcolor
fill
1 -7.66143 scale
0 0.1 translate
0 0.1 translate
1 1.92854 scale
newpath
0 0 moveto
(T) true charpath
0 0.5 0 setrgbcolor
fill
1 0.518526 scale
0 -0.1 translate
0 -1.91389 translate
1 -0.331949 scale
newpath
0 0 moveto
(G) true charpath
1 0.94 0.8 setrgbcolor
fill
1 -3.01251 scale
0 1.91389 translate
0 -5.31272 translate
1 -0.417588 scale
newpath
0 0 moveto
(A) true charpath
2.4 0.8 0.8 setrgbcolor
fill
1 -2.39471 scale
0 5.31272 translate
7.65 0 translate
0 0.1 translate
1 2.33056 scale
newpath
0 0 moveto
(G) true charpath
1 0.7 0 setrgbcolor
fill
1 0.429082 scale
0 -0.1 translate
0 -0.1 translate
1 -0.662335 scale
newpath
0 0 moveto
(A) true charpath
2.4 0.8 0.8 setrgbcolor
fill
1 -1.50981 scale
0 0.1 translate
0 -6.09849 translate
1 -0.68669 scale
newpath
0 0 moveto
(T) true charpath
0.8 0.9 0.8 setrgbcolor
fill
1 -1.45626 scale
0 6.09849 translate
0 -12.2886 translate
1 -0.781531 scale
newpath
0 0 moveto
(C) true charpath
0.8 0.8 2.4 setrgbcolor
fill
1 -1.27954 scale
0 12.2886 translate
7.65 0 translate
7.65 0 translate
-30.6 -23.1593 translate
newpath
-3.825 -1.9125 moveto
38.25 0 rlineto
0 45.9 rlineto
-38.25 0 rlineto
0 -45.9 rlineto
closepath
0 0 0 setrgbcolor
stroke
-275.4 0 translate
0 18.1779 translate
/Helvetica findfont
5.61816 scalefont
setfont
newpath
0 0 moveto
(Motif Name:) true charpath
0 0 0 setrgbcolor
fill
70.227 0 translate
/Helvetica-Bold findfont
5.61816 scalefont
setfont
newpath
0 0 moveto
(CM000995.3_175223646-175224993(+)_1|1|1x0) true charpath
0 0 0 setrgbcolor
fill
-70.227 0 translate
0 -68.25 translate
0 29.125 translate
/Helvetica findfont
8.262 scalefont
setfont
newpath
0 0 moveto
(Gene:) true charpath
0 0 0 setrgbcolor
fill
42.1362 0 translate
/Helvetica-Bold findfont
8.262 scalefont
setfont
newpath
0 0 moveto
(CM000995.3_175223646-175224993(+)_1) true charpath
0 0 0 setrgbcolor
fill
-42.1362 0 translate
-30.6 -29.125 translate
306 0 translate
2.10375 0 translate
/Helvetica findfont
5.508 scalefont
setfont
newpath
0 0 moveto
(1) true charpath
0 0 0 setrgbcolor
fill
7.65 0 translate
newpath
0 0 moveto
(2) true charpath
0 0 0 setrgbcolor
fill
7.65 0 translate
newpath
0 0 moveto
(3) true charpath
0 0 0 setrgbcolor
fill
7.65 0 translate
newpath
0 0 moveto
(4) true charpath
0 0 0 setrgbcolor
fill
7.65 0 translate
newpath
0 0 moveto
(5) true charpath
0 0 0 setrgbcolor
fill
7.65 0 translate
newpath
0 0 moveto
(6) true charpath
0 0 0 setrgbcolor
fill
7.65 0 translate
newpath
0 0 moveto
(7) true charpath
0 0 0 setrgbcolor
fill
7.65 0 translate
newpath
0 0 moveto
(8) true charpath
0 0 0 setrgbcolor
fill
7.65 0 translate
newpath
0 0 moveto
(9) true charpath
0 0 0 setrgbcolor
fill
7.65 0 translate
newpath
0 0 moveto
(0) true charpath
0 0 0 setrgbcolor
fill
7.65 0 translate
newpath
0 0 moveto
(1) true charpath
0 0 0 setrgbcolor
fill
7.65 0 translate
newpath
0 0 moveto
(2) true charpath
0 0 0 setrgbcolor
fill
7.65 0 translate
newpath
0 0 moveto
(3) true charpath
0 0 0 setrgbcolor
fill
7.65 0 translate
newpath
0 0 moveto
(4) true charpath
0 0 0 setrgbcolor
fill
7.65 0 translate
newpath
0 0 moveto
(5) true charpath
0 0 0 setrgbcolor
fill
7.65 0 translate
newpath
0 0 moveto
(6) true charpath
0 0 0 setrgbcolor
fill
7.65 0 translate
newpath
0 0 moveto
(7) true charpath
0 0 0 setrgbcolor
fill
7.65 0 translate
newpath
0 0 moveto
(8) true charpath
0 0 0 setrgbcolor
fill
7.65 0 translate
newpath
0 0 moveto
(9) true charpath
0 0 0 setrgbcolor
fill
7.65 0 translate
newpath
0 0 moveto
(0) true charpath
0 0 0 setrgbcolor
fill
7.65 0 translate
newpath
0 0 moveto
(1) true charpath
0 0 0 setrgbcolor
fill
7.65 0 translate
newpath
0 0 moveto
(2) true charpath
0 0 0 setrgbcolor
fill
7.65 0 translate
newpath
0 0 moveto
(3) true charpath
0 0 0 setrgbcolor
fill
7.65 0 translate
newpath
0 0 moveto
(4) true charpath
0 0 0 setrgbcolor
fill
7.65 0 translate
newpath
0 0 moveto
(5) true charpath
0 0 0 setrgbcolor
fill
7.65 0 translate
newpath
0 0 moveto
(6) true charpath
0 0 0 setrgbcolor
fill
7.65 0 translate
newpath
0 0 moveto
(7) true charpath
0 0 0 setrgbcolor
fill
7.65 0 translate
newpath
0 0 moveto
(8) true charpath
0 0 0 setrgbcolor
fill
7.65 0 translate
newpath
0 0 moveto
(9) true charpath
0 0 0 setrgbcolor
fill
7.65 0 translate
newpath
0 0 moveto
(0) true charpath
0 0 0 setrgbcolor
fill
7.65 0 translate
newpath
0 0 moveto
(1) true charpath
0 0 0 setrgbcolor
fill
7.65 0 translate
newpath
0 0 moveto
(2) true charpath
0 0 0 setrgbcolor
fill
7.65 0 translate
newpath
0 0 moveto
(3) true charpath
0 0 0 setrgbcolor
fill
7.65 0 translate
newpath
0 0 moveto
(4) true charpath
0 0 0 setrgbcolor
fill
7.65 0 translate
-262.204 0 translate
0 3.93429 translate
0 19.225 translate
/Helvetica findfont
5.508 scalefont
setfont
267.75 -1.57371 translate
newpath
0 0 moveto
(0) true charpath
0 0 0 setrgbcolor
fill
0 19.125 translate
newpath
0 0 moveto
(+0.57) true charpath
0 0 0 setrgbcolor
fill
0 -38.25 translate
newpath
0 0 moveto
(-3.25) true charpath
0 0 0 setrgbcolor
fill
-267.75 19.125 translate
0 1.57371 translate
/Helvetica-Bold findfont
11.016 scalefont
setfont
0 -0.1 translate
1 -0.0598631 scale
newpath
0 0 moveto
(C) true charpath
0.8 0.8 2.4 setrgbcolor
fill
1 -16.7048 scale
0 0.1 translate
0 0.1 translate
1 1.35711 scale
newpath
0 0 moveto
(A) true charpath
8 0 0 setrgbcolor
fill
1 0.736862 scale
0 -0.1 translate
0 -1.35789 translate
1 -0.308318 scale
newpath
0 0 moveto
(T) true charpath
0.8 0.9 0.8 setrgbcolor
fill
1 -3.2434 scale
0 1.35789 translate
7.65 0 translate
0 0.1 translate
1 1.53908 scale
newpath
0 0 moveto
(C) true charpath
0 0 8 setrgbcolor
fill
1 0.64974 scale
0 -0.1 translate
0 -0.1 translate
1 -0.246024 scale
newpath
0 0 moveto
(A) true charpath
2.4 0.8 0.8 setrgbcolor
fill
1 -4.06464 scale
0 0.1 translate
0 -2.82272 translate
1 -0.352491 scale
newpath
0 0 moveto
(G) true charpath
1 0.94 0.8 setrgbcolor
fill
1 -2.83695 scale
0 2.82272 translate
7.65 0 translate
0 0.1 translate
1 2.25647 scale
newpath
0 0 moveto
(T) true charpath
0 0.5 0 setrgbcolor
fill
1 0.443169 scale
0 -0.1 translate
0 -0.1 translate
1 -0.523733 scale
newpath
0 0 moveto
(G) true charpath
1 0.94 0.8 setrgbcolor
fill
1 -1.90937 scale
0 0.1 translate
0 -5.00789 translate
1 -0.559052 scale
newpath
0 0 moveto
(A) true charpath
2.4 0.8 0.8 setrgbcolor
fill
1 -1.78874 scale
0 5.00789 translate
0 -10.1937 translate
1 -0.59243 scale
newpath
0 0 moveto
(C) true charpath
0.8 0.8 2.4 setrgbcolor
fill
1 -1.68796 scale
0 10.1937 translate
7.65 0 translate
0 0.1 translate
1 0.560237 scale
newpath
0 0 moveto
(G) true charpath
1 0.7 0 setrgbcolor
fill
1 1.78496 scale
0 -0.1 translate
0 5.29512 translate
1 0.633294 scale
newpath
0 0 moveto
(A) true charpath
8 0 0 setrgbcolor
fill
1 1.57905 scale
0 -5.29512 translate
0 -0.1 translate
1 -0.0964346 scale
newpath
0 0 moveto
(T) true charpath
0.8 0.9 0.8 setrgbcolor
fill
1 -10.3697 scale
0 0.1 translate
0 -1.64566 translate
1 -0.104868 scale
newpath
0 0 moveto
(C) true charpath
0.8 0.8 2.4 setrgbcolor
fill
1 -9.53583 scale
0 1.64566 translate
7.65 0 translate
0 0.1 translate
1 0.427097 scale
newpath
0 0 moveto
(C) true charpath
0 0 8 setrgbcolor
fill
1 2.34139 scale
0 -0.1 translate
0 4.2475 translate
1 1.36267 scale
newpath
0 0 moveto
(T) true charpath
0 0.5 0 setrgbcolor
fill
1 0.733856 scale
0 -4.2475 translate
0 -0.1 translate
1 -0.365753 scale
newpath
0 0 moveto
(A) true charpath
2.4 0.8 0.8 setrgbcolor
fill
1 -2.73408 scale
0 0.1 translate
0 -3.76481 translate
1 -0.400601 scale
newpath
0 0 moveto
(G) true charpath
1 0.94 0.8 setrgbcolor
fill
1 -2.49625 scale
0 3.76481 translate
7.65 0 translate
0 0.1 translate
1 2.18428 scale
newpath
0 0 moveto
(T) true charpath
0 0.5 0 setrgbcolor
fill
1 0.457816 scale
0 -0.1 translate
0 -0.1 translate
1 -0.373202 scale
newpath
0 0 moveto
(G) true charpath
1 0.94 0.8 setrgbcolor
fill
1 -2.67951 scale
0 0.1 translate
0 -3.82343 translate
1 -0.491999 scale
newpath
0 0 moveto
(C) true charpath
0.8 0.8 2.4 setrgbcolor
fill
1 -2.03252 scale
0 3.82343 translate
0 -8.48161 translate
1 -0.536119 scale
newpath
0 0 moveto
(A) true charpath
2.4 0.8 0.8 setrgbcolor
fill
1 -1.86526 scale
0 8.48161 translate
7.65 0 translate
0 0.1 translate
1 1.02488 scale
newpath
0 0 moveto
(A) true charpath
8 0 0 setrgbcolor
fill
1 0.975719 scale
0 -0.1 translate
0 -0.1 translate
1 -0.154371 scale
newpath
0 0 moveto
(T) true charpath
0.8 0.9 0.8 setrgbcolor
fill
1 -6.47789 scale
0 0.1 translate
7.65 0 translate
0 -0.1 translate
1 -0.0442264 scale
newpath
0 0 moveto
(A) true charpath
2.4 0.8 0.8 setrgbcolor
fill
1 -22.6109 scale
0 0.1 translate
0 -1.23486 translate
1 -0.0713123 scale
newpath
0 0 moveto
(C) true charpath
0.8 0.8 2.4 setrgbcolor
fill
1 -14.0228 scale
0 1.23486 translate
0 0.1 translate
1 1.56608 scale
newpath
0 0 moveto
(T) true charpath
0 0.5 0 setrgbcolor
fill
1 0.638538 scale
0 -0.1 translate
0 -2.58284 translate
1 -0.297502 scale
newpath
0 0 moveto
(G) true charpath
1 0.94 0.8 setrgbcolor
fill
1 -3.36132 scale
0 2.58284 translate
7.65 0 translate
0 0.1 translate
1 2.1066 scale
newpath
0 0 moveto
(A) true charpath
8 0 0 setrgbcolor
fill
1 0.474698 scale
0 -0.1 translate
0 -0.1 translate
1 -0.319819 scale
newpath
0 0 moveto
(C) true charpath
0.8 0.8 2.4 setrgbcolor
fill
1 -3.12677 scale
0 0.1 translate
0 -3.40338 translate
1 -0.410577 scale
newpath
0 0 moveto
(G) true charpath
1 0.94 0.8 setrgbcolor
fill
1 -2.4356 scale
0 3.40338 translate
0 -7.42089 translate
1 -0.427675 scale
newpath
0 0 moveto
(T) true charpath
0.8 0.9 0.8 setrgbcolor
fill
1 -2.33822 scale
0 7.42089 translate
7.65 0 translate
0 0.1 translate
1 0.525854 scale
newpath
0 0 moveto
(C) true charpath
0 0 8 setrgbcolor
fill
1 1.90167 scale
0 -0.1 translate
0 5.02458 translate
1 1.01579 scale
newpath
0 0 moveto
(A) true charpath
8 0 0 setrgbcolor
fill
1 0.984452 scale
0 -5.02458 translate
0 -0.1 translate
1 -0.0972054 scale
newpath
0 0 moveto
(G) true charpath
1 0.94 0.8 setrgbcolor
fill
1 -10.2875 scale
0 0.1 translate
0 -1.65172 translate
1 -0.398923 scale
newpath
0 0 moveto
(T) true charpath
0.8 0.9 0.8 setrgbcolor
fill
1 -2.50675 scale
0 1.65172 translate
7.65 0 translate
0 0.1 translate
1 0.263897 scale
newpath
0 0 moveto
(C) true charpath
0 0 8 setrgbcolor
fill
1 3.78936 scale
0 -0.1 translate
0 2.96335 translate
1 1.47953 scale
newpath
0 0 moveto
(T) true charpath
0 0.5 0 setrgbcolor
fill
1 0.67589 scale
0 -2.96335 translate
0 -0.1 translate
1 -0.338807 scale
newpath
0 0 moveto
(A) true charpath
2.4 0.8 0.8 setrgbcolor
fill
1 -2.95153 scale
0 0.1 translate
0 -3.55279 translate
1 -0.492923 scale
newpath
0 0 moveto
(G) true charpath
1 0.94 0.8 setrgbcolor
fill
1 -2.02871 scale
0 3.55279 translate
7.65 0 translate
0 0.1 translate
1 2.33056 scale
newpath
0 0 moveto
(A) true charpath
8 0 0 setrgbcolor
fill
1 0.429082 scale
0 -0.1 translate
0 -0.1 translate
1 -0.693105 scale
newpath
0 0 moveto
(C) true charpath
0.8 0.8 2.4 setrgbcolor
fill
1 -1.44278 scale
0 0.1 translate
0 -6.3406 translate
1 -0.699278 scale
newpath
0 0 moveto
(G) true charpath
1 0.94 0.8 setrgbcolor
fill
1 -1.43005 scale
0 6.3406 translate
0 -12.6298 translate
1 -0.738173 scale
newpath
0 0 moveto
(T) true charpath
0.8 0.9 0.8 setrgbcolor
fill
1 -1.3547 scale
0 12.6298 translate
7.65 0 translate
0 -0.1 translate
1 -0.00476583 scale
newpath
0 0 moveto
(G) true charpath
1 0.94 0.8 setrgbcolor
fill
1 -209.827 scale
0 0.1 translate
0 0.1 translate
1 0.529578 scale
newpath
0 0 moveto
(T) true charpath
0 0.5 0 setrgbcolor
fill
1 1.8883 scale
0 -0.1 translate
0 5.05388 translate
1 0.584883 scale
newpath
0 0 moveto
(A) true charpath
8 0 0 setrgbcolor
fill
1 1.70974 scale
0 -5.05388 translate
0 -0.924357 translate
1 -0.184535 scale
newpath
0 0 moveto
(C) true charpath
0.8 0.8 2.4 setrgbcolor
fill
1 -5.41904 scale
0 0.924357 translate
7.65 0 translate
0 0.1 translate
1 0.255032 scale
newpath
0 0 moveto
(T) true charpath
0 0.5 0 setrgbcolor
fill
1 3.92108 scale
0 -0.1 translate
7.65 0 translate
0 -0.1 translate
1 -0.00936422 scale
newpath
0 0 moveto
(A) true charpath
2.4 0.8 0.8 setrgbcolor
fill
1 -106.789 scale
0 0.1 translate
0 -0.96054 translate
1 -0.0376182 scale
newpath
0 0 moveto
(C) true charpath
0.8 0.8 2.4 setrgbcolor
fill
1 -26.5829 scale
0 0.96054 translate
0 -2.0434 translate
1 -0.0854744 scale
newpath
0 0 moveto
(T) true charpath
0.8 0.9 0.8 setrgbcolor
fill
1 -11.6994 scale
0 2.0434 translate
0 0.1 translate
1 1.23494 scale
newpath
0 0 moveto
(G) true charpath
1 0.7 0 setrgbcolor
fill
1 0.809754 scale
0 -0.1 translate
7.65 0 translate
0 -0.1 translate
1 -0.0598631 scale
newpath
0 0 moveto
(C) true charpath
0.8 0.8 2.4 setrgbcolor
fill
1 -16.7048 scale
0 0.1 translate
0 0.1 translate
1 1.35711 scale
newpath
0 0 moveto
(A) true charpath
8 0 0 setrgbcolor
fill
1 0.736862 scale
0 -0.1 translate
0 -1.35789 translate
1 -0.308318 scale
newpath
0 0 moveto
(T) true charpath
0.8 0.9 0.8 setrgbcolor
fill
1 -3.2434 scale
0 1.35789 translate
7.65 0 translate
0 0.1 translate
1 1.53908 scale
newpath
0 0 moveto
(C) true charpath
0 0 8 setrgbcolor
fill
1 0.64974 scale
0 -0.1 translate
0 -0.1 translate
1 -0.246024 scale
newpath
0 0 moveto
(A) true charpath
2.4 0.8 0.8 setrgbcolor
fill
1 -4.06464 scale
0 0.1 translate
0 -2.82272 translate
1 -0.352491 scale
newpath
0 0 moveto
(G) true charpath
1 0.94 0.8 setrgbcolor
fill
1 -2.83695 scale
0 2.82272 translate
7.65 0 translate
0 0.1 translate
1 2.25647 scale
newpath
0 0 moveto
(T) true charpath
0 0.5 0 setrgbcolor
fill
1 0.443169 scale
0 -0.1 translate
0 -0.1 translate
1 -0.523733 scale
newpath
0 0 moveto
(G) true charpath
1 0.94 0.8 setrgbcolor
fill
1 -1.90937 scale
0 0.1 translate
0 -5.00789 translate
1 -0.559052 scale
newpath
0 0 moveto
(A) true charpath
2.4 0.8 0.8 setrgbcolor
fill
1 -1.78874 scale
0 5.00789 translate
0 -10.1937 translate
1 -0.59243 scale
newpath
0 0 moveto
(C) true charpath
0.8 0.8 2.4 setrgbcolor
fill
1 -1.68796 scale
0 10.1937 translate
7.65 0 translate
0 0.1 translate
1 0.130085 scale
newpath
0 0 moveto
(C) true charpath
0 0 8 setrgbcolor
fill
1 7.68729 scale
0 -0.1 translate
0 1.91044 translate
1 0.991792 scale
newpath
0 0 moveto
(A) true charpath
8 0 0 setrgbcolor
fill
1 1.00828 scale
0 -1.91044 translate
0 -0.1 translate
1 -0.367744 scale
newpath
0 0 moveto
(T) true charpath
0.8 0.9 0.8 setrgbcolor
fill
1 -2.71929 scale
0 0.1 translate
7.65 0 translate
0 -0.1 translate
1 -0.00952778 scale
newpath
0 0 moveto
(C) true charpath
0.8 0.8 2.4 setrgbcolor
fill
1 -104.956 scale
0 0.1 translate
0 0.1 translate
1 1.8749 scale
newpath
0 0 moveto
(T) true charpath
0 0.5 0 setrgbcolor
fill
1 0.533363 scale
0 -0.1 translate
0 -0.961827 translate
1 -0.424716 scale
newpath
0 0 moveto
(A) true charpath
2.4 0.8 0.8 setrgbcolor
fill
1 -2.35452 scale
0 0.961827 translate
0 -5.09059 translate
1 -0.495315 scale
newpath
0 0 moveto
(G) true charpath
1 0.94 0.8 setrgbcolor
fill
1 -2.01892 scale
0 5.09059 translate
7.65 0 translate
0 0.1 translate
1 2.31572 scale
newpath
0 0 moveto
(A) true charpath
8 0 0 setrgbcolor
fill
1 0.431831 scale
0 -0.1 translate
0 -0.1 translate
1 -0.651839 scale
newpath
0 0 moveto
(G) true charpath
1 0.94 0.8 setrgbcolor
fill
1 -1.53412 scale
0 0.1 translate
0 -6.0159 translate
1 -0.681609 scale
newpath
0 0 moveto
(C) true charpath
0.8 0.8 2.4 setrgbcolor
fill
1 -1.46712 scale
0 6.0159 translate
0 -12.166 translate
1 -0.684243 scale
newpath
0 0 moveto
(T) true charpath
0.8 0.9 0.8 setrgbcolor
fill
1 -1.46147 scale
0 12.166 translate
7.65 0 translate
0 0.1 translate
1 0.0526286 scale
newpath
0 0 moveto
(T) true charpath
0 0.5 0 setrgbcolor
fill
1 19.0011 scale
0 -0.1 translate
0 1.30097 translate
1 0.175647 scale
newpath
0 0 moveto
(G) true charpath
1 0.7 0 setrgbcolor
fill
1 5.69323 scale
0 -1.30097 translate
0 3.46992 translate
1 0.599601 scale
newpath
0 0 moveto
(A) true charpath
8 0 0 setrgbcolor
fill
1 1.66778 scale
0 -3.46992 translate
0 -0.1 translate
1 -0.303347 scale
newpath
0 0 moveto
(C) true charpath
0.8 0.8 2.4 setrgbcolor
fill
1 -3.29655 scale
0 0.1 translate
7.65 0 translate
0 -0.1 translate
1 -0.135653 scale
newpath
0 0 moveto
(G) true charpath
1 0.94 0.8 setrgbcolor
fill
1 -7.37173 scale
0 0.1 translate
0 0.1 translate
1 1.33757 scale
newpath
0 0 moveto
(T) true charpath
0 0.5 0 setrgbcolor
fill
1 0.747623 scale
0 -0.1 translate
0 -1.95426 translate
1 -0.201802 scale
newpath
0 0 moveto
(A) true charpath
2.4 0.8 0.8 setrgbcolor
fill
1 -4.95534 scale
0 1.95426 translate
7.65 0 translate
0 0.1 translate
1 2.16572 scale
newpath
0 0 moveto
(G) true charpath
1 0.7 0 setrgbcolor
fill
1 0.46174 scale
0 -0.1 translate
0 -0.1 translate
1 -0.399955 scale
newpath
0 0 moveto
(A) true charpath
2.4 0.8 0.8 setrgbcolor
fill
1 -2.50028 scale
0 0.1 translate
0 -4.03393 translate
1 -0.412587 scale
newpath
0 0 moveto
(C) true charpath
0.8 0.8 2.4 setrgbcolor
fill
1 -2.42373 scale
0 4.03393 translate
0 -8.06726 translate
1 -0.517049 scale
newpath
0 0 moveto
(T) true charpath
0.8 0.9 0.8 setrgbcolor
fill
1 -1.93405 scale
0 8.06726 translate
7.65 0 translate
0 0.1 translate
1 0.371295 scale
newpath
0 0 moveto
(A) true charpath
8 0 0 setrgbcolor
fill
1 2.69328 scale
0 -0.1 translate
0 3.80842 translate
1 0.72751 scale
newpath
0 0 moveto
(C) true charpath
0 0 8 setrgbcolor
fill
1 1.37455 scale
0 -3.80842 translate
0 -0.1 translate
1 -0.380019 scale
newpath
0 0 moveto
(T) true charpath
0.8 0.9 0.8 setrgbcolor
fill
1 -2.63145 scale
0 0.1 translate
7.65 0 translate
0 0.1 translate
1 0.178087 scale
newpath
0 0 moveto
(A) true charpath
8 0 0 setrgbcolor
fill
1 5.61523 scale
0 -0.1 translate
0 -0.1 translate
1 -0.00422889 scale
newpath
0 0 moveto
(G) true charpath
1 0.94 0.8 setrgbcolor
fill
1 -236.469 scale
0 0.1 translate
0 2.28815 translate
1 0.99952 scale
newpath
0 0 moveto
(T) true charpath
0 0.5 0 setrgbcolor
fill
1 1.00048 scale
0 -2.28815 translate
0 -0.920132 translate
1 -0.298672 scale
newpath
0 0 moveto
(C) true charpath
0.8 0.8 2.4 setrgbcolor
fill
1 -3.34815 scale
0 0.920132 translate
7.65 0 translate
0 0.1 translate
1 2.27337 scale
newpath
0 0 moveto
(G) true charpath
1 0.7 0 setrgbcolor
fill
1 0.439876 scale
0 -0.1 translate
0 -0.1 translate
1 -0.455827 scale
newpath
0 0 moveto
(A) true charpath
2.4 0.8 0.8 setrgbcolor
fill
1 -2.19382 scale
0 0.1 translate
0 -4.47356 translate
1 -0.649837 scale
newpath
0 0 moveto
(T) true charpath
0.8 0.9 0.8 setrgbcolor
fill
1 -1.53885 scale
0 4.47356 translate
0 -10.3737 translate
1 -0.707526 scale
newpath
0 0 moveto
(C) true charpath
0.8 0.8 2.4 setrgbcolor
fill
1 -1.41338 scale
0 10.3737 translate
7.65 0 translate
0 -0.1 translate
1 -0.00580463 scale
newpath
0 0 moveto
(T) true charpath
0.8 0.9 0.8 setrgbcolor
fill
1 -172.276 scale
0 0.1 translate
0 0.1 translate
1 1.15351 scale
newpath
0 0 moveto
(A) true charpath
8 0 0 setrgbcolor
fill
1 0.866918 scale
0 -0.1 translate
0 -0.932531 translate
1 -0.214847 scale
newpath
0 0 moveto
(G) true charpath
1 0.94 0.8 setrgbcolor
fill
1 -4.65447 scale
0 0.932531 translate
7.65 0 translate
0 0.1 translate
1 2.08242 scale
newpath
0 0 moveto
(G) true charpath
1 0.7 0 setrgbcolor
fill
1 0.48021 scale
0 -0.1 translate
0 -0.1 translate
1 -0.339573 scale
newpath
0 0 moveto
(A) true charpath
2.4 0.8 0.8 setrgbcolor
fill
1 -2.94487 scale
0 0.1 translate
0 -3.55881 translate
1 -0.370686 scale
newpath
0 0 moveto
(T) true charpath
0.8 0.9 0.8 setrgbcolor
fill
1 -2.6977 scale
0 3.55881 translate
0 -7.26244 translate
1 -0.378036 scale
newpath
0 0 moveto
(C) true charpath
0.8 0.8 2.4 setrgbcolor
fill
1 -2.64525 scale
0 7.26244 translate
7.65 0 translate
0 0.1 translate
1 2.21333 scale
newpath
0 0 moveto
(A) true charpath
8 0 0 setrgbcolor
fill
1 0.451808 scale
0 -0.1 translate
0 -0.1 translate
1 -0.479264 scale
newpath
0 0 moveto
(G) true charpath
1 0.94 0.8 setrgbcolor
fill
1 -2.08653 scale
0 0.1 translate
0 -4.65798 translate
1 -0.500799 scale
newpath
0 0 moveto
(C) true charpath
0.8 0.8 2.4 setrgbcolor
fill
1 -1.99681 scale
0 4.65798 translate
0 -9.38541 translate
1 -0.505447 scale
newpath
0 0 moveto
(T) true charpath
0.8 0.9 0.8 setrgbcolor
fill
1 -1.97844 scale
0 9.38541 translate
7.65 0 translate
0 0.1 translate
1 0.0116661 scale
newpath
0 0 moveto
(G) true charpath
1 0.7 0 setrgbcolor
fill
1 85.7188 scale
0 -0.1 translate
0 0.978652 translate
1 0.728264 scale
newpath
0 0 moveto
(T) true charpath
0 0.5 0 setrgbcolor
fill
1 1.37313 scale
0 -0.978652 translate
0 -0.1 translate
1 -0.124742 scale
newpath
0 0 moveto
(C) true charpath
0.8 0.8 2.4 setrgbcolor
fill
1 -8.01657 scale
0 0.1 translate
7.65 0 translate
0 -0.1 translate
1 -0.0388754 scale
newpath
0 0 moveto
(T) true charpath
0.8 0.9 0.8 setrgbcolor
fill
1 -25.7232 scale
0 0.1 translate
0 -1.19275 translate
1 -0.0540269 scale
newpath
0 0 moveto
(A) true charpath
2.4 0.8 0.8 setrgbcolor
fill
1 -18.5093 scale
0 1.19275 translate
0 0.1 translate
1 1.47556 scale
newpath
0 0 moveto
(G) true charpath
1 0.7 0 setrgbcolor
fill
1 0.677711 scale
0 -0.1 translate
0 -2.40472 translate
1 -0.222798 scale
newpath
0 0 moveto
(C) true charpath
0.8 0.8 2.4 setrgbcolor
fill
1 -4.48837 scale
0 2.40472 translate
7.65 0 translate
0 -0.1 translate
1 -0.0211265 scale
newpath
0 0 moveto
(A) true charpath
2.4 0.8 0.8 setrgbcolor
fill
1 -47.334 scale
0 0.1 translate
0 -1.05309 translate
1 -0.0606368 scale
newpath
0 0 moveto
(T) true charpath
0.8 0.9 0.8 setrgbcolor
fill
1 -16.4916 scale
0 1.05309 translate
0 -2.31707 translate
1 -0.144742 scale
newpath
0 0 moveto
(C) true charpath
0.8 0.8 2.4 setrgbcolor
fill
1 -6.90884 scale
0 2.31707 translate
0 0.1 translate
1 1.37566 scale
newpath
0 0 moveto
(G) true charpath
1 0.7 0 setrgbcolor
fill
1 0.726926 scale
0 -0.1 translate
7.65 0 translate
7.65 0 translate
-260.1 -23.1593 translate
newpath
-3.825 -1.9125 moveto
267.75 0 rlineto
0 45.9 rlineto
-267.75 0 rlineto
0 -45.9 rlineto
closepath
0 0 0 setrgbcolor
stroke
-275.4 0 translate
0 18.1779 translate
/Helvetica findfont
5.61816 scalefont
setfont
newpath
0 0 moveto
(Motif Name:) true charpath
0 0 0 setrgbcolor
fill
70.227 0 translate
/Helvetica-Bold findfont
5.61816 scalefont
setfont
newpath
0 0 moveto
(CM000995.3_175223646-175224993(+)_1|2|1x0) true charpath
0 0 0 setrgbcolor
fill
-70.227 0 translate
0 -68.25 translate
0 29.125 translate
/Helvetica findfont
8.262 scalefont
setfont
newpath
0 0 moveto
(Gene:) true charpath
0 0 0 setrgbcolor
fill
42.1362 0 translate
/Helvetica-Bold findfont
8.262 scalefont
setfont
newpath
0 0 moveto
(CM000995.3_175264095-175265523(-)_1) true charpath
0 0 0 setrgbcolor
fill
-42.1362 0 translate
-30.6 -29.125 translate
306 0 translate
2.10375 0 translate
/Helvetica findfont
5.508 scalefont
setfont
newpath
0 0 moveto
(1) true charpath
0 0 0 setrgbcolor
fill
7.65 0 translate
newpath
0 0 moveto
(2) true charpath
0 0 0 setrgbcolor
fill
7.65 0 translate
newpath
0 0 moveto
(3) true charpath
0 0 0 setrgbcolor
fill
7.65 0 translate
newpath
0 0 moveto
(4) true charpath
0 0 0 setrgbcolor
fill
7.65 0 translate
newpath
0 0 moveto
(5) true charpath
0 0 0 setrgbcolor
fill
7.65 0 translate
newpath
0 0 moveto
(6) true charpath
0 0 0 setrgbcolor
fill
7.65 0 translate
newpath
0 0 moveto
(7) true charpath
0 0 0 setrgbcolor
fill
7.65 0 translate
newpath
0 0 moveto
(8) true charpath
0 0 0 setrgbcolor
fill
7.65 0 translate
newpath
0 0 moveto
(9) true charpath
0 0 0 setrgbcolor
fill
7.65 0 translate
newpath
0 0 moveto
(0) true charpath
0 0 0 setrgbcolor
fill
7.65 0 translate
newpath
0 0 moveto
(1) true charpath
0 0 0 setrgbcolor
fill
7.65 0 translate
newpath
0 0 moveto
(2) true charpath
0 0 0 setrgbcolor
fill
7.65 0 translate
newpath
0 0 moveto
(3) true charpath
0 0 0 setrgbcolor
fill
7.65 0 translate
newpath
0 0 moveto
(4) true charpath
0 0 0 setrgbcolor
fill
7.65 0 translate
newpath
0 0 moveto
(5) true charpath
0 0 0 setrgbcolor
fill
7.65 0 translate
newpath
0 0 moveto
(6) true charpath
0 0 0 setrgbcolor
fill
7.65 0 translate
newpath
0 0 moveto
(7) true charpath
0 0 0 setrgbcolor
fill
7.65 0 translate
newpath
0 0 moveto
(8) true charpath
0 0 0 setrgbcolor
fill
7.65 0 translate
newpath
0 0 moveto
(9) true charpath
0 0 0 setrgbcolor
fill
7.65 0 translate
newpath
0 0 moveto
(0) true charpath
0 0 0 setrgbcolor
fill
7.65 0 translate
newpath
0 0 moveto
(1) true charpath
0 0 0 setrgbcolor
fill
7.65 0 translate
newpath
0 0 moveto
(2) true charpath
0 0 0 setrgbcolor
fill
7.65 0 translate
newpath
0 0 moveto
(3) true charpath
0 0 0 setrgbcolor
fill
7.65 0 translate
newpath
0 0 moveto
(4) true charpath
0 0 0 setrgbcolor
fill
7.65 0 translate
newpath
0 0 moveto
(5) true charpath
0 0 0 setrgbcolor
fill
7.65 0 translate
newpath
0 0 moveto
(6) true charpath
0 0 0 setrgbcolor
fill
7.65 0 translate
newpath
0 0 moveto
(7) true charpath
0 0 0 setrgbcolor
fill
7.65 0 translate
newpath
0 0 moveto
(8) true charpath
0 0 0 setrgbcolor
fill
7.65 0 translate
newpath
0 0 moveto
(9) true charpath
0 0 0 setrgbcolor
fill
7.65 0 translate
newpath
0 0 moveto
(0) true charpath
0 0 0 setrgbcolor
fill
7.65 0 translate
newpath
0 0 moveto
(1) true charpath
0 0 0 setrgbcolor
fill
7.65 0 translate
newpath
0 0 moveto
(2) true charpath
0 0 0 setrgbcolor
fill
7.65 0 translate
newpath
0 0 moveto
(3) true charpath
0 0 0 setrgbcolor
fill
7.65 0 translate
newpath
0 0 moveto
(4) true charpath
0 0 0 setrgbcolor
fill
7.65 0 translate
newpath
0 0 moveto
(5) true charpath
0 0 0 setrgbcolor
fill
7.65 0 translate
newpath
0 0 moveto
(6) true charpath
0 0 0 setrgbcolor
fill
7.65 0 translate
newpath
0 0 moveto
(7) true charpath
0 0 0 setrgbcolor
fill
7.65 0 translate
newpath
0 0 moveto
(8) true charpath
0 0 0 setrgbcolor
fill
7.65 0 translate
newpath
0 0 moveto
(9) true charpath
0 0 0 setrgbcolor
fill
7.65 0 translate
newpath
0 0 moveto
(0) true charpath
0 0 0 setrgbcolor
fill
7.65 0 translate
-308.104 0 translate
0 3.93429 translate
0 19.225 translate
/Helvetica findfont
5.508 scalefont
setfont
313.65 -1.57371 translate
newpath
0 0 moveto
(0) true charpath
0 0 0 setrgbcolor
fill
0 19.125 translate
newpath
0 0 moveto
(+0.57) true charpath
0 0 0 setrgbcolor
fill
0 -38.25 translate
newpath
0 0 moveto
(-3.08) true charpath
0 0 0 setrgbcolor
fill
-313.65 19.125 translate
0 1.57371 translate
/Helvetica-Bold findfont
11.016 scalefont
setfont
0 -0.1 translate
1 -0.0113812 scale
newpath
0 0 moveto
(G) true charpath
1 0.94 0.8 setrgbcolor
fill
1 -87.8643 scale
0 0.1 translate
0 -0.976411 translate
1 -0.0513231 scale
newpath
0 0 moveto
(A) true charpath
2.4 0.8 0.8 setrgbcolor
fill
1 -19.4844 scale
0 0.976411 translate
0 0.1 translate
1 0.891803 scale
newpath
0 0 moveto
(T) true charpath
0 0.5 0 setrgbcolor
fill
1 1.12132 scale
0 -0.1 translate
7.65 0 translate
0 -0.1 translate
1 -0.021148 scale
newpath
0 0 moveto
(T) true charpath
0.8 0.9 0.8 setrgbcolor
fill
1 -47.2858 scale
0 0.1 translate
0 0.1 translate
1 1.88249 scale
newpath
0 0 moveto
(C) true charpath
0 0 8 setrgbcolor
fill
1 0.531212 scale
0 -0.1 translate
0 -1.05326 translate
1 -0.450903 scale
newpath
0 0 moveto
(G) true charpath
1 0.94 0.8 setrgbcolor
fill
1 -2.21777 scale
0 1.05326 translate
0 -5.38808 translate
1 -0.488823 scale
newpath
0 0 moveto
(A) true charpath
2.4 0.8 0.8 setrgbcolor
fill
1 -2.04573 scale
0 5.38808 translate
7.65 0 translate
0 -0.1 translate
1 -0.323783 scale
newpath
0 0 moveto
(T) true charpath
0.8 0.9 0.8 setrgbcolor
fill
1 -3.08849 scale
0 0.1 translate
0 0.1 translate
1 2.23213 scale
newpath
0 0 moveto
(G) true charpath
1 0.7 0 setrgbcolor
fill
1 0.448003 scale
0 -0.1 translate
0 -3.43457 translate
1 -0.645448 scale
newpath
0 0 moveto
(C) true charpath
0.8 0.8 2.4 setrgbcolor
fill
1 -1.54931 scale
0 3.43457 translate
0 -9.30018 translate
1 -0.806184 scale
newpath
0 0 moveto
(A) true charpath
2.4 0.8 0.8 setrgbcolor
fill
1 -1.24041 scale
0 9.30018 translate
7.65 0 translate
0 0.1 translate
1 0.243168 scale
newpath
0 0 moveto
(G) true charpath
1 0.7 0 setrgbcolor
fill
1 4.11238 scale
0 -0.1 translate
0 2.80024 translate
1 0.412643 scale
newpath
0 0 moveto
(A) true charpath
8 0 0 setrgbcolor
fill
1 2.4234 scale
0 -2.80024 translate
0 -0.1 translate
1 -0.15352 scale
newpath
0 0 moveto
(C) true charpath
0.8 0.8 2.4 setrgbcolor
fill
1 -6.51381 scale
0 0.1 translate
7.65 0 translate
0 -0.1 translate
1 -0.0489437 scale
newpath
0 0 moveto
(G) true charpath
1 0.94 0.8 setrgbcolor
fill
1 -20.4316 scale
0 0.1 translate
0 -1.27197 translate
1 -0.0988003 scale
newpath
0 0 moveto
(C) true charpath
0.8 0.8 2.4 setrgbcolor
fill
1 -10.1214 scale
0 1.27197 translate
0 0.1 translate
1 1.05548 scale
newpath
0 0 moveto
(A) true charpath
8 0 0 setrgbcolor
fill
1 0.947435 scale
0 -0.1 translate
7.65 0 translate
0 0.1 translate
1 0.100317 scale
newpath
0 0 moveto
(G) true charpath
1 0.7 0 setrgbcolor
fill
1 9.96844 scale
0 -0.1 translate
0 1.67621 translate
1 0.320057 scale
newpath
0 0 moveto
(C) true charpath
0 0 8 setrgbcolor
fill
1 3.12445 scale
0 -1.67621 translate
0 4.98145 translate
1 0.332119 scale
newpath
0 0 moveto
(T) true charpath
0 0.5 0 setrgbcolor
fill
1 3.01097 scale
0 -4.98145 translate
0 -0.1 translate
1 -0.242369 scale
newpath
0 0 moveto
(A) true charpath
2.4 0.8 0.8 setrgbcolor
fill
1 -4.12594 scale
0 0.1 translate
7.65 0 translate
0 -0.1 translate
1 -0.0497972 scale
newpath
0 0 moveto
(T) true charpath
0.8 0.9 0.8 setrgbcolor
fill
1 -20.0815 scale
0 0.1 translate
0 -1.27869 translate
1 -0.0932595 scale
newpath
0 0 moveto
(C) true charpath
0.8 0.8 2.4 setrgbcolor
fill
1 -10.7228 scale
0 1.27869 translate
0 0.1 translate
1 1.17095 scale
newpath
0 0 moveto
(A) true charpath
8 0 0 setrgbcolor
fill
1 0.85401 scale
0 -0.1 translate
7.65 0 translate
0 0.1 translate
1 0.0911958 scale
newpath
0 0 moveto
(T) true charpath
0 0.5 0 setrgbcolor
fill
1 10.9654 scale
0 -0.1 translate
0 -0.1 translate
1 -0.102109 scale
newpath
0 0 moveto
(A) true charpath
2.4 0.8 0.8 setrgbcolor
fill
1 -9.79341 scale
0 0.1 translate
0 1.60444 translate
1 1.19437 scale
newpath
0 0 moveto
(C) true charpath
0 0 8 setrgbcolor
fill
1 0.83726 scale
0 -1.60444 translate
0 -1.69031 translate
1 -0.285359 scale
newpath
0 0 moveto
(G) true charpath
1 0.94 0.8 setrgbcolor
fill
1 -3.50436 scale
0 1.69031 translate
7.65 0 translate
0 -0.1 translate
1 -0.251283 scale
newpath
0 0 moveto
(G) true charpath
1 0.94 0.8 setrgbcolor
fill
1 -3.97958 scale
0 0.1 translate
0 -2.86409 translate
1 -0.270163 scale
newpath
0 0 moveto
(T) true charpath
0.8 0.9 0.8 setrgbcolor
fill
1 -3.70147 scale
0 2.86409 translate
0 0.1 translate
1 1.94343 scale
newpath
0 0 moveto
(C) true charpath
0 0 8 setrgbcolor
fill
1 0.514554 scale
0 -0.1 translate
0 -5.77675 translate
1 -0.328825 scale
newpath
0 0 moveto
(A) true charpath
2.4 0.8 0.8 setrgbcolor
fill
1 -3.04113 scale
0 5.77675 translate
7.65 0 translate
0 0.1 translate
1 0.0344607 scale
newpath
0 0 moveto
(A) true charpath
8 0 0 setrgbcolor
fill
1 29.0186 scale
0 -0.1 translate
0 1.15801 translate
1 0.630079 scale
newpath
0 0 moveto
(T) true charpath
0 0.5 0 setrgbcolor
fill
1 1.5871 scale
0 -1.15801 translate
0 -0.1 translate
1 -0.0653822 scale
newpath
0 0 moveto
(G) true charpath
1 0.94 0.8 setrgbcolor
fill
1 -15.2947 scale
0 0.1 translate
7.65 0 translate
0 0.1 translate
1 1.7031 scale
newpath
0 0 moveto
(G) true charpath
1 0.7 0 setrgbcolor
fill
1 0.587163 scale
0 -0.1 translate
0 -0.1 translate
1 -0.285826 scale
newpath
0 0 moveto
(A) true charpath
2.4 0.8 0.8 setrgbcolor
fill
1 -3.49864 scale
0 0.1 translate
0 -3.1359 translate
1 -0.405437 scale
newpath
0 0 moveto
(C) true charpath
0.8 0.8 2.4 setrgbcolor
fill
1 -2.46647 scale
0 3.1359 translate
7.65 0 translate
0 0.1 translate
1 2.31518 scale
newpath
0 0 moveto
(G) true charpath
1 0.7 0 setrgbcolor
fill
1 0.431931 scale
0 -0.1 translate
0 -0.1 translate
1 -0.66524 scale
newpath
0 0 moveto
(C) true charpath
0.8 0.8 2.4 setrgbcolor
fill
1 -1.50322 scale
0 0.1 translate
0 -6.12134 translate
1 -0.671635 scale
newpath
0 0 moveto
(T) true charpath
0.8 0.9 0.8 setrgbcolor
fill
1 -1.4889 scale
0 6.12134 translate
0 -12.193 translate
1 -0.686723 scale
newpath
0 0 moveto
(A) true charpath
2.4 0.8 0.8 setrgbcolor
fill
1 -1.45619 scale
0 12.193 translate
7.65 0 translate
0 0.1 translate
1 0.240541 scale
newpath
0 0 moveto
(A) true charpath
8 0 0 setrgbcolor
fill
1 4.15729 scale
0 -0.1 translate
7.65 0 translate
0 0.1 translate
1 0.674139 scale
newpath
0 0 moveto
(C) true charpath
0 0 8 setrgbcolor
fill
1 1.48337 scale
0 -0.1 translate
0 6.19137 translate
1 0.752861 scale
newpath
0 0 moveto
(T) true charpath
0 0.5 0 setrgbcolor
fill
1 1.32827 scale
0 -6.19137 translate
0 -0.1 translate
1 -0.125191 scale
newpath
0 0 moveto
(A) true charpath
2.4 0.8 0.8 setrgbcolor
fill
1 -7.98779 scale
0 0.1 translate
0 -1.87193 translate
1 -0.23381 scale
newpath
0 0 moveto
(G) true charpath
1 0.94 0.8 setrgbcolor
fill
1 -4.27697 scale
0 1.87193 translate
7.65 0 translate
0 0.1 translate
1 0.714655 scale
newpath
0 0 moveto
(G) true charpath
1 0.7 0 setrgbcolor
fill
1 1.39928 scale
0 -0.1 translate
0 6.51017 translate
1 0.946917 scale
newpath
0 0 moveto
(T) true charpath
0 0.5 0 setrgbcolor
fill
1 1.05606 scale
0 -6.51017 translate
0 -0.1 translate
1 -0.213297 scale
newpath
0 0 moveto
(C) true charpath
0.8 0.8 2.4 setrgbcolor
fill
1 -4.68829 scale
0 0.1 translate
0 -2.5652 translate
1 -0.328737 scale
newpath
0 0 moveto
(A) true charpath
2.4 0.8 0.8 setrgbcolor
fill
1 -3.04195 scale
0 2.5652 translate
7.65 0 translate
0 0.1 translate
1 0.240541 scale
newpath
0 0 moveto
(A) true charpath
8 0 0 setrgbcolor
fill
1 4.15729 scale
0 -0.1 translate
7.65 0 translate
0 0.1 translate
1 0.674139 scale
newpath
0 0 moveto
(C) true charpath
0 0 8 setrgbcolor
fill
1 1.48337 scale
0 -0.1 translate
0 6.19137 translate
1 0.752861 scale
newpath
0 0 moveto
(T) true charpath
0 0.5 0 setrgbcolor
fill
1 1.32827 scale
0 -6.19137 translate
0 -0.1 translate
1 -0.125191 scale
newpath
0 0 moveto
(A) true charpath
2.4 0.8 0.8 setrgbcolor
fill
1 -7.98779 scale
0 0.1 translate
0 -1.87193 translate
1 -0.23381 scale
newpath
0 0 moveto
(G) true charpath
1 0.94 0.8 setrgbcolor
fill
1 -4.27697 scale
0 1.87193 translate
7.65 0 translate
0 0.1 translate
1 0.714655 scale
newpath
0 0 moveto
(G) true charpath
1 0.7 0 setrgbcolor
fill
1 1.39928 scale
0 -0.1 translate
0 6.51017 translate
1 0.946917 scale
newpath
0 0 moveto
(T) true charpath
0 0.5 0 setrgbcolor
fill
1 1.05606 scale
0 -6.51017 translate
0 -0.1 translate
1 -0.213297 scale
newpath
0 0 moveto
(C) true charpath
0.8 0.8 2.4 setrgbcolor
fill
1 -4.68829 scale
0 0.1 translate
0 -2.5652 translate
1 -0.328737 scale
newpath
0 0 moveto
(A) true charpath
2.4 0.8 0.8 setrgbcolor
fill
1 -3.04195 scale
0 2.5652 translate
7.65 0 translate
0 0.1 translate
1 0.294701 scale
newpath
0 0 moveto
(A) true charpath
8 0 0 setrgbcolor
fill
1 3.39327 scale
0 -0.1 translate
0 3.20573 translate
1 0.568279 scale
newpath
0 0 moveto
(G) true charpath
1 0.7 0 setrgbcolor
fill
1 1.7597 scale
0 -3.20573 translate
0 -0.1 translate
1 -0.312101 scale
newpath
0 0 moveto
(C) true charpath
0.8 0.8 2.4 setrgbcolor
fill
1 -3.20409 scale
0 0.1 translate
7.65 0 translate
0 -0.1 translate
1 -0.186821 scale
newpath
0 0 moveto
(C) true charpath
0.8 0.8 2.4 setrgbcolor
fill
1 -5.35273 scale
0 0.1 translate
0 0.1 translate
1 1.94945 scale
newpath
0 0 moveto
(G) true charpath
1 0.7 0 setrgbcolor
fill
1 0.512965 scale
0 -0.1 translate
0 -2.35687 translate
1 -0.346486 scale
newpath
0 0 moveto
(T) true charpath
0.8 0.9 0.8 setrgbcolor
fill
1 -2.88612 scale
0 2.35687 translate
0 -5.87008 translate
1 -0.348933 scale
newpath
0 0 moveto
(A) true charpath
2.4 0.8 0.8 setrgbcolor
fill
1 -2.86588 scale
0 5.87008 translate
7.65 0 translate
0 -0.1 translate
1 -0.200117 scale
newpath
0 0 moveto
(A) true charpath
2.4 0.8 0.8 setrgbcolor
fill
1 -4.99708 scale
0 0.1 translate
0 0.1 translate
1 2.03606 scale
newpath
0 0 moveto
(T) true charpath
0 0.5 0 setrgbcolor
fill
1 0.491144 scale
0 -0.1 translate
0 -2.46149 translate
1 -0.375906 scale
newpath
0 0 moveto
(C) true charpath
0.8 0.8 2.4 setrgbcolor
fill
1 -2.66024 scale
0 2.46149 translate
0 -6.2062 translate
1 -0.520345 scale
newpath
0 0 moveto
(G) true charpath
1 0.94 0.8 setrgbcolor
fill
1 -1.9218 scale
0 6.2062 translate
7.65 0 translate
0 0.1 translate
1 1.01708 scale
newpath
0 0 moveto
(T) true charpath
0 0.5 0 setrgbcolor
fill
1 0.983203 scale
0 -0.1 translate
0 -0.1 translate
1 -0.13148 scale
newpath
0 0 moveto
(C) true charpath
0.8 0.8 2.4 setrgbcolor
fill
1 -7.60571 scale
0 0.1 translate
7.65 0 translate
0 0.1 translate
1 2.18548 scale
newpath
0 0 moveto
(C) true charpath
0 0 8 setrgbcolor
fill
1 0.457565 scale
0 -0.1 translate
0 -0.1 translate
1 -0.352942 scale
newpath
0 0 moveto
(T) true charpath
0.8 0.9 0.8 setrgbcolor
fill
1 -2.83333 scale
0 0.1 translate
0 -3.66401 translate
1 -0.504809 scale
newpath
0 0 moveto
(G) true charpath
1 0.94 0.8 setrgbcolor
fill
1 -1.98095 scale
0 3.66401 translate
0 -8.42299 translate
1 -0.612719 scale
newpath
0 0 moveto
(A) true charpath
2.4 0.8 0.8 setrgbcolor
fill
1 -1.63207 scale
0 8.42299 translate
7.65 0 translate
0 -0.1 translate
1 -0.259671 scale
newpath
0 0 moveto
(T) true charpath
0.8 0.9 0.8 setrgbcolor
fill
1 -3.85103 scale
0 0.1 translate
0 0.1 translate
1 2.14631 scale
newpath
0 0 moveto
(G) true charpath
1 0.7 0 setrgbcolor
fill
1 0.465916 scale
0 -0.1 translate
0 -2.93009 translate
1 -0.562496 scale
newpath
0 0 moveto
(A) true charpath
2.4 0.8 0.8 setrgbcolor
fill
1 -1.77779 scale
0 2.93009 translate
0 -8.14299 translate
1 -0.573607 scale
newpath
0 0 moveto
(C) true charpath
0.8 0.8 2.4 setrgbcolor
fill
1 -1.74335 scale
0 8.14299 translate
7.65 0 translate
0 -0.1 translate
1 -0.0456661 scale
newpath
0 0 moveto
(T) true charpath
0.8 0.9 0.8 setrgbcolor
fill
1 -21.8981 scale
0 0.1 translate
0 0.1 translate
1 1.33274 scale
newpath
0 0 moveto
(A) true charpath
8 0 0 setrgbcolor
fill
1 0.750333 scale
0 -0.1 translate
0 -1.24618 translate
1 -0.308194 scale
newpath
0 0 moveto
(G) true charpath
1 0.94 0.8 setrgbcolor
fill
1 -3.24471 scale
0 1.24618 translate
7.65 0 translate
0 0.1 translate
1 2.23285 scale
newpath
0 0 moveto
(G) true charpath
1 0.7 0 setrgbcolor
fill
1 0.447859 scale
0 -0.1 translate
0 -0.1 translate
1 -0.504083 scale
newpath
0 0 moveto
(A) true charpath
2.4 0.8 0.8 setrgbcolor
fill
1 -1.9838 scale
0 0.1 translate
0 -4.85327 translate
1 -0.543129 scale
newpath
0 0 moveto
(T) true charpath
0.8 0.9 0.8 setrgbcolor
fill
1 -1.84118 scale
0 4.85327 translate
0 -9.91378 translate
1 -0.552353 scale
newpath
0 0 moveto
(C) true charpath
0.8 0.8 2.4 setrgbcolor
fill
1 -1.81044 scale
0 9.91378 translate
7.65 0 translate
0 0.1 translate
1 2.33056 scale
newpath
0 0 moveto
(A) true charpath
8 0 0 setrgbcolor
fill
1 0.429082 scale
0 -0.1 translate
0 -0.1 translate
1 -0.690241 scale
newpath
0 0 moveto
(G) true charpath
1 0.94 0.8 setrgbcolor
fill
1 -1.44877 scale
0 0.1 translate
0 -6.31807 translate
1 -0.717244 scale
newpath
0 0 moveto
(C) true charpath
0.8 0.8 2.4 setrgbcolor
fill
1 -1.39423 scale
0 6.31807 translate
0 -12.7486 translate
1 -0.723071 scale
newpath
0 0 moveto
(T) true charpath
0.8 0.9 0.8 setrgbcolor
fill
1 -1.38299 scale
0 12.7486 translate
7.65 0 translate
0 0.1 translate
1 0.205545 scale
newpath
0 0 moveto
(T) true charpath
0 0.5 0 setrgbcolor
fill
1 4.86512 scale
0 -0.1 translate
0 2.5042 translate
1 0.597719 scale
newpath
0 0 moveto
(G) true charpath
1 0.7 0 setrgbcolor
fill
1 1.67303 scale
0 -2.5042 translate
0 -0.1 translate
1 -0.246582 scale
newpath
0 0 moveto
(C) true charpath
0.8 0.8 2.4 setrgbcolor
fill
1 -4.05545 scale
0 0.1 translate
7.65 0 translate
0 0.1 translate
1 0.189767 scale
newpath
0 0 moveto
(T) true charpath
0 0.5 0 setrgbcolor
fill
1 5.26961 scale
0 -0.1 translate
0 2.38006 translate
1 0.271791 scale
newpath
0 0 moveto
(G) true charpath
1 0.7 0 setrgbcolor
fill
1 3.67929 scale
0 -2.38006 translate
7.65 0 translate
0 0.1 translate
1 0.196583 scale
newpath
0 0 moveto
(A) true charpath
8 0 0 setrgbcolor
fill
1 5.08692 scale
0 -0.1 translate
0 -0.1 translate
1 -0.0310068 scale
newpath
0 0 moveto
(G) true charpath
1 0.94 0.8 setrgbcolor
fill
1 -32.2509 scale
0 0.1 translate
0 2.43368 translate
1 0.717935 scale
newpath
0 0 moveto
(C) true charpath
0 0 8 setrgbcolor
fill
1 1.39288 scale
0 -2.43368 translate
0 -1.13084 translate
1 -0.0816011 scale
newpath
0 0 moveto
(T) true charpath
0.8 0.9 0.8 setrgbcolor
fill
1 -12.2547 scale
0 1.13084 translate
7.65 0 translate
0 0.1 translate
1 0.197667 scale
newpath
0 0 moveto
(T) true charpath
0 0.5 0 setrgbcolor
fill
1 5.05902 scale
0 -0.1 translate
0 2.44221 translate
1 0.619318 scale
newpath
0 0 moveto
(A) true charpath
8 0 0 setrgbcolor
fill
1 1.61468 scale
0 -2.44221 translate
0 -0.1 translate
1 -0.034266 scale
newpath
0 0 moveto
(G) true charpath
1 0.94 0.8 setrgbcolor
fill
1 -29.1834 scale
0 0.1 translate
0 -1.15648 translate
1 -0.0346371 scale
newpath
0 0 moveto
(C) true charpath
0.8 0.8 2.4 setrgbcolor
fill
1 -28.8708 scale
0 1.15648 translate
7.65 0 translate
0 -0.1 translate
1 -0.060889 scale
newpath
0 0 moveto
(T) true charpath
0.8 0.9 0.8 setrgbcolor
fill
1 -16.4233 scale
0 0.1 translate
0 -1.36597 translate
1 -0.135112 scale
newpath
0 0 moveto
(C) true charpath
0.8 0.8 2.4 setrgbcolor
fill
1 -7.40129 scale
0 1.36597 translate
0 0.1 translate
1 1.61814 scale
newpath
0 0 moveto
(A) true charpath
8 0 0 setrgbcolor
fill
1 0.617993 scale
0 -0.1 translate
0 -3.21596 translate
1 -0.26802 scale
newpath
0 0 moveto
(G) true charpath
1 0.94 0.8 setrgbcolor
fill
1 -3.73106 scale
0 3.21596 translate
7.65 0 translate
0 0.1 translate
1 2.27818 scale
newpath
0 0 moveto
(G) true charpath
1 0.7 0 setrgbcolor
fill
1 0.438947 scale
0 -0.1 translate
0 -0.1 translate
1 -0.476574 scale
newpath
0 0 moveto
(A) true charpath
2.4 0.8 0.8 setrgbcolor
fill
1 -2.09831 scale
0 0.1 translate
0 -4.63681 translate
1 -0.644603 scale
newpath
0 0 moveto
(C) true charpath
0.8 0.8 2.4 setrgbcolor
fill
1 -1.55134 scale
0 4.63681 translate
0 -10.4958 translate
1 -0.739237 scale
newpath
0 0 moveto
(T) true charpath
0.8 0.9 0.8 setrgbcolor
fill
1 -1.35275 scale
0 10.4958 translate
7.65 0 translate
0 0.1 translate
1 0.0344607 scale
newpath
0 0 moveto
(A) true charpath
8 0 0 setrgbcolor
fill
1 29.0186 scale
0 -0.1 translate
0 1.15801 translate
1 0.630079 scale
newpath
0 0 moveto
(T) true charpath
0 0.5 0 setrgbcolor
fill
1 1.5871 scale
0 -1.15801 translate
0 -0.1 translate
1 -0.0653822 scale
newpath
0 0 moveto
(G) true charpath
1 0.94 0.8 setrgbcolor
fill
1 -15.2947 scale
0 0.1 translate
7.65 0 translate
0 0.1 translate
1 1.7031 scale
newpath
0 0 moveto
(G) true charpath
1 0.7 0 setrgbcolor
fill
1 0.587163 scale
0 -0.1 translate
0 -0.1 translate
1 -0.285826 scale
newpath
0 0 moveto
(A) true charpath
2.4 0.8 0.8 setrgbcolor
fill
1 -3.49864 scale
0 0.1 translate
0 -3.1359 translate
1 -0.405437 scale
newpath
0 0 moveto
(C) true charpath
0.8 0.8 2.4 setrgbcolor
fill
1 -2.46647 scale
0 3.1359 translate
7.65 0 translate
0 0.1 translate
1 2.31518 scale
newpath
0 0 moveto
(G) true charpath
1 0.7 0 setrgbcolor
fill
1 0.431931 scale
0 -0.1 translate
0 -0.1 translate
1 -0.66524 scale
newpath
0 0 moveto
(C) true charpath
0.8 0.8 2.4 setrgbcolor
fill
1 -1.50322 scale
0 0.1 translate
0 -6.12134 translate
1 -0.671635 scale
newpath
0 0 moveto
(T) true charpath
0.8 0.9 0.8 setrgbcolor
fill
1 -1.4889 scale
0 6.12134 translate
0 -12.193 translate
1 -0.686723 scale
newpath
0 0 moveto
(A) true charpath
2.4 0.8 0.8 setrgbcolor
fill
1 -1.45619 scale
0 12.193 translate
7.65 0 translate
0 0.1 translate
1 0.117339 scale
newpath
0 0 moveto
(A) true charpath
8 0 0 setrgbcolor
fill
1 8.52232 scale
0 -0.1 translate
0 -0.1 translate
1 -0.0193545 scale
newpath
0 0 moveto
(T) true charpath
0.8 0.9 0.8 setrgbcolor
fill
1 -51.6674 scale
0 0.1 translate
0 1.81015 translate
1 0.93566 scale
newpath
0 0 moveto
(G) true charpath
1 0.7 0 setrgbcolor
fill
1 1.06876 scale
0 -1.81015 translate
0 -1.03915 translate
1 -0.197235 scale
newpath
0 0 moveto
(C) true charpath
0.8 0.8 2.4 setrgbcolor
fill
1 -5.0701 scale
0 1.03915 translate
7.65 0 translate
0 -0.1 translate
1 -0.126656 scale
newpath
0 0 moveto
(C) true charpath
0.8 0.8 2.4 setrgbcolor
fill
1 -7.89542 scale
0 0.1 translate
0 0.1 translate
1 1.36578 scale
newpath
0 0 moveto
(T) true charpath
0 0.5 0 setrgbcolor
fill
1 0.732181 scale
0 -0.1 translate
0 -1.88346 translate
1 -0.216268 scale
newpath
0 0 moveto
(G) true charpath
1 0.94 0.8 setrgbcolor
fill
1 -4.6239 scale
0 1.88346 translate
7.65 0 translate
0 -0.1 translate
1 -0.104903 scale
newpath
0 0 moveto
(G) true charpath
1 0.94 0.8 setrgbcolor
fill
1 -9.53265 scale
0 0.1 translate
0 -1.71229 translate
1 -0.162328 scale
newpath
0 0 moveto
(A) true charpath
2.4 0.8 0.8 setrgbcolor
fill
1 -6.16038 scale
0 1.71229 translate
0 0.1 translate
1 1.72127 scale
newpath
0 0 moveto
(T) true charpath
0 0.5 0 setrgbcolor
fill
1 0.580967 scale
0 -0.1 translate
0 -3.77643 translate
1 -0.300769 scale
newpath
0 0 moveto
(C) true charpath
0.8 0.8 2.4 setrgbcolor
fill
1 -3.32481 scale
0 3.77643 translate
7.65 0 translate
7.65 0 translate
-306 -23.1593 translate
newpath
-3.825 -1.9125 moveto
313.65 0 rlineto
0 45.9 rlineto
-313.65 0 rlineto
0 -45.9 rlineto
closepath
0 0 0 setrgbcolor
stroke
-275.4 0 translate
0 18.1779 translate
/Helvetica findfont
5.61816 scalefont
setfont
newpath
0 0 moveto
(Motif Name:) true charpath
0 0 0 setrgbcolor
fill
70.227 0 translate
/Helvetica-Bold findfont
5.61816 scalefont
setfont
newpath
0 0 moveto
(CM000995.3_175264095-175265523(-)_1|1|1x0) true charpath
0 0 0 setrgbcolor
fill
-70.227 0 translate
0 -68.25 translate
0 29.125 translate
/Helvetica findfont
8.262 scalefont
setfont
newpath
0 0 moveto
(Gene:) true charpath
0 0 0 setrgbcolor
fill
42.1362 0 translate
/Helvetica-Bold findfont
8.262 scalefont
setfont
newpath
0 0 moveto
(CM000995.3_175321242-175323126(+)_1) true charpath
0 0 0 setrgbcolor
fill
-42.1362 0 translate
-30.6 -29.125 translate
306 0 translate
2.10375 0 translate
/Helvetica findfont
5.508 scalefont
setfont
newpath
0 0 moveto
(1) true charpath
0 0 0 setrgbcolor
fill
7.65 0 translate
newpath
0 0 moveto
(2) true charpath
0 0 0 setrgbcolor
fill
7.65 0 translate
newpath
0 0 moveto
(3) true charpath
0 0 0 setrgbcolor
fill
7.65 0 translate
newpath
0 0 moveto
(4) true charpath
0 0 0 setrgbcolor
fill
7.65 0 translate
-32.7037 0 translate
0 3.93429 translate
0 19.225 translate
/Helvetica findfont
5.508 scalefont
setfont
38.25 -1.57371 translate
newpath
0 0 moveto
(0) true charpath
0 0 0 setrgbcolor
fill
0 19.125 translate
newpath
0 0 moveto
(+0.57) true charpath
0 0 0 setrgbcolor
fill
0 -38.25 translate
newpath
0 0 moveto
(-3.10) true charpath
0 0 0 setrgbcolor
fill
-38.25 19.125 translate
0 1.57371 translate
/Helvetica-Bold findfont
11.016 scalefont
setfont
0 0.1 translate
1 0.0418356 scale
newpath
0 0 moveto
(C) true charpath
0 0 8 setrgbcolor
fill
1 23.9031 scale
0 -0.1 translate
0 -0.1 translate
1 -0.0636768 scale
newpath
0 0 moveto
(G) true charpath
1 0.94 0.8 setrgbcolor
fill
1 -15.7043 scale
0 0.1 translate
0 1.21604 translate
1 0.915454 scale
newpath
0 0 moveto
(A) true charpath
8 0 0 setrgbcolor
fill
1 1.09235 scale
0 -1.21604 translate
0 -1.3879 translate
1 -0.0904213 scale
newpath
0 0 moveto
(T) true charpath
0.8 0.9 0.8 setrgbcolor
fill
1 -11.0593 scale
0 1.3879 translate
7.65 0 translate
0 -0.1 translate
1 -0.130524 scale
newpath
0 0 moveto
(C) true charpath
0.8 0.8 2.4 setrgbcolor
fill
1 -7.66143 scale
0 0.1 translate
0 0.1 translate
1 1.92854 scale
newpath
0 0 moveto
(T) true charpath
0 0.5 0 setrgbcolor
fill
1 0.518526 scale
0 -0.1 translate
0 -1.91389 translate
1 -0.331949 scale
newpath
0 0 moveto
(G) true charpath
1 0.94 0.8 setrgbcolor
fill
1 -3.01251 scale
0 1.91389 translate
0 -5.31272 translate
1 -0.417588 scale
newpath
0 0 moveto
(A) true charpath
2.4 0.8 0.8 setrgbcolor
fill
1 -2.39471 scale
0 5.31272 translate
7.65 0 translate
0 0.1 translate
1 2.33056 scale
newpath
0 0 moveto
(G) true charpath
1 0.7 0 setrgbcolor
fill
1 0.429082 scale
0 -0.1 translate
0 -0.1 translate
1 -0.662335 scale
newpath
0 0 moveto
(A) true charpath
2.4 0.8 0.8 setrgbcolor
fill
1 -1.50981 scale
0 0.1 translate
0 -6.09849 translate
1 -0.68669 scale
newpath
0 0 moveto
(T) true charpath
0.8 0.9 0.8 setrgbcolor
fill
1 -1.45626 scale
0 6.09849 translate
0 -12.2886 translate
1 -0.781531 scale
newpath
0 0 moveto
(C) true charpath
0.8 0.8 2.4 setrgbcolor
fill
1 -1.27954 scale
0 12.2886 translate
7.65 0 translate
7.65 0 translate
-30.6 -23.1593 translate
newpath
-3.825 -1.9125 moveto
38.25 0 rlineto
0 45.9 rlineto
-38.25 0 rlineto
0 -45.9 rlineto
closepath
0 0 0 setrgbcolor
stroke
-275.4 0 translate
0 18.1779 translate
/Helvetica findfont
5.61816 scalefont
setfont
newpath
0 0 moveto
(Motif Name:) true charpath
0 0 0 setrgbcolor
fill
70.227 0 translate
/Helvetica-Bold findfont
5.61816 scalefont
setfont
newpath
0 0 moveto
(CM000995.3_175321242-175323126(+)_1|1|1x0) true charpath
0 0 0 setrgbcolor
fill
-70.227 0 translate
0 -68.25 translate
0 29.125 translate
/Helvetica findfont
8.262 scalefont
setfont
newpath
0 0 moveto
(Gene:) true charpath
0 0 0 setrgbcolor
fill
42.1362 0 translate
/Helvetica-Bold findfont
8.262 scalefont
setfont
newpath
0 0 moveto
(CM000995.3_175321242-175323126(+)_1) true charpath
0 0 0 setrgbcolor
fill
-42.1362 0 translate
-30.6 -29.125 translate
306 0 translate
2.10375 0 translate
/Helvetica findfont
5.508 scalefont
setfont
newpath
0 0 moveto
(1) true charpath
0 0 0 setrgbcolor
fill
7.65 0 translate
newpath
0 0 moveto
(2) true charpath
0 0 0 setrgbcolor
fill
7.65 0 translate
newpath
0 0 moveto
(3) true charpath
0 0 0 setrgbcolor
fill
7.65 0 translate
newpath
0 0 moveto
(4) true charpath
0 0 0 setrgbcolor
fill
7.65 0 translate
newpath
0 0 moveto
(5) true charpath
0 0 0 setrgbcolor
fill
7.65 0 translate
newpath
0 0 moveto
(6) true charpath
0 0 0 setrgbcolor
fill
7.65 0 translate
newpath
0 0 moveto
(7) true charpath
0 0 0 setrgbcolor
fill
7.65 0 translate
newpath
0 0 moveto
(8) true charpath
0 0 0 setrgbcolor
fill
7.65 0 translate
newpath
0 0 moveto
(9) true charpath
0 0 0 setrgbcolor
fill
7.65 0 translate
newpath
0 0 moveto
(0) true charpath
0 0 0 setrgbcolor
fill
7.65 0 translate
newpath
0 0 moveto
(1) true charpath
0 0 0 setrgbcolor
fill
7.65 0 translate
newpath
0 0 moveto
(2) true charpath
0 0 0 setrgbcolor
fill
7.65 0 translate
newpath
0 0 moveto
(3) true charpath
0 0 0 setrgbcolor
fill
7.65 0 translate
newpath
0 0 moveto
(4) true charpath
0 0 0 setrgbcolor
fill
7.65 0 translate
newpath
0 0 moveto
(5) true charpath
0 0 0 setrgbcolor
fill
7.65 0 translate
newpath
0 0 moveto
(6) true charpath
0 0 0 setrgbcolor
fill
7.65 0 translate
newpath
0 0 moveto
(7) true charpath
0 0 0 setrgbcolor
fill
7.65 0 translate
newpath
0 0 moveto
(8) true charpath
0 0 0 setrgbcolor
fill
7.65 0 translate
newpath
0 0 moveto
(9) true charpath
0 0 0 setrgbcolor
fill
7.65 0 translate
newpath
0 0 moveto
(0) true charpath
0 0 0 setrgbcolor
fill
7.65 0 translate
newpath
0 0 moveto
(1) true charpath
0 0 0 setrgbcolor
fill
7.65 0 translate
newpath
0 0 moveto
(2) true charpath
0 0 0 setrgbcolor
fill
7.65 0 translate
-170.404 0 translate
0 3.93429 translate
0 19.225 translate
/Helvetica findfont
5.508 scalefont
setfont
175.95 -1.57371 translate
newpath
0 0 moveto
(0) true charpath
0 0 0 setrgbcolor
fill
0 19.125 translate
newpath
0 0 moveto
(+0.57) true charpath
0 0 0 setrgbcolor
fill
0 -38.25 translate
newpath
0 0 moveto
(-3.25) true charpath
0 0 0 setrgbcolor
fill
-175.95 19.125 translate
0 1.57371 translate
/Helvetica-Bold findfont
11.016 scalefont
setfont
0 0.1 translate
1 0.12656 scale
newpath
0 0 moveto
(C) true charpath
0 0 8 setrgbcolor
fill
1 7.90136 scale
0 -0.1 translate
0 1.88271 translate
1 1.017 scale
newpath
0 0 moveto
(A) true charpath
8 0 0 setrgbcolor
fill
1 0.983287 scale
0 -1.88271 translate
0 -0.1 translate
1 -0.385535 scale
newpath
0 0 moveto
(T) true charpath
0.8 0.9 0.8 setrgbcolor
fill
1 -2.5938 scale
0 0.1 translate
7.65 0 translate
0 -0.1 translate
1 -0.0195712 scale
newpath
0 0 moveto
(C) true charpath
0.8 0.8 2.4 setrgbcolor
fill
1 -51.0955 scale
0 0.1 translate
0 0.1 translate
1 1.90482 scale
newpath
0 0 moveto
(T) true charpath
0 0.5 0 setrgbcolor
fill
1 0.524984 scale
0 -0.1 translate
0 -1.04085 translate
1 -0.448785 scale
newpath
0 0 moveto
(A) true charpath
2.4 0.8 0.8 setrgbcolor
fill
1 -2.22824 scale
0 1.04085 translate
0 -5.35901 translate
1 -0.521761 scale
newpath
0 0 moveto
(G) true charpath
1 0.94 0.8 setrgbcolor
fill
1 -1.91659 scale
0 5.35901 translate
7.65 0 translate
0 0.1 translate
1 2.33056 scale
newpath
0 0 moveto
(A) true charpath
8 0 0 setrgbcolor
fill
1 0.429082 scale
0 -0.1 translate
0 -0.1 translate
1 -0.68877 scale
newpath
0 0 moveto
(G) true charpath
1 0.94 0.8 setrgbcolor
fill
1 -1.45186 scale
0 0.1 translate
0 -6.30649 translate
1 -0.719532 scale
newpath
0 0 moveto
(C) true charpath
0.8 0.8 2.4 setrgbcolor
fill
1 -1.38979 scale
0 6.30649 translate
0 -12.755 translate
1 -0.722253 scale
newpath
0 0 moveto
(T) true charpath
0.8 0.9 0.8 setrgbcolor
fill
1 -1.38456 scale
0 12.755 translate
7.65 0 translate
0 0.1 translate
1 0.12656 scale
newpath
0 0 moveto
(C) true charpath
0 0 8 setrgbcolor
fill
1 7.90136 scale
0 -0.1 translate
0 1.88271 translate
1 1.017 scale
newpath
0 0 moveto
(A) true charpath
8 0 0 setrgbcolor
fill
1 0.983287 scale
0 -1.88271 translate
0 -0.1 translate
1 -0.385535 scale
newpath
0 0 moveto
(T) true charpath
0.8 0.9 0.8 setrgbcolor
fill
1 -2.5938 scale
0 0.1 translate
7.65 0 translate
0 -0.1 translate
1 -0.0195712 scale
newpath
0 0 moveto
(C) true charpath
0.8 0.8 2.4 setrgbcolor
fill
1 -51.0955 scale
0 0.1 translate
0 0.1 translate
1 1.90482 scale
newpath
0 0 moveto
(T) true charpath
0 0.5 0 setrgbcolor
fill
1 0.524984 scale
0 -0.1 translate
0 -1.04085 translate
1 -0.448785 scale
newpath
0 0 moveto
(A) true charpath
2.4 0.8 0.8 setrgbcolor
fill
1 -2.22824 scale
0 1.04085 translate
0 -5.35901 translate
1 -0.521761 scale
newpath
0 0 moveto
(G) true charpath
1 0.94 0.8 setrgbcolor
fill
1 -1.91659 scale
0 5.35901 translate
7.65 0 translate
0 0.1 translate
1 2.33056 scale
newpath
0 0 moveto
(A) true charpath
8 0 0 setrgbcolor
fill
1 0.429082 scale
0 -0.1 translate
0 -0.1 translate
1 -0.68877 scale
newpath
0 0 moveto
(G) true charpath
1 0.94 0.8 setrgbcolor
fill
1 -1.45186 scale
0 0.1 translate
0 -6.30649 translate
1 -0.719532 scale
newpath
0 0 moveto
(C) true charpath
0.8 0.8 2.4 setrgbcolor
fill
1 -1.38979 scale
0 6.30649 translate
0 -12.755 translate
1 -0.722253 scale
newpath
0 0 moveto
(T) true charpath
0.8 0.9 0.8 setrgbcolor
fill
1 -1.38456 scale
0 12.755 translate
7.65 0 translate
0 0.1 translate
1 0.0504673 scale
newpath
0 0 moveto
(T) true charpath
0 0.5 0 setrgbcolor
fill
1 19.8148 scale
0 -0.1 translate
0 1.28396 translate
1 0.177583 scale
newpath
0 0 moveto
(G) true charpath
1 0.7 0 setrgbcolor
fill
1 5.63117 scale
0 -1.28396 translate
0 3.46814 translate
1 0.615676 scale
newpath
0 0 moveto
(A) true charpath
8 0 0 setrgbcolor
fill
1 1.62423 scale
0 -3.46814 translate
0 -0.1 translate
1 -0.318269 scale
newpath
0 0 moveto
(C) true charpath
0.8 0.8 2.4 setrgbcolor
fill
1 -3.14199 scale
0 0.1 translate
7.65 0 translate
0 -0.1 translate
1 -0.146217 scale
newpath
0 0 moveto
(G) true charpath
1 0.94 0.8 setrgbcolor
fill
1 -6.83914 scale
0 0.1 translate
0 0.1 translate
1 1.37082 scale
newpath
0 0 moveto
(T) true charpath
0 0.5 0 setrgbcolor
fill
1 0.729488 scale
0 -0.1 translate
0 -2.03738 translate
1 -0.214603 scale
newpath
0 0 moveto
(A) true charpath
2.4 0.8 0.8 setrgbcolor
fill
1 -4.65978 scale
0 2.03738 translate
7.65 0 translate
0 0.1 translate
1 2.18985 scale
newpath
0 0 moveto
(G) true charpath
1 0.7 0 setrgbcolor
fill
1 0.456652 scale
0 -0.1 translate
0 -0.1 translate
1 -0.425921 scale
newpath
0 0 moveto
(A) true charpath
2.4 0.8 0.8 setrgbcolor
fill
1 -2.34785 scale
0 0.1 translate
0 -4.23824 translate
1 -0.438978 scale
newpath
0 0 moveto
(C) true charpath
0.8 0.8 2.4 setrgbcolor
fill
1 -2.27802 scale
0 4.23824 translate
0 -8.47923 translate
1 -0.546954 scale
newpath
0 0 moveto
(T) true charpath
0.8 0.9 0.8 setrgbcolor
fill
1 -1.82831 scale
0 8.47923 translate
7.65 0 translate
0 0.1 translate
1 0.377365 scale
newpath
0 0 moveto
(A) true charpath
8 0 0 setrgbcolor
fill
1 2.64995 scale
0 -0.1 translate
0 3.85618 translate
1 0.745457 scale
newpath
0 0 moveto
(C) true charpath
0 0 8 setrgbcolor
fill
1 1.34146 scale
0 -3.85618 translate
0 -0.1 translate
1 -0.397952 scale
newpath
0 0 moveto
(T) true charpath
0.8 0.9 0.8 setrgbcolor
fill
1 -2.51287 scale
0 0.1 translate
7.65 0 translate
0 0.1 translate
1 0.176799 scale
newpath
0 0 moveto
(A) true charpath
8 0 0 setrgbcolor
fill
1 5.65613 scale
0 -0.1 translate
0 -0.1 translate
1 -0.00962166 scale
newpath
0 0 moveto
(G) true charpath
1 0.94 0.8 setrgbcolor
fill
1 -103.932 scale
0 0.1 translate
0 2.27801 translate
1 1.02562 scale
newpath
0 0 moveto
(T) true charpath
0 0.5 0 setrgbcolor
fill
1 0.975023 scale
0 -2.27801 translate
0 -0.962566 translate
1 -0.314021 scale
newpath
0 0 moveto
(C) true charpath
0.8 0.8 2.4 setrgbcolor
fill
1 -3.1845 scale
0 0.962566 translate
7.65 0 translate
0 0.1 translate
1 2.29102 scale
newpath
0 0 moveto
(G) true charpath
1 0.7 0 setrgbcolor
fill
1 0.436487 scale
0 -0.1 translate
0 -0.1 translate
1 -0.485447 scale
newpath
0 0 moveto
(A) true charpath
2.4 0.8 0.8 setrgbcolor
fill
1 -2.05996 scale
0 0.1 translate
0 -4.70663 translate
1 -0.685959 scale
newpath
0 0 moveto
(T) true charpath
0.8 0.9 0.8 setrgbcolor
fill
1 -1.45781 scale
0 4.70663 translate
0 -10.891 translate
1 -0.745569 scale
newpath
0 0 moveto
(C) true charpath
0.8 0.8 2.4 setrgbcolor
fill
1 -1.34126 scale
0 10.891 translate
7.65 0 translate
0 -0.1 translate
1 -0.0112537 scale
newpath
0 0 moveto
(T) true charpath
0.8 0.9 0.8 setrgbcolor
fill
1 -88.8597 scale
0 0.1 translate
0 0.1 translate
1 1.18471 scale
newpath
0 0 moveto
(A) true charpath
8 0 0 setrgbcolor
fill
1 0.844087 scale
0 -0.1 translate
0 -0.975408 translate
1 -0.227368 scale
newpath
0 0 moveto
(G) true charpath
1 0.94 0.8 setrgbcolor
fill
1 -4.39816 scale
0 0.975408 translate
7.65 0 translate
0 0.1 translate
1 2.11027 scale
newpath
0 0 moveto
(G) true charpath
1 0.7 0 setrgbcolor
fill
1 0.473873 scale
0 -0.1 translate
0 -0.1 translate
1 -0.362358 scale
newpath
0 0 moveto
(A) true charpath
2.4 0.8 0.8 setrgbcolor
fill
1 -2.7597 scale
0 0.1 translate
0 -3.7381 translate
1 -0.39452 scale
newpath
0 0 moveto
(T) true charpath
0.8 0.9 0.8 setrgbcolor
fill
1 -2.53472 scale
0 3.7381 translate
0 -7.62926 translate
1 -0.402118 scale
newpath
0 0 moveto
(C) true charpath
0.8 0.8 2.4 setrgbcolor
fill
1 -2.48683 scale
0 7.62926 translate
7.65 0 translate
0 0.1 translate
1 2.23503 scale
newpath
0 0 moveto
(A) true charpath
8 0 0 setrgbcolor
fill
1 0.447421 scale
0 -0.1 translate
0 -0.1 translate
1 -0.508606 scale
newpath
0 0 moveto
(G) true charpath
1 0.94 0.8 setrgbcolor
fill
1 -1.96616 scale
0 0.1 translate
0 -4.88886 translate
1 -0.530865 scale
newpath
0 0 moveto
(C) true charpath
0.8 0.8 2.4 setrgbcolor
fill
1 -1.88372 scale
0 4.88886 translate
0 -9.85286 translate
1 -0.535669 scale
newpath
0 0 moveto
(T) true charpath
0.8 0.9 0.8 setrgbcolor
fill
1 -1.86682 scale
0 9.85286 translate
7.65 0 translate
0 0.1 translate
1 1.1694 scale
newpath
0 0 moveto
(T) true charpath
0 0.5 0 setrgbcolor
fill
1 0.855141 scale
0 -0.1 translate
0 -0.1 translate
1 -0.334139 scale
newpath
0 0 moveto
(C) true charpath
0.8 0.8 2.4 setrgbcolor
fill
1 -2.99277 scale
0 0.1 translate
7.65 0 translate
0 0.1 translate
1 0.49875 scale
newpath
0 0 moveto
(T) true charpath
0 0.5 0 setrgbcolor
fill
1 2.00501 scale
0 -0.1 translate
7.65 0 translate
0 -0.1 translate
1 -0.162112 scale
newpath
0 0 moveto
(C) true charpath
0.8 0.8 2.4 setrgbcolor
fill
1 -6.16858 scale
0 0.1 translate
0 -2.16245 translate
1 -0.176606 scale
newpath
0 0 moveto
(T) true charpath
0.8 0.9 0.8 setrgbcolor
fill
1 -5.66234 scale
0 2.16245 translate
0 -4.33894 translate
1 -0.225463 scale
newpath
0 0 moveto
(A) true charpath
2.4 0.8 0.8 setrgbcolor
fill
1 -4.43531 scale
0 4.33894 translate
0 0.1 translate
1 1.76653 scale
newpath
0 0 moveto
(G) true charpath
1 0.7 0 setrgbcolor
fill
1 0.566083 scale
0 -0.1 translate
7.65 0 translate
0 -0.1 translate
1 -0.0179398 scale
newpath
0 0 moveto
(T) true charpath
0.8 0.9 0.8 setrgbcolor
fill
1 -55.742 scale
0 0.1 translate
0 -1.02802 translate
1 -0.0537179 scale
newpath
0 0 moveto
(C) true charpath
0.8 0.8 2.4 setrgbcolor
fill
1 -18.6158 scale
0 1.02802 translate
0 0.1 translate
1 1.02655 scale
newpath
0 0 moveto
(A) true charpath
8 0 0 setrgbcolor
fill
1 0.974138 scale
0 -0.1 translate
7.65 0 translate
0 0.1 translate
1 0.109225 scale
newpath
0 0 moveto
(T) true charpath
0 0.5 0 setrgbcolor
fill
1 9.15545 scale
0 -0.1 translate
0 -0.1 translate
1 -0.0585397 scale
newpath
0 0 moveto
(A) true charpath
2.4 0.8 0.8 setrgbcolor
fill
1 -17.0824 scale
0 0.1 translate
0 1.7463 translate
1 1.06071 scale
newpath
0 0 moveto
(C) true charpath
0 0 8 setrgbcolor
fill
1 0.942765 scale
0 -1.7463 translate
0 -1.34748 translate
1 -0.209392 scale
newpath
0 0 moveto
(G) true charpath
1 0.94 0.8 setrgbcolor
fill
1 -4.77574 scale
0 1.34748 translate
7.65 0 translate
0 -0.1 translate
1 -0.167976 scale
newpath
0 0 moveto
(G) true charpath
1 0.94 0.8 setrgbcolor
fill
1 -5.95324 scale
0 0.1 translate
0 -2.20859 translate
1 -0.183522 scale
newpath
0 0 moveto
(T) true charpath
0.8 0.9 0.8 setrgbcolor
fill
1 -5.44893 scale
0 2.20859 translate
0 -4.4395 translate
1 -0.231818 scale
newpath
0 0 moveto
(A) true charpath
2.4 0.8 0.8 setrgbcolor
fill
1 -4.31373 scale
0 4.4395 translate
0 0.1 translate
1 1.78249 scale
newpath
0 0 moveto
(C) true charpath
0 0 8 setrgbcolor
fill
1 0.561012 scale
0 -0.1 translate
7.65 0 translate
7.65 0 translate
-168.3 -23.1593 translate
newpath
-3.825 -1.9125 moveto
175.95 0 rlineto
0 45.9 rlineto
-175.95 0 rlineto
0 -45.9 rlineto
closepath
0 0 0 setrgbcolor
stroke
-275.4 0 translate
0 18.1779 translate
/Helvetica findfont
5.61816 scalefont
setfont
newpath
0 0 moveto
(Motif Name:) true charpath
0 0 0 setrgbcolor
fill
70.227 0 translate
/Helvetica-Bold findfont
5.61816 scalefont
setfont
newpath
0 0 moveto
(CM000995.3_175321242-175323126(+)_1|2|1x0) true charpath
0 0 0 setrgbcolor
fill
-70.227 0 translate
0 -68.25 translate
0 29.125 translate
/Helvetica findfont
8.262 scalefont
setfont
newpath
0 0 moveto
(Gene:) true charpath
0 0 0 setrgbcolor
fill
42.1362 0 translate
/Helvetica-Bold findfont
8.262 scalefont
setfont
newpath
0 0 moveto
(CM000995.3_175321242-175323126(+)_1) true charpath
0 0 0 setrgbcolor
fill
-42.1362 0 translate
-30.6 -29.125 translate
306 0 translate
2.10375 0 translate
/Helvetica findfont
5.508 scalefont
setfont
newpath
0 0 moveto
(1) true charpath
0 0 0 setrgbcolor
fill
7.65 0 translate
newpath
0 0 moveto
(2) true charpath
0 0 0 setrgbcolor
fill
7.65 0 translate
newpath
0 0 moveto
(3) true charpath
0 0 0 setrgbcolor
fill
7.65 0 translate
newpath
0 0 moveto
(4) true charpath
0 0 0 setrgbcolor
fill
7.65 0 translate
newpath
0 0 moveto
(5) true charpath
0 0 0 setrgbcolor
fill
7.65 0 translate
newpath
0 0 moveto
(6) true charpath
0 0 0 setrgbcolor
fill
7.65 0 translate
newpath
0 0 moveto
(7) true charpath
0 0 0 setrgbcolor
fill
7.65 0 translate
newpath
0 0 moveto
(8) true charpath
0 0 0 setrgbcolor
fill
7.65 0 translate
newpath
0 0 moveto
(9) true charpath
0 0 0 setrgbcolor
fill
7.65 0 translate
newpath
0 0 moveto
(0) true charpath
0 0 0 setrgbcolor
fill
7.65 0 translate
newpath
0 0 moveto
(1) true charpath
0 0 0 setrgbcolor
fill
7.65 0 translate
newpath
0 0 moveto
(2) true charpath
0 0 0 setrgbcolor
fill
7.65 0 translate
newpath
0 0 moveto
(3) true charpath
0 0 0 setrgbcolor
fill
7.65 0 translate
newpath
0 0 moveto
(4) true charpath
0 0 0 setrgbcolor
fill
7.65 0 translate
newpath
0 0 moveto
(5) true charpath
0 0 0 setrgbcolor
fill
7.65 0 translate
newpath
0 0 moveto
(6) true charpath
0 0 0 setrgbcolor
fill
7.65 0 translate
newpath
0 0 moveto
(7) true charpath
0 0 0 setrgbcolor
fill
7.65 0 translate
newpath
0 0 moveto
(8) true charpath
0 0 0 setrgbcolor
fill
7.65 0 translate
newpath
0 0 moveto
(9) true charpath
0 0 0 setrgbcolor
fill
7.65 0 translate
newpath
0 0 moveto
(0) true charpath
0 0 0 setrgbcolor
fill
7.65 0 translate
newpath
0 0 moveto
(1) true charpath
0 0 0 setrgbcolor
fill
7.65 0 translate
newpath
0 0 moveto
(2) true charpath
0 0 0 setrgbcolor
fill
7.65 0 translate
-170.404 0 translate
0 3.93429 translate
0 19.225 translate
/Helvetica findfont
5.508 scalefont
setfont
175.95 -1.57371 translate
newpath
0 0 moveto
(0) true charpath
0 0 0 setrgbcolor
fill
0 19.125 translate
newpath
0 0 moveto
(+0.57) true charpath
0 0 0 setrgbcolor
fill
0 -38.25 translate
newpath
0 0 moveto
(-3.25) true charpath
0 0 0 setrgbcolor
fill
-175.95 19.125 translate
0 1.57371 translate
/Helvetica-Bold findfont
11.016 scalefont
setfont
0 0.1 translate
1 0.390049 scale
newpath
0 0 moveto
(A) true charpath
8 0 0 setrgbcolor
fill
1 2.56378 scale
0 -0.1 translate
0 3.95598 translate
1 0.553308 scale
newpath
0 0 moveto
(T) true charpath
0 0.5 0 setrgbcolor
fill
1 1.80731 scale
0 -3.95598 translate
0 -0.1 translate
1 -0.0272675 scale
newpath
0 0 moveto
(G) true charpath
1 0.94 0.8 setrgbcolor
fill
1 -36.6737 scale
0 0.1 translate
0 -1.10141 translate
1 -0.0699539 scale
newpath
0 0 moveto
(C) true charpath
0.8 0.8 2.4 setrgbcolor
fill
1 -14.2951 scale
0 1.10141 translate
7.65 0 translate
0 -0.1 translate
1 -0.137296 scale
newpath
0 0 moveto
(T) true charpath
0.8 0.9 0.8 setrgbcolor
fill
1 -7.28353 scale
0 0.1 translate
0 0.1 translate
1 1.86807 scale
newpath
0 0 moveto
(C) true charpath
0 0 8 setrgbcolor
fill
1 0.535312 scale
0 -0.1 translate
0 -1.96718 translate
1 -0.264168 scale
newpath
0 0 moveto
(G) true charpath
1 0.94 0.8 setrgbcolor
fill
1 -3.78547 scale
0 1.96718 translate
0 -4.83266 translate
1 -0.317941 scale
newpath
0 0 moveto
(A) true charpath
2.4 0.8 0.8 setrgbcolor
fill
1 -3.14524 scale
0 4.83266 translate
7.65 0 translate
0 -0.1 translate
1 -0.173879 scale
newpath
0 0 moveto
(T) true charpath
0.8 0.9 0.8 setrgbcolor
fill
1 -5.75111 scale
0 0.1 translate
0 0.1 translate
1 1.98641 scale
newpath
0 0 moveto
(G) true charpath
1 0.7 0 setrgbcolor
fill
1 0.503421 scale
0 -0.1 translate
0 -2.25504 translate
1 -0.355761 scale
newpath
0 0 moveto
(A) true charpath
2.4 0.8 0.8 setrgbcolor
fill
1 -2.81087 scale
0 2.25504 translate
0 -5.84123 translate
1 -0.401631 scale
newpath
0 0 moveto
(C) true charpath
0.8 0.8 2.4 setrgbcolor
fill
1 -2.48985 scale
0 5.84123 translate
7.65 0 translate
0 -0.1 translate
1 -0.0598631 scale
newpath
0 0 moveto
(C) true charpath
0.8 0.8 2.4 setrgbcolor
fill
1 -16.7048 scale
0 0.1 translate
0 0.1 translate
1 1.35711 scale
newpath
0 0 moveto
(A) true charpath
8 0 0 setrgbcolor
fill
1 0.736862 scale
0 -0.1 translate
0 -1.35789 translate
1 -0.308318 scale
newpath
0 0 moveto
(T) true charpath
0.8 0.9 0.8 setrgbcolor
fill
1 -3.2434 scale
0 1.35789 translate
7.65 0 translate
0 0.1 translate
1 1.53908 scale
newpath
0 0 moveto
(C) true charpath
0 0 8 setrgbcolor
fill
1 0.64974 scale
0 -0.1 translate
0 -0.1 translate
1 -0.246024 scale
newpath
0 0 moveto
(A) true charpath
2.4 0.8 0.8 setrgbcolor
fill
1 -4.06464 scale
0 0.1 translate
0 -2.82272 translate
1 -0.352491 scale
newpath
0 0 moveto
(G) true charpath
1 0.94 0.8 setrgbcolor
fill
1 -2.83695 scale
0 2.82272 translate
7.65 0 translate
0 0.1 translate
1 2.25647 scale
newpath
0 0 moveto
(T) true charpath
0 0.5 0 setrgbcolor
fill
1 0.443169 scale
0 -0.1 translate
0 -0.1 translate
1 -0.523733 scale
newpath
0 0 moveto
(G) true charpath
1 0.94 0.8 setrgbcolor
fill
1 -1.90937 scale
0 0.1 translate
0 -5.00789 translate
1 -0.559052 scale
newpath
0 0 moveto
(A) true charpath
2.4 0.8 0.8 setrgbcolor
fill
1 -1.78874 scale
0 5.00789 translate
0 -10.1937 translate
1 -0.59243 scale
newpath
0 0 moveto
(C) true charpath
0.8 0.8 2.4 setrgbcolor
fill
1 -1.68796 scale
0 10.1937 translate
7.65 0 translate
0 -0.1 translate
1 -0.0598631 scale
newpath
0 0 moveto
(C) true charpath
0.8 0.8 2.4 setrgbcolor
fill
1 -16.7048 scale
0 0.1 translate
0 0.1 translate
1 1.35711 scale
newpath
0 0 moveto
(A) true charpath
8 0 0 setrgbcolor
fill
1 0.736862 scale
0 -0.1 translate
0 -1.35789 translate
1 -0.308318 scale
newpath
0 0 moveto
(T) true charpath
0.8 0.9 0.8 setrgbcolor
fill
1 -3.2434 scale
0 1.35789 translate
7.65 0 translate
0 0.1 translate
1 1.53908 scale
newpath
0 0 moveto
(C) true charpath
0 0 8 setrgbcolor
fill
1 0.64974 scale
0 -0.1 translate
0 -0.1 translate
1 -0.246024 scale
newpath
0 0 moveto
(A) true charpath
2.4 0.8 0.8 setrgbcolor
fill
1 -4.06464 scale
0 0.1 translate
0 -2.82272 translate
1 -0.352491 scale
newpath
0 0 moveto
(G) true charpath
1 0.94 0.8 setrgbcolor
fill
1 -2.83695 scale
0 2.82272 translate
7.65 0 translate
0 0.1 translate
1 2.25647 scale
newpath
0 0 moveto
(T) true charpath
0 0.5 0 setrgbcolor
fill
1 0.443169 scale
0 -0.1 translate
0 -0.1 translate
1 -0.523733 scale
newpath
0 0 moveto
(G) true charpath
1 0.94 0.8 setrgbcolor
fill
1 -1.90937 scale
0 0.1 translate
0 -5.00789 translate
1 -0.559052 scale
newpath
0 0 moveto
(A) true charpath
2.4 0.8 0.8 setrgbcolor
fill
1 -1.78874 scale
0 5.00789 translate
0 -10.1937 translate
1 -0.59243 scale
newpath
0 0 moveto
(C) true charpath
0.8 0.8 2.4 setrgbcolor
fill
1 -1.68796 scale
0 10.1937 translate
7.65 0 translate
0 0.1 translate
1 1.02488 scale
newpath
0 0 moveto
(A) true charpath
8 0 0 setrgbcolor
fill
1 0.975719 scale
0 -0.1 translate
0 -0.1 translate
1 -0.154371 scale
newpath
0 0 moveto
(T) true charpath
0.8 0.9 0.8 setrgbcolor
fill
1 -6.47789 scale
0 0.1 translate
7.65 0 translate
0 -0.1 translate
1 -0.0442264 scale
newpath
0 0 moveto
(A) true charpath
2.4 0.8 0.8 setrgbcolor
fill
1 -22.6109 scale
0 0.1 translate
0 -1.23486 translate
1 -0.0713123 scale
newpath
0 0 moveto
(C) true charpath
0.8 0.8 2.4 setrgbcolor
fill
1 -14.0228 scale
0 1.23486 translate
0 0.1 translate
1 1.56608 scale
newpath
0 0 moveto
(T) true charpath
0 0.5 0 setrgbcolor
fill
1 0.638538 scale
0 -0.1 translate
0 -2.58284 translate
1 -0.297502 scale
newpath
0 0 moveto
(G) true charpath
1 0.94 0.8 setrgbcolor
fill
1 -3.36132 scale
0 2.58284 translate
7.65 0 translate
0 0.1 translate
1 2.1066 scale
newpath
0 0 moveto
(A) true charpath
8 0 0 setrgbcolor
fill
1 0.474698 scale
0 -0.1 translate
0 -0.1 translate
1 -0.319819 scale
newpath
0 0 moveto
(C) true charpath
0.8 0.8 2.4 setrgbcolor
fill
1 -3.12677 scale
0 0.1 translate
0 -3.40338 translate
1 -0.410577 scale
newpath
0 0 moveto
(G) true charpath
1 0.94 0.8 setrgbcolor
fill
1 -2.4356 scale
0 3.40338 translate
0 -7.42089 translate
1 -0.427675 scale
newpath
0 0 moveto
(T) true charpath
0.8 0.9 0.8 setrgbcolor
fill
1 -2.33822 scale
0 7.42089 translate
7.65 0 translate
0 0.1 translate
1 0.525854 scale
newpath
0 0 moveto
(C) true charpath
0 0 8 setrgbcolor
fill
1 1.90167 scale
0 -0.1 translate
0 5.02458 translate
1 1.01579 scale
newpath
0 0 moveto
(A) true charpath
8 0 0 setrgbcolor
fill
1 0.984452 scale
0 -5.02458 translate
0 -0.1 translate
1 -0.0972054 scale
newpath
0 0 moveto
(G) true charpath
1 0.94 0.8 setrgbcolor
fill
1 -10.2875 scale
0 0.1 translate
0 -1.65172 translate
1 -0.398923 scale
newpath
0 0 moveto
(T) true charpath
0.8 0.9 0.8 setrgbcolor
fill
1 -2.50675 scale
0 1.65172 translate
7.65 0 translate
0 0.1 translate
1 0.263897 scale
newpath
0 0 moveto
(C) true charpath
0 0 8 setrgbcolor
fill
1 3.78936 scale
0 -0.1 translate
0 2.96335 translate
1 1.47953 scale
newpath
0 0 moveto
(T) true charpath
0 0.5 0 setrgbcolor
fill
1 0.67589 scale
0 -2.96335 translate
0 -0.1 translate
1 -0.338807 scale
newpath
0 0 moveto
(A) true charpath
2.4 0.8 0.8 setrgbcolor
fill
1 -2.95153 scale
0 0.1 translate
0 -3.55279 translate
1 -0.492923 scale
newpath
0 0 moveto
(G) true charpath
1 0.94 0.8 setrgbcolor
fill
1 -2.02871 scale
0 3.55279 translate
7.65 0 translate
0 0.1 translate
1 2.33056 scale
newpath
0 0 moveto
(A) true charpath
8 0 0 setrgbcolor
fill
1 0.429082 scale
0 -0.1 translate
0 -0.1 translate
1 -0.693105 scale
newpath
0 0 moveto
(C) true charpath
0.8 0.8 2.4 setrgbcolor
fill
1 -1.44278 scale
0 0.1 translate
0 -6.3406 translate
1 -0.699278 scale
newpath
0 0 moveto
(G) true charpath
1 0.94 0.8 setrgbcolor
fill
1 -1.43005 scale
0 6.3406 translate
0 -12.6298 translate
1 -0.738173 scale
newpath
0 0 moveto
(T) true charpath
0.8 0.9 0.8 setrgbcolor
fill
1 -1.3547 scale
0 12.6298 translate
7.65 0 translate
0 -0.1 translate
1 -0.00476583 scale
newpath
0 0 moveto
(G) true charpath
1 0.94 0.8 setrgbcolor
fill
1 -209.827 scale
0 0.1 translate
0 0.1 translate
1 0.529578 scale
newpath
0 0 moveto
(T) true charpath
0 0.5 0 setrgbcolor
fill
1 1.8883 scale
0 -0.1 translate
0 5.05388 translate
1 0.584883 scale
newpath
0 0 moveto
(A) true charpath
8 0 0 setrgbcolor
fill
1 1.70974 scale
0 -5.05388 translate
0 -0.924357 translate
1 -0.184535 scale
newpath
0 0 moveto
(C) true charpath
0.8 0.8 2.4 setrgbcolor
fill
1 -5.41904 scale
0 0.924357 translate
7.65 0 translate
0 0.1 translate
1 0.255032 scale
newpath
0 0 moveto
(T) true charpath
0 0.5 0 setrgbcolor
fill
1 3.92108 scale
0 -0.1 translate
7.65 0 translate
0 -0.1 translate
1 -0.00936422 scale
newpath
0 0 moveto
(A) true charpath
2.4 0.8 0.8 setrgbcolor
fill
1 -106.789 scale
0 0.1 translate
0 -0.96054 translate
1 -0.0376182 scale
newpath
0 0 moveto
(C) true charpath
0.8 0.8 2.4 setrgbcolor
fill
1 -26.5829 scale
0 0.96054 translate
0 -2.0434 translate
1 -0.0854744 scale
newpath
0 0 moveto
(T) true charpath
0.8 0.9 0.8 setrgbcolor
fill
1 -11.6994 scale
0 2.0434 translate
0 0.1 translate
1 1.23494 scale
newpath
0 0 moveto
(G) true charpath
1 0.7 0 setrgbcolor
fill
1 0.809754 scale
0 -0.1 translate
7.65 0 translate
0 -0.1 translate
1 -0.0598631 scale
newpath
0 0 moveto
(C) true charpath
0.8 0.8 2.4 setrgbcolor
fill
1 -16.7048 scale
0 0.1 translate
0 0.1 translate
1 1.35711 scale
newpath
0 0 moveto
(A) true charpath
8 0 0 setrgbcolor
fill
1 0.736862 scale
0 -0.1 translate
0 -1.35789 translate
1 -0.308318 scale
newpath
0 0 moveto
(T) true charpath
0.8 0.9 0.8 setrgbcolor
fill
1 -3.2434 scale
0 1.35789 translate
7.65 0 translate
0 0.1 translate
1 1.53908 scale
newpath
0 0 moveto
(C) true charpath
0 0 8 setrgbcolor
fill
1 0.64974 scale
0 -0.1 translate
0 -0.1 translate
1 -0.246024 scale
newpath
0 0 moveto
(A) true charpath
2.4 0.8 0.8 setrgbcolor
fill
1 -4.06464 scale
0 0.1 translate
0 -2.82272 translate
1 -0.352491 scale
newpath
0 0 moveto
(G) true charpath
1 0.94 0.8 setrgbcolor
fill
1 -2.83695 scale
0 2.82272 translate
7.65 0 translate
0 0.1 translate
1 2.25647 scale
newpath
0 0 moveto
(T) true charpath
0 0.5 0 setrgbcolor
fill
1 0.443169 scale
0 -0.1 translate
0 -0.1 translate
1 -0.523733 scale
newpath
0 0 moveto
(G) true charpath
1 0.94 0.8 setrgbcolor
fill
1 -1.90937 scale
0 0.1 translate
0 -5.00789 translate
1 -0.559052 scale
newpath
0 0 moveto
(A) true charpath
2.4 0.8 0.8 setrgbcolor
fill
1 -1.78874 scale
0 5.00789 translate
0 -10.1937 translate
1 -0.59243 scale
newpath
0 0 moveto
(C) true charpath
0.8 0.8 2.4 setrgbcolor
fill
1 -1.68796 scale
0 10.1937 translate
7.65 0 translate
7.65 0 translate
-168.3 -23.1593 translate
newpath
-3.825 -1.9125 moveto
175.95 0 rlineto
0 45.9 rlineto
-175.95 0 rlineto
0 -45.9 rlineto
closepath
0 0 0 setrgbcolor
stroke
-275.4 0 translate
0 18.1779 translate
/Helvetica findfont
5.61816 scalefont
setfont
newpath
0 0 moveto
(Motif Name:) true charpath
0 0 0 setrgbcolor
fill
70.227 0 translate
/Helvetica-Bold findfont
5.61816 scalefont
setfont
newpath
0 0 moveto
(CM000995.3_175321242-175323126(+)_1|3|1x0) true charpath
0 0 0 setrgbcolor
fill
-70.227 0 translate
0 -68.25 translate
0 29.125 translate
/Helvetica findfont
8.262 scalefont
setfont
newpath
0 0 moveto
(Gene:) true charpath
0 0 0 setrgbcolor
fill
42.1362 0 translate
/Helvetica-Bold findfont
8.262 scalefont
setfont
newpath
0 0 moveto
(CM000995.3_175321242-175323126(+)_1) true charpath
0 0 0 setrgbcolor
fill
-42.1362 0 translate
-30.6 -29.125 translate
306 0 translate
2.10375 0 translate
/Helvetica findfont
5.508 scalefont
setfont
newpath
0 0 moveto
(1) true charpath
0 0 0 setrgbcolor
fill
7.65 0 translate
newpath
0 0 moveto
(2) true charpath
0 0 0 setrgbcolor
fill
7.65 0 translate
newpath
0 0 moveto
(3) true charpath
0 0 0 setrgbcolor
fill
7.65 0 translate
newpath
0 0 moveto
(4) true charpath
0 0 0 setrgbcolor
fill
7.65 0 translate
-32.7037 0 translate
0 3.93429 translate
0 19.225 translate
/Helvetica findfont
5.508 scalefont
setfont
38.25 -1.57371 translate
newpath
0 0 moveto
(0) true charpath
0 0 0 setrgbcolor
fill
0 19.125 translate
newpath
0 0 moveto
(+0.56) true charpath
0 0 0 setrgbcolor
fill
0 -38.25 translate
newpath
0 0 moveto
(-2.93) true charpath
0 0 0 setrgbcolor
fill
-38.25 19.125 translate
0 1.57371 translate
/Helvetica-Bold findfont
11.016 scalefont
setfont
0 0.1 translate
1 0.731153 scale
newpath
0 0 moveto
(T) true charpath
0 0.5 0 setrgbcolor
fill
1 1.3677 scale
0 -0.1 translate
0 -0.1 translate
1 -0.123519 scale
newpath
0 0 moveto
(G) true charpath
1 0.94 0.8 setrgbcolor
fill
1 -8.0959 scale
0 0.1 translate
7.65 0 translate
0 0.1 translate
1 1.5841 scale
newpath
0 0 moveto
(C) true charpath
0 0 8 setrgbcolor
fill
1 0.631271 scale
0 -0.1 translate
0 -0.1 translate
1 -0.266819 scale
newpath
0 0 moveto
(G) true charpath
1 0.94 0.8 setrgbcolor
fill
1 -3.74787 scale
0 0.1 translate
0 -2.98634 translate
1 -0.337427 scale
newpath
0 0 moveto
(A) true charpath
2.4 0.8 0.8 setrgbcolor
fill
1 -2.96361 scale
0 2.98634 translate
7.65 0 translate
0 0.1 translate
1 2.33056 scale
newpath
0 0 moveto
(G) true charpath
1 0.7 0 setrgbcolor
fill
1 0.429082 scale
0 -0.1 translate
0 -0.1 translate
1 -0.566316 scale
newpath
0 0 moveto
(T) true charpath
0.8 0.9 0.8 setrgbcolor
fill
1 -1.7658 scale
0 0.1 translate
0 -5.34296 translate
1 -0.726597 scale
newpath
0 0 moveto
(A) true charpath
2.4 0.8 0.8 setrgbcolor
fill
1 -1.37628 scale
0 5.34296 translate
0 -11.8471 translate
1 -0.837642 scale
newpath
0 0 moveto
(C) true charpath
0.8 0.8 2.4 setrgbcolor
fill
1 -1.19383 scale
0 11.8471 translate
7.65 0 translate
7.65 0 translate
-30.6 -23.1593 translate
newpath
-3.825 -1.9125 moveto
38.25 0 rlineto
0 45.9 rlineto
-38.25 0 rlineto
0 -45.9 rlineto
closepath
0 0 0 setrgbcolor
stroke
-275.4 0 translate
0 18.1779 translate
/Helvetica findfont
5.61816 scalefont
setfont
newpath
0 0 moveto
(Motif Name:) true charpath
0 0 0 setrgbcolor
fill
70.227 0 translate
/Helvetica-Bold findfont
5.61816 scalefont
setfont
newpath
0 0 moveto
(CM000995.3_175321242-175323126(+)_1|4|1x0) true charpath
0 0 0 setrgbcolor
fill
-70.227 0 translate
0 -68.25 translate
showpage
30.6 674.55 translate
0 29.125 translate
/Helvetica findfont
8.262 scalefont
setfont
newpath
0 0 moveto
(Gene:) true charpath
0 0 0 setrgbcolor
fill
42.1362 0 translate
/Helvetica-Bold findfont
8.262 scalefont
setfont
newpath
0 0 moveto
(CM000995.3_175444222-175445650(+)_1) true charpath
0 0 0 setrgbcolor
fill
-42.1362 0 translate
-30.6 -29.125 translate
306 0 translate
2.10375 0 translate
/Helvetica findfont
5.508 scalefont
setfont
newpath
0 0 moveto
(1) true charpath
0 0 0 setrgbcolor
fill
7.65 0 translate
newpath
0 0 moveto
(2) true charpath
0 0 0 setrgbcolor
fill
7.65 0 translate
newpath
0 0 moveto
(3) true charpath
0 0 0 setrgbcolor
fill
7.65 0 translate
newpath
0 0 moveto
(4) true charpath
0 0 0 setrgbcolor
fill
7.65 0 translate
newpath
0 0 moveto
(5) true charpath
0 0 0 setrgbcolor
fill
7.65 0 translate
newpath
0 0 moveto
(6) true charpath
0 0 0 setrgbcolor
fill
7.65 0 translate
newpath
0 0 moveto
(7) true charpath
0 0 0 setrgbcolor
fill
7.65 0 translate
newpath
0 0 moveto
(8) true charpath
0 0 0 setrgbcolor
fill
7.65 0 translate
newpath
0 0 moveto
(9) true charpath
0 0 0 setrgbcolor
fill
7.65 0 translate
newpath
0 0 moveto
(0) true charpath
0 0 0 setrgbcolor
fill
7.65 0 translate
newpath
0 0 moveto
(1) true charpath
0 0 0 setrgbcolor
fill
7.65 0 translate
newpath
0 0 moveto
(2) true charpath
0 0 0 setrgbcolor
fill
7.65 0 translate
newpath
0 0 moveto
(3) true charpath
0 0 0 setrgbcolor
fill
7.65 0 translate
newpath
0 0 moveto
(4) true charpath
0 0 0 setrgbcolor
fill
7.65 0 translate
newpath
0 0 moveto
(5) true charpath
0 0 0 setrgbcolor
fill
7.65 0 translate
newpath
0 0 moveto
(6) true charpath
0 0 0 setrgbcolor
fill
7.65 0 translate
newpath
0 0 moveto
(7) true charpath
0 0 0 setrgbcolor
fill
7.65 0 translate
newpath
0 0 moveto
(8) true charpath
0 0 0 setrgbcolor
fill
7.65 0 translate
newpath
0 0 moveto
(9) true charpath
0 0 0 setrgbcolor
fill
7.65 0 translate
newpath
0 0 moveto
(0) true charpath
0 0 0 setrgbcolor
fill
7.65 0 translate
newpath
0 0 moveto
(1) true charpath
0 0 0 setrgbcolor
fill
7.65 0 translate
newpath
0 0 moveto
(2) true charpath
0 0 0 setrgbcolor
fill
7.65 0 translate
newpath
0 0 moveto
(3) true charpath
0 0 0 setrgbcolor
fill
7.65 0 translate
newpath
0 0 moveto
(4) true charpath
0 0 0 setrgbcolor
fill
7.65 0 translate
newpath
0 0 moveto
(5) true charpath
0 0 0 setrgbcolor
fill
7.65 0 translate
newpath
0 0 moveto
(6) true charpath
0 0 0 setrgbcolor
fill
7.65 0 translate
newpath
0 0 moveto
(7) true charpath
0 0 0 setrgbcolor
fill
7.65 0 translate
newpath
0 0 moveto
(8) true charpath
0 0 0 setrgbcolor
fill
7.65 0 translate
newpath
0 0 moveto
(9) true charpath
0 0 0 setrgbcolor
fill
7.65 0 translate
newpath
0 0 moveto
(0) true charpath
0 0 0 setrgbcolor
fill
7.65 0 translate
newpath
0 0 moveto
(1) true charpath
0 0 0 setrgbcolor
fill
7.65 0 translate
newpath
0 0 moveto
(2) true charpath
0 0 0 setrgbcolor
fill
7.65 0 translate
newpath
0 0 moveto
(3) true charpath
0 0 0 setrgbcolor
fill
7.65 0 translate
newpath
0 0 moveto
(4) true charpath
0 0 0 setrgbcolor
fill
7.65 0 translate
newpath
0 0 moveto
(5) true charpath
0 0 0 setrgbcolor
fill
7.65 0 translate
newpath
0 0 moveto
(6) true charpath
0 0 0 setrgbcolor
fill
7.65 0 translate
newpath
0 0 moveto
(7) true charpath
0 0 0 setrgbcolor
fill
7.65 0 translate
newpath
0 0 moveto
(8) true charpath
0 0 0 setrgbcolor
fill
7.65 0 translate
newpath
0 0 moveto
(9) true charpath
0 0 0 setrgbcolor
fill
7.65 0 translate
newpath
0 0 moveto
(0) true charpath
0 0 0 setrgbcolor
fill
7.65 0 translate
-308.104 0 translate
0 3.93429 translate
0 19.225 translate
/Helvetica findfont
5.508 scalefont
setfont
313.65 -1.57371 translate
newpath
0 0 moveto
(0) true charpath
0 0 0 setrgbcolor
fill
0 19.125 translate
newpath
0 0 moveto
(+0.57) true charpath
0 0 0 setrgbcolor
fill
0 -38.25 translate
newpath
0 0 moveto
(-3.08) true charpath
0 0 0 setrgbcolor
fill
-313.65 19.125 translate
0 1.57371 translate
/Helvetica-Bold findfont
11.016 scalefont
setfont
0 -0.1 translate
1 -0.0113812 scale
newpath
0 0 moveto
(G) true charpath
1 0.94 0.8 setrgbcolor
fill
1 -87.8643 scale
0 0.1 translate
0 -0.976411 translate
1 -0.0513231 scale
newpath
0 0 moveto
(A) true charpath
2.4 0.8 0.8 setrgbcolor
fill
1 -19.4844 scale
0 0.976411 translate
0 0.1 translate
1 0.891803 scale
newpath
0 0 moveto
(T) true charpath
0 0.5 0 setrgbcolor
fill
1 1.12132 scale
0 -0.1 translate
7.65 0 translate
0 -0.1 translate
1 -0.021148 scale
newpath
0 0 moveto
(T) true charpath
0.8 0.9 0.8 setrgbcolor
fill
1 -47.2858 scale
0 0.1 translate
0 0.1 translate
1 1.88249 scale
newpath
0 0 moveto
(C) true charpath
0 0 8 setrgbcolor
fill
1 0.531212 scale
0 -0.1 translate
0 -1.05326 translate
1 -0.450903 scale
newpath
0 0 moveto
(G) true charpath
1 0.94 0.8 setrgbcolor
fill
1 -2.21777 scale
0 1.05326 translate
0 -5.38808 translate
1 -0.488823 scale
newpath
0 0 moveto
(A) true charpath
2.4 0.8 0.8 setrgbcolor
fill
1 -2.04573 scale
0 5.38808 translate
7.65 0 translate
0 -0.1 translate
1 -0.323783 scale
newpath
0 0 moveto
(T) true charpath
0.8 0.9 0.8 setrgbcolor
fill
1 -3.08849 scale
0 0.1 translate
0 0.1 translate
1 2.23213 scale
newpath
0 0 moveto
(G) true charpath
1 0.7 0 setrgbcolor
fill
1 0.448003 scale
0 -0.1 translate
0 -3.43457 translate
1 -0.645448 scale
newpath
0 0 moveto
(C) true charpath
0.8 0.8 2.4 setrgbcolor
fill
1 -1.54931 scale
0 3.43457 translate
0 -9.30018 translate
1 -0.806184 scale
newpath
0 0 moveto
(A) true charpath
2.4 0.8 0.8 setrgbcolor
fill
1 -1.24041 scale
0 9.30018 translate
7.65 0 translate
0 0.1 translate
1 0.243168 scale
newpath
0 0 moveto
(G) true charpath
1 0.7 0 setrgbcolor
fill
1 4.11238 scale
0 -0.1 translate
0 2.80024 translate
1 0.412643 scale
newpath
0 0 moveto
(A) true charpath
8 0 0 setrgbcolor
fill
1 2.4234 scale
0 -2.80024 translate
0 -0.1 translate
1 -0.15352 scale
newpath
0 0 moveto
(C) true charpath
0.8 0.8 2.4 setrgbcolor
fill
1 -6.51381 scale
0 0.1 translate
7.65 0 translate
0 -0.1 translate
1 -0.0489437 scale
newpath
0 0 moveto
(G) true charpath
1 0.94 0.8 setrgbcolor
fill
1 -20.4316 scale
0 0.1 translate
0 -1.27197 translate
1 -0.0988003 scale
newpath
0 0 moveto
(C) true charpath
0.8 0.8 2.4 setrgbcolor
fill
1 -10.1214 scale
0 1.27197 translate
0 0.1 translate
1 1.05548 scale
newpath
0 0 moveto
(A) true charpath
8 0 0 setrgbcolor
fill
1 0.947435 scale
0 -0.1 translate
7.65 0 translate
0 0.1 translate
1 0.100317 scale
newpath
0 0 moveto
(G) true charpath
1 0.7 0 setrgbcolor
fill
1 9.96844 scale
0 -0.1 translate
0 1.67621 translate
1 0.320057 scale
newpath
0 0 moveto
(C) true charpath
0 0 8 setrgbcolor
fill
1 3.12445 scale
0 -1.67621 translate
0 4.98145 translate
1 0.332119 scale
newpath
0 0 moveto
(T) true charpath
0 0.5 0 setrgbcolor
fill
1 3.01097 scale
0 -4.98145 translate
0 -0.1 translate
1 -0.242369 scale
newpath
0 0 moveto
(A) true charpath
2.4 0.8 0.8 setrgbcolor
fill
1 -4.12594 scale
0 0.1 translate
7.65 0 translate
0 -0.1 translate
1 -0.0497972 scale
newpath
0 0 moveto
(T) true charpath
0.8 0.9 0.8 setrgbcolor
fill
1 -20.0815 scale
0 0.1 translate
0 -1.27869 translate
1 -0.0932595 scale
newpath
0 0 moveto
(C) true charpath
0.8 0.8 2.4 setrgbcolor
fill
1 -10.7228 scale
0 1.27869 translate
0 0.1 translate
1 1.17095 scale
newpath
0 0 moveto
(A) true charpath
8 0 0 setrgbcolor
fill
1 0.85401 scale
0 -0.1 translate
7.65 0 translate
0 0.1 translate
1 0.0911958 scale
newpath
0 0 moveto
(T) true charpath
0 0.5 0 setrgbcolor
fill
1 10.9654 scale
0 -0.1 translate
0 -0.1 translate
1 -0.102109 scale
newpath
0 0 moveto
(A) true charpath
2.4 0.8 0.8 setrgbcolor
fill
1 -9.79341 scale
0 0.1 translate
0 1.60444 translate
1 1.19437 scale
newpath
0 0 moveto
(C) true charpath
0 0 8 setrgbcolor
fill
1 0.83726 scale
0 -1.60444 translate
0 -1.69031 translate
1 -0.285359 scale
newpath
0 0 moveto
(G) true charpath
1 0.94 0.8 setrgbcolor
fill
1 -3.50436 scale
0 1.69031 translate
7.65 0 translate
0 -0.1 translate
1 -0.251283 scale
newpath
0 0 moveto
(G) true charpath
1 0.94 0.8 setrgbcolor
fill
1 -3.97958 scale
0 0.1 translate
0 -2.86409 translate
1 -0.270163 scale
newpath
0 0 moveto
(T) true charpath
0.8 0.9 0.8 setrgbcolor
fill
1 -3.70147 scale
0 2.86409 translate
0 0.1 translate
1 1.94343 scale
newpath
0 0 moveto
(C) true charpath
0 0 8 setrgbcolor
fill
1 0.514554 scale
0 -0.1 translate
0 -5.77675 translate
1 -0.328825 scale
newpath
0 0 moveto
(A) true charpath
2.4 0.8 0.8 setrgbcolor
fill
1 -3.04113 scale
0 5.77675 translate
7.65 0 translate
0 0.1 translate
1 0.0344607 scale
newpath
0 0 moveto
(A) true charpath
8 0 0 setrgbcolor
fill
1 29.0186 scale
0 -0.1 translate
0 1.15801 translate
1 0.630079 scale
newpath
0 0 moveto
(T) true charpath
0 0.5 0 setrgbcolor
fill
1 1.5871 scale
0 -1.15801 translate
0 -0.1 translate
1 -0.0653822 scale
newpath
0 0 moveto
(G) true charpath
1 0.94 0.8 setrgbcolor
fill
1 -15.2947 scale
0 0.1 translate
7.65 0 translate
0 0.1 translate
1 1.7031 scale
newpath
0 0 moveto
(G) true charpath
1 0.7 0 setrgbcolor
fill
1 0.587163 scale
0 -0.1 translate
0 -0.1 translate
1 -0.285826 scale
newpath
0 0 moveto
(A) true charpath
2.4 0.8 0.8 setrgbcolor
fill
1 -3.49864 scale
0 0.1 translate
0 -3.1359 translate
1 -0.405437 scale
newpath
0 0 moveto
(C) true charpath
0.8 0.8 2.4 setrgbcolor
fill
1 -2.46647 scale
0 3.1359 translate
7.65 0 translate
0 0.1 translate
1 2.31518 scale
newpath
0 0 moveto
(G) true charpath
1 0.7 0 setrgbcolor
fill
1 0.431931 scale
0 -0.1 translate
0 -0.1 translate
1 -0.66524 scale
newpath
0 0 moveto
(C) true charpath
0.8 0.8 2.4 setrgbcolor
fill
1 -1.50322 scale
0 0.1 translate
0 -6.12134 translate
1 -0.671635 scale
newpath
0 0 moveto
(T) true charpath
0.8 0.9 0.8 setrgbcolor
fill
1 -1.4889 scale
0 6.12134 translate
0 -12.193 translate
1 -0.686723 scale
newpath
0 0 moveto
(A) true charpath
2.4 0.8 0.8 setrgbcolor
fill
1 -1.45619 scale
0 12.193 translate
7.65 0 translate
0 0.1 translate
1 0.240541 scale
newpath
0 0 moveto
(A) true charpath
8 0 0 setrgbcolor
fill
1 4.15729 scale
0 -0.1 translate
7.65 0 translate
0 0.1 translate
1 0.674139 scale
newpath
0 0 moveto
(C) true charpath
0 0 8 setrgbcolor
fill
1 1.48337 scale
0 -0.1 translate
0 6.19137 translate
1 0.752861 scale
newpath
0 0 moveto
(T) true charpath
0 0.5 0 setrgbcolor
fill
1 1.32827 scale
0 -6.19137 translate
0 -0.1 translate
1 -0.125191 scale
newpath
0 0 moveto
(A) true charpath
2.4 0.8 0.8 setrgbcolor
fill
1 -7.98779 scale
0 0.1 translate
0 -1.87193 translate
1 -0.23381 scale
newpath
0 0 moveto
(G) true charpath
1 0.94 0.8 setrgbcolor
fill
1 -4.27697 scale
0 1.87193 translate
7.65 0 translate
0 0.1 translate
1 0.714655 scale
newpath
0 0 moveto
(G) true charpath
1 0.7 0 setrgbcolor
fill
1 1.39928 scale
0 -0.1 translate
0 6.51017 translate
1 0.946917 scale
newpath
0 0 moveto
(T) true charpath
0 0.5 0 setrgbcolor
fill
1 1.05606 scale
0 -6.51017 translate
0 -0.1 translate
1 -0.213297 scale
newpath
0 0 moveto
(C) true charpath
0.8 0.8 2.4 setrgbcolor
fill
1 -4.68829 scale
0 0.1 translate
0 -2.5652 translate
1 -0.328737 scale
newpath
0 0 moveto
(A) true charpath
2.4 0.8 0.8 setrgbcolor
fill
1 -3.04195 scale
0 2.5652 translate
7.65 0 translate
0 0.1 translate
1 0.240541 scale
newpath
0 0 moveto
(A) true charpath
8 0 0 setrgbcolor
fill
1 4.15729 scale
0 -0.1 translate
7.65 0 translate
0 0.1 translate
1 0.674139 scale
newpath
0 0 moveto
(C) true charpath
0 0 8 setrgbcolor
fill
1 1.48337 scale
0 -0.1 translate
0 6.19137 translate
1 0.752861 scale
newpath
0 0 moveto
(T) true charpath
0 0.5 0 setrgbcolor
fill
1 1.32827 scale
0 -6.19137 translate
0 -0.1 translate
1 -0.125191 scale
newpath
0 0 moveto
(A) true charpath
2.4 0.8 0.8 setrgbcolor
fill
1 -7.98779 scale
0 0.1 translate
0 -1.87193 translate
1 -0.23381 scale
newpath
0 0 moveto
(G) true charpath
1 0.94 0.8 setrgbcolor
fill
1 -4.27697 scale
0 1.87193 translate
7.65 0 translate
0 0.1 translate
1 0.714655 scale
newpath
0 0 moveto
(G) true charpath
1 0.7 0 setrgbcolor
fill
1 1.39928 scale
0 -0.1 translate
0 6.51017 translate
1 0.946917 scale
newpath
0 0 moveto
(T) true charpath
0 0.5 0 setrgbcolor
fill
1 1.05606 scale
0 -6.51017 translate
0 -0.1 translate
1 -0.213297 scale
newpath
0 0 moveto
(C) true charpath
0.8 0.8 2.4 setrgbcolor
fill
1 -4.68829 scale
0 0.1 translate
0 -2.5652 translate
1 -0.328737 scale
newpath
0 0 moveto
(A) true charpath
2.4 0.8 0.8 setrgbcolor
fill
1 -3.04195 scale
0 2.5652 translate
7.65 0 translate
0 0.1 translate
1 0.294701 scale
newpath
0 0 moveto
(A) true charpath
8 0 0 setrgbcolor
fill
1 3.39327 scale
0 -0.1 translate
0 3.20573 translate
1 0.568279 scale
newpath
0 0 moveto
(G) true charpath
1 0.7 0 setrgbcolor
fill
1 1.7597 scale
0 -3.20573 translate
0 -0.1 translate
1 -0.312101 scale
newpath
0 0 moveto
(C) true charpath
0.8 0.8 2.4 setrgbcolor
fill
1 -3.20409 scale
0 0.1 translate
7.65 0 translate
0 -0.1 translate
1 -0.186821 scale
newpath
0 0 moveto
(C) true charpath
0.8 0.8 2.4 setrgbcolor
fill
1 -5.35273 scale
0 0.1 translate
0 0.1 translate
1 1.94945 scale
newpath
0 0 moveto
(G) true charpath
1 0.7 0 setrgbcolor
fill
1 0.512965 scale
0 -0.1 translate
0 -2.35687 translate
1 -0.346486 scale
newpath
0 0 moveto
(T) true charpath
0.8 0.9 0.8 setrgbcolor
fill
1 -2.88612 scale
0 2.35687 translate
0 -5.87008 translate
1 -0.348933 scale
newpath
0 0 moveto
(A) true charpath
2.4 0.8 0.8 setrgbcolor
fill
1 -2.86588 scale
0 5.87008 translate
7.65 0 translate
0 -0.1 translate
1 -0.200117 scale
newpath
0 0 moveto
(A) true charpath
2.4 0.8 0.8 setrgbcolor
fill
1 -4.99708 scale
0 0.1 translate
0 0.1 translate
1 2.03606 scale
newpath
0 0 moveto
(T) true charpath
0 0.5 0 setrgbcolor
fill
1 0.491144 scale
0 -0.1 translate
0 -2.46149 translate
1 -0.375906 scale
newpath
0 0 moveto
(C) true charpath
0.8 0.8 2.4 setrgbcolor
fill
1 -2.66024 scale
0 2.46149 translate
0 -6.2062 translate
1 -0.520345 scale
newpath
0 0 moveto
(G) true charpath
1 0.94 0.8 setrgbcolor
fill
1 -1.9218 scale
0 6.2062 translate
7.65 0 translate
0 0.1 translate
1 1.01708 scale
newpath
0 0 moveto
(T) true charpath
0 0.5 0 setrgbcolor
fill
1 0.983203 scale
0 -0.1 translate
0 -0.1 translate
1 -0.13148 scale
newpath
0 0 moveto
(C) true charpath
0.8 0.8 2.4 setrgbcolor
fill
1 -7.60571 scale
0 0.1 translate
7.65 0 translate
0 0.1 translate
1 2.18548 scale
newpath
0 0 moveto
(C) true charpath
0 0 8 setrgbcolor
fill
1 0.457565 scale
0 -0.1 translate
0 -0.1 translate
1 -0.352942 scale
newpath
0 0 moveto
(T) true charpath
0.8 0.9 0.8 setrgbcolor
fill
1 -2.83333 scale
0 0.1 translate
0 -3.66401 translate
1 -0.504809 scale
newpath
0 0 moveto
(G) true charpath
1 0.94 0.8 setrgbcolor
fill
1 -1.98095 scale
0 3.66401 translate
0 -8.42299 translate
1 -0.612719 scale
newpath
0 0 moveto
(A) true charpath
2.4 0.8 0.8 setrgbcolor
fill
1 -1.63207 scale
0 8.42299 translate
7.65 0 translate
0 -0.1 translate
1 -0.259671 scale
newpath
0 0 moveto
(T) true charpath
0.8 0.9 0.8 setrgbcolor
fill
1 -3.85103 scale
0 0.1 translate
0 0.1 translate
1 2.14631 scale
newpath
0 0 moveto
(G) true charpath
1 0.7 0 setrgbcolor
fill
1 0.465916 scale
0 -0.1 translate
0 -2.93009 translate
1 -0.562496 scale
newpath
0 0 moveto
(A) true charpath
2.4 0.8 0.8 setrgbcolor
fill
1 -1.77779 scale
0 2.93009 translate
0 -8.14299 translate
1 -0.573607 scale
newpath
0 0 moveto
(C) true charpath
0.8 0.8 2.4 setrgbcolor
fill
1 -1.74335 scale
0 8.14299 translate
7.65 0 translate
0 -0.1 translate
1 -0.0456661 scale
newpath
0 0 moveto
(T) true charpath
0.8 0.9 0.8 setrgbcolor
fill
1 -21.8981 scale
0 0.1 translate
0 0.1 translate
1 1.33274 scale
newpath
0 0 moveto
(A) true charpath
8 0 0 setrgbcolor
fill
1 0.750333 scale
0 -0.1 translate
0 -1.24618 translate
1 -0.308194 scale
newpath
0 0 moveto
(G) true charpath
1 0.94 0.8 setrgbcolor
fill
1 -3.24471 scale
0 1.24618 translate
7.65 0 translate
0 0.1 translate
1 2.23285 scale
newpath
0 0 moveto
(G) true charpath
1 0.7 0 setrgbcolor
fill
1 0.447859 scale
0 -0.1 translate
0 -0.1 translate
1 -0.504083 scale
newpath
0 0 moveto
(A) true charpath
2.4 0.8 0.8 setrgbcolor
fill
1 -1.9838 scale
0 0.1 translate
0 -4.85327 translate
1 -0.543129 scale
newpath
0 0 moveto
(T) true charpath
0.8 0.9 0.8 setrgbcolor
fill
1 -1.84118 scale
0 4.85327 translate
0 -9.91378 translate
1 -0.552353 scale
newpath
0 0 moveto
(C) true charpath
0.8 0.8 2.4 setrgbcolor
fill
1 -1.81044 scale
0 9.91378 translate
7.65 0 translate
0 0.1 translate
1 2.33056 scale
newpath
0 0 moveto
(A) true charpath
8 0 0 setrgbcolor
fill
1 0.429082 scale
0 -0.1 translate
0 -0.1 translate
1 -0.690241 scale
newpath
0 0 moveto
(G) true charpath
1 0.94 0.8 setrgbcolor
fill
1 -1.44877 scale
0 0.1 translate
0 -6.31807 translate
1 -0.717244 scale
newpath
0 0 moveto
(C) true charpath
0.8 0.8 2.4 setrgbcolor
fill
1 -1.39423 scale
0 6.31807 translate
0 -12.7486 translate
1 -0.723071 scale
newpath
0 0 moveto
(T) true charpath
0.8 0.9 0.8 setrgbcolor
fill
1 -1.38299 scale
0 12.7486 translate
7.65 0 translate
0 0.1 translate
1 0.205545 scale
newpath
0 0 moveto
(T) true charpath
0 0.5 0 setrgbcolor
fill
1 4.86512 scale
0 -0.1 translate
0 2.5042 translate
1 0.597719 scale
newpath
0 0 moveto
(G) true charpath
1 0.7 0 setrgbcolor
fill
1 1.67303 scale
0 -2.5042 translate
0 -0.1 translate
1 -0.246582 scale
newpath
0 0 moveto
(C) true charpath
0.8 0.8 2.4 setrgbcolor
fill
1 -4.05545 scale
0 0.1 translate
7.65 0 translate
0 0.1 translate
1 0.189767 scale
newpath
0 0 moveto
(T) true charpath
0 0.5 0 setrgbcolor
fill
1 5.26961 scale
0 -0.1 translate
0 2.38006 translate
1 0.271791 scale
newpath
0 0 moveto
(G) true charpath
1 0.7 0 setrgbcolor
fill
1 3.67929 scale
0 -2.38006 translate
7.65 0 translate
0 0.1 translate
1 0.196583 scale
newpath
0 0 moveto
(A) true charpath
8 0 0 setrgbcolor
fill
1 5.08692 scale
0 -0.1 translate
0 -0.1 translate
1 -0.0310068 scale
newpath
0 0 moveto
(G) true charpath
1 0.94 0.8 setrgbcolor
fill
1 -32.2509 scale
0 0.1 translate
0 2.43368 translate
1 0.717935 scale
newpath
0 0 moveto
(C) true charpath
0 0 8 setrgbcolor
fill
1 1.39288 scale
0 -2.43368 translate
0 -1.13084 translate
1 -0.0816011 scale
newpath
0 0 moveto
(T) true charpath
0.8 0.9 0.8 setrgbcolor
fill
1 -12.2547 scale
0 1.13084 translate
7.65 0 translate
0 0.1 translate
1 0.197667 scale
newpath
0 0 moveto
(T) true charpath
0 0.5 0 setrgbcolor
fill
1 5.05902 scale
0 -0.1 translate
0 2.44221 translate
1 0.619318 scale
newpath
0 0 moveto
(A) true charpath
8 0 0 setrgbcolor
fill
1 1.61468 scale
0 -2.44221 translate
0 -0.1 translate
1 -0.034266 scale
newpath
0 0 moveto
(G) true charpath
1 0.94 0.8 setrgbcolor
fill
1 -29.1834 scale
0 0.1 translate
0 -1.15648 translate
1 -0.0346371 scale
newpath
0 0 moveto
(C) true charpath
0.8 0.8 2.4 setrgbcolor
fill
1 -28.8708 scale
0 1.15648 translate
7.65 0 translate
0 -0.1 translate
1 -0.060889 scale
newpath
0 0 moveto
(T) true charpath
0.8 0.9 0.8 setrgbcolor
fill
1 -16.4233 scale
0 0.1 translate
0 -1.36597 translate
1 -0.135112 scale
newpath
0 0 moveto
(C) true charpath
0.8 0.8 2.4 setrgbcolor
fill
1 -7.40129 scale
0 1.36597 translate
0 0.1 translate
1 1.61814 scale
newpath
0 0 moveto
(A) true charpath
8 0 0 setrgbcolor
fill
1 0.617993 scale
0 -0.1 translate
0 -3.21596 translate
1 -0.26802 scale
newpath
0 0 moveto
(G) true charpath
1 0.94 0.8 setrgbcolor
fill
1 -3.73106 scale
0 3.21596 translate
7.65 0 translate
0 0.1 translate
1 2.27818 scale
newpath
0 0 moveto
(G) true charpath
1 0.7 0 setrgbcolor
fill
1 0.438947 scale
0 -0.1 translate
0 -0.1 translate
1 -0.476574 scale
newpath
0 0 moveto
(A) true charpath
2.4 0.8 0.8 setrgbcolor
fill
1 -2.09831 scale
0 0.1 translate
0 -4.63681 translate
1 -0.644603 scale
newpath
0 0 moveto
(C) true charpath
0.8 0.8 2.4 setrgbcolor
fill
1 -1.55134 scale
0 4.63681 translate
0 -10.4958 translate
1 -0.739237 scale
newpath
0 0 moveto
(T) true charpath
0.8 0.9 0.8 setrgbcolor
fill
1 -1.35275 scale
0 10.4958 translate
7.65 0 translate
0 0.1 translate
1 0.0344607 scale
newpath
0 0 moveto
(A) true charpath
8 0 0 setrgbcolor
fill
1 29.0186 scale
0 -0.1 translate
0 1.15801 translate
1 0.630079 scale
newpath
0 0 moveto
(T) true charpath
0 0.5 0 setrgbcolor
fill
1 1.5871 scale
0 -1.15801 translate
0 -0.1 translate
1 -0.0653822 scale
newpath
0 0 moveto
(G) true charpath
1 0.94 0.8 setrgbcolor
fill
1 -15.2947 scale
0 0.1 translate
7.65 0 translate
0 0.1 translate
1 1.7031 scale
newpath
0 0 moveto
(G) true charpath
1 0.7 0 setrgbcolor
fill
1 0.587163 scale
0 -0.1 translate
0 -0.1 translate
1 -0.285826 scale
newpath
0 0 moveto
(A) true charpath
2.4 0.8 0.8 setrgbcolor
fill
1 -3.49864 scale
0 0.1 translate
0 -3.1359 translate
1 -0.405437 scale
newpath
0 0 moveto
(C) true charpath
0.8 0.8 2.4 setrgbcolor
fill
1 -2.46647 scale
0 3.1359 translate
7.65 0 translate
0 0.1 translate
1 2.31518 scale
newpath
0 0 moveto
(G) true charpath
1 0.7 0 setrgbcolor
fill
1 0.431931 scale
0 -0.1 translate
0 -0.1 translate
1 -0.66524 scale
newpath
0 0 moveto
(C) true charpath
0.8 0.8 2.4 setrgbcolor
fill
1 -1.50322 scale
0 0.1 translate
0 -6.12134 translate
1 -0.671635 scale
newpath
0 0 moveto
(T) true charpath
0.8 0.9 0.8 setrgbcolor
fill
1 -1.4889 scale
0 6.12134 translate
0 -12.193 translate
1 -0.686723 scale
newpath
0 0 moveto
(A) true charpath
2.4 0.8 0.8 setrgbcolor
fill
1 -1.45619 scale
0 12.193 translate
7.65 0 translate
0 0.1 translate
1 0.117339 scale
newpath
0 0 moveto
(A) true charpath
8 0 0 setrgbcolor
fill
1 8.52232 scale
0 -0.1 translate
0 -0.1 translate
1 -0.0193545 scale
newpath
0 0 moveto
(T) true charpath
0.8 0.9 0.8 setrgbcolor
fill
1 -51.6674 scale
0 0.1 translate
0 1.81015 translate
1 0.93566 scale
newpath
0 0 moveto
(G) true charpath
1 0.7 0 setrgbcolor
fill
1 1.06876 scale
0 -1.81015 translate
0 -1.03915 translate
1 -0.197235 scale
newpath
0 0 moveto
(C) true charpath
0.8 0.8 2.4 setrgbcolor
fill
1 -5.0701 scale
0 1.03915 translate
7.65 0 translate
0 -0.1 translate
1 -0.126656 scale
newpath
0 0 moveto
(C) true charpath
0.8 0.8 2.4 setrgbcolor
fill
1 -7.89542 scale
0 0.1 translate
0 0.1 translate
1 1.36578 scale
newpath
0 0 moveto
(T) true charpath
0 0.5 0 setrgbcolor
fill
1 0.732181 scale
0 -0.1 translate
0 -1.88346 translate
1 -0.216268 scale
newpath
0 0 moveto
(G) true charpath
1 0.94 0.8 setrgbcolor
fill
1 -4.6239 scale
0 1.88346 translate
7.65 0 translate
0 -0.1 translate
1 -0.104903 scale
newpath
0 0 moveto
(G) true charpath
1 0.94 0.8 setrgbcolor
fill
1 -9.53265 scale
0 0.1 translate
0 -1.71229 translate
1 -0.162328 scale
newpath
0 0 moveto
(A) true charpath
2.4 0.8 0.8 setrgbcolor
fill
1 -6.16038 scale
0 1.71229 translate
0 0.1 translate
1 1.72127 scale
newpath
0 0 moveto
(T) true charpath
0 0.5 0 setrgbcolor
fill
1 0.580967 scale
0 -0.1 translate
0 -3.77643 translate
1 -0.300769 scale
newpath
0 0 moveto
(C) true charpath
0.8 0.8 2.4 setrgbcolor
fill
1 -3.32481 scale
0 3.77643 translate
7.65 0 translate
7.65 0 translate
-306 -23.1593 translate
newpath
-3.825 -1.9125 moveto
313.65 0 rlineto
0 45.9 rlineto
-313.65 0 rlineto
0 -45.9 rlineto
closepath
0 0 0 setrgbcolor
stroke
-275.4 0 translate
0 18.1779 translate
/Helvetica findfont
5.61816 scalefont
setfont
newpath
0 0 moveto
(Motif Name:) true charpath
0 0 0 setrgbcolor
fill
70.227 0 translate
/Helvetica-Bold findfont
5.61816 scalefont
setfont
newpath
0 0 moveto
(CM000995.3_175444222-175445650(+)_1|1|1x0) true charpath
0 0 0 setrgbcolor
fill
-70.227 0 translate
0 -68.25 translate
0 29.125 translate
/Helvetica findfont
8.262 scalefont
setfont
newpath
0 0 moveto
(Gene:) true charpath
0 0 0 setrgbcolor
fill
42.1362 0 translate
/Helvetica-Bold findfont
8.262 scalefont
setfont
newpath
0 0 moveto
(CM000995.3_175484752-175486099(-)_1) true charpath
0 0 0 setrgbcolor
fill
-42.1362 0 translate
-30.6 -29.125 translate
306 0 translate
2.10375 0 translate
/Helvetica findfont
5.508 scalefont
setfont
newpath
0 0 moveto
(1) true charpath
0 0 0 setrgbcolor
fill
7.65 0 translate
newpath
0 0 moveto
(2) true charpath
0 0 0 setrgbcolor
fill
7.65 0 translate
newpath
0 0 moveto
(3) true charpath
0 0 0 setrgbcolor
fill
7.65 0 translate
newpath
0 0 moveto
(4) true charpath
0 0 0 setrgbcolor
fill
7.65 0 translate
-32.7037 0 translate
0 3.93429 translate
0 19.225 translate
/Helvetica findfont
5.508 scalefont
setfont
38.25 -1.57371 translate
newpath
0 0 moveto
(0) true charpath
0 0 0 setrgbcolor
fill
0 19.125 translate
newpath
0 0 moveto
(+0.57) true charpath
0 0 0 setrgbcolor
fill
0 -38.25 translate
newpath
0 0 moveto
(-3.10) true charpath
0 0 0 setrgbcolor
fill
-38.25 19.125 translate
0 1.57371 translate
/Helvetica-Bold findfont
11.016 scalefont
setfont
0 0.1 translate
1 0.0418356 scale
newpath
0 0 moveto
(C) true charpath
0 0 8 setrgbcolor
fill
1 23.9031 scale
0 -0.1 translate
0 -0.1 translate
1 -0.0636768 scale
newpath
0 0 moveto
(G) true charpath
1 0.94 0.8 setrgbcolor
fill
1 -15.7043 scale
0 0.1 translate
0 1.21604 translate
1 0.915454 scale
newpath
0 0 moveto
(A) true charpath
8 0 0 setrgbcolor
fill
1 1.09235 scale
0 -1.21604 translate
0 -1.3879 translate
1 -0.0904213 scale
newpath
0 0 moveto
(T) true charpath
0.8 0.9 0.8 setrgbcolor
fill
1 -11.0593 scale
0 1.3879 translate
7.65 0 translate
0 -0.1 translate
1 -0.130524 scale
newpath
0 0 moveto
(C) true charpath
0.8 0.8 2.4 setrgbcolor
fill
1 -7.66143 scale
0 0.1 translate
0 0.1 translate
1 1.92854 scale
newpath
0 0 moveto
(T) true charpath
0 0.5 0 setrgbcolor
fill
1 0.518526 scale
0 -0.1 translate
0 -1.91389 translate
1 -0.331949 scale
newpath
0 0 moveto
(G) true charpath
1 0.94 0.8 setrgbcolor
fill
1 -3.01251 scale
0 1.91389 translate
0 -5.31272 translate
1 -0.417588 scale
newpath
0 0 moveto
(A) true charpath
2.4 0.8 0.8 setrgbcolor
fill
1 -2.39471 scale
0 5.31272 translate
7.65 0 translate
0 0.1 translate
1 2.33056 scale
newpath
0 0 moveto
(G) true charpath
1 0.7 0 setrgbcolor
fill
1 0.429082 scale
0 -0.1 translate
0 -0.1 translate
1 -0.662335 scale
newpath
0 0 moveto
(A) true charpath
2.4 0.8 0.8 setrgbcolor
fill
1 -1.50981 scale
0 0.1 translate
0 -6.09849 translate
1 -0.68669 scale
newpath
0 0 moveto
(T) true charpath
0.8 0.9 0.8 setrgbcolor
fill
1 -1.45626 scale
0 6.09849 translate
0 -12.2886 translate
1 -0.781531 scale
newpath
0 0 moveto
(C) true charpath
0.8 0.8 2.4 setrgbcolor
fill
1 -1.27954 scale
0 12.2886 translate
7.65 0 translate
7.65 0 translate
-30.6 -23.1593 translate
newpath
-3.825 -1.9125 moveto
38.25 0 rlineto
0 45.9 rlineto
-38.25 0 rlineto
0 -45.9 rlineto
closepath
0 0 0 setrgbcolor
stroke
-275.4 0 translate
0 18.1779 translate
/Helvetica findfont
5.61816 scalefont
setfont
newpath
0 0 moveto
(Motif Name:) true charpath
0 0 0 setrgbcolor
fill
70.227 0 translate
/Helvetica-Bold findfont
5.61816 scalefont
setfont
newpath
0 0 moveto
(CM000995.3_175484752-175486099(-)_1|1|1x0) true charpath
0 0 0 setrgbcolor
fill
-70.227 0 translate
0 -68.25 translate
0 29.125 translate
/Helvetica findfont
8.262 scalefont
setfont
newpath
0 0 moveto
(Gene:) true charpath
0 0 0 setrgbcolor
fill
42.1362 0 translate
/Helvetica-Bold findfont
8.262 scalefont
setfont
newpath
0 0 moveto
(CM000995.3_175484752-175486099(-)_1) true charpath
0 0 0 setrgbcolor
fill
-42.1362 0 translate
-30.6 -29.125 translate
306 0 translate
2.10375 0 translate
/Helvetica findfont
5.508 scalefont
setfont
newpath
0 0 moveto
(1) true charpath
0 0 0 setrgbcolor
fill
7.65 0 translate
newpath
0 0 moveto
(2) true charpath
0 0 0 setrgbcolor
fill
7.65 0 translate
newpath
0 0 moveto
(3) true charpath
0 0 0 setrgbcolor
fill
7.65 0 translate
newpath
0 0 moveto
(4) true charpath
0 0 0 setrgbcolor
fill
7.65 0 translate
newpath
0 0 moveto
(5) true charpath
0 0 0 setrgbcolor
fill
7.65 0 translate
newpath
0 0 moveto
(6) true charpath
0 0 0 setrgbcolor
fill
7.65 0 translate
newpath
0 0 moveto
(7) true charpath
0 0 0 setrgbcolor
fill
7.65 0 translate
newpath
0 0 moveto
(8) true charpath
0 0 0 setrgbcolor
fill
7.65 0 translate
newpath
0 0 moveto
(9) true charpath
0 0 0 setrgbcolor
fill
7.65 0 translate
newpath
0 0 moveto
(0) true charpath
0 0 0 setrgbcolor
fill
7.65 0 translate
newpath
0 0 moveto
(1) true charpath
0 0 0 setrgbcolor
fill
7.65 0 translate
newpath
0 0 moveto
(2) true charpath
0 0 0 setrgbcolor
fill
7.65 0 translate
newpath
0 0 moveto
(3) true charpath
0 0 0 setrgbcolor
fill
7.65 0 translate
newpath
0 0 moveto
(4) true charpath
0 0 0 setrgbcolor
fill
7.65 0 translate
newpath
0 0 moveto
(5) true charpath
0 0 0 setrgbcolor
fill
7.65 0 translate
newpath
0 0 moveto
(6) true charpath
0 0 0 setrgbcolor
fill
7.65 0 translate
newpath
0 0 moveto
(7) true charpath
0 0 0 setrgbcolor
fill
7.65 0 translate
newpath
0 0 moveto
(8) true charpath
0 0 0 setrgbcolor
fill
7.65 0 translate
newpath
0 0 moveto
(9) true charpath
0 0 0 setrgbcolor
fill
7.65 0 translate
newpath
0 0 moveto
(0) true charpath
0 0 0 setrgbcolor
fill
7.65 0 translate
newpath
0 0 moveto
(1) true charpath
0 0 0 setrgbcolor
fill
7.65 0 translate
newpath
0 0 moveto
(2) true charpath
0 0 0 setrgbcolor
fill
7.65 0 translate
newpath
0 0 moveto
(3) true charpath
0 0 0 setrgbcolor
fill
7.65 0 translate
newpath
0 0 moveto
(4) true charpath
0 0 0 setrgbcolor
fill
7.65 0 translate
newpath
0 0 moveto
(5) true charpath
0 0 0 setrgbcolor
fill
7.65 0 translate
newpath
0 0 moveto
(6) true charpath
0 0 0 setrgbcolor
fill
7.65 0 translate
newpath
0 0 moveto
(7) true charpath
0 0 0 setrgbcolor
fill
7.65 0 translate
newpath
0 0 moveto
(8) true charpath
0 0 0 setrgbcolor
fill
7.65 0 translate
newpath
0 0 moveto
(9) true charpath
0 0 0 setrgbcolor
fill
7.65 0 translate
newpath
0 0 moveto
(0) true charpath
0 0 0 setrgbcolor
fill
7.65 0 translate
newpath
0 0 moveto
(1) true charpath
0 0 0 setrgbcolor
fill
7.65 0 translate
newpath
0 0 moveto
(2) true charpath
0 0 0 setrgbcolor
fill
7.65 0 translate
newpath
0 0 moveto
(3) true charpath
0 0 0 setrgbcolor
fill
7.65 0 translate
newpath
0 0 moveto
(4) true charpath
0 0 0 setrgbcolor
fill
7.65 0 translate
-262.204 0 translate
0 3.93429 translate
0 19.225 translate
/Helvetica findfont
5.508 scalefont
setfont
267.75 -1.57371 translate
newpath
0 0 moveto
(0) true charpath
0 0 0 setrgbcolor
fill
0 19.125 translate
newpath
0 0 moveto
(+0.57) true charpath
0 0 0 setrgbcolor
fill
0 -38.25 translate
newpath
0 0 moveto
(-3.25) true charpath
0 0 0 setrgbcolor
fill
-267.75 19.125 translate
0 1.57371 translate
/Helvetica-Bold findfont
11.016 scalefont
setfont
0 -0.1 translate
1 -0.0598631 scale
newpath
0 0 moveto
(C) true charpath
0.8 0.8 2.4 setrgbcolor
fill
1 -16.7048 scale
0 0.1 translate
0 0.1 translate
1 1.35711 scale
newpath
0 0 moveto
(A) true charpath
8 0 0 setrgbcolor
fill
1 0.736862 scale
0 -0.1 translate
0 -1.35789 translate
1 -0.308318 scale
newpath
0 0 moveto
(T) true charpath
0.8 0.9 0.8 setrgbcolor
fill
1 -3.2434 scale
0 1.35789 translate
7.65 0 translate
0 0.1 translate
1 1.53908 scale
newpath
0 0 moveto
(C) true charpath
0 0 8 setrgbcolor
fill
1 0.64974 scale
0 -0.1 translate
0 -0.1 translate
1 -0.246024 scale
newpath
0 0 moveto
(A) true charpath
2.4 0.8 0.8 setrgbcolor
fill
1 -4.06464 scale
0 0.1 translate
0 -2.82272 translate
1 -0.352491 scale
newpath
0 0 moveto
(G) true charpath
1 0.94 0.8 setrgbcolor
fill
1 -2.83695 scale
0 2.82272 translate
7.65 0 translate
0 0.1 translate
1 2.25647 scale
newpath
0 0 moveto
(T) true charpath
0 0.5 0 setrgbcolor
fill
1 0.443169 scale
0 -0.1 translate
0 -0.1 translate
1 -0.523733 scale
newpath
0 0 moveto
(G) true charpath
1 0.94 0.8 setrgbcolor
fill
1 -1.90937 scale
0 0.1 translate
0 -5.00789 translate
1 -0.559052 scale
newpath
0 0 moveto
(A) true charpath
2.4 0.8 0.8 setrgbcolor
fill
1 -1.78874 scale
0 5.00789 translate
0 -10.1937 translate
1 -0.59243 scale
newpath
0 0 moveto
(C) true charpath
0.8 0.8 2.4 setrgbcolor
fill
1 -1.68796 scale
0 10.1937 translate
7.65 0 translate
0 0.1 translate
1 0.560237 scale
newpath
0 0 moveto
(G) true charpath
1 0.7 0 setrgbcolor
fill
1 1.78496 scale
0 -0.1 translate
0 5.29512 translate
1 0.633294 scale
newpath
0 0 moveto
(A) true charpath
8 0 0 setrgbcolor
fill
1 1.57905 scale
0 -5.29512 translate
0 -0.1 translate
1 -0.0964346 scale
newpath
0 0 moveto
(T) true charpath
0.8 0.9 0.8 setrgbcolor
fill
1 -10.3697 scale
0 0.1 translate
0 -1.64566 translate
1 -0.104868 scale
newpath
0 0 moveto
(C) true charpath
0.8 0.8 2.4 setrgbcolor
fill
1 -9.53583 scale
0 1.64566 translate
7.65 0 translate
0 0.1 translate
1 0.427097 scale
newpath
0 0 moveto
(C) true charpath
0 0 8 setrgbcolor
fill
1 2.34139 scale
0 -0.1 translate
0 4.2475 translate
1 1.36267 scale
newpath
0 0 moveto
(T) true charpath
0 0.5 0 setrgbcolor
fill
1 0.733856 scale
0 -4.2475 translate
0 -0.1 translate
1 -0.365753 scale
newpath
0 0 moveto
(A) true charpath
2.4 0.8 0.8 setrgbcolor
fill
1 -2.73408 scale
0 0.1 translate
0 -3.76481 translate
1 -0.400601 scale
newpath
0 0 moveto
(G) true charpath
1 0.94 0.8 setrgbcolor
fill
1 -2.49625 scale
0 3.76481 translate
7.65 0 translate
0 0.1 translate
1 2.18428 scale
newpath
0 0 moveto
(T) true charpath
0 0.5 0 setrgbcolor
fill
1 0.457816 scale
0 -0.1 translate
0 -0.1 translate
1 -0.373202 scale
newpath
0 0 moveto
(G) true charpath
1 0.94 0.8 setrgbcolor
fill
1 -2.67951 scale
0 0.1 translate
0 -3.82343 translate
1 -0.491999 scale
newpath
0 0 moveto
(C) true charpath
0.8 0.8 2.4 setrgbcolor
fill
1 -2.03252 scale
0 3.82343 translate
0 -8.48161 translate
1 -0.536119 scale
newpath
0 0 moveto
(A) true charpath
2.4 0.8 0.8 setrgbcolor
fill
1 -1.86526 scale
0 8.48161 translate
7.65 0 translate
0 0.1 translate
1 1.02488 scale
newpath
0 0 moveto
(A) true charpath
8 0 0 setrgbcolor
fill
1 0.975719 scale
0 -0.1 translate
0 -0.1 translate
1 -0.154371 scale
newpath
0 0 moveto
(T) true charpath
0.8 0.9 0.8 setrgbcolor
fill
1 -6.47789 scale
0 0.1 translate
7.65 0 translate
0 -0.1 translate
1 -0.0442264 scale
newpath
0 0 moveto
(A) true charpath
2.4 0.8 0.8 setrgbcolor
fill
1 -22.6109 scale
0 0.1 translate
0 -1.23486 translate
1 -0.0713123 scale
newpath
0 0 moveto
(C) true charpath
0.8 0.8 2.4 setrgbcolor
fill
1 -14.0228 scale
0 1.23486 translate
0 0.1 translate
1 1.56608 scale
newpath
0 0 moveto
(T) true charpath
0 0.5 0 setrgbcolor
fill
1 0.638538 scale
0 -0.1 translate
0 -2.58284 translate
1 -0.297502 scale
newpath
0 0 moveto
(G) true charpath
1 0.94 0.8 setrgbcolor
fill
1 -3.36132 scale
0 2.58284 translate
7.65 0 translate
0 0.1 translate
1 2.1066 scale
newpath
0 0 moveto
(A) true charpath
8 0 0 setrgbcolor
fill
1 0.474698 scale
0 -0.1 translate
0 -0.1 translate
1 -0.319819 scale
newpath
0 0 moveto
(C) true charpath
0.8 0.8 2.4 setrgbcolor
fill
1 -3.12677 scale
0 0.1 translate
0 -3.40338 translate
1 -0.410577 scale
newpath
0 0 moveto
(G) true charpath
1 0.94 0.8 setrgbcolor
fill
1 -2.4356 scale
0 3.40338 translate
0 -7.42089 translate
1 -0.427675 scale
newpath
0 0 moveto
(T) true charpath
0.8 0.9 0.8 setrgbcolor
fill
1 -2.33822 scale
0 7.42089 translate
7.65 0 translate
0 0.1 translate
1 0.525854 scale
newpath
0 0 moveto
(C) true charpath
0 0 8 setrgbcolor
fill
1 1.90167 scale
0 -0.1 translate
0 5.02458 translate
1 1.01579 scale
newpath
0 0 moveto
(A) true charpath
8 0 0 setrgbcolor
fill
1 0.984452 scale
0 -5.02458 translate
0 -0.1 translate
1 -0.0972054 scale
newpath
0 0 moveto
(G) true charpath
1 0.94 0.8 setrgbcolor
fill
1 -10.2875 scale
0 0.1 translate
0 -1.65172 translate
1 -0.398923 scale
newpath
0 0 moveto
(T) true charpath
0.8 0.9 0.8 setrgbcolor
fill
1 -2.50675 scale
0 1.65172 translate
7.65 0 translate
0 0.1 translate
1 0.263897 scale
newpath
0 0 moveto
(C) true charpath
0 0 8 setrgbcolor
fill
1 3.78936 scale
0 -0.1 translate
0 2.96335 translate
1 1.47953 scale
newpath
0 0 moveto
(T) true charpath
0 0.5 0 setrgbcolor
fill
1 0.67589 scale
0 -2.96335 translate
0 -0.1 translate
1 -0.338807 scale
newpath
0 0 moveto
(A) true charpath
2.4 0.8 0.8 setrgbcolor
fill
1 -2.95153 scale
0 0.1 translate
0 -3.55279 translate
1 -0.492923 scale
newpath
0 0 moveto
(G) true charpath
1 0.94 0.8 setrgbcolor
fill
1 -2.02871 scale
0 3.55279 translate
7.65 0 translate
0 0.1 translate
1 2.33056 scale
newpath
0 0 moveto
(A) true charpath
8 0 0 setrgbcolor
fill
1 0.429082 scale
0 -0.1 translate
0 -0.1 translate
1 -0.693105 scale
newpath
0 0 moveto
(C) true charpath
0.8 0.8 2.4 setrgbcolor
fill
1 -1.44278 scale
0 0.1 translate
0 -6.3406 translate
1 -0.699278 scale
newpath
0 0 moveto
(G) true charpath
1 0.94 0.8 setrgbcolor
fill
1 -1.43005 scale
0 6.3406 translate
0 -12.6298 translate
1 -0.738173 scale
newpath
0 0 moveto
(T) true charpath
0.8 0.9 0.8 setrgbcolor
fill
1 -1.3547 scale
0 12.6298 translate
7.65 0 translate
0 -0.1 translate
1 -0.00476583 scale
newpath
0 0 moveto
(G) true charpath
1 0.94 0.8 setrgbcolor
fill
1 -209.827 scale
0 0.1 translate
0 0.1 translate
1 0.529578 scale
newpath
0 0 moveto
(T) true charpath
0 0.5 0 setrgbcolor
fill
1 1.8883 scale
0 -0.1 translate
0 5.05388 translate
1 0.584883 scale
newpath
0 0 moveto
(A) true charpath
8 0 0 setrgbcolor
fill
1 1.70974 scale
0 -5.05388 translate
0 -0.924357 translate
1 -0.184535 scale
newpath
0 0 moveto
(C) true charpath
0.8 0.8 2.4 setrgbcolor
fill
1 -5.41904 scale
0 0.924357 translate
7.65 0 translate
0 0.1 translate
1 0.255032 scale
newpath
0 0 moveto
(T) true charpath
0 0.5 0 setrgbcolor
fill
1 3.92108 scale
0 -0.1 translate
7.65 0 translate
0 -0.1 translate
1 -0.00936422 scale
newpath
0 0 moveto
(A) true charpath
2.4 0.8 0.8 setrgbcolor
fill
1 -106.789 scale
0 0.1 translate
0 -0.96054 translate
1 -0.0376182 scale
newpath
0 0 moveto
(C) true charpath
0.8 0.8 2.4 setrgbcolor
fill
1 -26.5829 scale
0 0.96054 translate
0 -2.0434 translate
1 -0.0854744 scale
newpath
0 0 moveto
(T) true charpath
0.8 0.9 0.8 setrgbcolor
fill
1 -11.6994 scale
0 2.0434 translate
0 0.1 translate
1 1.23494 scale
newpath
0 0 moveto
(G) true charpath
1 0.7 0 setrgbcolor
fill
1 0.809754 scale
0 -0.1 translate
7.65 0 translate
0 -0.1 translate
1 -0.0598631 scale
newpath
0 0 moveto
(C) true charpath
0.8 0.8 2.4 setrgbcolor
fill
1 -16.7048 scale
0 0.1 translate
0 0.1 translate
1 1.35711 scale
newpath
0 0 moveto
(A) true charpath
8 0 0 setrgbcolor
fill
1 0.736862 scale
0 -0.1 translate
0 -1.35789 translate
1 -0.308318 scale
newpath
0 0 moveto
(T) true charpath
0.8 0.9 0.8 setrgbcolor
fill
1 -3.2434 scale
0 1.35789 translate
7.65 0 translate
0 0.1 translate
1 1.53908 scale
newpath
0 0 moveto
(C) true charpath
0 0 8 setrgbcolor
fill
1 0.64974 scale
0 -0.1 translate
0 -0.1 translate
1 -0.246024 scale
newpath
0 0 moveto
(A) true charpath
2.4 0.8 0.8 setrgbcolor
fill
1 -4.06464 scale
0 0.1 translate
0 -2.82272 translate
1 -0.352491 scale
newpath
0 0 moveto
(G) true charpath
1 0.94 0.8 setrgbcolor
fill
1 -2.83695 scale
0 2.82272 translate
7.65 0 translate
0 0.1 translate
1 2.25647 scale
newpath
0 0 moveto
(T) true charpath
0 0.5 0 setrgbcolor
fill
1 0.443169 scale
0 -0.1 translate
0 -0.1 translate
1 -0.523733 scale
newpath
0 0 moveto
(G) true charpath
1 0.94 0.8 setrgbcolor
fill
1 -1.90937 scale
0 0.1 translate
0 -5.00789 translate
1 -0.559052 scale
newpath
0 0 moveto
(A) true charpath
2.4 0.8 0.8 setrgbcolor
fill
1 -1.78874 scale
0 5.00789 translate
0 -10.1937 translate
1 -0.59243 scale
newpath
0 0 moveto
(C) true charpath
0.8 0.8 2.4 setrgbcolor
fill
1 -1.68796 scale
0 10.1937 translate
7.65 0 translate
0 0.1 translate
1 0.130085 scale
newpath
0 0 moveto
(C) true charpath
0 0 8 setrgbcolor
fill
1 7.68729 scale
0 -0.1 translate
0 1.91044 translate
1 0.991792 scale
newpath
0 0 moveto
(A) true charpath
8 0 0 setrgbcolor
fill
1 1.00828 scale
0 -1.91044 translate
0 -0.1 translate
1 -0.367744 scale
newpath
0 0 moveto
(T) true charpath
0.8 0.9 0.8 setrgbcolor
fill
1 -2.71929 scale
0 0.1 translate
7.65 0 translate
0 -0.1 translate
1 -0.00952778 scale
newpath
0 0 moveto
(C) true charpath
0.8 0.8 2.4 setrgbcolor
fill
1 -104.956 scale
0 0.1 translate
0 0.1 translate
1 1.8749 scale
newpath
0 0 moveto
(T) true charpath
0 0.5 0 setrgbcolor
fill
1 0.533363 scale
0 -0.1 translate
0 -0.961827 translate
1 -0.424716 scale
newpath
0 0 moveto
(A) true charpath
2.4 0.8 0.8 setrgbcolor
fill
1 -2.35452 scale
0 0.961827 translate
0 -5.09059 translate
1 -0.495315 scale
newpath
0 0 moveto
(G) true charpath
1 0.94 0.8 setrgbcolor
fill
1 -2.01892 scale
0 5.09059 translate
7.65 0 translate
0 0.1 translate
1 2.31572 scale
newpath
0 0 moveto
(A) true charpath
8 0 0 setrgbcolor
fill
1 0.431831 scale
0 -0.1 translate
0 -0.1 translate
1 -0.651839 scale
newpath
0 0 moveto
(G) true charpath
1 0.94 0.8 setrgbcolor
fill
1 -1.53412 scale
0 0.1 translate
0 -6.0159 translate
1 -0.681609 scale
newpath
0 0 moveto
(C) true charpath
0.8 0.8 2.4 setrgbcolor
fill
1 -1.46712 scale
0 6.0159 translate
0 -12.166 translate
1 -0.684243 scale
newpath
0 0 moveto
(T) true charpath
0.8 0.9 0.8 setrgbcolor
fill
1 -1.46147 scale
0 12.166 translate
7.65 0 translate
0 0.1 translate
1 0.0526286 scale
newpath
0 0 moveto
(T) true charpath
0 0.5 0 setrgbcolor
fill
1 19.0011 scale
0 -0.1 translate
0 1.30097 translate
1 0.175647 scale
newpath
0 0 moveto
(G) true charpath
1 0.7 0 setrgbcolor
fill
1 5.69323 scale
0 -1.30097 translate
0 3.46992 translate
1 0.599601 scale
newpath
0 0 moveto
(A) true charpath
8 0 0 setrgbcolor
fill
1 1.66778 scale
0 -3.46992 translate
0 -0.1 translate
1 -0.303347 scale
newpath
0 0 moveto
(C) true charpath
0.8 0.8 2.4 setrgbcolor
fill
1 -3.29655 scale
0 0.1 translate
7.65 0 translate
0 -0.1 translate
1 -0.135653 scale
newpath
0 0 moveto
(G) true charpath
1 0.94 0.8 setrgbcolor
fill
1 -7.37173 scale
0 0.1 translate
0 0.1 translate
1 1.33757 scale
newpath
0 0 moveto
(T) true charpath
0 0.5 0 setrgbcolor
fill
1 0.747623 scale
0 -0.1 translate
0 -1.95426 translate
1 -0.201802 scale
newpath
0 0 moveto
(A) true charpath
2.4 0.8 0.8 setrgbcolor
fill
1 -4.95534 scale
0 1.95426 translate
7.65 0 translate
0 0.1 translate
1 2.16572 scale
newpath
0 0 moveto
(G) true charpath
1 0.7 0 setrgbcolor
fill
1 0.46174 scale
0 -0.1 translate
0 -0.1 translate
1 -0.399955 scale
newpath
0 0 moveto
(A) true charpath
2.4 0.8 0.8 setrgbcolor
fill
1 -2.50028 scale
0 0.1 translate
0 -4.03393 translate
1 -0.412587 scale
newpath
0 0 moveto
(C) true charpath
0.8 0.8 2.4 setrgbcolor
fill
1 -2.42373 scale
0 4.03393 translate
0 -8.06726 translate
1 -0.517049 scale
newpath
0 0 moveto
(T) true charpath
0.8 0.9 0.8 setrgbcolor
fill
1 -1.93405 scale
0 8.06726 translate
7.65 0 translate
0 0.1 translate
1 0.371295 scale
newpath
0 0 moveto
(A) true charpath
8 0 0 setrgbcolor
fill
1 2.69328 scale
0 -0.1 translate
0 3.80842 translate
1 0.72751 scale
newpath
0 0 moveto
(C) true charpath
0 0 8 setrgbcolor
fill
1 1.37455 scale
0 -3.80842 translate
0 -0.1 translate
1 -0.380019 scale
newpath
0 0 moveto
(T) true charpath
0.8 0.9 0.8 setrgbcolor
fill
1 -2.63145 scale
0 0.1 translate
7.65 0 translate
0 0.1 translate
1 0.178087 scale
newpath
0 0 moveto
(A) true charpath
8 0 0 setrgbcolor
fill
1 5.61523 scale
0 -0.1 translate
0 -0.1 translate
1 -0.00422889 scale
newpath
0 0 moveto
(G) true charpath
1 0.94 0.8 setrgbcolor
fill
1 -236.469 scale
0 0.1 translate
0 2.28815 translate
1 0.99952 scale
newpath
0 0 moveto
(T) true charpath
0 0.5 0 setrgbcolor
fill
1 1.00048 scale
0 -2.28815 translate
0 -0.920132 translate
1 -0.298672 scale
newpath
0 0 moveto
(C) true charpath
0.8 0.8 2.4 setrgbcolor
fill
1 -3.34815 scale
0 0.920132 translate
7.65 0 translate
0 0.1 translate
1 2.27337 scale
newpath
0 0 moveto
(G) true charpath
1 0.7 0 setrgbcolor
fill
1 0.439876 scale
0 -0.1 translate
0 -0.1 translate
1 -0.455827 scale
newpath
0 0 moveto
(A) true charpath
2.4 0.8 0.8 setrgbcolor
fill
1 -2.19382 scale
0 0.1 translate
0 -4.47356 translate
1 -0.649837 scale
newpath
0 0 moveto
(T) true charpath
0.8 0.9 0.8 setrgbcolor
fill
1 -1.53885 scale
0 4.47356 translate
0 -10.3737 translate
1 -0.707526 scale
newpath
0 0 moveto
(C) true charpath
0.8 0.8 2.4 setrgbcolor
fill
1 -1.41338 scale
0 10.3737 translate
7.65 0 translate
0 -0.1 translate
1 -0.00580463 scale
newpath
0 0 moveto
(T) true charpath
0.8 0.9 0.8 setrgbcolor
fill
1 -172.276 scale
0 0.1 translate
0 0.1 translate
1 1.15351 scale
newpath
0 0 moveto
(A) true charpath
8 0 0 setrgbcolor
fill
1 0.866918 scale
0 -0.1 translate
0 -0.932531 translate
1 -0.214847 scale
newpath
0 0 moveto
(G) true charpath
1 0.94 0.8 setrgbcolor
fill
1 -4.65447 scale
0 0.932531 translate
7.65 0 translate
0 0.1 translate
1 2.08242 scale
newpath
0 0 moveto
(G) true charpath
1 0.7 0 setrgbcolor
fill
1 0.48021 scale
0 -0.1 translate
0 -0.1 translate
1 -0.339573 scale
newpath
0 0 moveto
(A) true charpath
2.4 0.8 0.8 setrgbcolor
fill
1 -2.94487 scale
0 0.1 translate
0 -3.55881 translate
1 -0.370686 scale
newpath
0 0 moveto
(T) true charpath
0.8 0.9 0.8 setrgbcolor
fill
1 -2.6977 scale
0 3.55881 translate
0 -7.26244 translate
1 -0.378036 scale
newpath
0 0 moveto
(C) true charpath
0.8 0.8 2.4 setrgbcolor
fill
1 -2.64525 scale
0 7.26244 translate
7.65 0 translate
0 0.1 translate
1 2.21333 scale
newpath
0 0 moveto
(A) true charpath
8 0 0 setrgbcolor
fill
1 0.451808 scale
0 -0.1 translate
0 -0.1 translate
1 -0.479264 scale
newpath
0 0 moveto
(G) true charpath
1 0.94 0.8 setrgbcolor
fill
1 -2.08653 scale
0 0.1 translate
0 -4.65798 translate
1 -0.500799 scale
newpath
0 0 moveto
(C) true charpath
0.8 0.8 2.4 setrgbcolor
fill
1 -1.99681 scale
0 4.65798 translate
0 -9.38541 translate
1 -0.505447 scale
newpath
0 0 moveto
(T) true charpath
0.8 0.9 0.8 setrgbcolor
fill
1 -1.97844 scale
0 9.38541 translate
7.65 0 translate
0 0.1 translate
1 0.0116661 scale
newpath
0 0 moveto
(G) true charpath
1 0.7 0 setrgbcolor
fill
1 85.7188 scale
0 -0.1 translate
0 0.978652 translate
1 0.728264 scale
newpath
0 0 moveto
(T) true charpath
0 0.5 0 setrgbcolor
fill
1 1.37313 scale
0 -0.978652 translate
0 -0.1 translate
1 -0.124742 scale
newpath
0 0 moveto
(C) true charpath
0.8 0.8 2.4 setrgbcolor
fill
1 -8.01657 scale
0 0.1 translate
7.65 0 translate
0 -0.1 translate
1 -0.0388754 scale
newpath
0 0 moveto
(T) true charpath
0.8 0.9 0.8 setrgbcolor
fill
1 -25.7232 scale
0 0.1 translate
0 -1.19275 translate
1 -0.0540269 scale
newpath
0 0 moveto
(A) true charpath
2.4 0.8 0.8 setrgbcolor
fill
1 -18.5093 scale
0 1.19275 translate
0 0.1 translate
1 1.47556 scale
newpath
0 0 moveto
(G) true charpath
1 0.7 0 setrgbcolor
fill
1 0.677711 scale
0 -0.1 translate
0 -2.40472 translate
1 -0.222798 scale
newpath
0 0 moveto
(C) true charpath
0.8 0.8 2.4 setrgbcolor
fill
1 -4.48837 scale
0 2.40472 translate
7.65 0 translate
0 -0.1 translate
1 -0.0211265 scale
newpath
0 0 moveto
(A) true charpath
2.4 0.8 0.8 setrgbcolor
fill
1 -47.334 scale
0 0.1 translate
0 -1.05309 translate
1 -0.0606368 scale
newpath
0 0 moveto
(T) true charpath
0.8 0.9 0.8 setrgbcolor
fill
1 -16.4916 scale
0 1.05309 translate
0 -2.31707 translate
1 -0.144742 scale
newpath
0 0 moveto
(C) true charpath
0.8 0.8 2.4 setrgbcolor
fill
1 -6.90884 scale
0 2.31707 translate
0 0.1 translate
1 1.37566 scale
newpath
0 0 moveto
(G) true charpath
1 0.7 0 setrgbcolor
fill
1 0.726926 scale
0 -0.1 translate
7.65 0 translate
7.65 0 translate
-260.1 -23.1593 translate
newpath
-3.825 -1.9125 moveto
267.75 0 rlineto
0 45.9 rlineto
-267.75 0 rlineto
0 -45.9 rlineto
closepath
0 0 0 setrgbcolor
stroke
-275.4 0 translate
0 18.1779 translate
/Helvetica findfont
5.61816 scalefont
setfont
newpath
0 0 moveto
(Motif Name:) true charpath
0 0 0 setrgbcolor
fill
70.227 0 translate
/Helvetica-Bold findfont
5.61816 scalefont
setfont
newpath
0 0 moveto
(CM000995.3_175484752-175486099(-)_1|2|1x0) true charpath
0 0 0 setrgbcolor
fill
-70.227 0 translate
0 -68.25 translate
0 29.125 translate
/Helvetica findfont
8.262 scalefont
setfont
newpath
0 0 moveto
(Gene:) true charpath
0 0 0 setrgbcolor
fill
42.1362 0 translate
/Helvetica-Bold findfont
8.262 scalefont
setfont
newpath
0 0 moveto
(CM000995.3_175541781-175543209(+)_1) true charpath
0 0 0 setrgbcolor
fill
-42.1362 0 translate
-30.6 -29.125 translate
306 0 translate
2.10375 0 translate
/Helvetica findfont
5.508 scalefont
setfont
newpath
0 0 moveto
(1) true charpath
0 0 0 setrgbcolor
fill
7.65 0 translate
newpath
0 0 moveto
(2) true charpath
0 0 0 setrgbcolor
fill
7.65 0 translate
newpath
0 0 moveto
(3) true charpath
0 0 0 setrgbcolor
fill
7.65 0 translate
newpath
0 0 moveto
(4) true charpath
0 0 0 setrgbcolor
fill
7.65 0 translate
newpath
0 0 moveto
(5) true charpath
0 0 0 setrgbcolor
fill
7.65 0 translate
newpath
0 0 moveto
(6) true charpath
0 0 0 setrgbcolor
fill
7.65 0 translate
newpath
0 0 moveto
(7) true charpath
0 0 0 setrgbcolor
fill
7.65 0 translate
newpath
0 0 moveto
(8) true charpath
0 0 0 setrgbcolor
fill
7.65 0 translate
newpath
0 0 moveto
(9) true charpath
0 0 0 setrgbcolor
fill
7.65 0 translate
newpath
0 0 moveto
(0) true charpath
0 0 0 setrgbcolor
fill
7.65 0 translate
newpath
0 0 moveto
(1) true charpath
0 0 0 setrgbcolor
fill
7.65 0 translate
newpath
0 0 moveto
(2) true charpath
0 0 0 setrgbcolor
fill
7.65 0 translate
newpath
0 0 moveto
(3) true charpath
0 0 0 setrgbcolor
fill
7.65 0 translate
newpath
0 0 moveto
(4) true charpath
0 0 0 setrgbcolor
fill
7.65 0 translate
newpath
0 0 moveto
(5) true charpath
0 0 0 setrgbcolor
fill
7.65 0 translate
newpath
0 0 moveto
(6) true charpath
0 0 0 setrgbcolor
fill
7.65 0 translate
newpath
0 0 moveto
(7) true charpath
0 0 0 setrgbcolor
fill
7.65 0 translate
newpath
0 0 moveto
(8) true charpath
0 0 0 setrgbcolor
fill
7.65 0 translate
newpath
0 0 moveto
(9) true charpath
0 0 0 setrgbcolor
fill
7.65 0 translate
newpath
0 0 moveto
(0) true charpath
0 0 0 setrgbcolor
fill
7.65 0 translate
newpath
0 0 moveto
(1) true charpath
0 0 0 setrgbcolor
fill
7.65 0 translate
newpath
0 0 moveto
(2) true charpath
0 0 0 setrgbcolor
fill
7.65 0 translate
newpath
0 0 moveto
(3) true charpath
0 0 0 setrgbcolor
fill
7.65 0 translate
newpath
0 0 moveto
(4) true charpath
0 0 0 setrgbcolor
fill
7.65 0 translate
newpath
0 0 moveto
(5) true charpath
0 0 0 setrgbcolor
fill
7.65 0 translate
newpath
0 0 moveto
(6) true charpath
0 0 0 setrgbcolor
fill
7.65 0 translate
newpath
0 0 moveto
(7) true charpath
0 0 0 setrgbcolor
fill
7.65 0 translate
newpath
0 0 moveto
(8) true charpath
0 0 0 setrgbcolor
fill
7.65 0 translate
newpath
0 0 moveto
(9) true charpath
0 0 0 setrgbcolor
fill
7.65 0 translate
newpath
0 0 moveto
(0) true charpath
0 0 0 setrgbcolor
fill
7.65 0 translate
newpath
0 0 moveto
(1) true charpath
0 0 0 setrgbcolor
fill
7.65 0 translate
newpath
0 0 moveto
(2) true charpath
0 0 0 setrgbcolor
fill
7.65 0 translate
newpath
0 0 moveto
(3) true charpath
0 0 0 setrgbcolor
fill
7.65 0 translate
newpath
0 0 moveto
(4) true charpath
0 0 0 setrgbcolor
fill
7.65 0 translate
newpath
0 0 moveto
(5) true charpath
0 0 0 setrgbcolor
fill
7.65 0 translate
newpath
0 0 moveto
(6) true charpath
0 0 0 setrgbcolor
fill
7.65 0 translate
newpath
0 0 moveto
(7) true charpath
0 0 0 setrgbcolor
fill
7.65 0 translate
newpath
0 0 moveto
(8) true charpath
0 0 0 setrgbcolor
fill
7.65 0 translate
newpath
0 0 moveto
(9) true charpath
0 0 0 setrgbcolor
fill
7.65 0 translate
newpath
0 0 moveto
(0) true charpath
0 0 0 setrgbcolor
fill
7.65 0 translate
-308.104 0 translate
0 3.93429 translate
0 19.225 translate
/Helvetica findfont
5.508 scalefont
setfont
313.65 -1.57371 translate
newpath
0 0 moveto
(0) true charpath
0 0 0 setrgbcolor
fill
0 19.125 translate
newpath
0 0 moveto
(+0.57) true charpath
0 0 0 setrgbcolor
fill
0 -38.25 translate
newpath
0 0 moveto
(-3.08) true charpath
0 0 0 setrgbcolor
fill
-313.65 19.125 translate
0 1.57371 translate
/Helvetica-Bold findfont
11.016 scalefont
setfont
0 -0.1 translate
1 -0.0113812 scale
newpath
0 0 moveto
(G) true charpath
1 0.94 0.8 setrgbcolor
fill
1 -87.8643 scale
0 0.1 translate
0 -0.976411 translate
1 -0.0513231 scale
newpath
0 0 moveto
(A) true charpath
2.4 0.8 0.8 setrgbcolor
fill
1 -19.4844 scale
0 0.976411 translate
0 0.1 translate
1 0.891803 scale
newpath
0 0 moveto
(T) true charpath
0 0.5 0 setrgbcolor
fill
1 1.12132 scale
0 -0.1 translate
7.65 0 translate
0 -0.1 translate
1 -0.021148 scale
newpath
0 0 moveto
(T) true charpath
0.8 0.9 0.8 setrgbcolor
fill
1 -47.2858 scale
0 0.1 translate
0 0.1 translate
1 1.88249 scale
newpath
0 0 moveto
(C) true charpath
0 0 8 setrgbcolor
fill
1 0.531212 scale
0 -0.1 translate
0 -1.05326 translate
1 -0.450903 scale
newpath
0 0 moveto
(G) true charpath
1 0.94 0.8 setrgbcolor
fill
1 -2.21777 scale
0 1.05326 translate
0 -5.38808 translate
1 -0.488823 scale
newpath
0 0 moveto
(A) true charpath
2.4 0.8 0.8 setrgbcolor
fill
1 -2.04573 scale
0 5.38808 translate
7.65 0 translate
0 -0.1 translate
1 -0.323783 scale
newpath
0 0 moveto
(T) true charpath
0.8 0.9 0.8 setrgbcolor
fill
1 -3.08849 scale
0 0.1 translate
0 0.1 translate
1 2.23213 scale
newpath
0 0 moveto
(G) true charpath
1 0.7 0 setrgbcolor
fill
1 0.448003 scale
0 -0.1 translate
0 -3.43457 translate
1 -0.645448 scale
newpath
0 0 moveto
(C) true charpath
0.8 0.8 2.4 setrgbcolor
fill
1 -1.54931 scale
0 3.43457 translate
0 -9.30018 translate
1 -0.806184 scale
newpath
0 0 moveto
(A) true charpath
2.4 0.8 0.8 setrgbcolor
fill
1 -1.24041 scale
0 9.30018 translate
7.65 0 translate
0 0.1 translate
1 0.243168 scale
newpath
0 0 moveto
(G) true charpath
1 0.7 0 setrgbcolor
fill
1 4.11238 scale
0 -0.1 translate
0 2.80024 translate
1 0.412643 scale
newpath
0 0 moveto
(A) true charpath
8 0 0 setrgbcolor
fill
1 2.4234 scale
0 -2.80024 translate
0 -0.1 translate
1 -0.15352 scale
newpath
0 0 moveto
(C) true charpath
0.8 0.8 2.4 setrgbcolor
fill
1 -6.51381 scale
0 0.1 translate
7.65 0 translate
0 -0.1 translate
1 -0.0489437 scale
newpath
0 0 moveto
(G) true charpath
1 0.94 0.8 setrgbcolor
fill
1 -20.4316 scale
0 0.1 translate
0 -1.27197 translate
1 -0.0988003 scale
newpath
0 0 moveto
(C) true charpath
0.8 0.8 2.4 setrgbcolor
fill
1 -10.1214 scale
0 1.27197 translate
0 0.1 translate
1 1.05548 scale
newpath
0 0 moveto
(A) true charpath
8 0 0 setrgbcolor
fill
1 0.947435 scale
0 -0.1 translate
7.65 0 translate
0 0.1 translate
1 0.100317 scale
newpath
0 0 moveto
(G) true charpath
1 0.7 0 setrgbcolor
fill
1 9.96844 scale
0 -0.1 translate
0 1.67621 translate
1 0.320057 scale
newpath
0 0 moveto
(C) true charpath
0 0 8 setrgbcolor
fill
1 3.12445 scale
0 -1.67621 translate
0 4.98145 translate
1 0.332119 scale
newpath
0 0 moveto
(T) true charpath
0 0.5 0 setrgbcolor
fill
1 3.01097 scale
0 -4.98145 translate
0 -0.1 translate
1 -0.242369 scale
newpath
0 0 moveto
(A) true charpath
2.4 0.8 0.8 setrgbcolor
fill
1 -4.12594 scale
0 0.1 translate
7.65 0 translate
0 -0.1 translate
1 -0.0497972 scale
newpath
0 0 moveto
(T) true charpath
0.8 0.9 0.8 setrgbcolor
fill
1 -20.0815 scale
0 0.1 translate
0 -1.27869 translate
1 -0.0932595 scale
newpath
0 0 moveto
(C) true charpath
0.8 0.8 2.4 setrgbcolor
fill
1 -10.7228 scale
0 1.27869 translate
0 0.1 translate
1 1.17095 scale
newpath
0 0 moveto
(A) true charpath
8 0 0 setrgbcolor
fill
1 0.85401 scale
0 -0.1 translate
7.65 0 translate
0 0.1 translate
1 0.0911958 scale
newpath
0 0 moveto
(T) true charpath
0 0.5 0 setrgbcolor
fill
1 10.9654 scale
0 -0.1 translate
0 -0.1 translate
1 -0.102109 scale
newpath
0 0 moveto
(A) true charpath
2.4 0.8 0.8 setrgbcolor
fill
1 -9.79341 scale
0 0.1 translate
0 1.60444 translate
1 1.19437 scale
newpath
0 0 moveto
(C) true charpath
0 0 8 setrgbcolor
fill
1 0.83726 scale
0 -1.60444 translate
0 -1.69031 translate
1 -0.285359 scale
newpath
0 0 moveto
(G) true charpath
1 0.94 0.8 setrgbcolor
fill
1 -3.50436 scale
0 1.69031 translate
7.65 0 translate
0 -0.1 translate
1 -0.251283 scale
newpath
0 0 moveto
(G) true charpath
1 0.94 0.8 setrgbcolor
fill
1 -3.97958 scale
0 0.1 translate
0 -2.86409 translate
1 -0.270163 scale
newpath
0 0 moveto
(T) true charpath
0.8 0.9 0.8 setrgbcolor
fill
1 -3.70147 scale
0 2.86409 translate
0 0.1 translate
1 1.94343 scale
newpath
0 0 moveto
(C) true charpath
0 0 8 setrgbcolor
fill
1 0.514554 scale
0 -0.1 translate
0 -5.77675 translate
1 -0.328825 scale
newpath
0 0 moveto
(A) true charpath
2.4 0.8 0.8 setrgbcolor
fill
1 -3.04113 scale
0 5.77675 translate
7.65 0 translate
0 0.1 translate
1 0.0344607 scale
newpath
0 0 moveto
(A) true charpath
8 0 0 setrgbcolor
fill
1 29.0186 scale
0 -0.1 translate
0 1.15801 translate
1 0.630079 scale
newpath
0 0 moveto
(T) true charpath
0 0.5 0 setrgbcolor
fill
1 1.5871 scale
0 -1.15801 translate
0 -0.1 translate
1 -0.0653822 scale
newpath
0 0 moveto
(G) true charpath
1 0.94 0.8 setrgbcolor
fill
1 -15.2947 scale
0 0.1 translate
7.65 0 translate
0 0.1 translate
1 1.7031 scale
newpath
0 0 moveto
(G) true charpath
1 0.7 0 setrgbcolor
fill
1 0.587163 scale
0 -0.1 translate
0 -0.1 translate
1 -0.285826 scale
newpath
0 0 moveto
(A) true charpath
2.4 0.8 0.8 setrgbcolor
fill
1 -3.49864 scale
0 0.1 translate
0 -3.1359 translate
1 -0.405437 scale
newpath
0 0 moveto
(C) true charpath
0.8 0.8 2.4 setrgbcolor
fill
1 -2.46647 scale
0 3.1359 translate
7.65 0 translate
0 0.1 translate
1 2.31518 scale
newpath
0 0 moveto
(G) true charpath
1 0.7 0 setrgbcolor
fill
1 0.431931 scale
0 -0.1 translate
0 -0.1 translate
1 -0.66524 scale
newpath
0 0 moveto
(C) true charpath
0.8 0.8 2.4 setrgbcolor
fill
1 -1.50322 scale
0 0.1 translate
0 -6.12134 translate
1 -0.671635 scale
newpath
0 0 moveto
(T) true charpath
0.8 0.9 0.8 setrgbcolor
fill
1 -1.4889 scale
0 6.12134 translate
0 -12.193 translate
1 -0.686723 scale
newpath
0 0 moveto
(A) true charpath
2.4 0.8 0.8 setrgbcolor
fill
1 -1.45619 scale
0 12.193 translate
7.65 0 translate
0 0.1 translate
1 0.240541 scale
newpath
0 0 moveto
(A) true charpath
8 0 0 setrgbcolor
fill
1 4.15729 scale
0 -0.1 translate
7.65 0 translate
0 0.1 translate
1 0.674139 scale
newpath
0 0 moveto
(C) true charpath
0 0 8 setrgbcolor
fill
1 1.48337 scale
0 -0.1 translate
0 6.19137 translate
1 0.752861 scale
newpath
0 0 moveto
(T) true charpath
0 0.5 0 setrgbcolor
fill
1 1.32827 scale
0 -6.19137 translate
0 -0.1 translate
1 -0.125191 scale
newpath
0 0 moveto
(A) true charpath
2.4 0.8 0.8 setrgbcolor
fill
1 -7.98779 scale
0 0.1 translate
0 -1.87193 translate
1 -0.23381 scale
newpath
0 0 moveto
(G) true charpath
1 0.94 0.8 setrgbcolor
fill
1 -4.27697 scale
0 1.87193 translate
7.65 0 translate
0 0.1 translate
1 0.714655 scale
newpath
0 0 moveto
(G) true charpath
1 0.7 0 setrgbcolor
fill
1 1.39928 scale
0 -0.1 translate
0 6.51017 translate
1 0.946917 scale
newpath
0 0 moveto
(T) true charpath
0 0.5 0 setrgbcolor
fill
1 1.05606 scale
0 -6.51017 translate
0 -0.1 translate
1 -0.213297 scale
newpath
0 0 moveto
(C) true charpath
0.8 0.8 2.4 setrgbcolor
fill
1 -4.68829 scale
0 0.1 translate
0 -2.5652 translate
1 -0.328737 scale
newpath
0 0 moveto
(A) true charpath
2.4 0.8 0.8 setrgbcolor
fill
1 -3.04195 scale
0 2.5652 translate
7.65 0 translate
0 0.1 translate
1 0.240541 scale
newpath
0 0 moveto
(A) true charpath
8 0 0 setrgbcolor
fill
1 4.15729 scale
0 -0.1 translate
7.65 0 translate
0 0.1 translate
1 0.674139 scale
newpath
0 0 moveto
(C) true charpath
0 0 8 setrgbcolor
fill
1 1.48337 scale
0 -0.1 translate
0 6.19137 translate
1 0.752861 scale
newpath
0 0 moveto
(T) true charpath
0 0.5 0 setrgbcolor
fill
1 1.32827 scale
0 -6.19137 translate
0 -0.1 translate
1 -0.125191 scale
newpath
0 0 moveto
(A) true charpath
2.4 0.8 0.8 setrgbcolor
fill
1 -7.98779 scale
0 0.1 translate
0 -1.87193 translate
1 -0.23381 scale
newpath
0 0 moveto
(G) true charpath
1 0.94 0.8 setrgbcolor
fill
1 -4.27697 scale
0 1.87193 translate
7.65 0 translate
0 0.1 translate
1 0.714655 scale
newpath
0 0 moveto
(G) true charpath
1 0.7 0 setrgbcolor
fill
1 1.39928 scale
0 -0.1 translate
0 6.51017 translate
1 0.946917 scale
newpath
0 0 moveto
(T) true charpath
0 0.5 0 setrgbcolor
fill
1 1.05606 scale
0 -6.51017 translate
0 -0.1 translate
1 -0.213297 scale
newpath
0 0 moveto
(C) true charpath
0.8 0.8 2.4 setrgbcolor
fill
1 -4.68829 scale
0 0.1 translate
0 -2.5652 translate
1 -0.328737 scale
newpath
0 0 moveto
(A) true charpath
2.4 0.8 0.8 setrgbcolor
fill
1 -3.04195 scale
0 2.5652 translate
7.65 0 translate
0 0.1 translate
1 0.294701 scale
newpath
0 0 moveto
(A) true charpath
8 0 0 setrgbcolor
fill
1 3.39327 scale
0 -0.1 translate
0 3.20573 translate
1 0.568279 scale
newpath
0 0 moveto
(G) true charpath
1 0.7 0 setrgbcolor
fill
1 1.7597 scale
0 -3.20573 translate
0 -0.1 translate
1 -0.312101 scale
newpath
0 0 moveto
(C) true charpath
0.8 0.8 2.4 setrgbcolor
fill
1 -3.20409 scale
0 0.1 translate
7.65 0 translate
0 -0.1 translate
1 -0.186821 scale
newpath
0 0 moveto
(C) true charpath
0.8 0.8 2.4 setrgbcolor
fill
1 -5.35273 scale
0 0.1 translate
0 0.1 translate
1 1.94945 scale
newpath
0 0 moveto
(G) true charpath
1 0.7 0 setrgbcolor
fill
1 0.512965 scale
0 -0.1 translate
0 -2.35687 translate
1 -0.346486 scale
newpath
0 0 moveto
(T) true charpath
0.8 0.9 0.8 setrgbcolor
fill
1 -2.88612 scale
0 2.35687 translate
0 -5.87008 translate
1 -0.348933 scale
newpath
0 0 moveto
(A) true charpath
2.4 0.8 0.8 setrgbcolor
fill
1 -2.86588 scale
0 5.87008 translate
7.65 0 translate
0 -0.1 translate
1 -0.200117 scale
newpath
0 0 moveto
(A) true charpath
2.4 0.8 0.8 setrgbcolor
fill
1 -4.99708 scale
0 0.1 translate
0 0.1 translate
1 2.03606 scale
newpath
0 0 moveto
(T) true charpath
0 0.5 0 setrgbcolor
fill
1 0.491144 scale
0 -0.1 translate
0 -2.46149 translate
1 -0.375906 scale
newpath
0 0 moveto
(C) true charpath
0.8 0.8 2.4 setrgbcolor
fill
1 -2.66024 scale
0 2.46149 translate
0 -6.2062 translate
1 -0.520345 scale
newpath
0 0 moveto
(G) true charpath
1 0.94 0.8 setrgbcolor
fill
1 -1.9218 scale
0 6.2062 translate
7.65 0 translate
0 0.1 translate
1 1.01708 scale
newpath
0 0 moveto
(T) true charpath
0 0.5 0 setrgbcolor
fill
1 0.983203 scale
0 -0.1 translate
0 -0.1 translate
1 -0.13148 scale
newpath
0 0 moveto
(C) true charpath
0.8 0.8 2.4 setrgbcolor
fill
1 -7.60571 scale
0 0.1 translate
7.65 0 translate
0 0.1 translate
1 2.18548 scale
newpath
0 0 moveto
(C) true charpath
0 0 8 setrgbcolor
fill
1 0.457565 scale
0 -0.1 translate
0 -0.1 translate
1 -0.352942 scale
newpath
0 0 moveto
(T) true charpath
0.8 0.9 0.8 setrgbcolor
fill
1 -2.83333 scale
0 0.1 translate
0 -3.66401 translate
1 -0.504809 scale
newpath
0 0 moveto
(G) true charpath
1 0.94 0.8 setrgbcolor
fill
1 -1.98095 scale
0 3.66401 translate
0 -8.42299 translate
1 -0.612719 scale
newpath
0 0 moveto
(A) true charpath
2.4 0.8 0.8 setrgbcolor
fill
1 -1.63207 scale
0 8.42299 translate
7.65 0 translate
0 -0.1 translate
1 -0.259671 scale
newpath
0 0 moveto
(T) true charpath
0.8 0.9 0.8 setrgbcolor
fill
1 -3.85103 scale
0 0.1 translate
0 0.1 translate
1 2.14631 scale
newpath
0 0 moveto
(G) true charpath
1 0.7 0 setrgbcolor
fill
1 0.465916 scale
0 -0.1 translate
0 -2.93009 translate
1 -0.562496 scale
newpath
0 0 moveto
(A) true charpath
2.4 0.8 0.8 setrgbcolor
fill
1 -1.77779 scale
0 2.93009 translate
0 -8.14299 translate
1 -0.573607 scale
newpath
0 0 moveto
(C) true charpath
0.8 0.8 2.4 setrgbcolor
fill
1 -1.74335 scale
0 8.14299 translate
7.65 0 translate
0 -0.1 translate
1 -0.0456661 scale
newpath
0 0 moveto
(T) true charpath
0.8 0.9 0.8 setrgbcolor
fill
1 -21.8981 scale
0 0.1 translate
0 0.1 translate
1 1.33274 scale
newpath
0 0 moveto
(A) true charpath
8 0 0 setrgbcolor
fill
1 0.750333 scale
0 -0.1 translate
0 -1.24618 translate
1 -0.308194 scale
newpath
0 0 moveto
(G) true charpath
1 0.94 0.8 setrgbcolor
fill
1 -3.24471 scale
0 1.24618 translate
7.65 0 translate
0 0.1 translate
1 2.23285 scale
newpath
0 0 moveto
(G) true charpath
1 0.7 0 setrgbcolor
fill
1 0.447859 scale
0 -0.1 translate
0 -0.1 translate
1 -0.504083 scale
newpath
0 0 moveto
(A) true charpath
2.4 0.8 0.8 setrgbcolor
fill
1 -1.9838 scale
0 0.1 translate
0 -4.85327 translate
1 -0.543129 scale
newpath
0 0 moveto
(T) true charpath
0.8 0.9 0.8 setrgbcolor
fill
1 -1.84118 scale
0 4.85327 translate
0 -9.91378 translate
1 -0.552353 scale
newpath
0 0 moveto
(C) true charpath
0.8 0.8 2.4 setrgbcolor
fill
1 -1.81044 scale
0 9.91378 translate
7.65 0 translate
0 0.1 translate
1 2.33056 scale
newpath
0 0 moveto
(A) true charpath
8 0 0 setrgbcolor
fill
1 0.429082 scale
0 -0.1 translate
0 -0.1 translate
1 -0.690241 scale
newpath
0 0 moveto
(G) true charpath
1 0.94 0.8 setrgbcolor
fill
1 -1.44877 scale
0 0.1 translate
0 -6.31807 translate
1 -0.717244 scale
newpath
0 0 moveto
(C) true charpath
0.8 0.8 2.4 setrgbcolor
fill
1 -1.39423 scale
0 6.31807 translate
0 -12.7486 translate
1 -0.723071 scale
newpath
0 0 moveto
(T) true charpath
0.8 0.9 0.8 setrgbcolor
fill
1 -1.38299 scale
0 12.7486 translate
7.65 0 translate
0 0.1 translate
1 0.205545 scale
newpath
0 0 moveto
(T) true charpath
0 0.5 0 setrgbcolor
fill
1 4.86512 scale
0 -0.1 translate
0 2.5042 translate
1 0.597719 scale
newpath
0 0 moveto
(G) true charpath
1 0.7 0 setrgbcolor
fill
1 1.67303 scale
0 -2.5042 translate
0 -0.1 translate
1 -0.246582 scale
newpath
0 0 moveto
(C) true charpath
0.8 0.8 2.4 setrgbcolor
fill
1 -4.05545 scale
0 0.1 translate
7.65 0 translate
0 0.1 translate
1 0.189767 scale
newpath
0 0 moveto
(T) true charpath
0 0.5 0 setrgbcolor
fill
1 5.26961 scale
0 -0.1 translate
0 2.38006 translate
1 0.271791 scale
newpath
0 0 moveto
(G) true charpath
1 0.7 0 setrgbcolor
fill
1 3.67929 scale
0 -2.38006 translate
7.65 0 translate
0 0.1 translate
1 0.196583 scale
newpath
0 0 moveto
(A) true charpath
8 0 0 setrgbcolor
fill
1 5.08692 scale
0 -0.1 translate
0 -0.1 translate
1 -0.0310068 scale
newpath
0 0 moveto
(G) true charpath
1 0.94 0.8 setrgbcolor
fill
1 -32.2509 scale
0 0.1 translate
0 2.43368 translate
1 0.717935 scale
newpath
0 0 moveto
(C) true charpath
0 0 8 setrgbcolor
fill
1 1.39288 scale
0 -2.43368 translate
0 -1.13084 translate
1 -0.0816011 scale
newpath
0 0 moveto
(T) true charpath
0.8 0.9 0.8 setrgbcolor
fill
1 -12.2547 scale
0 1.13084 translate
7.65 0 translate
0 0.1 translate
1 0.197667 scale
newpath
0 0 moveto
(T) true charpath
0 0.5 0 setrgbcolor
fill
1 5.05902 scale
0 -0.1 translate
0 2.44221 translate
1 0.619318 scale
newpath
0 0 moveto
(A) true charpath
8 0 0 setrgbcolor
fill
1 1.61468 scale
0 -2.44221 translate
0 -0.1 translate
1 -0.034266 scale
newpath
0 0 moveto
(G) true charpath
1 0.94 0.8 setrgbcolor
fill
1 -29.1834 scale
0 0.1 translate
0 -1.15648 translate
1 -0.0346371 scale
newpath
0 0 moveto
(C) true charpath
0.8 0.8 2.4 setrgbcolor
fill
1 -28.8708 scale
0 1.15648 translate
7.65 0 translate
0 -0.1 translate
1 -0.060889 scale
newpath
0 0 moveto
(T) true charpath
0.8 0.9 0.8 setrgbcolor
fill
1 -16.4233 scale
0 0.1 translate
0 -1.36597 translate
1 -0.135112 scale
newpath
0 0 moveto
(C) true charpath
0.8 0.8 2.4 setrgbcolor
fill
1 -7.40129 scale
0 1.36597 translate
0 0.1 translate
1 1.61814 scale
newpath
0 0 moveto
(A) true charpath
8 0 0 setrgbcolor
fill
1 0.617993 scale
0 -0.1 translate
0 -3.21596 translate
1 -0.26802 scale
newpath
0 0 moveto
(G) true charpath
1 0.94 0.8 setrgbcolor
fill
1 -3.73106 scale
0 3.21596 translate
7.65 0 translate
0 0.1 translate
1 2.27818 scale
newpath
0 0 moveto
(G) true charpath
1 0.7 0 setrgbcolor
fill
1 0.438947 scale
0 -0.1 translate
0 -0.1 translate
1 -0.476574 scale
newpath
0 0 moveto
(A) true charpath
2.4 0.8 0.8 setrgbcolor
fill
1 -2.09831 scale
0 0.1 translate
0 -4.63681 translate
1 -0.644603 scale
newpath
0 0 moveto
(C) true charpath
0.8 0.8 2.4 setrgbcolor
fill
1 -1.55134 scale
0 4.63681 translate
0 -10.4958 translate
1 -0.739237 scale
newpath
0 0 moveto
(T) true charpath
0.8 0.9 0.8 setrgbcolor
fill
1 -1.35275 scale
0 10.4958 translate
7.65 0 translate
0 0.1 translate
1 0.0344607 scale
newpath
0 0 moveto
(A) true charpath
8 0 0 setrgbcolor
fill
1 29.0186 scale
0 -0.1 translate
0 1.15801 translate
1 0.630079 scale
newpath
0 0 moveto
(T) true charpath
0 0.5 0 setrgbcolor
fill
1 1.5871 scale
0 -1.15801 translate
0 -0.1 translate
1 -0.0653822 scale
newpath
0 0 moveto
(G) true charpath
1 0.94 0.8 setrgbcolor
fill
1 -15.2947 scale
0 0.1 translate
7.65 0 translate
0 0.1 translate
1 1.7031 scale
newpath
0 0 moveto
(G) true charpath
1 0.7 0 setrgbcolor
fill
1 0.587163 scale
0 -0.1 translate
0 -0.1 translate
1 -0.285826 scale
newpath
0 0 moveto
(A) true charpath
2.4 0.8 0.8 setrgbcolor
fill
1 -3.49864 scale
0 0.1 translate
0 -3.1359 translate
1 -0.405437 scale
newpath
0 0 moveto
(C) true charpath
0.8 0.8 2.4 setrgbcolor
fill
1 -2.46647 scale
0 3.1359 translate
7.65 0 translate
0 0.1 translate
1 2.31518 scale
newpath
0 0 moveto
(G) true charpath
1 0.7 0 setrgbcolor
fill
1 0.431931 scale
0 -0.1 translate
0 -0.1 translate
1 -0.66524 scale
newpath
0 0 moveto
(C) true charpath
0.8 0.8 2.4 setrgbcolor
fill
1 -1.50322 scale
0 0.1 translate
0 -6.12134 translate
1 -0.671635 scale
newpath
0 0 moveto
(T) true charpath
0.8 0.9 0.8 setrgbcolor
fill
1 -1.4889 scale
0 6.12134 translate
0 -12.193 translate
1 -0.686723 scale
newpath
0 0 moveto
(A) true charpath
2.4 0.8 0.8 setrgbcolor
fill
1 -1.45619 scale
0 12.193 translate
7.65 0 translate
0 0.1 translate
1 0.117339 scale
newpath
0 0 moveto
(A) true charpath
8 0 0 setrgbcolor
fill
1 8.52232 scale
0 -0.1 translate
0 -0.1 translate
1 -0.0193545 scale
newpath
0 0 moveto
(T) true charpath
0.8 0.9 0.8 setrgbcolor
fill
1 -51.6674 scale
0 0.1 translate
0 1.81015 translate
1 0.93566 scale
newpath
0 0 moveto
(G) true charpath
1 0.7 0 setrgbcolor
fill
1 1.06876 scale
0 -1.81015 translate
0 -1.03915 translate
1 -0.197235 scale
newpath
0 0 moveto
(C) true charpath
0.8 0.8 2.4 setrgbcolor
fill
1 -5.0701 scale
0 1.03915 translate
7.65 0 translate
0 -0.1 translate
1 -0.126656 scale
newpath
0 0 moveto
(C) true charpath
0.8 0.8 2.4 setrgbcolor
fill
1 -7.89542 scale
0 0.1 translate
0 0.1 translate
1 1.36578 scale
newpath
0 0 moveto
(T) true charpath
0 0.5 0 setrgbcolor
fill
1 0.732181 scale
0 -0.1 translate
0 -1.88346 translate
1 -0.216268 scale
newpath
0 0 moveto
(G) true charpath
1 0.94 0.8 setrgbcolor
fill
1 -4.6239 scale
0 1.88346 translate
7.65 0 translate
0 -0.1 translate
1 -0.104903 scale
newpath
0 0 moveto
(G) true charpath
1 0.94 0.8 setrgbcolor
fill
1 -9.53265 scale
0 0.1 translate
0 -1.71229 translate
1 -0.162328 scale
newpath
0 0 moveto
(A) true charpath
2.4 0.8 0.8 setrgbcolor
fill
1 -6.16038 scale
0 1.71229 translate
0 0.1 translate
1 1.72127 scale
newpath
0 0 moveto
(T) true charpath
0 0.5 0 setrgbcolor
fill
1 0.580967 scale
0 -0.1 translate
0 -3.77643 translate
1 -0.300769 scale
newpath
0 0 moveto
(C) true charpath
0.8 0.8 2.4 setrgbcolor
fill
1 -3.32481 scale
0 3.77643 translate
7.65 0 translate
7.65 0 translate
-306 -23.1593 translate
newpath
-3.825 -1.9125 moveto
313.65 0 rlineto
0 45.9 rlineto
-313.65 0 rlineto
0 -45.9 rlineto
closepath
0 0 0 setrgbcolor
stroke
-275.4 0 translate
0 18.1779 translate
/Helvetica findfont
5.61816 scalefont
setfont
newpath
0 0 moveto
(Motif Name:) true charpath
0 0 0 setrgbcolor
fill
70.227 0 translate
/Helvetica-Bold findfont
5.61816 scalefont
setfont
newpath
0 0 moveto
(CM000995.3_175541781-175543209(+)_1|1|1x0) true charpath
0 0 0 setrgbcolor
fill
-70.227 0 translate
0 -68.25 translate
0 29.125 translate
/Helvetica findfont
8.262 scalefont
setfont
newpath
0 0 moveto
(Gene:) true charpath
0 0 0 setrgbcolor
fill
42.1362 0 translate
/Helvetica-Bold findfont
8.262 scalefont
setfont
newpath
0 0 moveto
(CM000995.3_175582158-175583202(-)_1) true charpath
0 0 0 setrgbcolor
fill
-42.1362 0 translate
-30.6 -29.125 translate
306 0 translate
2.10375 0 translate
/Helvetica findfont
5.508 scalefont
setfont
newpath
0 0 moveto
(1) true charpath
0 0 0 setrgbcolor
fill
7.65 0 translate
newpath
0 0 moveto
(2) true charpath
0 0 0 setrgbcolor
fill
7.65 0 translate
newpath
0 0 moveto
(3) true charpath
0 0 0 setrgbcolor
fill
7.65 0 translate
newpath
0 0 moveto
(4) true charpath
0 0 0 setrgbcolor
fill
7.65 0 translate
newpath
0 0 moveto
(5) true charpath
0 0 0 setrgbcolor
fill
7.65 0 translate
newpath
0 0 moveto
(6) true charpath
0 0 0 setrgbcolor
fill
7.65 0 translate
newpath
0 0 moveto
(7) true charpath
0 0 0 setrgbcolor
fill
7.65 0 translate
newpath
0 0 moveto
(8) true charpath
0 0 0 setrgbcolor
fill
7.65 0 translate
newpath
0 0 moveto
(9) true charpath
0 0 0 setrgbcolor
fill
7.65 0 translate
newpath
0 0 moveto
(0) true charpath
0 0 0 setrgbcolor
fill
7.65 0 translate
newpath
0 0 moveto
(1) true charpath
0 0 0 setrgbcolor
fill
7.65 0 translate
newpath
0 0 moveto
(2) true charpath
0 0 0 setrgbcolor
fill
7.65 0 translate
newpath
0 0 moveto
(3) true charpath
0 0 0 setrgbcolor
fill
7.65 0 translate
newpath
0 0 moveto
(4) true charpath
0 0 0 setrgbcolor
fill
7.65 0 translate
newpath
0 0 moveto
(5) true charpath
0 0 0 setrgbcolor
fill
7.65 0 translate
newpath
0 0 moveto
(6) true charpath
0 0 0 setrgbcolor
fill
7.65 0 translate
newpath
0 0 moveto
(7) true charpath
0 0 0 setrgbcolor
fill
7.65 0 translate
newpath
0 0 moveto
(8) true charpath
0 0 0 setrgbcolor
fill
7.65 0 translate
newpath
0 0 moveto
(9) true charpath
0 0 0 setrgbcolor
fill
7.65 0 translate
newpath
0 0 moveto
(0) true charpath
0 0 0 setrgbcolor
fill
7.65 0 translate
newpath
0 0 moveto
(1) true charpath
0 0 0 setrgbcolor
fill
7.65 0 translate
newpath
0 0 moveto
(2) true charpath
0 0 0 setrgbcolor
fill
7.65 0 translate
newpath
0 0 moveto
(3) true charpath
0 0 0 setrgbcolor
fill
7.65 0 translate
newpath
0 0 moveto
(4) true charpath
0 0 0 setrgbcolor
fill
7.65 0 translate
newpath
0 0 moveto
(5) true charpath
0 0 0 setrgbcolor
fill
7.65 0 translate
newpath
0 0 moveto
(6) true charpath
0 0 0 setrgbcolor
fill
7.65 0 translate
newpath
0 0 moveto
(7) true charpath
0 0 0 setrgbcolor
fill
7.65 0 translate
newpath
0 0 moveto
(8) true charpath
0 0 0 setrgbcolor
fill
7.65 0 translate
-216.304 0 translate
0 3.93429 translate
0 19.225 translate
/Helvetica findfont
5.508 scalefont
setfont
221.85 -1.57371 translate
newpath
0 0 moveto
(0) true charpath
0 0 0 setrgbcolor
fill
0 19.125 translate
newpath
0 0 moveto
(+0.57) true charpath
0 0 0 setrgbcolor
fill
0 -38.25 translate
newpath
0 0 moveto
(-3.25) true charpath
0 0 0 setrgbcolor
fill
-221.85 19.125 translate
0 1.57371 translate
/Helvetica-Bold findfont
11.016 scalefont
setfont
0 -0.1 translate
1 -0.0598631 scale
newpath
0 0 moveto
(C) true charpath
0.8 0.8 2.4 setrgbcolor
fill
1 -16.7048 scale
0 0.1 translate
0 0.1 translate
1 1.35711 scale
newpath
0 0 moveto
(A) true charpath
8 0 0 setrgbcolor
fill
1 0.736862 scale
0 -0.1 translate
0 -1.35789 translate
1 -0.308318 scale
newpath
0 0 moveto
(T) true charpath
0.8 0.9 0.8 setrgbcolor
fill
1 -3.2434 scale
0 1.35789 translate
7.65 0 translate
0 0.1 translate
1 1.53908 scale
newpath
0 0 moveto
(C) true charpath
0 0 8 setrgbcolor
fill
1 0.64974 scale
0 -0.1 translate
0 -0.1 translate
1 -0.246024 scale
newpath
0 0 moveto
(A) true charpath
2.4 0.8 0.8 setrgbcolor
fill
1 -4.06464 scale
0 0.1 translate
0 -2.82272 translate
1 -0.352491 scale
newpath
0 0 moveto
(G) true charpath
1 0.94 0.8 setrgbcolor
fill
1 -2.83695 scale
0 2.82272 translate
7.65 0 translate
0 0.1 translate
1 2.25647 scale
newpath
0 0 moveto
(T) true charpath
0 0.5 0 setrgbcolor
fill
1 0.443169 scale
0 -0.1 translate
0 -0.1 translate
1 -0.523733 scale
newpath
0 0 moveto
(G) true charpath
1 0.94 0.8 setrgbcolor
fill
1 -1.90937 scale
0 0.1 translate
0 -5.00789 translate
1 -0.559052 scale
newpath
0 0 moveto
(A) true charpath
2.4 0.8 0.8 setrgbcolor
fill
1 -1.78874 scale
0 5.00789 translate
0 -10.1937 translate
1 -0.59243 scale
newpath
0 0 moveto
(C) true charpath
0.8 0.8 2.4 setrgbcolor
fill
1 -1.68796 scale
0 10.1937 translate
7.65 0 translate
0 -0.1 translate
1 -0.00441493 scale
newpath
0 0 moveto
(G) true charpath
1 0.94 0.8 setrgbcolor
fill
1 -226.504 scale
0 0.1 translate
0 0.1 translate
1 0.947155 scale
newpath
0 0 moveto
(A) true charpath
8 0 0 setrgbcolor
fill
1 1.05579 scale
0 -0.1 translate
0 -0.921596 translate
1 -0.152103 scale
newpath
0 0 moveto
(C) true charpath
0.8 0.8 2.4 setrgbcolor
fill
1 -6.57448 scale
0 0.921596 translate
7.65 0 translate
0 -0.1 translate
1 -0.161922 scale
newpath
0 0 moveto
(C) true charpath
0.8 0.8 2.4 setrgbcolor
fill
1 -6.17581 scale
0 0.1 translate
0 -2.16095 translate
1 -0.182251 scale
newpath
0 0 moveto
(A) true charpath
2.4 0.8 0.8 setrgbcolor
fill
1 -5.48694 scale
0 2.16095 translate
0 -4.38186 translate
1 -0.184712 scale
newpath
0 0 moveto
(T) true charpath
0.8 0.9 0.8 setrgbcolor
fill
1 -5.41382 scale
0 4.38186 translate
0 0.1 translate
1 1.7387 scale
newpath
0 0 moveto
(G) true charpath
1 0.7 0 setrgbcolor
fill
1 0.575143 scale
0 -0.1 translate
7.65 0 translate
0 -0.1 translate
1 -0.158261 scale
newpath
0 0 moveto
(A) true charpath
2.4 0.8 0.8 setrgbcolor
fill
1 -6.31867 scale
0 0.1 translate
0 0.1 translate
1 1.89442 scale
newpath
0 0 moveto
(T) true charpath
0 0.5 0 setrgbcolor
fill
1 0.527865 scale
0 -0.1 translate
0 -2.13215 translate
1 -0.278634 scale
newpath
0 0 moveto
(G) true charpath
1 0.94 0.8 setrgbcolor
fill
1 -3.58893 scale
0 2.13215 translate
0 -5.11146 translate
1 -0.315399 scale
newpath
0 0 moveto
(C) true charpath
0.8 0.8 2.4 setrgbcolor
fill
1 -3.17059 scale
0 5.11146 translate
7.65 0 translate
0 0.1 translate
1 1.02488 scale
newpath
0 0 moveto
(A) true charpath
8 0 0 setrgbcolor
fill
1 0.975719 scale
0 -0.1 translate
0 -0.1 translate
1 -0.154371 scale
newpath
0 0 moveto
(T) true charpath
0.8 0.9 0.8 setrgbcolor
fill
1 -6.47789 scale
0 0.1 translate
7.65 0 translate
0 -0.1 translate
1 -0.0442264 scale
newpath
0 0 moveto
(A) true charpath
2.4 0.8 0.8 setrgbcolor
fill
1 -22.6109 scale
0 0.1 translate
0 -1.23486 translate
1 -0.0713123 scale
newpath
0 0 moveto
(C) true charpath
0.8 0.8 2.4 setrgbcolor
fill
1 -14.0228 scale
0 1.23486 translate
0 0.1 translate
1 1.56608 scale
newpath
0 0 moveto
(T) true charpath
0 0.5 0 setrgbcolor
fill
1 0.638538 scale
0 -0.1 translate
0 -2.58284 translate
1 -0.297502 scale
newpath
0 0 moveto
(G) true charpath
1 0.94 0.8 setrgbcolor
fill
1 -3.36132 scale
0 2.58284 translate
7.65 0 translate
0 0.1 translate
1 2.1066 scale
newpath
0 0 moveto
(A) true charpath
8 0 0 setrgbcolor
fill
1 0.474698 scale
0 -0.1 translate
0 -0.1 translate
1 -0.319819 scale
newpath
0 0 moveto
(C) true charpath
0.8 0.8 2.4 setrgbcolor
fill
1 -3.12677 scale
0 0.1 translate
0 -3.40338 translate
1 -0.410577 scale
newpath
0 0 moveto
(G) true charpath
1 0.94 0.8 setrgbcolor
fill
1 -2.4356 scale
0 3.40338 translate
0 -7.42089 translate
1 -0.427675 scale
newpath
0 0 moveto
(T) true charpath
0.8 0.9 0.8 setrgbcolor
fill
1 -2.33822 scale
0 7.42089 translate
7.65 0 translate
0 0.1 translate
1 0.525854 scale
newpath
0 0 moveto
(C) true charpath
0 0 8 setrgbcolor
fill
1 1.90167 scale
0 -0.1 translate
0 5.02458 translate
1 1.01579 scale
newpath
0 0 moveto
(A) true charpath
8 0 0 setrgbcolor
fill
1 0.984452 scale
0 -5.02458 translate
0 -0.1 translate
1 -0.0972054 scale
newpath
0 0 moveto
(G) true charpath
1 0.94 0.8 setrgbcolor
fill
1 -10.2875 scale
0 0.1 translate
0 -1.65172 translate
1 -0.398923 scale
newpath
0 0 moveto
(T) true charpath
0.8 0.9 0.8 setrgbcolor
fill
1 -2.50675 scale
0 1.65172 translate
7.65 0 translate
0 0.1 translate
1 0.263897 scale
newpath
0 0 moveto
(C) true charpath
0 0 8 setrgbcolor
fill
1 3.78936 scale
0 -0.1 translate
0 2.96335 translate
1 1.47953 scale
newpath
0 0 moveto
(T) true charpath
0 0.5 0 setrgbcolor
fill
1 0.67589 scale
0 -2.96335 translate
0 -0.1 translate
1 -0.338807 scale
newpath
0 0 moveto
(A) true charpath
2.4 0.8 0.8 setrgbcolor
fill
1 -2.95153 scale
0 0.1 translate
0 -3.55279 translate
1 -0.492923 scale
newpath
0 0 moveto
(G) true charpath
1 0.94 0.8 setrgbcolor
fill
1 -2.02871 scale
0 3.55279 translate
7.65 0 translate
0 0.1 translate
1 2.33056 scale
newpath
0 0 moveto
(A) true charpath
8 0 0 setrgbcolor
fill
1 0.429082 scale
0 -0.1 translate
0 -0.1 translate
1 -0.693105 scale
newpath
0 0 moveto
(C) true charpath
0.8 0.8 2.4 setrgbcolor
fill
1 -1.44278 scale
0 0.1 translate
0 -6.3406 translate
1 -0.699278 scale
newpath
0 0 moveto
(G) true charpath
1 0.94 0.8 setrgbcolor
fill
1 -1.43005 scale
0 6.3406 translate
0 -12.6298 translate
1 -0.738173 scale
newpath
0 0 moveto
(T) true charpath
0.8 0.9 0.8 setrgbcolor
fill
1 -1.3547 scale
0 12.6298 translate
7.65 0 translate
0 0.1 translate
1 0.130085 scale
newpath
0 0 moveto
(C) true charpath
0 0 8 setrgbcolor
fill
1 7.68729 scale
0 -0.1 translate
0 1.91044 translate
1 0.991792 scale
newpath
0 0 moveto
(A) true charpath
8 0 0 setrgbcolor
fill
1 1.00828 scale
0 -1.91044 translate
0 -0.1 translate
1 -0.367744 scale
newpath
0 0 moveto
(T) true charpath
0.8 0.9 0.8 setrgbcolor
fill
1 -2.71929 scale
0 0.1 translate
7.65 0 translate
0 -0.1 translate
1 -0.00952778 scale
newpath
0 0 moveto
(C) true charpath
0.8 0.8 2.4 setrgbcolor
fill
1 -104.956 scale
0 0.1 translate
0 0.1 translate
1 1.8749 scale
newpath
0 0 moveto
(T) true charpath
0 0.5 0 setrgbcolor
fill
1 0.533363 scale
0 -0.1 translate
0 -0.961827 translate
1 -0.424716 scale
newpath
0 0 moveto
(A) true charpath
2.4 0.8 0.8 setrgbcolor
fill
1 -2.35452 scale
0 0.961827 translate
0 -5.09059 translate
1 -0.495315 scale
newpath
0 0 moveto
(G) true charpath
1 0.94 0.8 setrgbcolor
fill
1 -2.01892 scale
0 5.09059 translate
7.65 0 translate
0 0.1 translate
1 2.31572 scale
newpath
0 0 moveto
(A) true charpath
8 0 0 setrgbcolor
fill
1 0.431831 scale
0 -0.1 translate
0 -0.1 translate
1 -0.651839 scale
newpath
0 0 moveto
(G) true charpath
1 0.94 0.8 setrgbcolor
fill
1 -1.53412 scale
0 0.1 translate
0 -6.0159 translate
1 -0.681609 scale
newpath
0 0 moveto
(C) true charpath
0.8 0.8 2.4 setrgbcolor
fill
1 -1.46712 scale
0 6.0159 translate
0 -12.166 translate
1 -0.684243 scale
newpath
0 0 moveto
(T) true charpath
0.8 0.9 0.8 setrgbcolor
fill
1 -1.46147 scale
0 12.166 translate
7.65 0 translate
0 0.1 translate
1 0.0526286 scale
newpath
0 0 moveto
(T) true charpath
0 0.5 0 setrgbcolor
fill
1 19.0011 scale
0 -0.1 translate
0 1.30097 translate
1 0.175647 scale
newpath
0 0 moveto
(G) true charpath
1 0.7 0 setrgbcolor
fill
1 5.69323 scale
0 -1.30097 translate
0 3.46992 translate
1 0.599601 scale
newpath
0 0 moveto
(A) true charpath
8 0 0 setrgbcolor
fill
1 1.66778 scale
0 -3.46992 translate
0 -0.1 translate
1 -0.303347 scale
newpath
0 0 moveto
(C) true charpath
0.8 0.8 2.4 setrgbcolor
fill
1 -3.29655 scale
0 0.1 translate
7.65 0 translate
0 -0.1 translate
1 -0.135653 scale
newpath
0 0 moveto
(G) true charpath
1 0.94 0.8 setrgbcolor
fill
1 -7.37173 scale
0 0.1 translate
0 0.1 translate
1 1.33757 scale
newpath
0 0 moveto
(T) true charpath
0 0.5 0 setrgbcolor
fill
1 0.747623 scale
0 -0.1 translate
0 -1.95426 translate
1 -0.201802 scale
newpath
0 0 moveto
(A) true charpath
2.4 0.8 0.8 setrgbcolor
fill
1 -4.95534 scale
0 1.95426 translate
7.65 0 translate
0 0.1 translate
1 2.16572 scale
newpath
0 0 moveto
(G) true charpath
1 0.7 0 setrgbcolor
fill
1 0.46174 scale
0 -0.1 translate
0 -0.1 translate
1 -0.399955 scale
newpath
0 0 moveto
(A) true charpath
2.4 0.8 0.8 setrgbcolor
fill
1 -2.50028 scale
0 0.1 translate
0 -4.03393 translate
1 -0.412587 scale
newpath
0 0 moveto
(C) true charpath
0.8 0.8 2.4 setrgbcolor
fill
1 -2.42373 scale
0 4.03393 translate
0 -8.06726 translate
1 -0.517049 scale
newpath
0 0 moveto
(T) true charpath
0.8 0.9 0.8 setrgbcolor
fill
1 -1.93405 scale
0 8.06726 translate
7.65 0 translate
0 -0.1 translate
1 -0.00580463 scale
newpath
0 0 moveto
(T) true charpath
0.8 0.9 0.8 setrgbcolor
fill
1 -172.276 scale
0 0.1 translate
0 0.1 translate
1 1.15351 scale
newpath
0 0 moveto
(A) true charpath
8 0 0 setrgbcolor
fill
1 0.866918 scale
0 -0.1 translate
0 -0.932531 translate
1 -0.214847 scale
newpath
0 0 moveto
(G) true charpath
1 0.94 0.8 setrgbcolor
fill
1 -4.65447 scale
0 0.932531 translate
7.65 0 translate
0 0.1 translate
1 2.08242 scale
newpath
0 0 moveto
(G) true charpath
1 0.7 0 setrgbcolor
fill
1 0.48021 scale
0 -0.1 translate
0 -0.1 translate
1 -0.339573 scale
newpath
0 0 moveto
(A) true charpath
2.4 0.8 0.8 setrgbcolor
fill
1 -2.94487 scale
0 0.1 translate
0 -3.55881 translate
1 -0.370686 scale
newpath
0 0 moveto
(T) true charpath
0.8 0.9 0.8 setrgbcolor
fill
1 -2.6977 scale
0 3.55881 translate
0 -7.26244 translate
1 -0.378036 scale
newpath
0 0 moveto
(C) true charpath
0.8 0.8 2.4 setrgbcolor
fill
1 -2.64525 scale
0 7.26244 translate
7.65 0 translate
0 0.1 translate
1 2.21333 scale
newpath
0 0 moveto
(A) true charpath
8 0 0 setrgbcolor
fill
1 0.451808 scale
0 -0.1 translate
0 -0.1 translate
1 -0.479264 scale
newpath
0 0 moveto
(G) true charpath
1 0.94 0.8 setrgbcolor
fill
1 -2.08653 scale
0 0.1 translate
0 -4.65798 translate
1 -0.500799 scale
newpath
0 0 moveto
(C) true charpath
0.8 0.8 2.4 setrgbcolor
fill
1 -1.99681 scale
0 4.65798 translate
0 -9.38541 translate
1 -0.505447 scale
newpath
0 0 moveto
(T) true charpath
0.8 0.9 0.8 setrgbcolor
fill
1 -1.97844 scale
0 9.38541 translate
7.65 0 translate
0 0.1 translate
1 1.13989 scale
newpath
0 0 moveto
(T) true charpath
0 0.5 0 setrgbcolor
fill
1 0.877281 scale
0 -0.1 translate
0 -0.1 translate
1 -0.317918 scale
newpath
0 0 moveto
(C) true charpath
0.8 0.8 2.4 setrgbcolor
fill
1 -3.14547 scale
0 0.1 translate
7.65 0 translate
0 0.1 translate
1 0.480949 scale
newpath
0 0 moveto
(T) true charpath
0 0.5 0 setrgbcolor
fill
1 2.07922 scale
0 -0.1 translate
7.65 0 translate
0 -0.1 translate
1 -0.149188 scale
newpath
0 0 moveto
(C) true charpath
0.8 0.8 2.4 setrgbcolor
fill
1 -6.70295 scale
0 0.1 translate
0 -2.06075 translate
1 -0.16321 scale
newpath
0 0 moveto
(T) true charpath
0.8 0.9 0.8 setrgbcolor
fill
1 -6.12708 scale
0 2.06075 translate
0 -4.13184 translate
1 -0.210468 scale
newpath
0 0 moveto
(A) true charpath
2.4 0.8 0.8 setrgbcolor
fill
1 -4.75131 scale
0 4.13184 translate
0 0.1 translate
1 1.73094 scale
newpath
0 0 moveto
(G) true charpath
1 0.7 0 setrgbcolor
fill
1 0.57772 scale
0 -0.1 translate
7.65 0 translate
0 -0.1 translate
1 -0.0129817 scale
newpath
0 0 moveto
(T) true charpath
0.8 0.9 0.8 setrgbcolor
fill
1 -77.0316 scale
0 0.1 translate
0 -0.989004 translate
1 -0.0475878 scale
newpath
0 0 moveto
(C) true charpath
0.8 0.8 2.4 setrgbcolor
fill
1 -21.0138 scale
0 0.989004 translate
0 0.1 translate
1 0.996423 scale
newpath
0 0 moveto
(A) true charpath
8 0 0 setrgbcolor
fill
1 1.00359 scale
0 -0.1 translate
7.65 0 translate
0 0.1 translate
1 0.111801 scale
newpath
0 0 moveto
(T) true charpath
0 0.5 0 setrgbcolor
fill
1 8.94448 scale
0 -0.1 translate
0 -0.1 translate
1 -0.0517041 scale
newpath
0 0 moveto
(A) true charpath
2.4 0.8 0.8 setrgbcolor
fill
1 -19.3408 scale
0 0.1 translate
0 1.76657 translate
1 1.03259 scale
newpath
0 0 moveto
(C) true charpath
0 0 8 setrgbcolor
fill
1 0.968442 scale
0 -1.76657 translate
0 -1.29369 translate
1 -0.197622 scale
newpath
0 0 moveto
(G) true charpath
1 0.94 0.8 setrgbcolor
fill
1 -5.06017 scale
0 1.29369 translate
7.65 0 translate
0 -0.1 translate
1 -0.154744 scale
newpath
0 0 moveto
(G) true charpath
1 0.94 0.8 setrgbcolor
fill
1 -6.46231 scale
0 0.1 translate
0 -2.10447 translate
1 -0.169781 scale
newpath
0 0 moveto
(T) true charpath
0.8 0.9 0.8 setrgbcolor
fill
1 -5.88994 scale
0 2.10447 translate
0 -4.22726 translate
1 -0.216498 scale
newpath
0 0 moveto
(A) true charpath
2.4 0.8 0.8 setrgbcolor
fill
1 -4.61899 scale
0 4.22726 translate
0 0.1 translate
1 1.74706 scale
newpath
0 0 moveto
(C) true charpath
0 0 8 setrgbcolor
fill
1 0.572389 scale
0 -0.1 translate
7.65 0 translate
7.65 0 translate
-214.2 -23.1593 translate
newpath
-3.825 -1.9125 moveto
221.85 0 rlineto
0 45.9 rlineto
-221.85 0 rlineto
0 -45.9 rlineto
closepath
0 0 0 setrgbcolor
stroke
-275.4 0 translate
0 18.1779 translate
/Helvetica findfont
5.61816 scalefont
setfont
newpath
0 0 moveto
(Motif Name:) true charpath
0 0 0 setrgbcolor
fill
70.227 0 translate
/Helvetica-Bold findfont
5.61816 scalefont
setfont
newpath
0 0 moveto
(CM000995.3_175582158-175583202(-)_1|1|1x0) true charpath
0 0 0 setrgbcolor
fill
-70.227 0 translate
0 -68.25 translate
0 29.125 translate
/Helvetica findfont
8.262 scalefont
setfont
newpath
0 0 moveto
(Gene:) true charpath
0 0 0 setrgbcolor
fill
42.1362 0 translate
/Helvetica-Bold findfont
8.262 scalefont
setfont
newpath
0 0 moveto
(CM000995.3_175638139-175639113(+)_1) true charpath
0 0 0 setrgbcolor
fill
-42.1362 0 translate
-30.6 -29.125 translate
306 0 translate
2.10375 0 translate
/Helvetica findfont
5.508 scalefont
setfont
newpath
0 0 moveto
(1) true charpath
0 0 0 setrgbcolor
fill
7.65 0 translate
newpath
0 0 moveto
(2) true charpath
0 0 0 setrgbcolor
fill
7.65 0 translate
newpath
0 0 moveto
(3) true charpath
0 0 0 setrgbcolor
fill
7.65 0 translate
newpath
0 0 moveto
(4) true charpath
0 0 0 setrgbcolor
fill
7.65 0 translate
newpath
0 0 moveto
(5) true charpath
0 0 0 setrgbcolor
fill
7.65 0 translate
newpath
0 0 moveto
(6) true charpath
0 0 0 setrgbcolor
fill
7.65 0 translate
newpath
0 0 moveto
(7) true charpath
0 0 0 setrgbcolor
fill
7.65 0 translate
-55.6537 0 translate
0 3.93429 translate
0 19.225 translate
/Helvetica findfont
5.508 scalefont
setfont
61.2 -1.57371 translate
newpath
0 0 moveto
(0) true charpath
0 0 0 setrgbcolor
fill
0 19.125 translate
newpath
0 0 moveto
(+0.56) true charpath
0 0 0 setrgbcolor
fill
0 -38.25 translate
newpath
0 0 moveto
(-2.88) true charpath
0 0 0 setrgbcolor
fill
-61.2 19.125 translate
0 1.57371 translate
/Helvetica-Bold findfont
11.016 scalefont
setfont
0 0.1 translate
1 0.547269 scale
newpath
0 0 moveto
(A) true charpath
8 0 0 setrgbcolor
fill
1 1.82726 scale
0 -0.1 translate
0 5.19308 translate
1 0.791177 scale
newpath
0 0 moveto
(T) true charpath
0 0.5 0 setrgbcolor
fill
1 1.26394 scale
0 -5.19308 translate
0 -0.1 translate
1 -0.126482 scale
newpath
0 0 moveto
(G) true charpath
1 0.94 0.8 setrgbcolor
fill
1 -7.90623 scale
0 0.1 translate
0 -1.88209 translate
1 -0.196891 scale
newpath
0 0 moveto
(C) true charpath
0.8 0.8 2.4 setrgbcolor
fill
1 -5.07896 scale
0 1.88209 translate
7.65 0 translate
0 0.1 translate
1 2.25562 scale
newpath
0 0 moveto
(C) true charpath
0 0 8 setrgbcolor
fill
1 0.443336 scale
0 -0.1 translate
0 -0.1 translate
1 -0.405242 scale
newpath
0 0 moveto
(T) true charpath
0.8 0.9 0.8 setrgbcolor
fill
1 -2.46766 scale
0 0.1 translate
0 -4.07554 translate
1 -0.614318 scale
newpath
0 0 moveto
(G) true charpath
1 0.94 0.8 setrgbcolor
fill
1 -1.62782 scale
0 4.07554 translate
0 -9.69619 translate
1 -0.702866 scale
newpath
0 0 moveto
(A) true charpath
2.4 0.8 0.8 setrgbcolor
fill
1 -1.42275 scale
0 9.69619 translate
7.65 0 translate
0 0.1 translate
1 2.33056 scale
newpath
0 0 moveto
(G) true charpath
1 0.7 0 setrgbcolor
fill
1 0.429082 scale
0 -0.1 translate
0 -0.1 translate
1 -0.485362 scale
newpath
0 0 moveto
(T) true charpath
0.8 0.9 0.8 setrgbcolor
fill
1 -2.06032 scale
0 0.1 translate
0 -4.70596 translate
1 -0.784881 scale
newpath
0 0 moveto
(A) true charpath
2.4 0.8 0.8 setrgbcolor
fill
1 -1.27408 scale
0 4.70596 translate
0 -11.6687 translate
1 -0.860312 scale
newpath
0 0 moveto
(C) true charpath
0.8 0.8 2.4 setrgbcolor
fill
1 -1.16237 scale
0 11.6687 translate
7.65 0 translate
0 0.1 translate
1 0.195188 scale
newpath
0 0 moveto
(A) true charpath
8 0 0 setrgbcolor
fill
1 5.12327 scale
0 -0.1 translate
0 2.42271 translate
1 0.626783 scale
newpath
0 0 moveto
(T) true charpath
0 0.5 0 setrgbcolor
fill
1 1.59545 scale
0 -2.42271 translate
0 -0.1 translate
1 -0.165255 scale
newpath
0 0 moveto
(C) true charpath
0.8 0.8 2.4 setrgbcolor
fill
1 -6.05125 scale
0 0.1 translate
7.65 0 translate
0 -0.1 translate
1 -0.338801 scale
newpath
0 0 moveto
(T) true charpath
0.8 0.9 0.8 setrgbcolor
fill
1 -2.95158 scale
0 0.1 translate
0 0.1 translate
1 2.25732 scale
newpath
0 0 moveto
(C) true charpath
0 0 8 setrgbcolor
fill
1 0.443004 scale
0 -0.1 translate
0 -3.55274 translate
1 -0.722852 scale
newpath
0 0 moveto
(A) true charpath
2.4 0.8 0.8 setrgbcolor
fill
1 -1.38341 scale
0 3.55274 translate
0 -10.0274 translate
1 -0.761913 scale
newpath
0 0 moveto
(G) true charpath
1 0.94 0.8 setrgbcolor
fill
1 -1.31249 scale
0 10.0274 translate
7.65 0 translate
0 -0.1 translate
1 -0.0029983 scale
newpath
0 0 moveto
(G) true charpath
1 0.94 0.8 setrgbcolor
fill
1 -333.522 scale
0 0.1 translate
0 0.1 translate
1 1.83504 scale
newpath
0 0 moveto
(T) true charpath
0 0.5 0 setrgbcolor
fill
1 0.544948 scale
0 -0.1 translate
0 -0.910449 translate
1 -0.407385 scale
newpath
0 0 moveto
(A) true charpath
2.4 0.8 0.8 setrgbcolor
fill
1 -2.45468 scale
0 0.910449 translate
0 -4.90284 translate
1 -0.490562 scale
newpath
0 0 moveto
(C) true charpath
0.8 0.8 2.4 setrgbcolor
fill
1 -2.03848 scale
0 4.90284 translate
7.65 0 translate
7.65 0 translate
-53.55 -23.1593 translate
newpath
-3.825 -1.9125 moveto
61.2 0 rlineto
0 45.9 rlineto
-61.2 0 rlineto
0 -45.9 rlineto
closepath
0 0 0 setrgbcolor
stroke
-275.4 0 translate
0 18.1779 translate
/Helvetica findfont
5.61816 scalefont
setfont
newpath
0 0 moveto
(Motif Name:) true charpath
0 0 0 setrgbcolor
fill
70.227 0 translate
/Helvetica-Bold findfont
5.61816 scalefont
setfont
newpath
0 0 moveto
(CM000995.3_175638139-175639113(+)_1|1|1x0) true charpath
0 0 0 setrgbcolor
fill
-70.227 0 translate
0 -68.25 translate
0 29.125 translate
/Helvetica findfont
8.262 scalefont
setfont
newpath
0 0 moveto
(Gene:) true charpath
0 0 0 setrgbcolor
fill
42.1362 0 translate
/Helvetica-Bold findfont
8.262 scalefont
setfont
newpath
0 0 moveto
(CM000995.3_175671442-175673038(+)_1) true charpath
0 0 0 setrgbcolor
fill
-42.1362 0 translate
-30.6 -29.125 translate
306 0 translate
2.10375 0 translate
/Helvetica findfont
5.508 scalefont
setfont
newpath
0 0 moveto
(1) true charpath
0 0 0 setrgbcolor
fill
7.65 0 translate
newpath
0 0 moveto
(2) true charpath
0 0 0 setrgbcolor
fill
7.65 0 translate
newpath
0 0 moveto
(3) true charpath
0 0 0 setrgbcolor
fill
7.65 0 translate
newpath
0 0 moveto
(4) true charpath
0 0 0 setrgbcolor
fill
7.65 0 translate
newpath
0 0 moveto
(5) true charpath
0 0 0 setrgbcolor
fill
7.65 0 translate
newpath
0 0 moveto
(6) true charpath
0 0 0 setrgbcolor
fill
7.65 0 translate
newpath
0 0 moveto
(7) true charpath
0 0 0 setrgbcolor
fill
7.65 0 translate
newpath
0 0 moveto
(8) true charpath
0 0 0 setrgbcolor
fill
7.65 0 translate
newpath
0 0 moveto
(9) true charpath
0 0 0 setrgbcolor
fill
7.65 0 translate
newpath
0 0 moveto
(0) true charpath
0 0 0 setrgbcolor
fill
7.65 0 translate
newpath
0 0 moveto
(1) true charpath
0 0 0 setrgbcolor
fill
7.65 0 translate
newpath
0 0 moveto
(2) true charpath
0 0 0 setrgbcolor
fill
7.65 0 translate
newpath
0 0 moveto
(3) true charpath
0 0 0 setrgbcolor
fill
7.65 0 translate
newpath
0 0 moveto
(4) true charpath
0 0 0 setrgbcolor
fill
7.65 0 translate
newpath
0 0 moveto
(5) true charpath
0 0 0 setrgbcolor
fill
7.65 0 translate
newpath
0 0 moveto
(6) true charpath
0 0 0 setrgbcolor
fill
7.65 0 translate
newpath
0 0 moveto
(7) true charpath
0 0 0 setrgbcolor
fill
7.65 0 translate
newpath
0 0 moveto
(8) true charpath
0 0 0 setrgbcolor
fill
7.65 0 translate
newpath
0 0 moveto
(9) true charpath
0 0 0 setrgbcolor
fill
7.65 0 translate
newpath
0 0 moveto
(0) true charpath
0 0 0 setrgbcolor
fill
7.65 0 translate
newpath
0 0 moveto
(1) true charpath
0 0 0 setrgbcolor
fill
7.65 0 translate
newpath
0 0 moveto
(2) true charpath
0 0 0 setrgbcolor
fill
7.65 0 translate
newpath
0 0 moveto
(3) true charpath
0 0 0 setrgbcolor
fill
7.65 0 translate
newpath
0 0 moveto
(4) true charpath
0 0 0 setrgbcolor
fill
7.65 0 translate
newpath
0 0 moveto
(5) true charpath
0 0 0 setrgbcolor
fill
7.65 0 translate
newpath
0 0 moveto
(6) true charpath
0 0 0 setrgbcolor
fill
7.65 0 translate
newpath
0 0 moveto
(7) true charpath
0 0 0 setrgbcolor
fill
7.65 0 translate
newpath
0 0 moveto
(8) true charpath
0 0 0 setrgbcolor
fill
7.65 0 translate
newpath
0 0 moveto
(9) true charpath
0 0 0 setrgbcolor
fill
7.65 0 translate
newpath
0 0 moveto
(0) true charpath
0 0 0 setrgbcolor
fill
7.65 0 translate
newpath
0 0 moveto
(1) true charpath
0 0 0 setrgbcolor
fill
7.65 0 translate
newpath
0 0 moveto
(2) true charpath
0 0 0 setrgbcolor
fill
7.65 0 translate
newpath
0 0 moveto
(3) true charpath
0 0 0 setrgbcolor
fill
7.65 0 translate
newpath
0 0 moveto
(4) true charpath
0 0 0 setrgbcolor
fill
7.65 0 translate
newpath
0 0 moveto
(5) true charpath
0 0 0 setrgbcolor
fill
7.65 0 translate
newpath
0 0 moveto
(6) true charpath
0 0 0 setrgbcolor
fill
7.65 0 translate
newpath
0 0 moveto
(7) true charpath
0 0 0 setrgbcolor
fill
7.65 0 translate
newpath
0 0 moveto
(8) true charpath
0 0 0 setrgbcolor
fill
7.65 0 translate
newpath
0 0 moveto
(9) true charpath
0 0 0 setrgbcolor
fill
7.65 0 translate
newpath
0 0 moveto
(0) true charpath
0 0 0 setrgbcolor
fill
7.65 0 translate
newpath
0 0 moveto
(1) true charpath
0 0 0 setrgbcolor
fill
7.65 0 translate
newpath
0 0 moveto
(2) true charpath
0 0 0 setrgbcolor
fill
7.65 0 translate
newpath
0 0 moveto
(3) true charpath
0 0 0 setrgbcolor
fill
7.65 0 translate
newpath
0 0 moveto
(4) true charpath
0 0 0 setrgbcolor
fill
7.65 0 translate
newpath
0 0 moveto
(5) true charpath
0 0 0 setrgbcolor
fill
7.65 0 translate
newpath
0 0 moveto
(6) true charpath
0 0 0 setrgbcolor
fill
7.65 0 translate
newpath
0 0 moveto
(7) true charpath
0 0 0 setrgbcolor
fill
7.65 0 translate
newpath
0 0 moveto
(8) true charpath
0 0 0 setrgbcolor
fill
7.65 0 translate
newpath
0 0 moveto
(9) true charpath
0 0 0 setrgbcolor
fill
7.65 0 translate
-376.954 0 translate
0 3.93429 translate
0 19.225 translate
/Helvetica findfont
5.508 scalefont
setfont
382.5 -1.57371 translate
newpath
0 0 moveto
(0) true charpath
0 0 0 setrgbcolor
fill
0 19.125 translate
newpath
0 0 moveto
(+0.58) true charpath
0 0 0 setrgbcolor
fill
0 -38.25 translate
newpath
0 0 moveto
(-3.31) true charpath
0 0 0 setrgbcolor
fill
-382.5 19.125 translate
0 1.57371 translate
/Helvetica-Bold findfont
11.016 scalefont
setfont
0 -0.1 translate
1 -0.0464746 scale
newpath
0 0 moveto
(T) true charpath
0.8 0.9 0.8 setrgbcolor
fill
1 -21.5171 scale
0 0.1 translate
0 0.1 translate
1 1.36974 scale
newpath
0 0 moveto
(A) true charpath
8 0 0 setrgbcolor
fill
1 0.730066 scale
0 -0.1 translate
0 -1.25255 translate
1 -0.303353 scale
newpath
0 0 moveto
(G) true charpath
1 0.94 0.8 setrgbcolor
fill
1 -3.29649 scale
0 1.25255 translate
7.65 0 translate
0 0.1 translate
1 2.24362 scale
newpath
0 0 moveto
(G) true charpath
1 0.7 0 setrgbcolor
fill
1 0.445708 scale
0 -0.1 translate
0 -0.1 translate
1 -0.506049 scale
newpath
0 0 moveto
(A) true charpath
2.4 0.8 0.8 setrgbcolor
fill
1 -1.97609 scale
0 0.1 translate
0 -4.86874 translate
1 -0.544242 scale
newpath
0 0 moveto
(T) true charpath
0.8 0.9 0.8 setrgbcolor
fill
1 -1.83742 scale
0 4.86874 translate
0 -9.93801 translate
1 -0.553264 scale
newpath
0 0 moveto
(C) true charpath
0.8 0.8 2.4 setrgbcolor
fill
1 -1.80746 scale
0 9.93801 translate
7.65 0 translate
0 0.1 translate
1 2.33056 scale
newpath
0 0 moveto
(A) true charpath
8 0 0 setrgbcolor
fill
1 0.429082 scale
0 -0.1 translate
0 -0.1 translate
1 -0.690684 scale
newpath
0 0 moveto
(G) true charpath
1 0.94 0.8 setrgbcolor
fill
1 -1.44784 scale
0 0.1 translate
0 -6.32156 translate
1 -0.717087 scale
newpath
0 0 moveto
(C) true charpath
0.8 0.8 2.4 setrgbcolor
fill
1 -1.39453 scale
0 6.32156 translate
0 -12.7509 translate
1 -0.722784 scale
newpath
0 0 moveto
(T) true charpath
0.8 0.9 0.8 setrgbcolor
fill
1 -1.38354 scale
0 12.7509 translate
7.65 0 translate
0 0.1 translate
1 2.21117 scale
newpath
0 0 moveto
(T) true charpath
0 0.5 0 setrgbcolor
fill
1 0.452249 scale
0 -0.1 translate
0 -0.1 translate
1 -0.39551 scale
newpath
0 0 moveto
(G) true charpath
1 0.94 0.8 setrgbcolor
fill
1 -2.52838 scale
0 0.1 translate
0 -3.99896 translate
1 -0.490166 scale
newpath
0 0 moveto
(A) true charpath
2.4 0.8 0.8 setrgbcolor
fill
1 -2.04013 scale
0 3.99896 translate
0 -8.64272 translate
1 -0.617343 scale
newpath
0 0 moveto
(C) true charpath
0.8 0.8 2.4 setrgbcolor
fill
1 -1.61985 scale
0 8.64272 translate
7.65 0 translate
0 -0.1 translate
1 -0.0757063 scale
newpath
0 0 moveto
(G) true charpath
1 0.94 0.8 setrgbcolor
fill
1 -13.2089 scale
0 0.1 translate
0 0.1 translate
1 1.95222 scale
newpath
0 0 moveto
(C) true charpath
0 0 8 setrgbcolor
fill
1 0.512237 scale
0 -0.1 translate
0 -1.48256 translate
1 -0.408841 scale
newpath
0 0 moveto
(A) true charpath
2.4 0.8 0.8 setrgbcolor
fill
1 -2.44594 scale
0 1.48256 translate
0 -5.48641 translate
1 -0.485807 scale
newpath
0 0 moveto
(T) true charpath
0.8 0.9 0.8 setrgbcolor
fill
1 -2.05843 scale
0 5.48641 translate
7.65 0 translate
0 -0.1 translate
1 -0.015463 scale
newpath
0 0 moveto
(G) true charpath
1 0.94 0.8 setrgbcolor
fill
1 -64.6704 scale
0 0.1 translate
0 0.1 translate
1 0.784639 scale
newpath
0 0 moveto
(C) true charpath
0 0 8 setrgbcolor
fill
1 1.27447 scale
0 -0.1 translate
7.65 0 translate
0 0.1 translate
1 0.251683 scale
newpath
0 0 moveto
(G) true charpath
1 0.7 0 setrgbcolor
fill
1 3.97325 scale
0 -0.1 translate
0 2.86724 translate
1 0.428211 scale
newpath
0 0 moveto
(A) true charpath
8 0 0 setrgbcolor
fill
1 2.3353 scale
0 -2.86724 translate
0 -0.1 translate
1 -0.149078 scale
newpath
0 0 moveto
(C) true charpath
0.8 0.8 2.4 setrgbcolor
fill
1 -6.70791 scale
0 0.1 translate
7.65 0 translate
0 -0.1 translate
1 -0.0478436 scale
newpath
0 0 moveto
(G) true charpath
1 0.94 0.8 setrgbcolor
fill
1 -20.9014 scale
0 0.1 translate
0 -1.26332 translate
1 -0.0966284 scale
newpath
0 0 moveto
(C) true charpath
0.8 0.8 2.4 setrgbcolor
fill
1 -10.3489 scale
0 1.26332 translate
0 0.1 translate
1 1.09152 scale
newpath
0 0 moveto
(A) true charpath
8 0 0 setrgbcolor
fill
1 0.916152 scale
0 -0.1 translate
7.65 0 translate
0 0.1 translate
1 0.100553 scale
newpath
0 0 moveto
(G) true charpath
1 0.7 0 setrgbcolor
fill
1 9.945 scale
0 -0.1 translate
0 1.67807 translate
1 0.329437 scale
newpath
0 0 moveto
(C) true charpath
0 0 8 setrgbcolor
fill
1 3.03548 scale
0 -1.67807 translate
0 5.05713 translate
1 0.342001 scale
newpath
0 0 moveto
(T) true charpath
0 0.5 0 setrgbcolor
fill
1 2.92397 scale
0 -5.05713 translate
0 -0.1 translate
1 -0.23642 scale
newpath
0 0 moveto
(A) true charpath
2.4 0.8 0.8 setrgbcolor
fill
1 -4.22976 scale
0 0.1 translate
7.65 0 translate
0 -0.1 translate
1 -0.0490802 scale
newpath
0 0 moveto
(T) true charpath
0.8 0.9 0.8 setrgbcolor
fill
1 -20.3748 scale
0 0.1 translate
0 -1.27305 translate
1 -0.0916116 scale
newpath
0 0 moveto
(C) true charpath
0.8 0.8 2.4 setrgbcolor
fill
1 -10.9157 scale
0 1.27305 translate
0 0.1 translate
1 1.20947 scale
newpath
0 0 moveto
(A) true charpath
8 0 0 setrgbcolor
fill
1 0.826808 scale
0 -0.1 translate
7.65 0 translate
0 0.1 translate
1 0.0787932 scale
newpath
0 0 moveto
(T) true charpath
0 0.5 0 setrgbcolor
fill
1 12.6915 scale
0 -0.1 translate
0 -0.1 translate
1 -0.101308 scale
newpath
0 0 moveto
(A) true charpath
2.4 0.8 0.8 setrgbcolor
fill
1 -9.87088 scale
0 0.1 translate
0 1.50685 translate
1 1.2279 scale
newpath
0 0 moveto
(C) true charpath
0 0 8 setrgbcolor
fill
1 0.814396 scale
0 -1.50685 translate
0 -1.68401 translate
1 -0.280612 scale
newpath
0 0 moveto
(G) true charpath
1 0.94 0.8 setrgbcolor
fill
1 -3.56363 scale
0 1.68401 translate
7.65 0 translate
0 -0.1 translate
1 -0.253246 scale
newpath
0 0 moveto
(G) true charpath
1 0.94 0.8 setrgbcolor
fill
1 -3.94873 scale
0 0.1 translate
0 0.1 translate
1 1.97373 scale
newpath
0 0 moveto
(C) true charpath
0 0 8 setrgbcolor
fill
1 0.506655 scale
0 -0.1 translate
0 -2.87954 translate
1 -0.27172 scale
newpath
0 0 moveto
(T) true charpath
0.8 0.9 0.8 setrgbcolor
fill
1 -3.68026 scale
0 2.87954 translate
0 -5.80445 translate
1 -0.329115 scale
newpath
0 0 moveto
(A) true charpath
2.4 0.8 0.8 setrgbcolor
fill
1 -3.03845 scale
0 5.80445 translate
7.65 0 translate
0 0.1 translate
1 0.300215 scale
newpath
0 0 moveto
(A) true charpath
8 0 0 setrgbcolor
fill
1 3.33095 scale
0 -0.1 translate
0 3.24912 translate
1 0.585181 scale
newpath
0 0 moveto
(G) true charpath
1 0.7 0 setrgbcolor
fill
1 1.70887 scale
0 -3.24912 translate
0 -0.1 translate
1 -0.305139 scale
newpath
0 0 moveto
(C) true charpath
0.8 0.8 2.4 setrgbcolor
fill
1 -3.27719 scale
0 0.1 translate
7.65 0 translate
0 -0.1 translate
1 -0.190349 scale
newpath
0 0 moveto
(C) true charpath
0.8 0.8 2.4 setrgbcolor
fill
1 -5.2535 scale
0 0.1 translate
0 0.1 translate
1 1.97899 scale
newpath
0 0 moveto
(G) true charpath
1 0.7 0 setrgbcolor
fill
1 0.505309 scale
0 -0.1 translate
0 -2.38463 translate
1 -0.34657 scale
newpath
0 0 moveto
(T) true charpath
0.8 0.9 0.8 setrgbcolor
fill
1 -2.88542 scale
0 2.38463 translate
0 -5.8985 translate
1 -0.348964 scale
newpath
0 0 moveto
(A) true charpath
2.4 0.8 0.8 setrgbcolor
fill
1 -2.86562 scale
0 5.8985 translate
7.65 0 translate
0 -0.1 translate
1 -0.204892 scale
newpath
0 0 moveto
(A) true charpath
2.4 0.8 0.8 setrgbcolor
fill
1 -4.88061 scale
0 0.1 translate
0 0.1 translate
1 2.06038 scale
newpath
0 0 moveto
(T) true charpath
0 0.5 0 setrgbcolor
fill
1 0.485348 scale
0 -0.1 translate
0 -2.49907 translate
1 -0.376886 scale
newpath
0 0 moveto
(C) true charpath
0.8 0.8 2.4 setrgbcolor
fill
1 -2.65332 scale
0 2.49907 translate
0 -6.25148 translate
1 -0.518189 scale
newpath
0 0 moveto
(G) true charpath
1 0.94 0.8 setrgbcolor
fill
1 -1.9298 scale
0 6.25148 translate
7.65 0 translate
0 0.1 translate
1 1.05241 scale
newpath
0 0 moveto
(T) true charpath
0 0.5 0 setrgbcolor
fill
1 0.950204 scale
0 -0.1 translate
0 -0.1 translate
1 -0.128452 scale
newpath
0 0 moveto
(C) true charpath
0.8 0.8 2.4 setrgbcolor
fill
1 -7.78499 scale
0 0.1 translate
7.65 0 translate
0 0.1 translate
1 2.19996 scale
newpath
0 0 moveto
(C) true charpath
0 0 8 setrgbcolor
fill
1 0.454553 scale
0 -0.1 translate
0 -0.1 translate
1 -0.357204 scale
newpath
0 0 moveto
(T) true charpath
0.8 0.9 0.8 setrgbcolor
fill
1 -2.79952 scale
0 0.1 translate
0 -3.69755 translate
1 -0.505774 scale
newpath
0 0 moveto
(G) true charpath
1 0.94 0.8 setrgbcolor
fill
1 -1.97717 scale
0 3.69755 translate
0 -8.46412 translate
1 -0.611323 scale
newpath
0 0 moveto
(A) true charpath
2.4 0.8 0.8 setrgbcolor
fill
1 -1.6358 scale
0 8.46412 translate
7.65 0 translate
0 -0.1 translate
1 -0.265254 scale
newpath
0 0 moveto
(T) true charpath
0.8 0.9 0.8 setrgbcolor
fill
1 -3.76997 scale
0 0.1 translate
0 0.1 translate
1 2.16316 scale
newpath
0 0 moveto
(G) true charpath
1 0.7 0 setrgbcolor
fill
1 0.462287 scale
0 -0.1 translate
0 -2.97403 translate
1 -0.561508 scale
newpath
0 0 moveto
(A) true charpath
2.4 0.8 0.8 setrgbcolor
fill
1 -1.78092 scale
0 2.97403 translate
0 -8.17915 translate
1 -0.572376 scale
newpath
0 0 moveto
(C) true charpath
0.8 0.8 2.4 setrgbcolor
fill
1 -1.7471 scale
0 8.17915 translate
7.65 0 translate
0 0.1 translate
1 0.0349804 scale
newpath
0 0 moveto
(A) true charpath
8 0 0 setrgbcolor
fill
1 28.5874 scale
0 -0.1 translate
0 1.1621 translate
1 0.655388 scale
newpath
0 0 moveto
(T) true charpath
0 0.5 0 setrgbcolor
fill
1 1.52581 scale
0 -1.1621 translate
0 -0.1 translate
1 -0.0627135 scale
newpath
0 0 moveto
(G) true charpath
1 0.94 0.8 setrgbcolor
fill
1 -15.9455 scale
0 0.1 translate
7.65 0 translate
0 0.1 translate
1 1.73661 scale
newpath
0 0 moveto
(G) true charpath
1 0.7 0 setrgbcolor
fill
1 0.575834 scale
0 -0.1 translate
0 -0.1 translate
1 -0.284751 scale
newpath
0 0 moveto
(A) true charpath
2.4 0.8 0.8 setrgbcolor
fill
1 -3.51185 scale
0 0.1 translate
0 -3.12744 translate
1 -0.401778 scale
newpath
0 0 moveto
(C) true charpath
0.8 0.8 2.4 setrgbcolor
fill
1 -2.48894 scale
0 3.12744 translate
7.65 0 translate
0 0.1 translate
1 2.31709 scale
newpath
0 0 moveto
(G) true charpath
1 0.7 0 setrgbcolor
fill
1 0.431575 scale
0 -0.1 translate
0 -0.1 translate
1 -0.665797 scale
newpath
0 0 moveto
(C) true charpath
0.8 0.8 2.4 setrgbcolor
fill
1 -1.50196 scale
0 0.1 translate
0 -6.12573 translate
1 -0.672051 scale
newpath
0 0 moveto
(T) true charpath
0.8 0.9 0.8 setrgbcolor
fill
1 -1.48798 scale
0 6.12573 translate
0 -12.2007 translate
1 -0.686805 scale
newpath
0 0 moveto
(A) true charpath
2.4 0.8 0.8 setrgbcolor
fill
1 -1.45602 scale
0 12.2007 translate
7.65 0 translate
0 0.1 translate
1 2.18273 scale
newpath
0 0 moveto
(G) true charpath
1 0.7 0 setrgbcolor
fill
1 0.458143 scale
0 -0.1 translate
0 -0.1 translate
1 -0.325247 scale
newpath
0 0 moveto
(A) true charpath
2.4 0.8 0.8 setrgbcolor
fill
1 -3.07459 scale
0 0.1 translate
0 -3.44608 translate
1 -0.49679 scale
newpath
0 0 moveto
(T) true charpath
0.8 0.9 0.8 setrgbcolor
fill
1 -2.01292 scale
0 3.44608 translate
0 -8.14197 translate
1 -0.601408 scale
newpath
0 0 moveto
(C) true charpath
0.8 0.8 2.4 setrgbcolor
fill
1 -1.66276 scale
0 8.14197 translate
7.65 0 translate
0 -0.1 translate
1 -0.136896 scale
newpath
0 0 moveto
(A) true charpath
2.4 0.8 0.8 setrgbcolor
fill
1 -7.30481 scale
0 0.1 translate
0 0.1 translate
1 1.34227 scale
newpath
0 0 moveto
(C) true charpath
0 0 8 setrgbcolor
fill
1 0.745006 scale
0 -0.1 translate
0 -1.96403 translate
1 -0.276895 scale
newpath
0 0 moveto
(G) true charpath
1 0.94 0.8 setrgbcolor
fill
1 -3.61148 scale
0 1.96403 translate
7.65 0 translate
0 0.1 translate
1 0.43409 scale
newpath
0 0 moveto
(G) true charpath
1 0.7 0 setrgbcolor
fill
1 2.30367 scale
0 -0.1 translate
0 4.30252 translate
1 1.45408 scale
newpath
0 0 moveto
(T) true charpath
0 0.5 0 setrgbcolor
fill
1 0.68772 scale
0 -4.30252 translate
0 -0.1 translate
1 -0.474116 scale
newpath
0 0 moveto
(A) true charpath
2.4 0.8 0.8 setrgbcolor
fill
1 -2.10919 scale
0 0.1 translate
0 -4.61747 translate
1 -0.477871 scale
newpath
0 0 moveto
(C) true charpath
0.8 0.8 2.4 setrgbcolor
fill
1 -2.09262 scale
0 4.61747 translate
7.65 0 translate
0 0.1 translate
1 0.253734 scale
newpath
0 0 moveto
(A) true charpath
8 0 0 setrgbcolor
fill
1 3.94114 scale
0 -0.1 translate
7.65 0 translate
0 0.1 translate
1 0.690267 scale
newpath
0 0 moveto
(C) true charpath
0 0 8 setrgbcolor
fill
1 1.44871 scale
0 -0.1 translate
0 6.31827 translate
1 0.772267 scale
newpath
0 0 moveto
(T) true charpath
0 0.5 0 setrgbcolor
fill
1 1.29489 scale
0 -6.31827 translate
0 -0.1 translate
1 -0.123152 scale
newpath
0 0 moveto
(A) true charpath
2.4 0.8 0.8 setrgbcolor
fill
1 -8.12005 scale
0 0.1 translate
0 -1.85589 translate
1 -0.229435 scale
newpath
0 0 moveto
(G) true charpath
1 0.94 0.8 setrgbcolor
fill
1 -4.35854 scale
0 1.85589 translate
7.65 0 translate
0 0.1 translate
1 0.725276 scale
newpath
0 0 moveto
(G) true charpath
1 0.7 0 setrgbcolor
fill
1 1.37879 scale
0 -0.1 translate
0 6.59374 translate
1 0.967205 scale
newpath
0 0 moveto
(T) true charpath
0 0.5 0 setrgbcolor
fill
1 1.03391 scale
0 -6.59374 translate
0 -0.1 translate
1 -0.210614 scale
newpath
0 0 moveto
(C) true charpath
0.8 0.8 2.4 setrgbcolor
fill
1 -4.74802 scale
0 0.1 translate
0 -2.54409 translate
1 -0.323564 scale
newpath
0 0 moveto
(A) true charpath
2.4 0.8 0.8 setrgbcolor
fill
1 -3.09057 scale
0 2.54409 translate
7.65 0 translate
0 0.1 translate
1 0.253734 scale
newpath
0 0 moveto
(A) true charpath
8 0 0 setrgbcolor
fill
1 3.94114 scale
0 -0.1 translate
7.65 0 translate
0 0.1 translate
1 0.690267 scale
newpath
0 0 moveto
(C) true charpath
0 0 8 setrgbcolor
fill
1 1.44871 scale
0 -0.1 translate
0 6.31827 translate
1 0.772267 scale
newpath
0 0 moveto
(T) true charpath
0 0.5 0 setrgbcolor
fill
1 1.29489 scale
0 -6.31827 translate
0 -0.1 translate
1 -0.123152 scale
newpath
0 0 moveto
(A) true charpath
2.4 0.8 0.8 setrgbcolor
fill
1 -8.12005 scale
0 0.1 translate
0 -1.85589 translate
1 -0.229435 scale
newpath
0 0 moveto
(G) true charpath
1 0.94 0.8 setrgbcolor
fill
1 -4.35854 scale
0 1.85589 translate
7.65 0 translate
0 0.1 translate
1 0.725276 scale
newpath
0 0 moveto
(G) true charpath
1 0.7 0 setrgbcolor
fill
1 1.37879 scale
0 -0.1 translate
0 6.59374 translate
1 0.967205 scale
newpath
0 0 moveto
(T) true charpath
0 0.5 0 setrgbcolor
fill
1 1.03391 scale
0 -6.59374 translate
0 -0.1 translate
1 -0.210614 scale
newpath
0 0 moveto
(C) true charpath
0.8 0.8 2.4 setrgbcolor
fill
1 -4.74802 scale
0 0.1 translate
0 -2.54409 translate
1 -0.323564 scale
newpath
0 0 moveto
(A) true charpath
2.4 0.8 0.8 setrgbcolor
fill
1 -3.09057 scale
0 2.54409 translate
7.65 0 translate
0 0.1 translate
1 0.300215 scale
newpath
0 0 moveto
(A) true charpath
8 0 0 setrgbcolor
fill
1 3.33095 scale
0 -0.1 translate
0 3.24912 translate
1 0.585181 scale
newpath
0 0 moveto
(G) true charpath
1 0.7 0 setrgbcolor
fill
1 1.70887 scale
0 -3.24912 translate
0 -0.1 translate
1 -0.305139 scale
newpath
0 0 moveto
(C) true charpath
0.8 0.8 2.4 setrgbcolor
fill
1 -3.27719 scale
0 0.1 translate
7.65 0 translate
0 -0.1 translate
1 -0.190349 scale
newpath
0 0 moveto
(C) true charpath
0.8 0.8 2.4 setrgbcolor
fill
1 -5.2535 scale
0 0.1 translate
0 0.1 translate
1 1.97899 scale
newpath
0 0 moveto
(G) true charpath
1 0.7 0 setrgbcolor
fill
1 0.505309 scale
0 -0.1 translate
0 -2.38463 translate
1 -0.34657 scale
newpath
0 0 moveto
(T) true charpath
0.8 0.9 0.8 setrgbcolor
fill
1 -2.88542 scale
0 2.38463 translate
0 -5.8985 translate
1 -0.348964 scale
newpath
0 0 moveto
(A) true charpath
2.4 0.8 0.8 setrgbcolor
fill
1 -2.86562 scale
0 5.8985 translate
7.65 0 translate
0 -0.1 translate
1 -0.204892 scale
newpath
0 0 moveto
(A) true charpath
2.4 0.8 0.8 setrgbcolor
fill
1 -4.88061 scale
0 0.1 translate
0 0.1 translate
1 2.06038 scale
newpath
0 0 moveto
(T) true charpath
0 0.5 0 setrgbcolor
fill
1 0.485348 scale
0 -0.1 translate
0 -2.49907 translate
1 -0.376886 scale
newpath
0 0 moveto
(C) true charpath
0.8 0.8 2.4 setrgbcolor
fill
1 -2.65332 scale
0 2.49907 translate
0 -6.25148 translate
1 -0.518189 scale
newpath
0 0 moveto
(G) true charpath
1 0.94 0.8 setrgbcolor
fill
1 -1.9298 scale
0 6.25148 translate
7.65 0 translate
0 0.1 translate
1 0.0233356 scale
newpath
0 0 moveto
(A) true charpath
8 0 0 setrgbcolor
fill
1 42.8529 scale
0 -0.1 translate
0 1.07048 translate
1 0.939836 scale
newpath
0 0 moveto
(T) true charpath
0 0.5 0 setrgbcolor
fill
1 1.06402 scale
0 -1.07048 translate
0 -0.1 translate
1 -0.237855 scale
newpath
0 0 moveto
(C) true charpath
0.8 0.8 2.4 setrgbcolor
fill
1 -4.20425 scale
0 0.1 translate
7.65 0 translate
0 -0.1 translate
1 -0.18473 scale
newpath
0 0 moveto
(A) true charpath
2.4 0.8 0.8 setrgbcolor
fill
1 -5.41331 scale
0 0.1 translate
0 0.1 translate
1 2.01553 scale
newpath
0 0 moveto
(G) true charpath
1 0.7 0 setrgbcolor
fill
1 0.496148 scale
0 -0.1 translate
0 -2.34042 translate
1 -0.337607 scale
newpath
0 0 moveto
(T) true charpath
0.8 0.9 0.8 setrgbcolor
fill
1 -2.96202 scale
0 2.34042 translate
0 -5.78376 translate
1 -0.468977 scale
newpath
0 0 moveto
(C) true charpath
0.8 0.8 2.4 setrgbcolor
fill
1 -2.1323 scale
0 5.78376 translate
7.65 0 translate
0 -0.1 translate
1 -0.00338463 scale
newpath
0 0 moveto
(A) true charpath
2.4 0.8 0.8 setrgbcolor
fill
1 -295.454 scale
0 0.1 translate
0 -0.913489 translate
1 -0.00750056 scale
newpath
0 0 moveto
(T) true charpath
0.8 0.9 0.8 setrgbcolor
fill
1 -133.323 scale
0 0.913489 translate
0 0.1 translate
1 1.25546 scale
newpath
0 0 moveto
(C) true charpath
0 0 8 setrgbcolor
fill
1 0.796521 scale
0 -0.1 translate
0 -1.75937 translate
1 -0.141202 scale
newpath
0 0 moveto
(G) true charpath
1 0.94 0.8 setrgbcolor
fill
1 -7.08205 scale
0 1.75937 translate
7.65 0 translate
0 -0.1 translate
1 -0.0764326 scale
newpath
0 0 moveto
(T) true charpath
0.8 0.9 0.8 setrgbcolor
fill
1 -13.0834 scale
0 0.1 translate
0 -1.48827 translate
1 -0.167606 scale
newpath
0 0 moveto
(G) true charpath
1 0.94 0.8 setrgbcolor
fill
1 -5.96638 scale
0 1.48827 translate
0 -3.59395 translate
1 -0.186441 scale
newpath
0 0 moveto
(C) true charpath
0.8 0.8 2.4 setrgbcolor
fill
1 -5.36364 scale
0 3.59395 translate
0 0.1 translate
1 1.64244 scale
newpath
0 0 moveto
(A) true charpath
8 0 0 setrgbcolor
fill
1 0.60885 scale
0 -0.1 translate
7.65 0 translate
0 -0.1 translate
1 -0.0567396 scale
newpath
0 0 moveto
(A) true charpath
2.4 0.8 0.8 setrgbcolor
fill
1 -17.6244 scale
0 0.1 translate
0 0.1 translate
1 1.94 scale
newpath
0 0 moveto
(C) true charpath
0 0 8 setrgbcolor
fill
1 0.515464 scale
0 -0.1 translate
0 -1.33332 translate
1 -0.391763 scale
newpath
0 0 moveto
(G) true charpath
1 0.94 0.8 setrgbcolor
fill
1 -2.55256 scale
0 1.33332 translate
0 -5.20279 translate
1 -0.543012 scale
newpath
0 0 moveto
(T) true charpath
0.8 0.9 0.8 setrgbcolor
fill
1 -1.84158 scale
0 5.20279 translate
7.65 0 translate
0 0.1 translate
1 0.179303 scale
newpath
0 0 moveto
(G) true charpath
1 0.7 0 setrgbcolor
fill
1 5.57716 scale
0 -0.1 translate
0 2.29771 translate
1 0.393689 scale
newpath
0 0 moveto
(T) true charpath
0 0.5 0 setrgbcolor
fill
1 2.54008 scale
0 -2.29771 translate
0 -0.1 translate
1 -0.00539337 scale
newpath
0 0 moveto
(A) true charpath
2.4 0.8 0.8 setrgbcolor
fill
1 -185.413 scale
0 0.1 translate
7.65 0 translate
0 -0.1 translate
1 -0.0925825 scale
newpath
0 0 moveto
(C) true charpath
0.8 0.8 2.4 setrgbcolor
fill
1 -10.8012 scale
0 0.1 translate
0 0.1 translate
1 1.01014 scale
newpath
0 0 moveto
(T) true charpath
0 0.5 0 setrgbcolor
fill
1 0.989958 scale
0 -0.1 translate
7.65 0 translate
0 -0.1 translate
1 -0.123753 scale
newpath
0 0 moveto
(T) true charpath
0.8 0.9 0.8 setrgbcolor
fill
1 -8.0806 scale
0 0.1 translate
0 0.1 translate
1 1.95355 scale
newpath
0 0 moveto
(C) true charpath
0 0 8 setrgbcolor
fill
1 0.511887 scale
0 -0.1 translate
0 -1.86062 translate
1 -0.31927 scale
newpath
0 0 moveto
(G) true charpath
1 0.94 0.8 setrgbcolor
fill
1 -3.13214 scale
0 1.86062 translate
0 -5.15967 translate
1 -0.461414 scale
newpath
0 0 moveto
(A) true charpath
2.4 0.8 0.8 setrgbcolor
fill
1 -2.16725 scale
0 5.15967 translate
7.65 0 translate
0 0.1 translate
1 2.23065 scale
newpath
0 0 moveto
(G) true charpath
1 0.7 0 setrgbcolor
fill
1 0.4483 scale
0 -0.1 translate
0 -0.1 translate
1 -0.367762 scale
newpath
0 0 moveto
(T) true charpath
0.8 0.9 0.8 setrgbcolor
fill
1 -2.71915 scale
0 0.1 translate
0 -3.78062 translate
1 -0.624771 scale
newpath
0 0 moveto
(C) true charpath
0.8 0.8 2.4 setrgbcolor
fill
1 -1.60059 scale
0 3.78062 translate
0 -9.48353 translate
1 -0.625909 scale
newpath
0 0 moveto
(A) true charpath
2.4 0.8 0.8 setrgbcolor
fill
1 -1.59768 scale
0 9.48353 translate
7.65 0 translate
0 0.1 translate
1 0.0349804 scale
newpath
0 0 moveto
(A) true charpath
8 0 0 setrgbcolor
fill
1 28.5874 scale
0 -0.1 translate
0 1.1621 translate
1 0.655388 scale
newpath
0 0 moveto
(T) true charpath
0 0.5 0 setrgbcolor
fill
1 1.52581 scale
0 -1.1621 translate
0 -0.1 translate
1 -0.0627135 scale
newpath
0 0 moveto
(G) true charpath
1 0.94 0.8 setrgbcolor
fill
1 -15.9455 scale
0 0.1 translate
7.65 0 translate
0 0.1 translate
1 1.73661 scale
newpath
0 0 moveto
(G) true charpath
1 0.7 0 setrgbcolor
fill
1 0.575834 scale
0 -0.1 translate
0 -0.1 translate
1 -0.284751 scale
newpath
0 0 moveto
(A) true charpath
2.4 0.8 0.8 setrgbcolor
fill
1 -3.51185 scale
0 0.1 translate
0 -3.12744 translate
1 -0.401778 scale
newpath
0 0 moveto
(C) true charpath
0.8 0.8 2.4 setrgbcolor
fill
1 -2.48894 scale
0 3.12744 translate
7.65 0 translate
0 0.1 translate
1 2.31709 scale
newpath
0 0 moveto
(G) true charpath
1 0.7 0 setrgbcolor
fill
1 0.431575 scale
0 -0.1 translate
0 -0.1 translate
1 -0.665797 scale
newpath
0 0 moveto
(C) true charpath
0.8 0.8 2.4 setrgbcolor
fill
1 -1.50196 scale
0 0.1 translate
0 -6.12573 translate
1 -0.672051 scale
newpath
0 0 moveto
(T) true charpath
0.8 0.9 0.8 setrgbcolor
fill
1 -1.48798 scale
0 6.12573 translate
0 -12.2007 translate
1 -0.686805 scale
newpath
0 0 moveto
(A) true charpath
2.4 0.8 0.8 setrgbcolor
fill
1 -1.45602 scale
0 12.2007 translate
7.65 0 translate
0 0.1 translate
1 0.11407 scale
newpath
0 0 moveto
(A) true charpath
8 0 0 setrgbcolor
fill
1 8.76658 scale
0 -0.1 translate
0 -0.1 translate
1 -0.0189329 scale
newpath
0 0 moveto
(T) true charpath
0.8 0.9 0.8 setrgbcolor
fill
1 -52.8182 scale
0 0.1 translate
0 1.78442 translate
1 0.966459 scale
newpath
0 0 moveto
(G) true charpath
1 0.7 0 setrgbcolor
fill
1 1.0347 scale
0 -1.78442 translate
0 -1.03583 translate
1 -0.192987 scale
newpath
0 0 moveto
(C) true charpath
0.8 0.8 2.4 setrgbcolor
fill
1 -5.18169 scale
0 1.03583 translate
7.65 0 translate
0 -0.1 translate
1 -0.125758 scale
newpath
0 0 moveto
(C) true charpath
0.8 0.8 2.4 setrgbcolor
fill
1 -7.95181 scale
0 0.1 translate
0 0.1 translate
1 1.40396 scale
newpath
0 0 moveto
(T) true charpath
0 0.5 0 setrgbcolor
fill
1 0.712269 scale
0 -0.1 translate
0 -1.87639 translate
1 -0.213441 scale
newpath
0 0 moveto
(G) true charpath
1 0.94 0.8 setrgbcolor
fill
1 -4.68513 scale
0 1.87639 translate
7.65 0 translate
0 -0.1 translate
1 -0.107271 scale
newpath
0 0 moveto
(G) true charpath
1 0.94 0.8 setrgbcolor
fill
1 -9.32216 scale
0 0.1 translate
0 -1.73093 translate
1 -0.163457 scale
newpath
0 0 moveto
(A) true charpath
2.4 0.8 0.8 setrgbcolor
fill
1 -6.1178 scale
0 1.73093 translate
0 0.1 translate
1 1.75814 scale
newpath
0 0 moveto
(T) true charpath
0 0.5 0 setrgbcolor
fill
1 0.568783 scale
0 -0.1 translate
0 -3.80396 translate
1 -0.298919 scale
newpath
0 0 moveto
(C) true charpath
0.8 0.8 2.4 setrgbcolor
fill
1 -3.34539 scale
0 3.80396 translate
7.65 0 translate
7.65 0 translate
-374.85 -23.1593 translate
newpath
-3.825 -1.9125 moveto
382.5 0 rlineto
0 45.9 rlineto
-382.5 0 rlineto
0 -45.9 rlineto
closepath
0 0 0 setrgbcolor
stroke
-275.4 0 translate
0 18.1779 translate
/Helvetica findfont
5.61816 scalefont
setfont
newpath
0 0 moveto
(Motif Name:) true charpath
0 0 0 setrgbcolor
fill
70.227 0 translate
/Helvetica-Bold findfont
5.61816 scalefont
setfont
newpath
0 0 moveto
(CM000995.3_175671442-175673038(+)_1|1|1x0) true charpath
0 0 0 setrgbcolor
fill
-70.227 0 translate
0 -68.25 translate
0 29.125 translate
/Helvetica findfont
8.262 scalefont
setfont
newpath
0 0 moveto
(Gene:) true charpath
0 0 0 setrgbcolor
fill
42.1362 0 translate
/Helvetica-Bold findfont
8.262 scalefont
setfont
newpath
0 0 moveto
(CM000995.3_175712154-175713501(-)_1) true charpath
0 0 0 setrgbcolor
fill
-42.1362 0 translate
-30.6 -29.125 translate
306 0 translate
2.10375 0 translate
/Helvetica findfont
5.508 scalefont
setfont
newpath
0 0 moveto
(1) true charpath
0 0 0 setrgbcolor
fill
7.65 0 translate
newpath
0 0 moveto
(2) true charpath
0 0 0 setrgbcolor
fill
7.65 0 translate
newpath
0 0 moveto
(3) true charpath
0 0 0 setrgbcolor
fill
7.65 0 translate
newpath
0 0 moveto
(4) true charpath
0 0 0 setrgbcolor
fill
7.65 0 translate
-32.7037 0 translate
0 3.93429 translate
0 19.225 translate
/Helvetica findfont
5.508 scalefont
setfont
38.25 -1.57371 translate
newpath
0 0 moveto
(0) true charpath
0 0 0 setrgbcolor
fill
0 19.125 translate
newpath
0 0 moveto
(+0.57) true charpath
0 0 0 setrgbcolor
fill
0 -38.25 translate
newpath
0 0 moveto
(-3.10) true charpath
0 0 0 setrgbcolor
fill
-38.25 19.125 translate
0 1.57371 translate
/Helvetica-Bold findfont
11.016 scalefont
setfont
0 0.1 translate
1 0.0418356 scale
newpath
0 0 moveto
(C) true charpath
0 0 8 setrgbcolor
fill
1 23.9031 scale
0 -0.1 translate
0 -0.1 translate
1 -0.0636768 scale
newpath
0 0 moveto
(G) true charpath
1 0.94 0.8 setrgbcolor
fill
1 -15.7043 scale
0 0.1 translate
0 1.21604 translate
1 0.915454 scale
newpath
0 0 moveto
(A) true charpath
8 0 0 setrgbcolor
fill
1 1.09235 scale
0 -1.21604 translate
0 -1.3879 translate
1 -0.0904213 scale
newpath
0 0 moveto
(T) true charpath
0.8 0.9 0.8 setrgbcolor
fill
1 -11.0593 scale
0 1.3879 translate
7.65 0 translate
0 -0.1 translate
1 -0.130524 scale
newpath
0 0 moveto
(C) true charpath
0.8 0.8 2.4 setrgbcolor
fill
1 -7.66143 scale
0 0.1 translate
0 0.1 translate
1 1.92854 scale
newpath
0 0 moveto
(T) true charpath
0 0.5 0 setrgbcolor
fill
1 0.518526 scale
0 -0.1 translate
0 -1.91389 translate
1 -0.331949 scale
newpath
0 0 moveto
(G) true charpath
1 0.94 0.8 setrgbcolor
fill
1 -3.01251 scale
0 1.91389 translate
0 -5.31272 translate
1 -0.417588 scale
newpath
0 0 moveto
(A) true charpath
2.4 0.8 0.8 setrgbcolor
fill
1 -2.39471 scale
0 5.31272 translate
7.65 0 translate
0 0.1 translate
1 2.33056 scale
newpath
0 0 moveto
(G) true charpath
1 0.7 0 setrgbcolor
fill
1 0.429082 scale
0 -0.1 translate
0 -0.1 translate
1 -0.662335 scale
newpath
0 0 moveto
(A) true charpath
2.4 0.8 0.8 setrgbcolor
fill
1 -1.50981 scale
0 0.1 translate
0 -6.09849 translate
1 -0.68669 scale
newpath
0 0 moveto
(T) true charpath
0.8 0.9 0.8 setrgbcolor
fill
1 -1.45626 scale
0 6.09849 translate
0 -12.2886 translate
1 -0.781531 scale
newpath
0 0 moveto
(C) true charpath
0.8 0.8 2.4 setrgbcolor
fill
1 -1.27954 scale
0 12.2886 translate
7.65 0 translate
7.65 0 translate
-30.6 -23.1593 translate
newpath
-3.825 -1.9125 moveto
38.25 0 rlineto
0 45.9 rlineto
-38.25 0 rlineto
0 -45.9 rlineto
closepath
0 0 0 setrgbcolor
stroke
-275.4 0 translate
0 18.1779 translate
/Helvetica findfont
5.61816 scalefont
setfont
newpath
0 0 moveto
(Motif Name:) true charpath
0 0 0 setrgbcolor
fill
70.227 0 translate
/Helvetica-Bold findfont
5.61816 scalefont
setfont
newpath
0 0 moveto
(CM000995.3_175712154-175713501(-)_1|1|1x0) true charpath
0 0 0 setrgbcolor
fill
-70.227 0 translate
0 -68.25 translate
0 29.125 translate
/Helvetica findfont
8.262 scalefont
setfont
newpath
0 0 moveto
(Gene:) true charpath
0 0 0 setrgbcolor
fill
42.1362 0 translate
/Helvetica-Bold findfont
8.262 scalefont
setfont
newpath
0 0 moveto
(CM000995.3_175712154-175713501(-)_1) true charpath
0 0 0 setrgbcolor
fill
-42.1362 0 translate
-30.6 -29.125 translate
306 0 translate
2.10375 0 translate
/Helvetica findfont
5.508 scalefont
setfont
newpath
0 0 moveto
(1) true charpath
0 0 0 setrgbcolor
fill
7.65 0 translate
newpath
0 0 moveto
(2) true charpath
0 0 0 setrgbcolor
fill
7.65 0 translate
newpath
0 0 moveto
(3) true charpath
0 0 0 setrgbcolor
fill
7.65 0 translate
newpath
0 0 moveto
(4) true charpath
0 0 0 setrgbcolor
fill
7.65 0 translate
newpath
0 0 moveto
(5) true charpath
0 0 0 setrgbcolor
fill
7.65 0 translate
newpath
0 0 moveto
(6) true charpath
0 0 0 setrgbcolor
fill
7.65 0 translate
newpath
0 0 moveto
(7) true charpath
0 0 0 setrgbcolor
fill
7.65 0 translate
newpath
0 0 moveto
(8) true charpath
0 0 0 setrgbcolor
fill
7.65 0 translate
newpath
0 0 moveto
(9) true charpath
0 0 0 setrgbcolor
fill
7.65 0 translate
newpath
0 0 moveto
(0) true charpath
0 0 0 setrgbcolor
fill
7.65 0 translate
newpath
0 0 moveto
(1) true charpath
0 0 0 setrgbcolor
fill
7.65 0 translate
newpath
0 0 moveto
(2) true charpath
0 0 0 setrgbcolor
fill
7.65 0 translate
newpath
0 0 moveto
(3) true charpath
0 0 0 setrgbcolor
fill
7.65 0 translate
newpath
0 0 moveto
(4) true charpath
0 0 0 setrgbcolor
fill
7.65 0 translate
newpath
0 0 moveto
(5) true charpath
0 0 0 setrgbcolor
fill
7.65 0 translate
newpath
0 0 moveto
(6) true charpath
0 0 0 setrgbcolor
fill
7.65 0 translate
newpath
0 0 moveto
(7) true charpath
0 0 0 setrgbcolor
fill
7.65 0 translate
newpath
0 0 moveto
(8) true charpath
0 0 0 setrgbcolor
fill
7.65 0 translate
newpath
0 0 moveto
(9) true charpath
0 0 0 setrgbcolor
fill
7.65 0 translate
newpath
0 0 moveto
(0) true charpath
0 0 0 setrgbcolor
fill
7.65 0 translate
newpath
0 0 moveto
(1) true charpath
0 0 0 setrgbcolor
fill
7.65 0 translate
newpath
0 0 moveto
(2) true charpath
0 0 0 setrgbcolor
fill
7.65 0 translate
newpath
0 0 moveto
(3) true charpath
0 0 0 setrgbcolor
fill
7.65 0 translate
newpath
0 0 moveto
(4) true charpath
0 0 0 setrgbcolor
fill
7.65 0 translate
newpath
0 0 moveto
(5) true charpath
0 0 0 setrgbcolor
fill
7.65 0 translate
newpath
0 0 moveto
(6) true charpath
0 0 0 setrgbcolor
fill
7.65 0 translate
newpath
0 0 moveto
(7) true charpath
0 0 0 setrgbcolor
fill
7.65 0 translate
newpath
0 0 moveto
(8) true charpath
0 0 0 setrgbcolor
fill
7.65 0 translate
newpath
0 0 moveto
(9) true charpath
0 0 0 setrgbcolor
fill
7.65 0 translate
newpath
0 0 moveto
(0) true charpath
0 0 0 setrgbcolor
fill
7.65 0 translate
newpath
0 0 moveto
(1) true charpath
0 0 0 setrgbcolor
fill
7.65 0 translate
newpath
0 0 moveto
(2) true charpath
0 0 0 setrgbcolor
fill
7.65 0 translate
newpath
0 0 moveto
(3) true charpath
0 0 0 setrgbcolor
fill
7.65 0 translate
newpath
0 0 moveto
(4) true charpath
0 0 0 setrgbcolor
fill
7.65 0 translate
-262.204 0 translate
0 3.93429 translate
0 19.225 translate
/Helvetica findfont
5.508 scalefont
setfont
267.75 -1.57371 translate
newpath
0 0 moveto
(0) true charpath
0 0 0 setrgbcolor
fill
0 19.125 translate
newpath
0 0 moveto
(+0.57) true charpath
0 0 0 setrgbcolor
fill
0 -38.25 translate
newpath
0 0 moveto
(-3.25) true charpath
0 0 0 setrgbcolor
fill
-267.75 19.125 translate
0 1.57371 translate
/Helvetica-Bold findfont
11.016 scalefont
setfont
0 -0.1 translate
1 -0.0598631 scale
newpath
0 0 moveto
(C) true charpath
0.8 0.8 2.4 setrgbcolor
fill
1 -16.7048 scale
0 0.1 translate
0 0.1 translate
1 1.35711 scale
newpath
0 0 moveto
(A) true charpath
8 0 0 setrgbcolor
fill
1 0.736862 scale
0 -0.1 translate
0 -1.35789 translate
1 -0.308318 scale
newpath
0 0 moveto
(T) true charpath
0.8 0.9 0.8 setrgbcolor
fill
1 -3.2434 scale
0 1.35789 translate
7.65 0 translate
0 0.1 translate
1 1.53908 scale
newpath
0 0 moveto
(C) true charpath
0 0 8 setrgbcolor
fill
1 0.64974 scale
0 -0.1 translate
0 -0.1 translate
1 -0.246024 scale
newpath
0 0 moveto
(A) true charpath
2.4 0.8 0.8 setrgbcolor
fill
1 -4.06464 scale
0 0.1 translate
0 -2.82272 translate
1 -0.352491 scale
newpath
0 0 moveto
(G) true charpath
1 0.94 0.8 setrgbcolor
fill
1 -2.83695 scale
0 2.82272 translate
7.65 0 translate
0 0.1 translate
1 2.25647 scale
newpath
0 0 moveto
(T) true charpath
0 0.5 0 setrgbcolor
fill
1 0.443169 scale
0 -0.1 translate
0 -0.1 translate
1 -0.523733 scale
newpath
0 0 moveto
(G) true charpath
1 0.94 0.8 setrgbcolor
fill
1 -1.90937 scale
0 0.1 translate
0 -5.00789 translate
1 -0.559052 scale
newpath
0 0 moveto
(A) true charpath
2.4 0.8 0.8 setrgbcolor
fill
1 -1.78874 scale
0 5.00789 translate
0 -10.1937 translate
1 -0.59243 scale
newpath
0 0 moveto
(C) true charpath
0.8 0.8 2.4 setrgbcolor
fill
1 -1.68796 scale
0 10.1937 translate
7.65 0 translate
0 0.1 translate
1 0.560237 scale
newpath
0 0 moveto
(G) true charpath
1 0.7 0 setrgbcolor
fill
1 1.78496 scale
0 -0.1 translate
0 5.29512 translate
1 0.633294 scale
newpath
0 0 moveto
(A) true charpath
8 0 0 setrgbcolor
fill
1 1.57905 scale
0 -5.29512 translate
0 -0.1 translate
1 -0.0964346 scale
newpath
0 0 moveto
(T) true charpath
0.8 0.9 0.8 setrgbcolor
fill
1 -10.3697 scale
0 0.1 translate
0 -1.64566 translate
1 -0.104868 scale
newpath
0 0 moveto
(C) true charpath
0.8 0.8 2.4 setrgbcolor
fill
1 -9.53583 scale
0 1.64566 translate
7.65 0 translate
0 0.1 translate
1 0.427097 scale
newpath
0 0 moveto
(C) true charpath
0 0 8 setrgbcolor
fill
1 2.34139 scale
0 -0.1 translate
0 4.2475 translate
1 1.36267 scale
newpath
0 0 moveto
(T) true charpath
0 0.5 0 setrgbcolor
fill
1 0.733856 scale
0 -4.2475 translate
0 -0.1 translate
1 -0.365753 scale
newpath
0 0 moveto
(A) true charpath
2.4 0.8 0.8 setrgbcolor
fill
1 -2.73408 scale
0 0.1 translate
0 -3.76481 translate
1 -0.400601 scale
newpath
0 0 moveto
(G) true charpath
1 0.94 0.8 setrgbcolor
fill
1 -2.49625 scale
0 3.76481 translate
7.65 0 translate
0 0.1 translate
1 2.18428 scale
newpath
0 0 moveto
(T) true charpath
0 0.5 0 setrgbcolor
fill
1 0.457816 scale
0 -0.1 translate
0 -0.1 translate
1 -0.373202 scale
newpath
0 0 moveto
(G) true charpath
1 0.94 0.8 setrgbcolor
fill
1 -2.67951 scale
0 0.1 translate
0 -3.82343 translate
1 -0.491999 scale
newpath
0 0 moveto
(C) true charpath
0.8 0.8 2.4 setrgbcolor
fill
1 -2.03252 scale
0 3.82343 translate
0 -8.48161 translate
1 -0.536119 scale
newpath
0 0 moveto
(A) true charpath
2.4 0.8 0.8 setrgbcolor
fill
1 -1.86526 scale
0 8.48161 translate
7.65 0 translate
0 0.1 translate
1 1.02488 scale
newpath
0 0 moveto
(A) true charpath
8 0 0 setrgbcolor
fill
1 0.975719 scale
0 -0.1 translate
0 -0.1 translate
1 -0.154371 scale
newpath
0 0 moveto
(T) true charpath
0.8 0.9 0.8 setrgbcolor
fill
1 -6.47789 scale
0 0.1 translate
7.65 0 translate
0 -0.1 translate
1 -0.0442264 scale
newpath
0 0 moveto
(A) true charpath
2.4 0.8 0.8 setrgbcolor
fill
1 -22.6109 scale
0 0.1 translate
0 -1.23486 translate
1 -0.0713123 scale
newpath
0 0 moveto
(C) true charpath
0.8 0.8 2.4 setrgbcolor
fill
1 -14.0228 scale
0 1.23486 translate
0 0.1 translate
1 1.56608 scale
newpath
0 0 moveto
(T) true charpath
0 0.5 0 setrgbcolor
fill
1 0.638538 scale
0 -0.1 translate
0 -2.58284 translate
1 -0.297502 scale
newpath
0 0 moveto
(G) true charpath
1 0.94 0.8 setrgbcolor
fill
1 -3.36132 scale
0 2.58284 translate
7.65 0 translate
0 0.1 translate
1 2.1066 scale
newpath
0 0 moveto
(A) true charpath
8 0 0 setrgbcolor
fill
1 0.474698 scale
0 -0.1 translate
0 -0.1 translate
1 -0.319819 scale
newpath
0 0 moveto
(C) true charpath
0.8 0.8 2.4 setrgbcolor
fill
1 -3.12677 scale
0 0.1 translate
0 -3.40338 translate
1 -0.410577 scale
newpath
0 0 moveto
(G) true charpath
1 0.94 0.8 setrgbcolor
fill
1 -2.4356 scale
0 3.40338 translate
0 -7.42089 translate
1 -0.427675 scale
newpath
0 0 moveto
(T) true charpath
0.8 0.9 0.8 setrgbcolor
fill
1 -2.33822 scale
0 7.42089 translate
7.65 0 translate
0 0.1 translate
1 0.525854 scale
newpath
0 0 moveto
(C) true charpath
0 0 8 setrgbcolor
fill
1 1.90167 scale
0 -0.1 translate
0 5.02458 translate
1 1.01579 scale
newpath
0 0 moveto
(A) true charpath
8 0 0 setrgbcolor
fill
1 0.984452 scale
0 -5.02458 translate
0 -0.1 translate
1 -0.0972054 scale
newpath
0 0 moveto
(G) true charpath
1 0.94 0.8 setrgbcolor
fill
1 -10.2875 scale
0 0.1 translate
0 -1.65172 translate
1 -0.398923 scale
newpath
0 0 moveto
(T) true charpath
0.8 0.9 0.8 setrgbcolor
fill
1 -2.50675 scale
0 1.65172 translate
7.65 0 translate
0 0.1 translate
1 0.263897 scale
newpath
0 0 moveto
(C) true charpath
0 0 8 setrgbcolor
fill
1 3.78936 scale
0 -0.1 translate
0 2.96335 translate
1 1.47953 scale
newpath
0 0 moveto
(T) true charpath
0 0.5 0 setrgbcolor
fill
1 0.67589 scale
0 -2.96335 translate
0 -0.1 translate
1 -0.338807 scale
newpath
0 0 moveto
(A) true charpath
2.4 0.8 0.8 setrgbcolor
fill
1 -2.95153 scale
0 0.1 translate
0 -3.55279 translate
1 -0.492923 scale
newpath
0 0 moveto
(G) true charpath
1 0.94 0.8 setrgbcolor
fill
1 -2.02871 scale
0 3.55279 translate
7.65 0 translate
0 0.1 translate
1 2.33056 scale
newpath
0 0 moveto
(A) true charpath
8 0 0 setrgbcolor
fill
1 0.429082 scale
0 -0.1 translate
0 -0.1 translate
1 -0.693105 scale
newpath
0 0 moveto
(C) true charpath
0.8 0.8 2.4 setrgbcolor
fill
1 -1.44278 scale
0 0.1 translate
0 -6.3406 translate
1 -0.699278 scale
newpath
0 0 moveto
(G) true charpath
1 0.94 0.8 setrgbcolor
fill
1 -1.43005 scale
0 6.3406 translate
0 -12.6298 translate
1 -0.738173 scale
newpath
0 0 moveto
(T) true charpath
0.8 0.9 0.8 setrgbcolor
fill
1 -1.3547 scale
0 12.6298 translate
7.65 0 translate
0 -0.1 translate
1 -0.00476583 scale
newpath
0 0 moveto
(G) true charpath
1 0.94 0.8 setrgbcolor
fill
1 -209.827 scale
0 0.1 translate
0 0.1 translate
1 0.529578 scale
newpath
0 0 moveto
(T) true charpath
0 0.5 0 setrgbcolor
fill
1 1.8883 scale
0 -0.1 translate
0 5.05388 translate
1 0.584883 scale
newpath
0 0 moveto
(A) true charpath
8 0 0 setrgbcolor
fill
1 1.70974 scale
0 -5.05388 translate
0 -0.924357 translate
1 -0.184535 scale
newpath
0 0 moveto
(C) true charpath
0.8 0.8 2.4 setrgbcolor
fill
1 -5.41904 scale
0 0.924357 translate
7.65 0 translate
0 0.1 translate
1 0.255032 scale
newpath
0 0 moveto
(T) true charpath
0 0.5 0 setrgbcolor
fill
1 3.92108 scale
0 -0.1 translate
7.65 0 translate
0 -0.1 translate
1 -0.00936422 scale
newpath
0 0 moveto
(A) true charpath
2.4 0.8 0.8 setrgbcolor
fill
1 -106.789 scale
0 0.1 translate
0 -0.96054 translate
1 -0.0376182 scale
newpath
0 0 moveto
(C) true charpath
0.8 0.8 2.4 setrgbcolor
fill
1 -26.5829 scale
0 0.96054 translate
0 -2.0434 translate
1 -0.0854744 scale
newpath
0 0 moveto
(T) true charpath
0.8 0.9 0.8 setrgbcolor
fill
1 -11.6994 scale
0 2.0434 translate
0 0.1 translate
1 1.23494 scale
newpath
0 0 moveto
(G) true charpath
1 0.7 0 setrgbcolor
fill
1 0.809754 scale
0 -0.1 translate
7.65 0 translate
0 -0.1 translate
1 -0.0598631 scale
newpath
0 0 moveto
(C) true charpath
0.8 0.8 2.4 setrgbcolor
fill
1 -16.7048 scale
0 0.1 translate
0 0.1 translate
1 1.35711 scale
newpath
0 0 moveto
(A) true charpath
8 0 0 setrgbcolor
fill
1 0.736862 scale
0 -0.1 translate
0 -1.35789 translate
1 -0.308318 scale
newpath
0 0 moveto
(T) true charpath
0.8 0.9 0.8 setrgbcolor
fill
1 -3.2434 scale
0 1.35789 translate
7.65 0 translate
0 0.1 translate
1 1.53908 scale
newpath
0 0 moveto
(C) true charpath
0 0 8 setrgbcolor
fill
1 0.64974 scale
0 -0.1 translate
0 -0.1 translate
1 -0.246024 scale
newpath
0 0 moveto
(A) true charpath
2.4 0.8 0.8 setrgbcolor
fill
1 -4.06464 scale
0 0.1 translate
0 -2.82272 translate
1 -0.352491 scale
newpath
0 0 moveto
(G) true charpath
1 0.94 0.8 setrgbcolor
fill
1 -2.83695 scale
0 2.82272 translate
7.65 0 translate
0 0.1 translate
1 2.25647 scale
newpath
0 0 moveto
(T) true charpath
0 0.5 0 setrgbcolor
fill
1 0.443169 scale
0 -0.1 translate
0 -0.1 translate
1 -0.523733 scale
newpath
0 0 moveto
(G) true charpath
1 0.94 0.8 setrgbcolor
fill
1 -1.90937 scale
0 0.1 translate
0 -5.00789 translate
1 -0.559052 scale
newpath
0 0 moveto
(A) true charpath
2.4 0.8 0.8 setrgbcolor
fill
1 -1.78874 scale
0 5.00789 translate
0 -10.1937 translate
1 -0.59243 scale
newpath
0 0 moveto
(C) true charpath
0.8 0.8 2.4 setrgbcolor
fill
1 -1.68796 scale
0 10.1937 translate
7.65 0 translate
0 0.1 translate
1 0.130085 scale
newpath
0 0 moveto
(C) true charpath
0 0 8 setrgbcolor
fill
1 7.68729 scale
0 -0.1 translate
0 1.91044 translate
1 0.991792 scale
newpath
0 0 moveto
(A) true charpath
8 0 0 setrgbcolor
fill
1 1.00828 scale
0 -1.91044 translate
0 -0.1 translate
1 -0.367744 scale
newpath
0 0 moveto
(T) true charpath
0.8 0.9 0.8 setrgbcolor
fill
1 -2.71929 scale
0 0.1 translate
7.65 0 translate
0 -0.1 translate
1 -0.00952778 scale
newpath
0 0 moveto
(C) true charpath
0.8 0.8 2.4 setrgbcolor
fill
1 -104.956 scale
0 0.1 translate
0 0.1 translate
1 1.8749 scale
newpath
0 0 moveto
(T) true charpath
0 0.5 0 setrgbcolor
fill
1 0.533363 scale
0 -0.1 translate
0 -0.961827 translate
1 -0.424716 scale
newpath
0 0 moveto
(A) true charpath
2.4 0.8 0.8 setrgbcolor
fill
1 -2.35452 scale
0 0.961827 translate
0 -5.09059 translate
1 -0.495315 scale
newpath
0 0 moveto
(G) true charpath
1 0.94 0.8 setrgbcolor
fill
1 -2.01892 scale
0 5.09059 translate
7.65 0 translate
0 0.1 translate
1 2.31572 scale
newpath
0 0 moveto
(A) true charpath
8 0 0 setrgbcolor
fill
1 0.431831 scale
0 -0.1 translate
0 -0.1 translate
1 -0.651839 scale
newpath
0 0 moveto
(G) true charpath
1 0.94 0.8 setrgbcolor
fill
1 -1.53412 scale
0 0.1 translate
0 -6.0159 translate
1 -0.681609 scale
newpath
0 0 moveto
(C) true charpath
0.8 0.8 2.4 setrgbcolor
fill
1 -1.46712 scale
0 6.0159 translate
0 -12.166 translate
1 -0.684243 scale
newpath
0 0 moveto
(T) true charpath
0.8 0.9 0.8 setrgbcolor
fill
1 -1.46147 scale
0 12.166 translate
7.65 0 translate
0 0.1 translate
1 0.0526286 scale
newpath
0 0 moveto
(T) true charpath
0 0.5 0 setrgbcolor
fill
1 19.0011 scale
0 -0.1 translate
0 1.30097 translate
1 0.175647 scale
newpath
0 0 moveto
(G) true charpath
1 0.7 0 setrgbcolor
fill
1 5.69323 scale
0 -1.30097 translate
0 3.46992 translate
1 0.599601 scale
newpath
0 0 moveto
(A) true charpath
8 0 0 setrgbcolor
fill
1 1.66778 scale
0 -3.46992 translate
0 -0.1 translate
1 -0.303347 scale
newpath
0 0 moveto
(C) true charpath
0.8 0.8 2.4 setrgbcolor
fill
1 -3.29655 scale
0 0.1 translate
7.65 0 translate
0 -0.1 translate
1 -0.135653 scale
newpath
0 0 moveto
(G) true charpath
1 0.94 0.8 setrgbcolor
fill
1 -7.37173 scale
0 0.1 translate
0 0.1 translate
1 1.33757 scale
newpath
0 0 moveto
(T) true charpath
0 0.5 0 setrgbcolor
fill
1 0.747623 scale
0 -0.1 translate
0 -1.95426 translate
1 -0.201802 scale
newpath
0 0 moveto
(A) true charpath
2.4 0.8 0.8 setrgbcolor
fill
1 -4.95534 scale
0 1.95426 translate
7.65 0 translate
0 0.1 translate
1 2.16572 scale
newpath
0 0 moveto
(G) true charpath
1 0.7 0 setrgbcolor
fill
1 0.46174 scale
0 -0.1 translate
0 -0.1 translate
1 -0.399955 scale
newpath
0 0 moveto
(A) true charpath
2.4 0.8 0.8 setrgbcolor
fill
1 -2.50028 scale
0 0.1 translate
0 -4.03393 translate
1 -0.412587 scale
newpath
0 0 moveto
(C) true charpath
0.8 0.8 2.4 setrgbcolor
fill
1 -2.42373 scale
0 4.03393 translate
0 -8.06726 translate
1 -0.517049 scale
newpath
0 0 moveto
(T) true charpath
0.8 0.9 0.8 setrgbcolor
fill
1 -1.93405 scale
0 8.06726 translate
7.65 0 translate
0 0.1 translate
1 0.371295 scale
newpath
0 0 moveto
(A) true charpath
8 0 0 setrgbcolor
fill
1 2.69328 scale
0 -0.1 translate
0 3.80842 translate
1 0.72751 scale
newpath
0 0 moveto
(C) true charpath
0 0 8 setrgbcolor
fill
1 1.37455 scale
0 -3.80842 translate
0 -0.1 translate
1 -0.380019 scale
newpath
0 0 moveto
(T) true charpath
0.8 0.9 0.8 setrgbcolor
fill
1 -2.63145 scale
0 0.1 translate
7.65 0 translate
0 0.1 translate
1 0.178087 scale
newpath
0 0 moveto
(A) true charpath
8 0 0 setrgbcolor
fill
1 5.61523 scale
0 -0.1 translate
0 -0.1 translate
1 -0.00422889 scale
newpath
0 0 moveto
(G) true charpath
1 0.94 0.8 setrgbcolor
fill
1 -236.469 scale
0 0.1 translate
0 2.28815 translate
1 0.99952 scale
newpath
0 0 moveto
(T) true charpath
0 0.5 0 setrgbcolor
fill
1 1.00048 scale
0 -2.28815 translate
0 -0.920132 translate
1 -0.298672 scale
newpath
0 0 moveto
(C) true charpath
0.8 0.8 2.4 setrgbcolor
fill
1 -3.34815 scale
0 0.920132 translate
7.65 0 translate
0 0.1 translate
1 2.27337 scale
newpath
0 0 moveto
(G) true charpath
1 0.7 0 setrgbcolor
fill
1 0.439876 scale
0 -0.1 translate
0 -0.1 translate
1 -0.455827 scale
newpath
0 0 moveto
(A) true charpath
2.4 0.8 0.8 setrgbcolor
fill
1 -2.19382 scale
0 0.1 translate
0 -4.47356 translate
1 -0.649837 scale
newpath
0 0 moveto
(T) true charpath
0.8 0.9 0.8 setrgbcolor
fill
1 -1.53885 scale
0 4.47356 translate
0 -10.3737 translate
1 -0.707526 scale
newpath
0 0 moveto
(C) true charpath
0.8 0.8 2.4 setrgbcolor
fill
1 -1.41338 scale
0 10.3737 translate
7.65 0 translate
0 -0.1 translate
1 -0.00580463 scale
newpath
0 0 moveto
(T) true charpath
0.8 0.9 0.8 setrgbcolor
fill
1 -172.276 scale
0 0.1 translate
0 0.1 translate
1 1.15351 scale
newpath
0 0 moveto
(A) true charpath
8 0 0 setrgbcolor
fill
1 0.866918 scale
0 -0.1 translate
0 -0.932531 translate
1 -0.214847 scale
newpath
0 0 moveto
(G) true charpath
1 0.94 0.8 setrgbcolor
fill
1 -4.65447 scale
0 0.932531 translate
7.65 0 translate
0 0.1 translate
1 2.08242 scale
newpath
0 0 moveto
(G) true charpath
1 0.7 0 setrgbcolor
fill
1 0.48021 scale
0 -0.1 translate
0 -0.1 translate
1 -0.339573 scale
newpath
0 0 moveto
(A) true charpath
2.4 0.8 0.8 setrgbcolor
fill
1 -2.94487 scale
0 0.1 translate
0 -3.55881 translate
1 -0.370686 scale
newpath
0 0 moveto
(T) true charpath
0.8 0.9 0.8 setrgbcolor
fill
1 -2.6977 scale
0 3.55881 translate
0 -7.26244 translate
1 -0.378036 scale
newpath
0 0 moveto
(C) true charpath
0.8 0.8 2.4 setrgbcolor
fill
1 -2.64525 scale
0 7.26244 translate
7.65 0 translate
0 0.1 translate
1 2.21333 scale
newpath
0 0 moveto
(A) true charpath
8 0 0 setrgbcolor
fill
1 0.451808 scale
0 -0.1 translate
0 -0.1 translate
1 -0.479264 scale
newpath
0 0 moveto
(G) true charpath
1 0.94 0.8 setrgbcolor
fill
1 -2.08653 scale
0 0.1 translate
0 -4.65798 translate
1 -0.500799 scale
newpath
0 0 moveto
(C) true charpath
0.8 0.8 2.4 setrgbcolor
fill
1 -1.99681 scale
0 4.65798 translate
0 -9.38541 translate
1 -0.505447 scale
newpath
0 0 moveto
(T) true charpath
0.8 0.9 0.8 setrgbcolor
fill
1 -1.97844 scale
0 9.38541 translate
7.65 0 translate
0 0.1 translate
1 0.0116661 scale
newpath
0 0 moveto
(G) true charpath
1 0.7 0 setrgbcolor
fill
1 85.7188 scale
0 -0.1 translate
0 0.978652 translate
1 0.728264 scale
newpath
0 0 moveto
(T) true charpath
0 0.5 0 setrgbcolor
fill
1 1.37313 scale
0 -0.978652 translate
0 -0.1 translate
1 -0.124742 scale
newpath
0 0 moveto
(C) true charpath
0.8 0.8 2.4 setrgbcolor
fill
1 -8.01657 scale
0 0.1 translate
7.65 0 translate
0 -0.1 translate
1 -0.0388754 scale
newpath
0 0 moveto
(T) true charpath
0.8 0.9 0.8 setrgbcolor
fill
1 -25.7232 scale
0 0.1 translate
0 -1.19275 translate
1 -0.0540269 scale
newpath
0 0 moveto
(A) true charpath
2.4 0.8 0.8 setrgbcolor
fill
1 -18.5093 scale
0 1.19275 translate
0 0.1 translate
1 1.47556 scale
newpath
0 0 moveto
(G) true charpath
1 0.7 0 setrgbcolor
fill
1 0.677711 scale
0 -0.1 translate
0 -2.40472 translate
1 -0.222798 scale
newpath
0 0 moveto
(C) true charpath
0.8 0.8 2.4 setrgbcolor
fill
1 -4.48837 scale
0 2.40472 translate
7.65 0 translate
0 -0.1 translate
1 -0.0211265 scale
newpath
0 0 moveto
(A) true charpath
2.4 0.8 0.8 setrgbcolor
fill
1 -47.334 scale
0 0.1 translate
0 -1.05309 translate
1 -0.0606368 scale
newpath
0 0 moveto
(T) true charpath
0.8 0.9 0.8 setrgbcolor
fill
1 -16.4916 scale
0 1.05309 translate
0 -2.31707 translate
1 -0.144742 scale
newpath
0 0 moveto
(C) true charpath
0.8 0.8 2.4 setrgbcolor
fill
1 -6.90884 scale
0 2.31707 translate
0 0.1 translate
1 1.37566 scale
newpath
0 0 moveto
(G) true charpath
1 0.7 0 setrgbcolor
fill
1 0.726926 scale
0 -0.1 translate
7.65 0 translate
7.65 0 translate
-260.1 -23.1593 translate
newpath
-3.825 -1.9125 moveto
267.75 0 rlineto
0 45.9 rlineto
-267.75 0 rlineto
0 -45.9 rlineto
closepath
0 0 0 setrgbcolor
stroke
-275.4 0 translate
0 18.1779 translate
/Helvetica findfont
5.61816 scalefont
setfont
newpath
0 0 moveto
(Motif Name:) true charpath
0 0 0 setrgbcolor
fill
70.227 0 translate
/Helvetica-Bold findfont
5.61816 scalefont
setfont
newpath
0 0 moveto
(CM000995.3_175712154-175713501(-)_1|2|1x0) true charpath
0 0 0 setrgbcolor
fill
-70.227 0 translate
0 -68.25 translate
0 29.125 translate
/Helvetica findfont
8.262 scalefont
setfont
newpath
0 0 moveto
(Gene:) true charpath
0 0 0 setrgbcolor
fill
42.1362 0 translate
/Helvetica-Bold findfont
8.262 scalefont
setfont
newpath
0 0 moveto
(CM000995.3_175769186-175770614(+)_1) true charpath
0 0 0 setrgbcolor
fill
-42.1362 0 translate
-30.6 -29.125 translate
306 0 translate
2.10375 0 translate
/Helvetica findfont
5.508 scalefont
setfont
newpath
0 0 moveto
(1) true charpath
0 0 0 setrgbcolor
fill
7.65 0 translate
newpath
0 0 moveto
(2) true charpath
0 0 0 setrgbcolor
fill
7.65 0 translate
newpath
0 0 moveto
(3) true charpath
0 0 0 setrgbcolor
fill
7.65 0 translate
newpath
0 0 moveto
(4) true charpath
0 0 0 setrgbcolor
fill
7.65 0 translate
newpath
0 0 moveto
(5) true charpath
0 0 0 setrgbcolor
fill
7.65 0 translate
newpath
0 0 moveto
(6) true charpath
0 0 0 setrgbcolor
fill
7.65 0 translate
newpath
0 0 moveto
(7) true charpath
0 0 0 setrgbcolor
fill
7.65 0 translate
newpath
0 0 moveto
(8) true charpath
0 0 0 setrgbcolor
fill
7.65 0 translate
newpath
0 0 moveto
(9) true charpath
0 0 0 setrgbcolor
fill
7.65 0 translate
newpath
0 0 moveto
(0) true charpath
0 0 0 setrgbcolor
fill
7.65 0 translate
newpath
0 0 moveto
(1) true charpath
0 0 0 setrgbcolor
fill
7.65 0 translate
newpath
0 0 moveto
(2) true charpath
0 0 0 setrgbcolor
fill
7.65 0 translate
newpath
0 0 moveto
(3) true charpath
0 0 0 setrgbcolor
fill
7.65 0 translate
newpath
0 0 moveto
(4) true charpath
0 0 0 setrgbcolor
fill
7.65 0 translate
newpath
0 0 moveto
(5) true charpath
0 0 0 setrgbcolor
fill
7.65 0 translate
newpath
0 0 moveto
(6) true charpath
0 0 0 setrgbcolor
fill
7.65 0 translate
newpath
0 0 moveto
(7) true charpath
0 0 0 setrgbcolor
fill
7.65 0 translate
newpath
0 0 moveto
(8) true charpath
0 0 0 setrgbcolor
fill
7.65 0 translate
newpath
0 0 moveto
(9) true charpath
0 0 0 setrgbcolor
fill
7.65 0 translate
newpath
0 0 moveto
(0) true charpath
0 0 0 setrgbcolor
fill
7.65 0 translate
newpath
0 0 moveto
(1) true charpath
0 0 0 setrgbcolor
fill
7.65 0 translate
newpath
0 0 moveto
(2) true charpath
0 0 0 setrgbcolor
fill
7.65 0 translate
newpath
0 0 moveto
(3) true charpath
0 0 0 setrgbcolor
fill
7.65 0 translate
newpath
0 0 moveto
(4) true charpath
0 0 0 setrgbcolor
fill
7.65 0 translate
newpath
0 0 moveto
(5) true charpath
0 0 0 setrgbcolor
fill
7.65 0 translate
newpath
0 0 moveto
(6) true charpath
0 0 0 setrgbcolor
fill
7.65 0 translate
newpath
0 0 moveto
(7) true charpath
0 0 0 setrgbcolor
fill
7.65 0 translate
newpath
0 0 moveto
(8) true charpath
0 0 0 setrgbcolor
fill
7.65 0 translate
newpath
0 0 moveto
(9) true charpath
0 0 0 setrgbcolor
fill
7.65 0 translate
newpath
0 0 moveto
(0) true charpath
0 0 0 setrgbcolor
fill
7.65 0 translate
newpath
0 0 moveto
(1) true charpath
0 0 0 setrgbcolor
fill
7.65 0 translate
newpath
0 0 moveto
(2) true charpath
0 0 0 setrgbcolor
fill
7.65 0 translate
newpath
0 0 moveto
(3) true charpath
0 0 0 setrgbcolor
fill
7.65 0 translate
newpath
0 0 moveto
(4) true charpath
0 0 0 setrgbcolor
fill
7.65 0 translate
newpath
0 0 moveto
(5) true charpath
0 0 0 setrgbcolor
fill
7.65 0 translate
newpath
0 0 moveto
(6) true charpath
0 0 0 setrgbcolor
fill
7.65 0 translate
newpath
0 0 moveto
(7) true charpath
0 0 0 setrgbcolor
fill
7.65 0 translate
newpath
0 0 moveto
(8) true charpath
0 0 0 setrgbcolor
fill
7.65 0 translate
newpath
0 0 moveto
(9) true charpath
0 0 0 setrgbcolor
fill
7.65 0 translate
newpath
0 0 moveto
(0) true charpath
0 0 0 setrgbcolor
fill
7.65 0 translate
-308.104 0 translate
0 3.93429 translate
0 19.225 translate
/Helvetica findfont
5.508 scalefont
setfont
313.65 -1.57371 translate
newpath
0 0 moveto
(0) true charpath
0 0 0 setrgbcolor
fill
0 19.125 translate
newpath
0 0 moveto
(+0.57) true charpath
0 0 0 setrgbcolor
fill
0 -38.25 translate
newpath
0 0 moveto
(-3.08) true charpath
0 0 0 setrgbcolor
fill
-313.65 19.125 translate
0 1.57371 translate
/Helvetica-Bold findfont
11.016 scalefont
setfont
0 -0.1 translate
1 -0.0113812 scale
newpath
0 0 moveto
(G) true charpath
1 0.94 0.8 setrgbcolor
fill
1 -87.8643 scale
0 0.1 translate
0 -0.976411 translate
1 -0.0513231 scale
newpath
0 0 moveto
(A) true charpath
2.4 0.8 0.8 setrgbcolor
fill
1 -19.4844 scale
0 0.976411 translate
0 0.1 translate
1 0.891803 scale
newpath
0 0 moveto
(T) true charpath
0 0.5 0 setrgbcolor
fill
1 1.12132 scale
0 -0.1 translate
7.65 0 translate
0 -0.1 translate
1 -0.021148 scale
newpath
0 0 moveto
(T) true charpath
0.8 0.9 0.8 setrgbcolor
fill
1 -47.2858 scale
0 0.1 translate
0 0.1 translate
1 1.88249 scale
newpath
0 0 moveto
(C) true charpath
0 0 8 setrgbcolor
fill
1 0.531212 scale
0 -0.1 translate
0 -1.05326 translate
1 -0.450903 scale
newpath
0 0 moveto
(G) true charpath
1 0.94 0.8 setrgbcolor
fill
1 -2.21777 scale
0 1.05326 translate
0 -5.38808 translate
1 -0.488823 scale
newpath
0 0 moveto
(A) true charpath
2.4 0.8 0.8 setrgbcolor
fill
1 -2.04573 scale
0 5.38808 translate
7.65 0 translate
0 -0.1 translate
1 -0.323783 scale
newpath
0 0 moveto
(T) true charpath
0.8 0.9 0.8 setrgbcolor
fill
1 -3.08849 scale
0 0.1 translate
0 0.1 translate
1 2.23213 scale
newpath
0 0 moveto
(G) true charpath
1 0.7 0 setrgbcolor
fill
1 0.448003 scale
0 -0.1 translate
0 -3.43457 translate
1 -0.645448 scale
newpath
0 0 moveto
(C) true charpath
0.8 0.8 2.4 setrgbcolor
fill
1 -1.54931 scale
0 3.43457 translate
0 -9.30018 translate
1 -0.806184 scale
newpath
0 0 moveto
(A) true charpath
2.4 0.8 0.8 setrgbcolor
fill
1 -1.24041 scale
0 9.30018 translate
7.65 0 translate
0 0.1 translate
1 0.243168 scale
newpath
0 0 moveto
(G) true charpath
1 0.7 0 setrgbcolor
fill
1 4.11238 scale
0 -0.1 translate
0 2.80024 translate
1 0.412643 scale
newpath
0 0 moveto
(A) true charpath
8 0 0 setrgbcolor
fill
1 2.4234 scale
0 -2.80024 translate
0 -0.1 translate
1 -0.15352 scale
newpath
0 0 moveto
(C) true charpath
0.8 0.8 2.4 setrgbcolor
fill
1 -6.51381 scale
0 0.1 translate
7.65 0 translate
0 -0.1 translate
1 -0.0489437 scale
newpath
0 0 moveto
(G) true charpath
1 0.94 0.8 setrgbcolor
fill
1 -20.4316 scale
0 0.1 translate
0 -1.27197 translate
1 -0.0988003 scale
newpath
0 0 moveto
(C) true charpath
0.8 0.8 2.4 setrgbcolor
fill
1 -10.1214 scale
0 1.27197 translate
0 0.1 translate
1 1.05548 scale
newpath
0 0 moveto
(A) true charpath
8 0 0 setrgbcolor
fill
1 0.947435 scale
0 -0.1 translate
7.65 0 translate
0 0.1 translate
1 0.100317 scale
newpath
0 0 moveto
(G) true charpath
1 0.7 0 setrgbcolor
fill
1 9.96844 scale
0 -0.1 translate
0 1.67621 translate
1 0.320057 scale
newpath
0 0 moveto
(C) true charpath
0 0 8 setrgbcolor
fill
1 3.12445 scale
0 -1.67621 translate
0 4.98145 translate
1 0.332119 scale
newpath
0 0 moveto
(T) true charpath
0 0.5 0 setrgbcolor
fill
1 3.01097 scale
0 -4.98145 translate
0 -0.1 translate
1 -0.242369 scale
newpath
0 0 moveto
(A) true charpath
2.4 0.8 0.8 setrgbcolor
fill
1 -4.12594 scale
0 0.1 translate
7.65 0 translate
0 -0.1 translate
1 -0.0497972 scale
newpath
0 0 moveto
(T) true charpath
0.8 0.9 0.8 setrgbcolor
fill
1 -20.0815 scale
0 0.1 translate
0 -1.27869 translate
1 -0.0932595 scale
newpath
0 0 moveto
(C) true charpath
0.8 0.8 2.4 setrgbcolor
fill
1 -10.7228 scale
0 1.27869 translate
0 0.1 translate
1 1.17095 scale
newpath
0 0 moveto
(A) true charpath
8 0 0 setrgbcolor
fill
1 0.85401 scale
0 -0.1 translate
7.65 0 translate
0 0.1 translate
1 0.0911958 scale
newpath
0 0 moveto
(T) true charpath
0 0.5 0 setrgbcolor
fill
1 10.9654 scale
0 -0.1 translate
0 -0.1 translate
1 -0.102109 scale
newpath
0 0 moveto
(A) true charpath
2.4 0.8 0.8 setrgbcolor
fill
1 -9.79341 scale
0 0.1 translate
0 1.60444 translate
1 1.19437 scale
newpath
0 0 moveto
(C) true charpath
0 0 8 setrgbcolor
fill
1 0.83726 scale
0 -1.60444 translate
0 -1.69031 translate
1 -0.285359 scale
newpath
0 0 moveto
(G) true charpath
1 0.94 0.8 setrgbcolor
fill
1 -3.50436 scale
0 1.69031 translate
7.65 0 translate
0 -0.1 translate
1 -0.251283 scale
newpath
0 0 moveto
(G) true charpath
1 0.94 0.8 setrgbcolor
fill
1 -3.97958 scale
0 0.1 translate
0 -2.86409 translate
1 -0.270163 scale
newpath
0 0 moveto
(T) true charpath
0.8 0.9 0.8 setrgbcolor
fill
1 -3.70147 scale
0 2.86409 translate
0 0.1 translate
1 1.94343 scale
newpath
0 0 moveto
(C) true charpath
0 0 8 setrgbcolor
fill
1 0.514554 scale
0 -0.1 translate
0 -5.77675 translate
1 -0.328825 scale
newpath
0 0 moveto
(A) true charpath
2.4 0.8 0.8 setrgbcolor
fill
1 -3.04113 scale
0 5.77675 translate
7.65 0 translate
0 0.1 translate
1 0.0344607 scale
newpath
0 0 moveto
(A) true charpath
8 0 0 setrgbcolor
fill
1 29.0186 scale
0 -0.1 translate
0 1.15801 translate
1 0.630079 scale
newpath
0 0 moveto
(T) true charpath
0 0.5 0 setrgbcolor
fill
1 1.5871 scale
0 -1.15801 translate
0 -0.1 translate
1 -0.0653822 scale
newpath
0 0 moveto
(G) true charpath
1 0.94 0.8 setrgbcolor
fill
1 -15.2947 scale
0 0.1 translate
7.65 0 translate
0 0.1 translate
1 1.7031 scale
newpath
0 0 moveto
(G) true charpath
1 0.7 0 setrgbcolor
fill
1 0.587163 scale
0 -0.1 translate
0 -0.1 translate
1 -0.285826 scale
newpath
0 0 moveto
(A) true charpath
2.4 0.8 0.8 setrgbcolor
fill
1 -3.49864 scale
0 0.1 translate
0 -3.1359 translate
1 -0.405437 scale
newpath
0 0 moveto
(C) true charpath
0.8 0.8 2.4 setrgbcolor
fill
1 -2.46647 scale
0 3.1359 translate
7.65 0 translate
0 0.1 translate
1 2.31518 scale
newpath
0 0 moveto
(G) true charpath
1 0.7 0 setrgbcolor
fill
1 0.431931 scale
0 -0.1 translate
0 -0.1 translate
1 -0.66524 scale
newpath
0 0 moveto
(C) true charpath
0.8 0.8 2.4 setrgbcolor
fill
1 -1.50322 scale
0 0.1 translate
0 -6.12134 translate
1 -0.671635 scale
newpath
0 0 moveto
(T) true charpath
0.8 0.9 0.8 setrgbcolor
fill
1 -1.4889 scale
0 6.12134 translate
0 -12.193 translate
1 -0.686723 scale
newpath
0 0 moveto
(A) true charpath
2.4 0.8 0.8 setrgbcolor
fill
1 -1.45619 scale
0 12.193 translate
7.65 0 translate
0 0.1 translate
1 0.240541 scale
newpath
0 0 moveto
(A) true charpath
8 0 0 setrgbcolor
fill
1 4.15729 scale
0 -0.1 translate
7.65 0 translate
0 0.1 translate
1 0.674139 scale
newpath
0 0 moveto
(C) true charpath
0 0 8 setrgbcolor
fill
1 1.48337 scale
0 -0.1 translate
0 6.19137 translate
1 0.752861 scale
newpath
0 0 moveto
(T) true charpath
0 0.5 0 setrgbcolor
fill
1 1.32827 scale
0 -6.19137 translate
0 -0.1 translate
1 -0.125191 scale
newpath
0 0 moveto
(A) true charpath
2.4 0.8 0.8 setrgbcolor
fill
1 -7.98779 scale
0 0.1 translate
0 -1.87193 translate
1 -0.23381 scale
newpath
0 0 moveto
(G) true charpath
1 0.94 0.8 setrgbcolor
fill
1 -4.27697 scale
0 1.87193 translate
7.65 0 translate
0 0.1 translate
1 0.714655 scale
newpath
0 0 moveto
(G) true charpath
1 0.7 0 setrgbcolor
fill
1 1.39928 scale
0 -0.1 translate
0 6.51017 translate
1 0.946917 scale
newpath
0 0 moveto
(T) true charpath
0 0.5 0 setrgbcolor
fill
1 1.05606 scale
0 -6.51017 translate
0 -0.1 translate
1 -0.213297 scale
newpath
0 0 moveto
(C) true charpath
0.8 0.8 2.4 setrgbcolor
fill
1 -4.68829 scale
0 0.1 translate
0 -2.5652 translate
1 -0.328737 scale
newpath
0 0 moveto
(A) true charpath
2.4 0.8 0.8 setrgbcolor
fill
1 -3.04195 scale
0 2.5652 translate
7.65 0 translate
0 0.1 translate
1 0.240541 scale
newpath
0 0 moveto
(A) true charpath
8 0 0 setrgbcolor
fill
1 4.15729 scale
0 -0.1 translate
7.65 0 translate
0 0.1 translate
1 0.674139 scale
newpath
0 0 moveto
(C) true charpath
0 0 8 setrgbcolor
fill
1 1.48337 scale
0 -0.1 translate
0 6.19137 translate
1 0.752861 scale
newpath
0 0 moveto
(T) true charpath
0 0.5 0 setrgbcolor
fill
1 1.32827 scale
0 -6.19137 translate
0 -0.1 translate
1 -0.125191 scale
newpath
0 0 moveto
(A) true charpath
2.4 0.8 0.8 setrgbcolor
fill
1 -7.98779 scale
0 0.1 translate
0 -1.87193 translate
1 -0.23381 scale
newpath
0 0 moveto
(G) true charpath
1 0.94 0.8 setrgbcolor
fill
1 -4.27697 scale
0 1.87193 translate
7.65 0 translate
0 0.1 translate
1 0.714655 scale
newpath
0 0 moveto
(G) true charpath
1 0.7 0 setrgbcolor
fill
1 1.39928 scale
0 -0.1 translate
0 6.51017 translate
1 0.946917 scale
newpath
0 0 moveto
(T) true charpath
0 0.5 0 setrgbcolor
fill
1 1.05606 scale
0 -6.51017 translate
0 -0.1 translate
1 -0.213297 scale
newpath
0 0 moveto
(C) true charpath
0.8 0.8 2.4 setrgbcolor
fill
1 -4.68829 scale
0 0.1 translate
0 -2.5652 translate
1 -0.328737 scale
newpath
0 0 moveto
(A) true charpath
2.4 0.8 0.8 setrgbcolor
fill
1 -3.04195 scale
0 2.5652 translate
7.65 0 translate
0 0.1 translate
1 0.294701 scale
newpath
0 0 moveto
(A) true charpath
8 0 0 setrgbcolor
fill
1 3.39327 scale
0 -0.1 translate
0 3.20573 translate
1 0.568279 scale
newpath
0 0 moveto
(G) true charpath
1 0.7 0 setrgbcolor
fill
1 1.7597 scale
0 -3.20573 translate
0 -0.1 translate
1 -0.312101 scale
newpath
0 0 moveto
(C) true charpath
0.8 0.8 2.4 setrgbcolor
fill
1 -3.20409 scale
0 0.1 translate
7.65 0 translate
0 -0.1 translate
1 -0.186821 scale
newpath
0 0 moveto
(C) true charpath
0.8 0.8 2.4 setrgbcolor
fill
1 -5.35273 scale
0 0.1 translate
0 0.1 translate
1 1.94945 scale
newpath
0 0 moveto
(G) true charpath
1 0.7 0 setrgbcolor
fill
1 0.512965 scale
0 -0.1 translate
0 -2.35687 translate
1 -0.346486 scale
newpath
0 0 moveto
(T) true charpath
0.8 0.9 0.8 setrgbcolor
fill
1 -2.88612 scale
0 2.35687 translate
0 -5.87008 translate
1 -0.348933 scale
newpath
0 0 moveto
(A) true charpath
2.4 0.8 0.8 setrgbcolor
fill
1 -2.86588 scale
0 5.87008 translate
7.65 0 translate
0 -0.1 translate
1 -0.200117 scale
newpath
0 0 moveto
(A) true charpath
2.4 0.8 0.8 setrgbcolor
fill
1 -4.99708 scale
0 0.1 translate
0 0.1 translate
1 2.03606 scale
newpath
0 0 moveto
(T) true charpath
0 0.5 0 setrgbcolor
fill
1 0.491144 scale
0 -0.1 translate
0 -2.46149 translate
1 -0.375906 scale
newpath
0 0 moveto
(C) true charpath
0.8 0.8 2.4 setrgbcolor
fill
1 -2.66024 scale
0 2.46149 translate
0 -6.2062 translate
1 -0.520345 scale
newpath
0 0 moveto
(G) true charpath
1 0.94 0.8 setrgbcolor
fill
1 -1.9218 scale
0 6.2062 translate
7.65 0 translate
0 0.1 translate
1 1.01708 scale
newpath
0 0 moveto
(T) true charpath
0 0.5 0 setrgbcolor
fill
1 0.983203 scale
0 -0.1 translate
0 -0.1 translate
1 -0.13148 scale
newpath
0 0 moveto
(C) true charpath
0.8 0.8 2.4 setrgbcolor
fill
1 -7.60571 scale
0 0.1 translate
7.65 0 translate
0 0.1 translate
1 2.18548 scale
newpath
0 0 moveto
(C) true charpath
0 0 8 setrgbcolor
fill
1 0.457565 scale
0 -0.1 translate
0 -0.1 translate
1 -0.352942 scale
newpath
0 0 moveto
(T) true charpath
0.8 0.9 0.8 setrgbcolor
fill
1 -2.83333 scale
0 0.1 translate
0 -3.66401 translate
1 -0.504809 scale
newpath
0 0 moveto
(G) true charpath
1 0.94 0.8 setrgbcolor
fill
1 -1.98095 scale
0 3.66401 translate
0 -8.42299 translate
1 -0.612719 scale
newpath
0 0 moveto
(A) true charpath
2.4 0.8 0.8 setrgbcolor
fill
1 -1.63207 scale
0 8.42299 translate
7.65 0 translate
0 -0.1 translate
1 -0.259671 scale
newpath
0 0 moveto
(T) true charpath
0.8 0.9 0.8 setrgbcolor
fill
1 -3.85103 scale
0 0.1 translate
0 0.1 translate
1 2.14631 scale
newpath
0 0 moveto
(G) true charpath
1 0.7 0 setrgbcolor
fill
1 0.465916 scale
0 -0.1 translate
0 -2.93009 translate
1 -0.562496 scale
newpath
0 0 moveto
(A) true charpath
2.4 0.8 0.8 setrgbcolor
fill
1 -1.77779 scale
0 2.93009 translate
0 -8.14299 translate
1 -0.573607 scale
newpath
0 0 moveto
(C) true charpath
0.8 0.8 2.4 setrgbcolor
fill
1 -1.74335 scale
0 8.14299 translate
7.65 0 translate
0 -0.1 translate
1 -0.0456661 scale
newpath
0 0 moveto
(T) true charpath
0.8 0.9 0.8 setrgbcolor
fill
1 -21.8981 scale
0 0.1 translate
0 0.1 translate
1 1.33274 scale
newpath
0 0 moveto
(A) true charpath
8 0 0 setrgbcolor
fill
1 0.750333 scale
0 -0.1 translate
0 -1.24618 translate
1 -0.308194 scale
newpath
0 0 moveto
(G) true charpath
1 0.94 0.8 setrgbcolor
fill
1 -3.24471 scale
0 1.24618 translate
7.65 0 translate
0 0.1 translate
1 2.23285 scale
newpath
0 0 moveto
(G) true charpath
1 0.7 0 setrgbcolor
fill
1 0.447859 scale
0 -0.1 translate
0 -0.1 translate
1 -0.504083 scale
newpath
0 0 moveto
(A) true charpath
2.4 0.8 0.8 setrgbcolor
fill
1 -1.9838 scale
0 0.1 translate
0 -4.85327 translate
1 -0.543129 scale
newpath
0 0 moveto
(T) true charpath
0.8 0.9 0.8 setrgbcolor
fill
1 -1.84118 scale
0 4.85327 translate
0 -9.91378 translate
1 -0.552353 scale
newpath
0 0 moveto
(C) true charpath
0.8 0.8 2.4 setrgbcolor
fill
1 -1.81044 scale
0 9.91378 translate
7.65 0 translate
0 0.1 translate
1 2.33056 scale
newpath
0 0 moveto
(A) true charpath
8 0 0 setrgbcolor
fill
1 0.429082 scale
0 -0.1 translate
0 -0.1 translate
1 -0.690241 scale
newpath
0 0 moveto
(G) true charpath
1 0.94 0.8 setrgbcolor
fill
1 -1.44877 scale
0 0.1 translate
0 -6.31807 translate
1 -0.717244 scale
newpath
0 0 moveto
(C) true charpath
0.8 0.8 2.4 setrgbcolor
fill
1 -1.39423 scale
0 6.31807 translate
0 -12.7486 translate
1 -0.723071 scale
newpath
0 0 moveto
(T) true charpath
0.8 0.9 0.8 setrgbcolor
fill
1 -1.38299 scale
0 12.7486 translate
7.65 0 translate
0 0.1 translate
1 0.205545 scale
newpath
0 0 moveto
(T) true charpath
0 0.5 0 setrgbcolor
fill
1 4.86512 scale
0 -0.1 translate
0 2.5042 translate
1 0.597719 scale
newpath
0 0 moveto
(G) true charpath
1 0.7 0 setrgbcolor
fill
1 1.67303 scale
0 -2.5042 translate
0 -0.1 translate
1 -0.246582 scale
newpath
0 0 moveto
(C) true charpath
0.8 0.8 2.4 setrgbcolor
fill
1 -4.05545 scale
0 0.1 translate
7.65 0 translate
0 0.1 translate
1 0.189767 scale
newpath
0 0 moveto
(T) true charpath
0 0.5 0 setrgbcolor
fill
1 5.26961 scale
0 -0.1 translate
0 2.38006 translate
1 0.271791 scale
newpath
0 0 moveto
(G) true charpath
1 0.7 0 setrgbcolor
fill
1 3.67929 scale
0 -2.38006 translate
7.65 0 translate
0 0.1 translate
1 0.196583 scale
newpath
0 0 moveto
(A) true charpath
8 0 0 setrgbcolor
fill
1 5.08692 scale
0 -0.1 translate
0 -0.1 translate
1 -0.0310068 scale
newpath
0 0 moveto
(G) true charpath
1 0.94 0.8 setrgbcolor
fill
1 -32.2509 scale
0 0.1 translate
0 2.43368 translate
1 0.717935 scale
newpath
0 0 moveto
(C) true charpath
0 0 8 setrgbcolor
fill
1 1.39288 scale
0 -2.43368 translate
0 -1.13084 translate
1 -0.0816011 scale
newpath
0 0 moveto
(T) true charpath
0.8 0.9 0.8 setrgbcolor
fill
1 -12.2547 scale
0 1.13084 translate
7.65 0 translate
0 0.1 translate
1 0.197667 scale
newpath
0 0 moveto
(T) true charpath
0 0.5 0 setrgbcolor
fill
1 5.05902 scale
0 -0.1 translate
0 2.44221 translate
1 0.619318 scale
newpath
0 0 moveto
(A) true charpath
8 0 0 setrgbcolor
fill
1 1.61468 scale
0 -2.44221 translate
0 -0.1 translate
1 -0.034266 scale
newpath
0 0 moveto
(G) true charpath
1 0.94 0.8 setrgbcolor
fill
1 -29.1834 scale
0 0.1 translate
0 -1.15648 translate
1 -0.0346371 scale
newpath
0 0 moveto
(C) true charpath
0.8 0.8 2.4 setrgbcolor
fill
1 -28.8708 scale
0 1.15648 translate
7.65 0 translate
0 -0.1 translate
1 -0.060889 scale
newpath
0 0 moveto
(T) true charpath
0.8 0.9 0.8 setrgbcolor
fill
1 -16.4233 scale
0 0.1 translate
0 -1.36597 translate
1 -0.135112 scale
newpath
0 0 moveto
(C) true charpath
0.8 0.8 2.4 setrgbcolor
fill
1 -7.40129 scale
0 1.36597 translate
0 0.1 translate
1 1.61814 scale
newpath
0 0 moveto
(A) true charpath
8 0 0 setrgbcolor
fill
1 0.617993 scale
0 -0.1 translate
0 -3.21596 translate
1 -0.26802 scale
newpath
0 0 moveto
(G) true charpath
1 0.94 0.8 setrgbcolor
fill
1 -3.73106 scale
0 3.21596 translate
7.65 0 translate
0 0.1 translate
1 2.27818 scale
newpath
0 0 moveto
(G) true charpath
1 0.7 0 setrgbcolor
fill
1 0.438947 scale
0 -0.1 translate
0 -0.1 translate
1 -0.476574 scale
newpath
0 0 moveto
(A) true charpath
2.4 0.8 0.8 setrgbcolor
fill
1 -2.09831 scale
0 0.1 translate
0 -4.63681 translate
1 -0.644603 scale
newpath
0 0 moveto
(C) true charpath
0.8 0.8 2.4 setrgbcolor
fill
1 -1.55134 scale
0 4.63681 translate
0 -10.4958 translate
1 -0.739237 scale
newpath
0 0 moveto
(T) true charpath
0.8 0.9 0.8 setrgbcolor
fill
1 -1.35275 scale
0 10.4958 translate
7.65 0 translate
0 0.1 translate
1 0.0344607 scale
newpath
0 0 moveto
(A) true charpath
8 0 0 setrgbcolor
fill
1 29.0186 scale
0 -0.1 translate
0 1.15801 translate
1 0.630079 scale
newpath
0 0 moveto
(T) true charpath
0 0.5 0 setrgbcolor
fill
1 1.5871 scale
0 -1.15801 translate
0 -0.1 translate
1 -0.0653822 scale
newpath
0 0 moveto
(G) true charpath
1 0.94 0.8 setrgbcolor
fill
1 -15.2947 scale
0 0.1 translate
7.65 0 translate
0 0.1 translate
1 1.7031 scale
newpath
0 0 moveto
(G) true charpath
1 0.7 0 setrgbcolor
fill
1 0.587163 scale
0 -0.1 translate
0 -0.1 translate
1 -0.285826 scale
newpath
0 0 moveto
(A) true charpath
2.4 0.8 0.8 setrgbcolor
fill
1 -3.49864 scale
0 0.1 translate
0 -3.1359 translate
1 -0.405437 scale
newpath
0 0 moveto
(C) true charpath
0.8 0.8 2.4 setrgbcolor
fill
1 -2.46647 scale
0 3.1359 translate
7.65 0 translate
0 0.1 translate
1 2.31518 scale
newpath
0 0 moveto
(G) true charpath
1 0.7 0 setrgbcolor
fill
1 0.431931 scale
0 -0.1 translate
0 -0.1 translate
1 -0.66524 scale
newpath
0 0 moveto
(C) true charpath
0.8 0.8 2.4 setrgbcolor
fill
1 -1.50322 scale
0 0.1 translate
0 -6.12134 translate
1 -0.671635 scale
newpath
0 0 moveto
(T) true charpath
0.8 0.9 0.8 setrgbcolor
fill
1 -1.4889 scale
0 6.12134 translate
0 -12.193 translate
1 -0.686723 scale
newpath
0 0 moveto
(A) true charpath
2.4 0.8 0.8 setrgbcolor
fill
1 -1.45619 scale
0 12.193 translate
7.65 0 translate
0 0.1 translate
1 0.117339 scale
newpath
0 0 moveto
(A) true charpath
8 0 0 setrgbcolor
fill
1 8.52232 scale
0 -0.1 translate
0 -0.1 translate
1 -0.0193545 scale
newpath
0 0 moveto
(T) true charpath
0.8 0.9 0.8 setrgbcolor
fill
1 -51.6674 scale
0 0.1 translate
0 1.81015 translate
1 0.93566 scale
newpath
0 0 moveto
(G) true charpath
1 0.7 0 setrgbcolor
fill
1 1.06876 scale
0 -1.81015 translate
0 -1.03915 translate
1 -0.197235 scale
newpath
0 0 moveto
(C) true charpath
0.8 0.8 2.4 setrgbcolor
fill
1 -5.0701 scale
0 1.03915 translate
7.65 0 translate
0 -0.1 translate
1 -0.126656 scale
newpath
0 0 moveto
(C) true charpath
0.8 0.8 2.4 setrgbcolor
fill
1 -7.89542 scale
0 0.1 translate
0 0.1 translate
1 1.36578 scale
newpath
0 0 moveto
(T) true charpath
0 0.5 0 setrgbcolor
fill
1 0.732181 scale
0 -0.1 translate
0 -1.88346 translate
1 -0.216268 scale
newpath
0 0 moveto
(G) true charpath
1 0.94 0.8 setrgbcolor
fill
1 -4.6239 scale
0 1.88346 translate
7.65 0 translate
0 -0.1 translate
1 -0.104903 scale
newpath
0 0 moveto
(G) true charpath
1 0.94 0.8 setrgbcolor
fill
1 -9.53265 scale
0 0.1 translate
0 -1.71229 translate
1 -0.162328 scale
newpath
0 0 moveto
(A) true charpath
2.4 0.8 0.8 setrgbcolor
fill
1 -6.16038 scale
0 1.71229 translate
0 0.1 translate
1 1.72127 scale
newpath
0 0 moveto
(T) true charpath
0 0.5 0 setrgbcolor
fill
1 0.580967 scale
0 -0.1 translate
0 -3.77643 translate
1 -0.300769 scale
newpath
0 0 moveto
(C) true charpath
0.8 0.8 2.4 setrgbcolor
fill
1 -3.32481 scale
0 3.77643 translate
7.65 0 translate
7.65 0 translate
-306 -23.1593 translate
newpath
-3.825 -1.9125 moveto
313.65 0 rlineto
0 45.9 rlineto
-313.65 0 rlineto
0 -45.9 rlineto
closepath
0 0 0 setrgbcolor
stroke
-275.4 0 translate
0 18.1779 translate
/Helvetica findfont
5.61816 scalefont
setfont
newpath
0 0 moveto
(Motif Name:) true charpath
0 0 0 setrgbcolor
fill
70.227 0 translate
/Helvetica-Bold findfont
5.61816 scalefont
setfont
newpath
0 0 moveto
(CM000995.3_175769186-175770614(+)_1|1|1x0) true charpath
0 0 0 setrgbcolor
fill
-70.227 0 translate
0 -68.25 translate
showpage
30.6 674.55 translate
0 29.125 translate
/Helvetica findfont
8.262 scalefont
setfont
newpath
0 0 moveto
(Gene:) true charpath
0 0 0 setrgbcolor
fill
42.1362 0 translate
/Helvetica-Bold findfont
8.262 scalefont
setfont
newpath
0 0 moveto
(CM000995.3_175840960-175841995(+)_1) true charpath
0 0 0 setrgbcolor
fill
-42.1362 0 translate
-30.6 -29.125 translate
306 0 translate
2.10375 0 translate
/Helvetica findfont
5.508 scalefont
setfont
newpath
0 0 moveto
(1) true charpath
0 0 0 setrgbcolor
fill
7.65 0 translate
newpath
0 0 moveto
(2) true charpath
0 0 0 setrgbcolor
fill
7.65 0 translate
newpath
0 0 moveto
(3) true charpath
0 0 0 setrgbcolor
fill
7.65 0 translate
newpath
0 0 moveto
(4) true charpath
0 0 0 setrgbcolor
fill
7.65 0 translate
newpath
0 0 moveto
(5) true charpath
0 0 0 setrgbcolor
fill
7.65 0 translate
newpath
0 0 moveto
(6) true charpath
0 0 0 setrgbcolor
fill
7.65 0 translate
newpath
0 0 moveto
(7) true charpath
0 0 0 setrgbcolor
fill
7.65 0 translate
newpath
0 0 moveto
(8) true charpath
0 0 0 setrgbcolor
fill
7.65 0 translate
newpath
0 0 moveto
(9) true charpath
0 0 0 setrgbcolor
fill
7.65 0 translate
newpath
0 0 moveto
(0) true charpath
0 0 0 setrgbcolor
fill
7.65 0 translate
newpath
0 0 moveto
(1) true charpath
0 0 0 setrgbcolor
fill
7.65 0 translate
newpath
0 0 moveto
(2) true charpath
0 0 0 setrgbcolor
fill
7.65 0 translate
newpath
0 0 moveto
(3) true charpath
0 0 0 setrgbcolor
fill
7.65 0 translate
-101.554 0 translate
0 3.93429 translate
0 19.225 translate
/Helvetica findfont
5.508 scalefont
setfont
107.1 -1.57371 translate
newpath
0 0 moveto
(0) true charpath
0 0 0 setrgbcolor
fill
0 19.125 translate
newpath
0 0 moveto
(+0.57) true charpath
0 0 0 setrgbcolor
fill
0 -38.25 translate
newpath
0 0 moveto
(-3.21) true charpath
0 0 0 setrgbcolor
fill
-107.1 19.125 translate
0 1.57371 translate
/Helvetica-Bold findfont
11.016 scalefont
setfont
0 -0.1 translate
1 -0.0983325 scale
newpath
0 0 moveto
(C) true charpath
0.8 0.8 2.4 setrgbcolor
fill
1 -10.1696 scale
0 0.1 translate
0 0.1 translate
1 1.4955 scale
newpath
0 0 moveto
(A) true charpath
8 0 0 setrgbcolor
fill
1 0.668672 scale
0 -0.1 translate
0 -1.66059 translate
1 -0.386039 scale
newpath
0 0 moveto
(T) true charpath
0.8 0.9 0.8 setrgbcolor
fill
1 -2.59041 scale
0 1.66059 translate
7.65 0 translate
0 0.1 translate
1 1.67265 scale
newpath
0 0 moveto
(C) true charpath
0 0 8 setrgbcolor
fill
1 0.597852 scale
0 -0.1 translate
0 -0.1 translate
1 -0.319495 scale
newpath
0 0 moveto
(A) true charpath
2.4 0.8 0.8 setrgbcolor
fill
1 -3.12994 scale
0 0.1 translate
0 -3.40082 translate
1 -0.442759 scale
newpath
0 0 moveto
(G) true charpath
1 0.94 0.8 setrgbcolor
fill
1 -2.25857 scale
0 3.40082 translate
7.65 0 translate
0 0.1 translate
1 2.33056 scale
newpath
0 0 moveto
(T) true charpath
0 0.5 0 setrgbcolor
fill
1 0.429082 scale
0 -0.1 translate
0 -0.1 translate
1 -0.670095 scale
newpath
0 0 moveto
(G) true charpath
1 0.94 0.8 setrgbcolor
fill
1 -1.49233 scale
0 0.1 translate
0 -6.15955 translate
1 -0.710936 scale
newpath
0 0 moveto
(A) true charpath
2.4 0.8 0.8 setrgbcolor
fill
1 -1.4066 scale
0 6.15955 translate
0 -12.5405 translate
1 -0.749524 scale
newpath
0 0 moveto
(C) true charpath
0.8 0.8 2.4 setrgbcolor
fill
1 -1.33418 scale
0 12.5405 translate
7.65 0 translate
0 0.1 translate
1 0.589888 scale
newpath
0 0 moveto
(T) true charpath
0 0.5 0 setrgbcolor
fill
1 1.69524 scale
0 -0.1 translate
0 -0.1 translate
1 -0.0269426 scale
newpath
0 0 moveto
(G) true charpath
1 0.94 0.8 setrgbcolor
fill
1 -37.1159 scale
0 0.1 translate
0 5.52843 translate
1 0.653258 scale
newpath
0 0 moveto
(A) true charpath
8 0 0 setrgbcolor
fill
1 1.53079 scale
0 -5.52843 translate
0 -1.09886 translate
1 -0.235133 scale
newpath
0 0 moveto
(C) true charpath
0.8 0.8 2.4 setrgbcolor
fill
1 -4.25291 scale
0 1.09886 translate
7.65 0 translate
0 0.1 translate
1 0.304534 scale
newpath
0 0 moveto
(T) true charpath
0 0.5 0 setrgbcolor
fill
1 3.2837 scale
0 -0.1 translate
7.65 0 translate
0 -0.1 translate
1 -0.0356146 scale
newpath
0 0 moveto
(A) true charpath
2.4 0.8 0.8 setrgbcolor
fill
1 -28.0783 scale
0 0.1 translate
0 -1.16709 translate
1 -0.0683373 scale
newpath
0 0 moveto
(C) true charpath
0.8 0.8 2.4 setrgbcolor
fill
1 -14.6333 scale
0 1.16709 translate
0 -2.49167 translate
1 -0.123762 scale
newpath
0 0 moveto
(T) true charpath
0.8 0.9 0.8 setrgbcolor
fill
1 -8.08 scale
0 2.49167 translate
0 0.1 translate
1 1.37929 scale
newpath
0 0 moveto
(G) true charpath
1 0.7 0 setrgbcolor
fill
1 0.725013 scale
0 -0.1 translate
7.65 0 translate
0 -0.1 translate
1 -0.0112925 scale
newpath
0 0 moveto
(C) true charpath
0.8 0.8 2.4 setrgbcolor
fill
1 -88.554 scale
0 0.1 translate
0 0.1 translate
1 1.0793 scale
newpath
0 0 moveto
(A) true charpath
8 0 0 setrgbcolor
fill
1 0.926527 scale
0 -0.1 translate
0 -0.975713 translate
1 -0.231198 scale
newpath
0 0 moveto
(T) true charpath
0.8 0.9 0.8 setrgbcolor
fill
1 -4.3253 scale
0 0.975713 translate
7.65 0 translate
0 0.1 translate
1 0.528894 scale
newpath
0 0 moveto
(T) true charpath
0 0.5 0 setrgbcolor
fill
1 1.89074 scale
0 -0.1 translate
0 5.0485 translate
1 1.12753 scale
newpath
0 0 moveto
(C) true charpath
0 0 8 setrgbcolor
fill
1 0.886894 scale
0 -5.0485 translate
0 -0.1 translate
1 -0.168345 scale
newpath
0 0 moveto
(A) true charpath
2.4 0.8 0.8 setrgbcolor
fill
1 -5.9402 scale
0 0.1 translate
0 -2.21149 translate
1 -0.423445 scale
newpath
0 0 moveto
(G) true charpath
1 0.94 0.8 setrgbcolor
fill
1 -2.36158 scale
0 2.21149 translate
7.65 0 translate
0 0.1 translate
1 2.16613 scale
newpath
0 0 moveto
(T) true charpath
0 0.5 0 setrgbcolor
fill
1 0.461652 scale
0 -0.1 translate
0 -0.1 translate
1 -0.409951 scale
newpath
0 0 moveto
(G) true charpath
1 0.94 0.8 setrgbcolor
fill
1 -2.43932 scale
0 0.1 translate
0 -4.11258 translate
1 -0.432739 scale
newpath
0 0 moveto
(C) true charpath
0.8 0.8 2.4 setrgbcolor
fill
1 -2.31086 scale
0 4.11258 translate
0 -8.30448 translate
1 -0.488752 scale
newpath
0 0 moveto
(A) true charpath
2.4 0.8 0.8 setrgbcolor
fill
1 -2.04603 scale
0 8.30448 translate
7.65 0 translate
0 0.1 translate
1 0.179816 scale
newpath
0 0 moveto
(A) true charpath
8 0 0 setrgbcolor
fill
1 5.56123 scale
0 -0.1 translate
0 2.30176 translate
1 0.880179 scale
newpath
0 0 moveto
(T) true charpath
0 0.5 0 setrgbcolor
fill
1 1.13613 scale
0 -2.30176 translate
0 -0.1 translate
1 -0.211357 scale
newpath
0 0 moveto
(G) true charpath
1 0.94 0.8 setrgbcolor
fill
1 -4.73134 scale
0 0.1 translate
7.65 0 translate
0 -0.1 translate
1 -0.180373 scale
newpath
0 0 moveto
(T) true charpath
0.8 0.9 0.8 setrgbcolor
fill
1 -5.54406 scale
0 0.1 translate
0 -2.30614 translate
1 -0.235591 scale
newpath
0 0 moveto
(C) true charpath
0.8 0.8 2.4 setrgbcolor
fill
1 -4.24465 scale
0 2.30614 translate
0 0.1 translate
1 1.89024 scale
newpath
0 0 moveto
(G) true charpath
1 0.7 0 setrgbcolor
fill
1 0.529035 scale
0 -0.1 translate
0 -4.94676 translate
1 -0.334354 scale
newpath
0 0 moveto
(A) true charpath
2.4 0.8 0.8 setrgbcolor
fill
1 -2.99084 scale
0 4.94676 translate
7.65 0 translate
0 0.1 translate
1 2.30222 scale
newpath
0 0 moveto
(G) true charpath
1 0.7 0 setrgbcolor
fill
1 0.434364 scale
0 -0.1 translate
0 -0.1 translate
1 -0.618164 scale
newpath
0 0 moveto
(A) true charpath
2.4 0.8 0.8 setrgbcolor
fill
1 -1.61769 scale
0 0.1 translate
0 -5.75092 translate
1 -0.643147 scale
newpath
0 0 moveto
(T) true charpath
0.8 0.9 0.8 setrgbcolor
fill
1 -1.55485 scale
0 5.75092 translate
0 -11.5984 translate
1 -0.66748 scale
newpath
0 0 moveto
(C) true charpath
0.8 0.8 2.4 setrgbcolor
fill
1 -1.49817 scale
0 11.5984 translate
7.65 0 translate
7.65 0 translate
-99.45 -23.1593 translate
newpath
-3.825 -1.9125 moveto
107.1 0 rlineto
0 45.9 rlineto
-107.1 0 rlineto
0 -45.9 rlineto
closepath
0 0 0 setrgbcolor
stroke
-275.4 0 translate
0 18.1779 translate
/Helvetica findfont
5.61816 scalefont
setfont
newpath
0 0 moveto
(Motif Name:) true charpath
0 0 0 setrgbcolor
fill
70.227 0 translate
/Helvetica-Bold findfont
5.61816 scalefont
setfont
newpath
0 0 moveto
(CM000995.3_175840960-175841995(+)_1|1|1x0) true charpath
0 0 0 setrgbcolor
fill
-70.227 0 translate
0 -68.25 translate
0 29.125 translate
/Helvetica findfont
8.262 scalefont
setfont
newpath
0 0 moveto
(Gene:) true charpath
0 0 0 setrgbcolor
fill
42.1362 0 translate
/Helvetica-Bold findfont
8.262 scalefont
setfont
newpath
0 0 moveto
(CM000995.3_175840960-175841995(+)_1) true charpath
0 0 0 setrgbcolor
fill
-42.1362 0 translate
-30.6 -29.125 translate
306 0 translate
2.10375 0 translate
/Helvetica findfont
5.508 scalefont
setfont
newpath
0 0 moveto
(1) true charpath
0 0 0 setrgbcolor
fill
7.65 0 translate
newpath
0 0 moveto
(2) true charpath
0 0 0 setrgbcolor
fill
7.65 0 translate
newpath
0 0 moveto
(3) true charpath
0 0 0 setrgbcolor
fill
7.65 0 translate
newpath
0 0 moveto
(4) true charpath
0 0 0 setrgbcolor
fill
7.65 0 translate
-32.7037 0 translate
0 3.93429 translate
0 19.225 translate
/Helvetica findfont
5.508 scalefont
setfont
38.25 -1.57371 translate
newpath
0 0 moveto
(0) true charpath
0 0 0 setrgbcolor
fill
0 19.125 translate
newpath
0 0 moveto
(+0.57) true charpath
0 0 0 setrgbcolor
fill
0 -38.25 translate
newpath
0 0 moveto
(-3.21) true charpath
0 0 0 setrgbcolor
fill
-38.25 19.125 translate
0 1.57371 translate
/Helvetica-Bold findfont
11.016 scalefont
setfont
0 -0.1 translate
1 -0.0983325 scale
newpath
0 0 moveto
(C) true charpath
0.8 0.8 2.4 setrgbcolor
fill
1 -10.1696 scale
0 0.1 translate
0 0.1 translate
1 1.4955 scale
newpath
0 0 moveto
(A) true charpath
8 0 0 setrgbcolor
fill
1 0.668672 scale
0 -0.1 translate
0 -1.66059 translate
1 -0.386039 scale
newpath
0 0 moveto
(T) true charpath
0.8 0.9 0.8 setrgbcolor
fill
1 -2.59041 scale
0 1.66059 translate
7.65 0 translate
0 0.1 translate
1 1.67265 scale
newpath
0 0 moveto
(C) true charpath
0 0 8 setrgbcolor
fill
1 0.597852 scale
0 -0.1 translate
0 -0.1 translate
1 -0.319495 scale
newpath
0 0 moveto
(A) true charpath
2.4 0.8 0.8 setrgbcolor
fill
1 -3.12994 scale
0 0.1 translate
0 -3.40082 translate
1 -0.442759 scale
newpath
0 0 moveto
(G) true charpath
1 0.94 0.8 setrgbcolor
fill
1 -2.25857 scale
0 3.40082 translate
7.65 0 translate
0 0.1 translate
1 2.33056 scale
newpath
0 0 moveto
(T) true charpath
0 0.5 0 setrgbcolor
fill
1 0.429082 scale
0 -0.1 translate
0 -0.1 translate
1 -0.670095 scale
newpath
0 0 moveto
(G) true charpath
1 0.94 0.8 setrgbcolor
fill
1 -1.49233 scale
0 0.1 translate
0 -6.15955 translate
1 -0.710936 scale
newpath
0 0 moveto
(A) true charpath
2.4 0.8 0.8 setrgbcolor
fill
1 -1.4066 scale
0 6.15955 translate
0 -12.5405 translate
1 -0.749524 scale
newpath
0 0 moveto
(C) true charpath
0.8 0.8 2.4 setrgbcolor
fill
1 -1.33418 scale
0 12.5405 translate
7.65 0 translate
7.65 0 translate
-30.6 -23.1593 translate
newpath
-3.825 -1.9125 moveto
38.25 0 rlineto
0 45.9 rlineto
-38.25 0 rlineto
0 -45.9 rlineto
closepath
0 0 0 setrgbcolor
stroke
-275.4 0 translate
0 18.1779 translate
/Helvetica findfont
5.61816 scalefont
setfont
newpath
0 0 moveto
(Motif Name:) true charpath
0 0 0 setrgbcolor
fill
70.227 0 translate
/Helvetica-Bold findfont
5.61816 scalefont
setfont
newpath
0 0 moveto
(CM000995.3_175840960-175841995(+)_1|2|1x0) true charpath
0 0 0 setrgbcolor
fill
-70.227 0 translate
0 -68.25 translate
0 29.125 translate
/Helvetica findfont
8.262 scalefont
setfont
newpath
0 0 moveto
(Gene:) true charpath
0 0 0 setrgbcolor
fill
42.1362 0 translate
/Helvetica-Bold findfont
8.262 scalefont
setfont
newpath
0 0 moveto
(CM000995.3_175840960-175841995(+)_1) true charpath
0 0 0 setrgbcolor
fill
-42.1362 0 translate
-30.6 -29.125 translate
306 0 translate
2.10375 0 translate
/Helvetica findfont
5.508 scalefont
setfont
newpath
0 0 moveto
(1) true charpath
0 0 0 setrgbcolor
fill
7.65 0 translate
newpath
0 0 moveto
(2) true charpath
0 0 0 setrgbcolor
fill
7.65 0 translate
newpath
0 0 moveto
(3) true charpath
0 0 0 setrgbcolor
fill
7.65 0 translate
newpath
0 0 moveto
(4) true charpath
0 0 0 setrgbcolor
fill
7.65 0 translate
-32.7037 0 translate
0 3.93429 translate
0 19.225 translate
/Helvetica findfont
5.508 scalefont
setfont
38.25 -1.57371 translate
newpath
0 0 moveto
(0) true charpath
0 0 0 setrgbcolor
fill
0 19.125 translate
newpath
0 0 moveto
(+0.56) true charpath
0 0 0 setrgbcolor
fill
0 -38.25 translate
newpath
0 0 moveto
(-2.93) true charpath
0 0 0 setrgbcolor
fill
-38.25 19.125 translate
0 1.57371 translate
/Helvetica-Bold findfont
11.016 scalefont
setfont
0 0.1 translate
1 0.731153 scale
newpath
0 0 moveto
(T) true charpath
0 0.5 0 setrgbcolor
fill
1 1.3677 scale
0 -0.1 translate
0 -0.1 translate
1 -0.123519 scale
newpath
0 0 moveto
(G) true charpath
1 0.94 0.8 setrgbcolor
fill
1 -8.0959 scale
0 0.1 translate
7.65 0 translate
0 0.1 translate
1 1.5841 scale
newpath
0 0 moveto
(C) true charpath
0 0 8 setrgbcolor
fill
1 0.631271 scale
0 -0.1 translate
0 -0.1 translate
1 -0.266819 scale
newpath
0 0 moveto
(G) true charpath
1 0.94 0.8 setrgbcolor
fill
1 -3.74787 scale
0 0.1 translate
0 -2.98634 translate
1 -0.337427 scale
newpath
0 0 moveto
(A) true charpath
2.4 0.8 0.8 setrgbcolor
fill
1 -2.96361 scale
0 2.98634 translate
7.65 0 translate
0 0.1 translate
1 2.33056 scale
newpath
0 0 moveto
(G) true charpath
1 0.7 0 setrgbcolor
fill
1 0.429082 scale
0 -0.1 translate
0 -0.1 translate
1 -0.566316 scale
newpath
0 0 moveto
(T) true charpath
0.8 0.9 0.8 setrgbcolor
fill
1 -1.7658 scale
0 0.1 translate
0 -5.34296 translate
1 -0.726597 scale
newpath
0 0 moveto
(A) true charpath
2.4 0.8 0.8 setrgbcolor
fill
1 -1.37628 scale
0 5.34296 translate
0 -11.8471 translate
1 -0.837642 scale
newpath
0 0 moveto
(C) true charpath
0.8 0.8 2.4 setrgbcolor
fill
1 -1.19383 scale
0 11.8471 translate
7.65 0 translate
7.65 0 translate
-30.6 -23.1593 translate
newpath
-3.825 -1.9125 moveto
38.25 0 rlineto
0 45.9 rlineto
-38.25 0 rlineto
0 -45.9 rlineto
closepath
0 0 0 setrgbcolor
stroke
-275.4 0 translate
0 18.1779 translate
/Helvetica findfont
5.61816 scalefont
setfont
newpath
0 0 moveto
(Motif Name:) true charpath
0 0 0 setrgbcolor
fill
70.227 0 translate
/Helvetica-Bold findfont
5.61816 scalefont
setfont
newpath
0 0 moveto
(CM000995.3_175840960-175841995(+)_1|3|1x0) true charpath
0 0 0 setrgbcolor
fill
-70.227 0 translate
0 -68.25 translate
0 29.125 translate
/Helvetica findfont
8.262 scalefont
setfont
newpath
0 0 moveto
(Gene:) true charpath
0 0 0 setrgbcolor
fill
42.1362 0 translate
/Helvetica-Bold findfont
8.262 scalefont
setfont
newpath
0 0 moveto
(CM000995.3_175883386-175885066(-)_1) true charpath
0 0 0 setrgbcolor
fill
-42.1362 0 translate
-30.6 -29.125 translate
306 0 translate
2.10375 0 translate
/Helvetica findfont
5.508 scalefont
setfont
newpath
0 0 moveto
(1) true charpath
0 0 0 setrgbcolor
fill
7.65 0 translate
newpath
0 0 moveto
(2) true charpath
0 0 0 setrgbcolor
fill
7.65 0 translate
newpath
0 0 moveto
(3) true charpath
0 0 0 setrgbcolor
fill
7.65 0 translate
newpath
0 0 moveto
(4) true charpath
0 0 0 setrgbcolor
fill
7.65 0 translate
newpath
0 0 moveto
(5) true charpath
0 0 0 setrgbcolor
fill
7.65 0 translate
newpath
0 0 moveto
(6) true charpath
0 0 0 setrgbcolor
fill
7.65 0 translate
newpath
0 0 moveto
(7) true charpath
0 0 0 setrgbcolor
fill
7.65 0 translate
newpath
0 0 moveto
(8) true charpath
0 0 0 setrgbcolor
fill
7.65 0 translate
newpath
0 0 moveto
(9) true charpath
0 0 0 setrgbcolor
fill
7.65 0 translate
newpath
0 0 moveto
(0) true charpath
0 0 0 setrgbcolor
fill
7.65 0 translate
newpath
0 0 moveto
(1) true charpath
0 0 0 setrgbcolor
fill
7.65 0 translate
newpath
0 0 moveto
(2) true charpath
0 0 0 setrgbcolor
fill
7.65 0 translate
newpath
0 0 moveto
(3) true charpath
0 0 0 setrgbcolor
fill
7.65 0 translate
newpath
0 0 moveto
(4) true charpath
0 0 0 setrgbcolor
fill
7.65 0 translate
newpath
0 0 moveto
(5) true charpath
0 0 0 setrgbcolor
fill
7.65 0 translate
newpath
0 0 moveto
(6) true charpath
0 0 0 setrgbcolor
fill
7.65 0 translate
newpath
0 0 moveto
(7) true charpath
0 0 0 setrgbcolor
fill
7.65 0 translate
newpath
0 0 moveto
(8) true charpath
0 0 0 setrgbcolor
fill
7.65 0 translate
newpath
0 0 moveto
(9) true charpath
0 0 0 setrgbcolor
fill
7.65 0 translate
newpath
0 0 moveto
(0) true charpath
0 0 0 setrgbcolor
fill
7.65 0 translate
newpath
0 0 moveto
(1) true charpath
0 0 0 setrgbcolor
fill
7.65 0 translate
newpath
0 0 moveto
(2) true charpath
0 0 0 setrgbcolor
fill
7.65 0 translate
newpath
0 0 moveto
(3) true charpath
0 0 0 setrgbcolor
fill
7.65 0 translate
newpath
0 0 moveto
(4) true charpath
0 0 0 setrgbcolor
fill
7.65 0 translate
newpath
0 0 moveto
(5) true charpath
0 0 0 setrgbcolor
fill
7.65 0 translate
newpath
0 0 moveto
(6) true charpath
0 0 0 setrgbcolor
fill
7.65 0 translate
newpath
0 0 moveto
(7) true charpath
0 0 0 setrgbcolor
fill
7.65 0 translate
newpath
0 0 moveto
(8) true charpath
0 0 0 setrgbcolor
fill
7.65 0 translate
newpath
0 0 moveto
(9) true charpath
0 0 0 setrgbcolor
fill
7.65 0 translate
newpath
0 0 moveto
(0) true charpath
0 0 0 setrgbcolor
fill
7.65 0 translate
newpath
0 0 moveto
(1) true charpath
0 0 0 setrgbcolor
fill
7.65 0 translate
newpath
0 0 moveto
(2) true charpath
0 0 0 setrgbcolor
fill
7.65 0 translate
newpath
0 0 moveto
(3) true charpath
0 0 0 setrgbcolor
fill
7.65 0 translate
newpath
0 0 moveto
(4) true charpath
0 0 0 setrgbcolor
fill
7.65 0 translate
newpath
0 0 moveto
(5) true charpath
0 0 0 setrgbcolor
fill
7.65 0 translate
newpath
0 0 moveto
(6) true charpath
0 0 0 setrgbcolor
fill
7.65 0 translate
newpath
0 0 moveto
(7) true charpath
0 0 0 setrgbcolor
fill
7.65 0 translate
newpath
0 0 moveto
(8) true charpath
0 0 0 setrgbcolor
fill
7.65 0 translate
newpath
0 0 moveto
(9) true charpath
0 0 0 setrgbcolor
fill
7.65 0 translate
newpath
0 0 moveto
(0) true charpath
0 0 0 setrgbcolor
fill
7.65 0 translate
newpath
0 0 moveto
(1) true charpath
0 0 0 setrgbcolor
fill
7.65 0 translate
newpath
0 0 moveto
(2) true charpath
0 0 0 setrgbcolor
fill
7.65 0 translate
newpath
0 0 moveto
(3) true charpath
0 0 0 setrgbcolor
fill
7.65 0 translate
newpath
0 0 moveto
(4) true charpath
0 0 0 setrgbcolor
fill
7.65 0 translate
newpath
0 0 moveto
(5) true charpath
0 0 0 setrgbcolor
fill
7.65 0 translate
newpath
0 0 moveto
(6) true charpath
0 0 0 setrgbcolor
fill
7.65 0 translate
newpath
0 0 moveto
(7) true charpath
0 0 0 setrgbcolor
fill
7.65 0 translate
newpath
0 0 moveto
(8) true charpath
0 0 0 setrgbcolor
fill
7.65 0 translate
newpath
0 0 moveto
(9) true charpath
0 0 0 setrgbcolor
fill
7.65 0 translate
newpath
0 0 moveto
(0) true charpath
0 0 0 setrgbcolor
fill
7.65 0 translate
newpath
0 0 moveto
(1) true charpath
0 0 0 setrgbcolor
fill
7.65 0 translate
newpath
0 0 moveto
(2) true charpath
0 0 0 setrgbcolor
fill
7.65 0 translate
-399.904 0 translate
0 3.93429 translate
0 19.225 translate
/Helvetica findfont
5.508 scalefont
setfont
405.45 -1.57371 translate
newpath
0 0 moveto
(0) true charpath
0 0 0 setrgbcolor
fill
0 19.125 translate
newpath
0 0 moveto
(+0.57) true charpath
0 0 0 setrgbcolor
fill
0 -38.25 translate
newpath
0 0 moveto
(-3.23) true charpath
0 0 0 setrgbcolor
fill
-405.45 19.125 translate
0 1.57371 translate
/Helvetica-Bold findfont
11.016 scalefont
setfont
0 0.1 translate
1 1.03464 scale
newpath
0 0 moveto
(A) true charpath
8 0 0 setrgbcolor
fill
1 0.96652 scale
0 -0.1 translate
0 -0.1 translate
1 -0.172663 scale
newpath
0 0 moveto
(G) true charpath
1 0.94 0.8 setrgbcolor
fill
1 -5.79164 scale
0 0.1 translate
7.65 0 translate
0 -0.1 translate
1 -0.262938 scale
newpath
0 0 moveto
(A) true charpath
2.4 0.8 0.8 setrgbcolor
fill
1 -3.80318 scale
0 0.1 translate
0 0.1 translate
1 1.96392 scale
newpath
0 0 moveto
(G) true charpath
1 0.7 0 setrgbcolor
fill
1 0.509185 scale
0 -0.1 translate
0 -2.9558 translate
1 -0.290478 scale
newpath
0 0 moveto
(T) true charpath
0.8 0.9 0.8 setrgbcolor
fill
1 -3.4426 scale
0 2.9558 translate
0 -6.02831 translate
1 -0.296984 scale
newpath
0 0 moveto
(C) true charpath
0.8 0.8 2.4 setrgbcolor
fill
1 -3.36718 scale
0 6.02831 translate
7.65 0 translate
0 0.1 translate
1 2.11721 scale
newpath
0 0 moveto
(A) true charpath
8 0 0 setrgbcolor
fill
1 0.472319 scale
0 -0.1 translate
0 -0.1 translate
1 -0.379805 scale
newpath
0 0 moveto
(G) true charpath
1 0.94 0.8 setrgbcolor
fill
1 -2.63293 scale
0 0.1 translate
0 -3.87538 translate
1 -0.398873 scale
newpath
0 0 moveto
(C) true charpath
0.8 0.8 2.4 setrgbcolor
fill
1 -2.50706 scale
0 3.87538 translate
0 -7.8008 translate
1 -0.402989 scale
newpath
0 0 moveto
(T) true charpath
0.8 0.9 0.8 setrgbcolor
fill
1 -2.48145 scale
0 7.8008 translate
7.65 0 translate
0 0.1 translate
1 1.03464 scale
newpath
0 0 moveto
(A) true charpath
8 0 0 setrgbcolor
fill
1 0.96652 scale
0 -0.1 translate
0 -0.1 translate
1 -0.172663 scale
newpath
0 0 moveto
(G) true charpath
1 0.94 0.8 setrgbcolor
fill
1 -5.79164 scale
0 0.1 translate
7.65 0 translate
0 -0.1 translate
1 -0.262938 scale
newpath
0 0 moveto
(A) true charpath
2.4 0.8 0.8 setrgbcolor
fill
1 -3.80318 scale
0 0.1 translate
0 0.1 translate
1 1.96392 scale
newpath
0 0 moveto
(G) true charpath
1 0.7 0 setrgbcolor
fill
1 0.509185 scale
0 -0.1 translate
0 -2.9558 translate
1 -0.290478 scale
newpath
0 0 moveto
(T) true charpath
0.8 0.9 0.8 setrgbcolor
fill
1 -3.4426 scale
0 2.9558 translate
0 -6.02831 translate
1 -0.296984 scale
newpath
0 0 moveto
(C) true charpath
0.8 0.8 2.4 setrgbcolor
fill
1 -3.36718 scale
0 6.02831 translate
7.65 0 translate
0 0.1 translate
1 2.11721 scale
newpath
0 0 moveto
(A) true charpath
8 0 0 setrgbcolor
fill
1 0.472319 scale
0 -0.1 translate
0 -0.1 translate
1 -0.379805 scale
newpath
0 0 moveto
(G) true charpath
1 0.94 0.8 setrgbcolor
fill
1 -2.63293 scale
0 0.1 translate
0 -3.87538 translate
1 -0.398873 scale
newpath
0 0 moveto
(C) true charpath
0.8 0.8 2.4 setrgbcolor
fill
1 -2.50706 scale
0 3.87538 translate
0 -7.8008 translate
1 -0.402989 scale
newpath
0 0 moveto
(T) true charpath
0.8 0.9 0.8 setrgbcolor
fill
1 -2.48145 scale
0 7.8008 translate
7.65 0 translate
0 0.1 translate
1 0.884128 scale
newpath
0 0 moveto
(A) true charpath
8 0 0 setrgbcolor
fill
1 1.13106 scale
0 -0.1 translate
0 -0.1 translate
1 -0.178322 scale
newpath
0 0 moveto
(T) true charpath
0.8 0.9 0.8 setrgbcolor
fill
1 -5.60783 scale
0 0.1 translate
7.65 0 translate
0 0.1 translate
1 0.545499 scale
newpath
0 0 moveto
(T) true charpath
0 0.5 0 setrgbcolor
fill
1 1.83319 scale
0 -0.1 translate
0 5.17915 translate
1 0.91905 scale
newpath
0 0 moveto
(C) true charpath
0 0 8 setrgbcolor
fill
1 1.08808 scale
0 -5.17915 translate
0 -0.1 translate
1 -0.132559 scale
newpath
0 0 moveto
(A) true charpath
2.4 0.8 0.8 setrgbcolor
fill
1 -7.54384 scale
0 0.1 translate
0 -1.9299 translate
1 -0.244575 scale
newpath
0 0 moveto
(G) true charpath
1 0.94 0.8 setrgbcolor
fill
1 -4.08873 scale
0 1.9299 translate
7.65 0 translate
0 -0.1 translate
1 -0.0129117 scale
newpath
0 0 moveto
(G) true charpath
1 0.94 0.8 setrgbcolor
fill
1 -77.4493 scale
0 0.1 translate
0 0.1 translate
1 1.652 scale
newpath
0 0 moveto
(T) true charpath
0 0.5 0 setrgbcolor
fill
1 0.605327 scale
0 -0.1 translate
0 -0.988454 translate
1 -0.240739 scale
newpath
0 0 moveto
(C) true charpath
0.8 0.8 2.4 setrgbcolor
fill
1 -4.15388 scale
0 0.988454 translate
0 -3.66958 translate
1 -0.24552 scale
newpath
0 0 moveto
(A) true charpath
2.4 0.8 0.8 setrgbcolor
fill
1 -4.07299 scale
0 3.66958 translate
7.65 0 translate
0 -0.1 translate
1 -0.027051 scale
newpath
0 0 moveto
(C) true charpath
0.8 0.8 2.4 setrgbcolor
fill
1 -36.9672 scale
0 0.1 translate
0 0.1 translate
1 0.883132 scale
newpath
0 0 moveto
(A) true charpath
8 0 0 setrgbcolor
fill
1 1.13233 scale
0 -0.1 translate
7.65 0 translate
0 0.1 translate
1 0.116648 scale
newpath
0 0 moveto
(T) true charpath
0 0.5 0 setrgbcolor
fill
1 8.57282 scale
0 -0.1 translate
0 -0.1 translate
1 -0.0288029 scale
newpath
0 0 moveto
(A) true charpath
2.4 0.8 0.8 setrgbcolor
fill
1 -34.7188 scale
0 0.1 translate
0 1.80471 translate
1 0.925553 scale
newpath
0 0 moveto
(C) true charpath
0 0 8 setrgbcolor
fill
1 1.08043 scale
0 -1.80471 translate
0 -1.11349 translate
1 -0.157926 scale
newpath
0 0 moveto
(G) true charpath
1 0.94 0.8 setrgbcolor
fill
1 -6.33209 scale
0 1.11349 translate
7.65 0 translate
0 -0.1 translate
1 -0.110715 scale
newpath
0 0 moveto
(G) true charpath
1 0.94 0.8 setrgbcolor
fill
1 -9.03222 scale
0 0.1 translate
0 -1.75802 translate
1 -0.12402 scale
newpath
0 0 moveto
(T) true charpath
0.8 0.9 0.8 setrgbcolor
fill
1 -8.06321 scale
0 1.75802 translate
0 -3.52074 translate
1 -0.165364 scale
newpath
0 0 moveto
(A) true charpath
2.4 0.8 0.8 setrgbcolor
fill
1 -6.04726 scale
0 3.52074 translate
0 0.1 translate
1 1.60537 scale
newpath
0 0 moveto
(C) true charpath
0 0 8 setrgbcolor
fill
1 0.622908 scale
0 -0.1 translate
7.65 0 translate
0 0.1 translate
1 0.232647 scale
newpath
0 0 moveto
(A) true charpath
8 0 0 setrgbcolor
fill
1 4.29836 scale
0 -0.1 translate
0 2.71746 translate
1 0.433246 scale
newpath
0 0 moveto
(G) true charpath
1 0.7 0 setrgbcolor
fill
1 2.30816 scale
0 -2.71746 translate
0 -0.1 translate
1 -0.182672 scale
newpath
0 0 moveto
(C) true charpath
0.8 0.8 2.4 setrgbcolor
fill
1 -5.47429 scale
0 0.1 translate
7.65 0 translate
0 -0.1 translate
1 -0.0643896 scale
newpath
0 0 moveto
(C) true charpath
0.8 0.8 2.4 setrgbcolor
fill
1 -15.5305 scale
0 0.1 translate
0 -1.39351 translate
1 -0.176913 scale
newpath
0 0 moveto
(T) true charpath
0.8 0.9 0.8 setrgbcolor
fill
1 -5.65249 scale
0 1.39351 translate
0 -3.57242 translate
1 -0.178638 scale
newpath
0 0 moveto
(A) true charpath
2.4 0.8 0.8 setrgbcolor
fill
1 -5.59792 scale
0 3.57242 translate
0 0.1 translate
1 1.61485 scale
newpath
0 0 moveto
(G) true charpath
1 0.7 0 setrgbcolor
fill
1 0.619252 scale
0 -0.1 translate
7.65 0 translate
0 -0.1 translate
1 -0.0666519 scale
newpath
0 0 moveto
(A) true charpath
2.4 0.8 0.8 setrgbcolor
fill
1 -15.0033 scale
0 0.1 translate
0 -1.41131 translate
1 -0.190547 scale
newpath
0 0 moveto
(C) true charpath
0.8 0.8 2.4 setrgbcolor
fill
1 -5.24805 scale
0 1.41131 translate
0 0.1 translate
1 1.71837 scale
newpath
0 0 moveto
(T) true charpath
0 0.5 0 setrgbcolor
fill
1 0.581948 scale
0 -0.1 translate
0 -3.6975 translate
1 -0.292386 scale
newpath
0 0 moveto
(G) true charpath
1 0.94 0.8 setrgbcolor
fill
1 -3.42013 scale
0 3.6975 translate
7.65 0 translate
0 -0.1 translate
1 -0.0707103 scale
newpath
0 0 moveto
(A) true charpath
2.4 0.8 0.8 setrgbcolor
fill
1 -14.1422 scale
0 0.1 translate
0 0.1 translate
1 1.2253 scale
newpath
0 0 moveto
(T) true charpath
0 0.5 0 setrgbcolor
fill
1 0.816127 scale
0 -0.1 translate
0 -1.44325 translate
1 -0.201259 scale
newpath
0 0 moveto
(C) true charpath
0.8 0.8 2.4 setrgbcolor
fill
1 -4.96873 scale
0 1.44325 translate
7.65 0 translate
0 -0.1 translate
1 -0.272873 scale
newpath
0 0 moveto
(G) true charpath
1 0.94 0.8 setrgbcolor
fill
1 -3.66471 scale
0 0.1 translate
0 0.1 translate
1 2.05258 scale
newpath
0 0 moveto
(C) true charpath
0 0 8 setrgbcolor
fill
1 0.487193 scale
0 -0.1 translate
0 -3.03398 translate
1 -0.378714 scale
newpath
0 0 moveto
(A) true charpath
2.4 0.8 0.8 setrgbcolor
fill
1 -2.64052 scale
0 3.03398 translate
0 -6.80077 translate
1 -0.38494 scale
newpath
0 0 moveto
(T) true charpath
0.8 0.9 0.8 setrgbcolor
fill
1 -2.59781 scale
0 6.80077 translate
7.65 0 translate
0 0.1 translate
1 2.33056 scale
newpath
0 0 moveto
(G) true charpath
1 0.7 0 setrgbcolor
fill
1 0.429082 scale
0 -0.1 translate
0 -0.1 translate
1 -0.691375 scale
newpath
0 0 moveto
(T) true charpath
0.8 0.9 0.8 setrgbcolor
fill
1 -1.44639 scale
0 0.1 translate
0 -6.32699 translate
1 -0.693566 scale
newpath
0 0 moveto
(C) true charpath
0.8 0.8 2.4 setrgbcolor
fill
1 -1.44182 scale
0 6.32699 translate
0 -12.5712 translate
1 -0.745614 scale
newpath
0 0 moveto
(A) true charpath
2.4 0.8 0.8 setrgbcolor
fill
1 -1.34118 scale
0 12.5712 translate
7.65 0 translate
0 0.1 translate
1 1.03464 scale
newpath
0 0 moveto
(A) true charpath
8 0 0 setrgbcolor
fill
1 0.96652 scale
0 -0.1 translate
0 -0.1 translate
1 -0.172663 scale
newpath
0 0 moveto
(G) true charpath
1 0.94 0.8 setrgbcolor
fill
1 -5.79164 scale
0 0.1 translate
7.65 0 translate
0 -0.1 translate
1 -0.262938 scale
newpath
0 0 moveto
(A) true charpath
2.4 0.8 0.8 setrgbcolor
fill
1 -3.80318 scale
0 0.1 translate
0 0.1 translate
1 1.96392 scale
newpath
0 0 moveto
(G) true charpath
1 0.7 0 setrgbcolor
fill
1 0.509185 scale
0 -0.1 translate
0 -2.9558 translate
1 -0.290478 scale
newpath
0 0 moveto
(T) true charpath
0.8 0.9 0.8 setrgbcolor
fill
1 -3.4426 scale
0 2.9558 translate
0 -6.02831 translate
1 -0.296984 scale
newpath
0 0 moveto
(C) true charpath
0.8 0.8 2.4 setrgbcolor
fill
1 -3.36718 scale
0 6.02831 translate
7.65 0 translate
0 0.1 translate
1 2.11721 scale
newpath
0 0 moveto
(A) true charpath
8 0 0 setrgbcolor
fill
1 0.472319 scale
0 -0.1 translate
0 -0.1 translate
1 -0.379805 scale
newpath
0 0 moveto
(G) true charpath
1 0.94 0.8 setrgbcolor
fill
1 -2.63293 scale
0 0.1 translate
0 -3.87538 translate
1 -0.398873 scale
newpath
0 0 moveto
(C) true charpath
0.8 0.8 2.4 setrgbcolor
fill
1 -2.50706 scale
0 3.87538 translate
0 -7.8008 translate
1 -0.402989 scale
newpath
0 0 moveto
(T) true charpath
0.8 0.9 0.8 setrgbcolor
fill
1 -2.48145 scale
0 7.8008 translate
7.65 0 translate
0 -0.1 translate
1 -0.0396477 scale
newpath
0 0 moveto
(G) true charpath
1 0.94 0.8 setrgbcolor
fill
1 -25.2221 scale
0 0.1 translate
0 0.1 translate
1 1.0378 scale
newpath
0 0 moveto
(A) true charpath
8 0 0 setrgbcolor
fill
1 0.963579 scale
0 -0.1 translate
0 -1.19883 translate
1 -0.142216 scale
newpath
0 0 moveto
(C) true charpath
0.8 0.8 2.4 setrgbcolor
fill
1 -7.03156 scale
0 1.19883 translate
7.65 0 translate
0 0.1 translate
1 2.09608 scale
newpath
0 0 moveto
(C) true charpath
0 0 8 setrgbcolor
fill
1 0.477081 scale
0 -0.1 translate
0 -0.1 translate
1 -0.316086 scale
newpath
0 0 moveto
(A) true charpath
2.4 0.8 0.8 setrgbcolor
fill
1 -3.1637 scale
0 0.1 translate
0 -3.374 translate
1 -0.366076 scale
newpath
0 0 moveto
(T) true charpath
0.8 0.9 0.8 setrgbcolor
fill
1 -2.73167 scale
0 3.374 translate
0 -7.04136 translate
1 -0.460132 scale
newpath
0 0 moveto
(G) true charpath
1 0.94 0.8 setrgbcolor
fill
1 -2.17329 scale
0 7.04136 translate
7.65 0 translate
0 -0.1 translate
1 -0.148549 scale
newpath
0 0 moveto
(T) true charpath
0.8 0.9 0.8 setrgbcolor
fill
1 -6.73179 scale
0 0.1 translate
0 0.1 translate
1 1.95013 scale
newpath
0 0 moveto
(G) true charpath
1 0.7 0 setrgbcolor
fill
1 0.512787 scale
0 -0.1 translate
0 -2.05572 translate
1 -0.313472 scale
newpath
0 0 moveto
(A) true charpath
2.4 0.8 0.8 setrgbcolor
fill
1 -3.19008 scale
0 2.05572 translate
0 -5.30916 translate
1 -0.422257 scale
newpath
0 0 moveto
(C) true charpath
0.8 0.8 2.4 setrgbcolor
fill
1 -2.36823 scale
0 5.30916 translate
7.65 0 translate
0 0.1 translate
1 1.03464 scale
newpath
0 0 moveto
(A) true charpath
8 0 0 setrgbcolor
fill
1 0.96652 scale
0 -0.1 translate
0 -0.1 translate
1 -0.172663 scale
newpath
0 0 moveto
(G) true charpath
1 0.94 0.8 setrgbcolor
fill
1 -5.79164 scale
0 0.1 translate
7.65 0 translate
0 -0.1 translate
1 -0.262938 scale
newpath
0 0 moveto
(A) true charpath
2.4 0.8 0.8 setrgbcolor
fill
1 -3.80318 scale
0 0.1 translate
0 0.1 translate
1 1.96392 scale
newpath
0 0 moveto
(G) true charpath
1 0.7 0 setrgbcolor
fill
1 0.509185 scale
0 -0.1 translate
0 -2.9558 translate
1 -0.290478 scale
newpath
0 0 moveto
(T) true charpath
0.8 0.9 0.8 setrgbcolor
fill
1 -3.4426 scale
0 2.9558 translate
0 -6.02831 translate
1 -0.296984 scale
newpath
0 0 moveto
(C) true charpath
0.8 0.8 2.4 setrgbcolor
fill
1 -3.36718 scale
0 6.02831 translate
7.65 0 translate
0 0.1 translate
1 2.11721 scale
newpath
0 0 moveto
(A) true charpath
8 0 0 setrgbcolor
fill
1 0.472319 scale
0 -0.1 translate
0 -0.1 translate
1 -0.379805 scale
newpath
0 0 moveto
(G) true charpath
1 0.94 0.8 setrgbcolor
fill
1 -2.63293 scale
0 0.1 translate
0 -3.87538 translate
1 -0.398873 scale
newpath
0 0 moveto
(C) true charpath
0.8 0.8 2.4 setrgbcolor
fill
1 -2.50706 scale
0 3.87538 translate
0 -7.8008 translate
1 -0.402989 scale
newpath
0 0 moveto
(T) true charpath
0.8 0.9 0.8 setrgbcolor
fill
1 -2.48145 scale
0 7.8008 translate
7.65 0 translate
0 -0.1 translate
1 -0.0222519 scale
newpath
0 0 moveto
(C) true charpath
0.8 0.8 2.4 setrgbcolor
fill
1 -44.9399 scale
0 0.1 translate
0 -1.06195 translate
1 -0.102214 scale
newpath
0 0 moveto
(T) true charpath
0.8 0.9 0.8 setrgbcolor
fill
1 -9.78341 scale
0 1.06195 translate
0 0.1 translate
1 1.16178 scale
newpath
0 0 moveto
(A) true charpath
8 0 0 setrgbcolor
fill
1 0.860748 scale
0 -0.1 translate
7.65 0 translate
0 0.1 translate
1 0.696826 scale
newpath
0 0 moveto
(C) true charpath
0 0 8 setrgbcolor
fill
1 1.43508 scale
0 -0.1 translate
0 6.36989 translate
1 0.928176 scale
newpath
0 0 moveto
(T) true charpath
0 0.5 0 setrgbcolor
fill
1 1.07738 scale
0 -6.36989 translate
0 -0.1 translate
1 -0.230411 scale
newpath
0 0 moveto
(G) true charpath
1 0.94 0.8 setrgbcolor
fill
1 -4.34008 scale
0 0.1 translate
0 -2.69986 translate
1 -0.247795 scale
newpath
0 0 moveto
(A) true charpath
2.4 0.8 0.8 setrgbcolor
fill
1 -4.0356 scale
0 2.69986 translate
7.65 0 translate
0 -0.1 translate
1 -0.227564 scale
newpath
0 0 moveto
(T) true charpath
0.8 0.9 0.8 setrgbcolor
fill
1 -4.39438 scale
0 0.1 translate
0 -2.67746 translate
1 -0.267285 scale
newpath
0 0 moveto
(A) true charpath
2.4 0.8 0.8 setrgbcolor
fill
1 -3.74132 scale
0 2.67746 translate
0 0.1 translate
1 1.99145 scale
newpath
0 0 moveto
(G) true charpath
1 0.7 0 setrgbcolor
fill
1 0.502147 scale
0 -0.1 translate
0 -5.56747 translate
1 -0.44168 scale
newpath
0 0 moveto
(C) true charpath
0.8 0.8 2.4 setrgbcolor
fill
1 -2.26408 scale
0 5.56747 translate
7.65 0 translate
0 0.1 translate
1 0.156681 scale
newpath
0 0 moveto
(A) true charpath
8 0 0 setrgbcolor
fill
1 6.38241 scale
0 -0.1 translate
0 2.11971 translate
1 0.693685 scale
newpath
0 0 moveto
(T) true charpath
0 0.5 0 setrgbcolor
fill
1 1.44158 scale
0 -2.11971 translate
0 -0.1 translate
1 -0.130406 scale
newpath
0 0 moveto
(G) true charpath
1 0.94 0.8 setrgbcolor
fill
1 -7.66835 scale
0 0.1 translate
7.65 0 translate
0 -0.1 translate
1 -0.082522 scale
newpath
0 0 moveto
(T) true charpath
0.8 0.9 0.8 setrgbcolor
fill
1 -12.118 scale
0 0.1 translate
0 -1.53619 translate
1 -0.124719 scale
newpath
0 0 moveto
(C) true charpath
0.8 0.8 2.4 setrgbcolor
fill
1 -8.01805 scale
0 1.53619 translate
0 -3.3044 translate
1 -0.200201 scale
newpath
0 0 moveto
(A) true charpath
2.4 0.8 0.8 setrgbcolor
fill
1 -4.99497 scale
0 3.3044 translate
0 0.1 translate
1 1.60442 scale
newpath
0 0 moveto
(G) true charpath
1 0.7 0 setrgbcolor
fill
1 0.623278 scale
0 -0.1 translate
7.65 0 translate
0 0.1 translate
1 2.12383 scale
newpath
0 0 moveto
(G) true charpath
1 0.7 0 setrgbcolor
fill
1 0.470848 scale
0 -0.1 translate
0 -0.1 translate
1 -0.381124 scale
newpath
0 0 moveto
(A) true charpath
2.4 0.8 0.8 setrgbcolor
fill
1 -2.62382 scale
0 0.1 translate
0 -3.88576 translate
1 -0.400247 scale
newpath
0 0 moveto
(T) true charpath
0.8 0.9 0.8 setrgbcolor
fill
1 -2.49846 scale
0 3.88576 translate
0 -7.82198 translate
1 -0.418876 scale
newpath
0 0 moveto
(C) true charpath
0.8 0.8 2.4 setrgbcolor
fill
1 -2.38734 scale
0 7.82198 translate
7.65 0 translate
0 -0.1 translate
1 -0.140242 scale
newpath
0 0 moveto
(A) true charpath
2.4 0.8 0.8 setrgbcolor
fill
1 -7.13054 scale
0 0.1 translate
0 0.1 translate
1 1.87825 scale
newpath
0 0 moveto
(G) true charpath
1 0.7 0 setrgbcolor
fill
1 0.532411 scale
0 -0.1 translate
0 -1.99036 translate
1 -0.263863 scale
newpath
0 0 moveto
(T) true charpath
0.8 0.9 0.8 setrgbcolor
fill
1 -3.78984 scale
0 1.99036 translate
0 -4.85344 translate
1 -0.33931 scale
newpath
0 0 moveto
(C) true charpath
0.8 0.8 2.4 setrgbcolor
fill
1 -2.94716 scale
0 4.85344 translate
7.65 0 translate
0 0.1 translate
1 0.0316936 scale
newpath
0 0 moveto
(T) true charpath
0 0.5 0 setrgbcolor
fill
1 31.5522 scale
0 -0.1 translate
0 -0.1 translate
1 -0.0522135 scale
newpath
0 0 moveto
(A) true charpath
2.4 0.8 0.8 setrgbcolor
fill
1 -19.1522 scale
0 0.1 translate
0 1.13624 translate
1 1.01852 scale
newpath
0 0 moveto
(C) true charpath
0 0 8 setrgbcolor
fill
1 0.981812 scale
0 -1.13624 translate
0 -1.2977 translate
1 -0.153034 scale
newpath
0 0 moveto
(G) true charpath
1 0.94 0.8 setrgbcolor
fill
1 -6.53452 scale
0 1.2977 translate
7.65 0 translate
0 0.1 translate
1 0.469028 scale
newpath
0 0 moveto
(G) true charpath
1 0.7 0 setrgbcolor
fill
1 2.13207 scale
0 -0.1 translate
0 4.57744 translate
1 1.18705 scale
newpath
0 0 moveto
(T) true charpath
0 0.5 0 setrgbcolor
fill
1 0.842427 scale
0 -4.57744 translate
0 -0.1 translate
1 -0.279174 scale
newpath
0 0 moveto
(A) true charpath
2.4 0.8 0.8 setrgbcolor
fill
1 -3.582 scale
0 0.1 translate
0 -3.08355 translate
1 -0.28188 scale
newpath
0 0 moveto
(C) true charpath
0.8 0.8 2.4 setrgbcolor
fill
1 -3.5476 scale
0 3.08355 translate
7.65 0 translate
0 0.1 translate
1 0.884128 scale
newpath
0 0 moveto
(A) true charpath
8 0 0 setrgbcolor
fill
1 1.13106 scale
0 -0.1 translate
0 -0.1 translate
1 -0.178322 scale
newpath
0 0 moveto
(T) true charpath
0.8 0.9 0.8 setrgbcolor
fill
1 -5.60783 scale
0 0.1 translate
7.65 0 translate
0 0.1 translate
1 0.545499 scale
newpath
0 0 moveto
(T) true charpath
0 0.5 0 setrgbcolor
fill
1 1.83319 scale
0 -0.1 translate
0 5.17915 translate
1 0.91905 scale
newpath
0 0 moveto
(C) true charpath
0 0 8 setrgbcolor
fill
1 1.08808 scale
0 -5.17915 translate
0 -0.1 translate
1 -0.132559 scale
newpath
0 0 moveto
(A) true charpath
2.4 0.8 0.8 setrgbcolor
fill
1 -7.54384 scale
0 0.1 translate
0 -1.9299 translate
1 -0.244575 scale
newpath
0 0 moveto
(G) true charpath
1 0.94 0.8 setrgbcolor
fill
1 -4.08873 scale
0 1.9299 translate
7.65 0 translate
0 -0.1 translate
1 -0.0129117 scale
newpath
0 0 moveto
(G) true charpath
1 0.94 0.8 setrgbcolor
fill
1 -77.4493 scale
0 0.1 translate
0 0.1 translate
1 1.652 scale
newpath
0 0 moveto
(T) true charpath
0 0.5 0 setrgbcolor
fill
1 0.605327 scale
0 -0.1 translate
0 -0.988454 translate
1 -0.240739 scale
newpath
0 0 moveto
(C) true charpath
0.8 0.8 2.4 setrgbcolor
fill
1 -4.15388 scale
0 0.988454 translate
0 -3.66958 translate
1 -0.24552 scale
newpath
0 0 moveto
(A) true charpath
2.4 0.8 0.8 setrgbcolor
fill
1 -4.07299 scale
0 3.66958 translate
7.65 0 translate
0 0.1 translate
1 0.24926 scale
newpath
0 0 moveto
(A) true charpath
8 0 0 setrgbcolor
fill
1 4.01188 scale
0 -0.1 translate
0 2.84817 translate
1 0.83487 scale
newpath
0 0 moveto
(G) true charpath
1 0.7 0 setrgbcolor
fill
1 1.19779 scale
0 -2.84817 translate
0 -0.1 translate
1 -0.0740485 scale
newpath
0 0 moveto
(T) true charpath
0.8 0.9 0.8 setrgbcolor
fill
1 -13.5047 scale
0 0.1 translate
0 -1.46951 translate
1 -0.100611 scale
newpath
0 0 moveto
(C) true charpath
0.8 0.8 2.4 setrgbcolor
fill
1 -9.93924 scale
0 1.46951 translate
7.65 0 translate
0 -0.1 translate
1 -0.116788 scale
newpath
0 0 moveto
(G) true charpath
1 0.94 0.8 setrgbcolor
fill
1 -8.56251 scale
0 0.1 translate
0 0.1 translate
1 1.22435 scale
newpath
0 0 moveto
(T) true charpath
0 0.5 0 setrgbcolor
fill
1 0.816762 scale
0 -0.1 translate
0 -1.80581 translate
1 -0.208415 scale
newpath
0 0 moveto
(A) true charpath
2.4 0.8 0.8 setrgbcolor
fill
1 -4.79813 scale
0 1.80581 translate
7.65 0 translate
0 0.1 translate
1 2.06802 scale
newpath
0 0 moveto
(G) true charpath
1 0.7 0 setrgbcolor
fill
1 0.483555 scale
0 -0.1 translate
0 -0.1 translate
1 -0.349882 scale
newpath
0 0 moveto
(C) true charpath
0.8 0.8 2.4 setrgbcolor
fill
1 -2.85811 scale
0 0.1 translate
0 -3.63993 translate
1 -0.353904 scale
newpath
0 0 moveto
(T) true charpath
0.8 0.9 0.8 setrgbcolor
fill
1 -2.82563 scale
0 3.63993 translate
0 -7.2115 translate
1 -0.35508 scale
newpath
0 0 moveto
(A) true charpath
2.4 0.8 0.8 setrgbcolor
fill
1 -2.81626 scale
0 7.2115 translate
7.65 0 translate
0 0.1 translate
1 0.156681 scale
newpath
0 0 moveto
(A) true charpath
8 0 0 setrgbcolor
fill
1 6.38241 scale
0 -0.1 translate
0 2.11971 translate
1 0.693685 scale
newpath
0 0 moveto
(T) true charpath
0 0.5 0 setrgbcolor
fill
1 1.44158 scale
0 -2.11971 translate
0 -0.1 translate
1 -0.130406 scale
newpath
0 0 moveto
(G) true charpath
1 0.94 0.8 setrgbcolor
fill
1 -7.66835 scale
0 0.1 translate
7.65 0 translate
0 -0.1 translate
1 -0.082522 scale
newpath
0 0 moveto
(T) true charpath
0.8 0.9 0.8 setrgbcolor
fill
1 -12.118 scale
0 0.1 translate
0 -1.53619 translate
1 -0.124719 scale
newpath
0 0 moveto
(C) true charpath
0.8 0.8 2.4 setrgbcolor
fill
1 -8.01805 scale
0 1.53619 translate
0 -3.3044 translate
1 -0.200201 scale
newpath
0 0 moveto
(A) true charpath
2.4 0.8 0.8 setrgbcolor
fill
1 -4.99497 scale
0 3.3044 translate
0 0.1 translate
1 1.60442 scale
newpath
0 0 moveto
(G) true charpath
1 0.7 0 setrgbcolor
fill
1 0.623278 scale
0 -0.1 translate
7.65 0 translate
0 0.1 translate
1 2.12383 scale
newpath
0 0 moveto
(G) true charpath
1 0.7 0 setrgbcolor
fill
1 0.470848 scale
0 -0.1 translate
0 -0.1 translate
1 -0.381124 scale
newpath
0 0 moveto
(A) true charpath
2.4 0.8 0.8 setrgbcolor
fill
1 -2.62382 scale
0 0.1 translate
0 -3.88576 translate
1 -0.400247 scale
newpath
0 0 moveto
(T) true charpath
0.8 0.9 0.8 setrgbcolor
fill
1 -2.49846 scale
0 3.88576 translate
0 -7.82198 translate
1 -0.418876 scale
newpath
0 0 moveto
(C) true charpath
0.8 0.8 2.4 setrgbcolor
fill
1 -2.38734 scale
0 7.82198 translate
7.65 0 translate
0 0.1 translate
1 0.0170554 scale
newpath
0 0 moveto
(A) true charpath
8 0 0 setrgbcolor
fill
1 58.6323 scale
0 -0.1 translate
0 1.02106 translate
1 0.453793 scale
newpath
0 0 moveto
(T) true charpath
0 0.5 0 setrgbcolor
fill
1 2.20365 scale
0 -1.02106 translate
0 -0.1 translate
1 -0.0132313 scale
newpath
0 0 moveto
(G) true charpath
1 0.94 0.8 setrgbcolor
fill
1 -75.5782 scale
0 0.1 translate
7.65 0 translate
0 -0.1 translate
1 -0.143736 scale
newpath
0 0 moveto
(A) true charpath
2.4 0.8 0.8 setrgbcolor
fill
1 -6.9572 scale
0 0.1 translate
0 0.1 translate
1 1.38031 scale
newpath
0 0 moveto
(G) true charpath
1 0.7 0 setrgbcolor
fill
1 0.724474 scale
0 -0.1 translate
0 -2.01785 translate
1 -0.228042 scale
newpath
0 0 moveto
(C) true charpath
0.8 0.8 2.4 setrgbcolor
fill
1 -4.38516 scale
0 2.01785 translate
7.65 0 translate
0 0.1 translate
1 2.09107 scale
newpath
0 0 moveto
(G) true charpath
1 0.7 0 setrgbcolor
fill
1 0.478225 scale
0 -0.1 translate
0 -0.1 translate
1 -0.364793 scale
newpath
0 0 moveto
(C) true charpath
0.8 0.8 2.4 setrgbcolor
fill
1 -2.74128 scale
0 0.1 translate
0 -3.75726 translate
1 -0.369307 scale
newpath
0 0 moveto
(T) true charpath
0.8 0.9 0.8 setrgbcolor
fill
1 -2.70777 scale
0 3.75726 translate
0 -7.45004 translate
1 -0.379961 scale
newpath
0 0 moveto
(A) true charpath
2.4 0.8 0.8 setrgbcolor
fill
1 -2.63185 scale
0 7.45004 translate
7.65 0 translate
0 0.1 translate
1 0.105083 scale
newpath
0 0 moveto
(A) true charpath
8 0 0 setrgbcolor
fill
1 9.51631 scale
0 -0.1 translate
0 1.71371 translate
1 0.705113 scale
newpath
0 0 moveto
(G) true charpath
1 0.7 0 setrgbcolor
fill
1 1.41821 scale
0 -1.71371 translate
0 -0.1 translate
1 -0.101286 scale
newpath
0 0 moveto
(C) true charpath
0.8 0.8 2.4 setrgbcolor
fill
1 -9.87306 scale
0 0.1 translate
7.65 0 translate
0 -0.1 translate
1 -0.0448495 scale
newpath
0 0 moveto
(C) true charpath
0.8 0.8 2.4 setrgbcolor
fill
1 -22.2968 scale
0 0.1 translate
0 0.1 translate
1 1.05825 scale
newpath
0 0 moveto
(T) true charpath
0 0.5 0 setrgbcolor
fill
1 0.944956 scale
0 -0.1 translate
0 -1.23976 translate
1 -0.107992 scale
newpath
0 0 moveto
(G) true charpath
1 0.94 0.8 setrgbcolor
fill
1 -9.25999 scale
0 1.23976 translate
7.65 0 translate
0 -0.1 translate
1 -0.0188266 scale
newpath
0 0 moveto
(G) true charpath
1 0.94 0.8 setrgbcolor
fill
1 -53.1164 scale
0 0.1 translate
0 -1.035 translate
1 -0.059287 scale
newpath
0 0 moveto
(A) true charpath
2.4 0.8 0.8 setrgbcolor
fill
1 -16.8671 scale
0 1.035 translate
0 -2.28836 translate
1 -0.156846 scale
newpath
0 0 moveto
(C) true charpath
0.8 0.8 2.4 setrgbcolor
fill
1 -6.3757 scale
0 2.28836 translate
0 0.1 translate
1 1.37911 scale
newpath
0 0 moveto
(T) true charpath
0 0.5 0 setrgbcolor
fill
1 0.725107 scale
0 -0.1 translate
7.65 0 translate
7.65 0 translate
-397.8 -23.1593 translate
newpath
-3.825 -1.9125 moveto
405.45 0 rlineto
0 45.9 rlineto
-405.45 0 rlineto
0 -45.9 rlineto
closepath
0 0 0 setrgbcolor
stroke
-275.4 0 translate
0 18.1779 translate
/Helvetica findfont
5.61816 scalefont
setfont
newpath
0 0 moveto
(Motif Name:) true charpath
0 0 0 setrgbcolor
fill
70.227 0 translate
/Helvetica-Bold findfont
5.61816 scalefont
setfont
newpath
0 0 moveto
(CM000995.3_175883386-175885066(-)_1|1|1x0) true charpath
0 0 0 setrgbcolor
fill
-70.227 0 translate
0 -68.25 translate
0 29.125 translate
/Helvetica findfont
8.262 scalefont
setfont
newpath
0 0 moveto
(Gene:) true charpath
0 0 0 setrgbcolor
fill
42.1362 0 translate
/Helvetica-Bold findfont
8.262 scalefont
setfont
newpath
0 0 moveto
(CM000995.3_175944297-175945260(+)_1) true charpath
0 0 0 setrgbcolor
fill
-42.1362 0 translate
-30.6 -29.125 translate
306 0 translate
2.10375 0 translate
/Helvetica findfont
5.508 scalefont
setfont
newpath
0 0 moveto
(1) true charpath
0 0 0 setrgbcolor
fill
7.65 0 translate
newpath
0 0 moveto
(2) true charpath
0 0 0 setrgbcolor
fill
7.65 0 translate
newpath
0 0 moveto
(3) true charpath
0 0 0 setrgbcolor
fill
7.65 0 translate
newpath
0 0 moveto
(4) true charpath
0 0 0 setrgbcolor
fill
7.65 0 translate
newpath
0 0 moveto
(5) true charpath
0 0 0 setrgbcolor
fill
7.65 0 translate
newpath
0 0 moveto
(6) true charpath
0 0 0 setrgbcolor
fill
7.65 0 translate
newpath
0 0 moveto
(7) true charpath
0 0 0 setrgbcolor
fill
7.65 0 translate
-55.6537 0 translate
0 3.93429 translate
0 19.225 translate
/Helvetica findfont
5.508 scalefont
setfont
61.2 -1.57371 translate
newpath
0 0 moveto
(0) true charpath
0 0 0 setrgbcolor
fill
0 19.125 translate
newpath
0 0 moveto
(+0.56) true charpath
0 0 0 setrgbcolor
fill
0 -38.25 translate
newpath
0 0 moveto
(-2.88) true charpath
0 0 0 setrgbcolor
fill
-61.2 19.125 translate
0 1.57371 translate
/Helvetica-Bold findfont
11.016 scalefont
setfont
0 0.1 translate
1 0.547269 scale
newpath
0 0 moveto
(A) true charpath
8 0 0 setrgbcolor
fill
1 1.82726 scale
0 -0.1 translate
0 5.19308 translate
1 0.791177 scale
newpath
0 0 moveto
(T) true charpath
0 0.5 0 setrgbcolor
fill
1 1.26394 scale
0 -5.19308 translate
0 -0.1 translate
1 -0.126482 scale
newpath
0 0 moveto
(G) true charpath
1 0.94 0.8 setrgbcolor
fill
1 -7.90623 scale
0 0.1 translate
0 -1.88209 translate
1 -0.196891 scale
newpath
0 0 moveto
(C) true charpath
0.8 0.8 2.4 setrgbcolor
fill
1 -5.07896 scale
0 1.88209 translate
7.65 0 translate
0 0.1 translate
1 2.25562 scale
newpath
0 0 moveto
(C) true charpath
0 0 8 setrgbcolor
fill
1 0.443336 scale
0 -0.1 translate
0 -0.1 translate
1 -0.405242 scale
newpath
0 0 moveto
(T) true charpath
0.8 0.9 0.8 setrgbcolor
fill
1 -2.46766 scale
0 0.1 translate
0 -4.07554 translate
1 -0.614318 scale
newpath
0 0 moveto
(G) true charpath
1 0.94 0.8 setrgbcolor
fill
1 -1.62782 scale
0 4.07554 translate
0 -9.69619 translate
1 -0.702866 scale
newpath
0 0 moveto
(A) true charpath
2.4 0.8 0.8 setrgbcolor
fill
1 -1.42275 scale
0 9.69619 translate
7.65 0 translate
0 0.1 translate
1 2.33056 scale
newpath
0 0 moveto
(G) true charpath
1 0.7 0 setrgbcolor
fill
1 0.429082 scale
0 -0.1 translate
0 -0.1 translate
1 -0.485362 scale
newpath
0 0 moveto
(T) true charpath
0.8 0.9 0.8 setrgbcolor
fill
1 -2.06032 scale
0 0.1 translate
0 -4.70596 translate
1 -0.784881 scale
newpath
0 0 moveto
(A) true charpath
2.4 0.8 0.8 setrgbcolor
fill
1 -1.27408 scale
0 4.70596 translate
0 -11.6687 translate
1 -0.860312 scale
newpath
0 0 moveto
(C) true charpath
0.8 0.8 2.4 setrgbcolor
fill
1 -1.16237 scale
0 11.6687 translate
7.65 0 translate
0 0.1 translate
1 0.195188 scale
newpath
0 0 moveto
(A) true charpath
8 0 0 setrgbcolor
fill
1 5.12327 scale
0 -0.1 translate
0 2.42271 translate
1 0.626783 scale
newpath
0 0 moveto
(T) true charpath
0 0.5 0 setrgbcolor
fill
1 1.59545 scale
0 -2.42271 translate
0 -0.1 translate
1 -0.165255 scale
newpath
0 0 moveto
(C) true charpath
0.8 0.8 2.4 setrgbcolor
fill
1 -6.05125 scale
0 0.1 translate
7.65 0 translate
0 -0.1 translate
1 -0.338801 scale
newpath
0 0 moveto
(T) true charpath
0.8 0.9 0.8 setrgbcolor
fill
1 -2.95158 scale
0 0.1 translate
0 0.1 translate
1 2.25732 scale
newpath
0 0 moveto
(C) true charpath
0 0 8 setrgbcolor
fill
1 0.443004 scale
0 -0.1 translate
0 -3.55274 translate
1 -0.722852 scale
newpath
0 0 moveto
(A) true charpath
2.4 0.8 0.8 setrgbcolor
fill
1 -1.38341 scale
0 3.55274 translate
0 -10.0274 translate
1 -0.761913 scale
newpath
0 0 moveto
(G) true charpath
1 0.94 0.8 setrgbcolor
fill
1 -1.31249 scale
0 10.0274 translate
7.65 0 translate
0 -0.1 translate
1 -0.0029983 scale
newpath
0 0 moveto
(G) true charpath
1 0.94 0.8 setrgbcolor
fill
1 -333.522 scale
0 0.1 translate
0 0.1 translate
1 1.83504 scale
newpath
0 0 moveto
(T) true charpath
0 0.5 0 setrgbcolor
fill
1 0.544948 scale
0 -0.1 translate
0 -0.910449 translate
1 -0.407385 scale
newpath
0 0 moveto
(A) true charpath
2.4 0.8 0.8 setrgbcolor
fill
1 -2.45468 scale
0 0.910449 translate
0 -4.90284 translate
1 -0.490562 scale
newpath
0 0 moveto
(C) true charpath
0.8 0.8 2.4 setrgbcolor
fill
1 -2.03848 scale
0 4.90284 translate
7.65 0 translate
7.65 0 translate
-53.55 -23.1593 translate
newpath
-3.825 -1.9125 moveto
61.2 0 rlineto
0 45.9 rlineto
-61.2 0 rlineto
0 -45.9 rlineto
closepath
0 0 0 setrgbcolor
stroke
-275.4 0 translate
0 18.1779 translate
/Helvetica findfont
5.61816 scalefont
setfont
newpath
0 0 moveto
(Motif Name:) true charpath
0 0 0 setrgbcolor
fill
70.227 0 translate
/Helvetica-Bold findfont
5.61816 scalefont
setfont
newpath
0 0 moveto
(CM000995.3_175944297-175945260(+)_1|1|1x0) true charpath
0 0 0 setrgbcolor
fill
-70.227 0 translate
0 -68.25 translate
0 29.125 translate
/Helvetica findfont
8.262 scalefont
setfont
newpath
0 0 moveto
(Gene:) true charpath
0 0 0 setrgbcolor
fill
42.1362 0 translate
/Helvetica-Bold findfont
8.262 scalefont
setfont
newpath
0 0 moveto
(CM000995.3_175944297-175945260(+)_1) true charpath
0 0 0 setrgbcolor
fill
-42.1362 0 translate
-30.6 -29.125 translate
306 0 translate
2.10375 0 translate
/Helvetica findfont
5.508 scalefont
setfont
newpath
0 0 moveto
(1) true charpath
0 0 0 setrgbcolor
fill
7.65 0 translate
newpath
0 0 moveto
(2) true charpath
0 0 0 setrgbcolor
fill
7.65 0 translate
newpath
0 0 moveto
(3) true charpath
0 0 0 setrgbcolor
fill
7.65 0 translate
newpath
0 0 moveto
(4) true charpath
0 0 0 setrgbcolor
fill
7.65 0 translate
newpath
0 0 moveto
(5) true charpath
0 0 0 setrgbcolor
fill
7.65 0 translate
newpath
0 0 moveto
(6) true charpath
0 0 0 setrgbcolor
fill
7.65 0 translate
newpath
0 0 moveto
(7) true charpath
0 0 0 setrgbcolor
fill
7.65 0 translate
newpath
0 0 moveto
(8) true charpath
0 0 0 setrgbcolor
fill
7.65 0 translate
newpath
0 0 moveto
(9) true charpath
0 0 0 setrgbcolor
fill
7.65 0 translate
newpath
0 0 moveto
(0) true charpath
0 0 0 setrgbcolor
fill
7.65 0 translate
newpath
0 0 moveto
(1) true charpath
0 0 0 setrgbcolor
fill
7.65 0 translate
newpath
0 0 moveto
(2) true charpath
0 0 0 setrgbcolor
fill
7.65 0 translate
newpath
0 0 moveto
(3) true charpath
0 0 0 setrgbcolor
fill
7.65 0 translate
-101.554 0 translate
0 3.93429 translate
0 19.225 translate
/Helvetica findfont
5.508 scalefont
setfont
107.1 -1.57371 translate
newpath
0 0 moveto
(0) true charpath
0 0 0 setrgbcolor
fill
0 19.125 translate
newpath
0 0 moveto
(+0.57) true charpath
0 0 0 setrgbcolor
fill
0 -38.25 translate
newpath
0 0 moveto
(-3.12) true charpath
0 0 0 setrgbcolor
fill
-107.1 19.125 translate
0 1.57371 translate
/Helvetica-Bold findfont
11.016 scalefont
setfont
0 0.1 translate
1 2.33056 scale
newpath
0 0 moveto
(G) true charpath
1 0.7 0 setrgbcolor
fill
1 0.429082 scale
0 -0.1 translate
0 -0.1 translate
1 -0.643673 scale
newpath
0 0 moveto
(A) true charpath
2.4 0.8 0.8 setrgbcolor
fill
1 -1.55358 scale
0 0.1 translate
0 -5.95164 translate
1 -0.710526 scale
newpath
0 0 moveto
(C) true charpath
0.8 0.8 2.4 setrgbcolor
fill
1 -1.40741 scale
0 5.95164 translate
0 -12.3293 translate
1 -0.776357 scale
newpath
0 0 moveto
(T) true charpath
0.8 0.9 0.8 setrgbcolor
fill
1 -1.28807 scale
0 12.3293 translate
7.65 0 translate
0 0.1 translate
1 2.27381 scale
newpath
0 0 moveto
(A) true charpath
8 0 0 setrgbcolor
fill
1 0.439791 scale
0 -0.1 translate
0 -0.1 translate
1 -0.556319 scale
newpath
0 0 moveto
(C) true charpath
0.8 0.8 2.4 setrgbcolor
fill
1 -1.79753 scale
0 0.1 translate
0 -5.26429 translate
1 -0.575205 scale
newpath
0 0 moveto
(G) true charpath
1 0.94 0.8 setrgbcolor
fill
1 -1.73851 scale
0 5.26429 translate
0 -10.5772 translate
1 -0.646359 scale
newpath
0 0 moveto
(T) true charpath
0.8 0.9 0.8 setrgbcolor
fill
1 -1.54713 scale
0 10.5772 translate
7.65 0 translate
0 -0.1 translate
1 -0.161069 scale
newpath
0 0 moveto
(C) true charpath
0.8 0.8 2.4 setrgbcolor
fill
1 -6.20851 scale
0 0.1 translate
0 -2.15424 translate
1 -0.254952 scale
newpath
0 0 moveto
(A) true charpath
2.4 0.8 0.8 setrgbcolor
fill
1 -3.92231 scale
0 2.15424 translate
0 0.1 translate
1 1.90173 scale
newpath
0 0 moveto
(T) true charpath
0 0.5 0 setrgbcolor
fill
1 0.525837 scale
0 -0.1 translate
0 -4.94721 translate
1 -0.388965 scale
newpath
0 0 moveto
(G) true charpath
1 0.94 0.8 setrgbcolor
fill
1 -2.57093 scale
0 4.94721 translate
7.65 0 translate
0 0.1 translate
1 0.0217375 scale
newpath
0 0 moveto
(A) true charpath
8 0 0 setrgbcolor
fill
1 46.0034 scale
0 -0.1 translate
0 -0.1 translate
1 -0.0419352 scale
newpath
0 0 moveto
(C) true charpath
0.8 0.8 2.4 setrgbcolor
fill
1 -23.8463 scale
0 0.1 translate
0 1.0579 translate
1 1.08448 scale
newpath
0 0 moveto
(T) true charpath
0 0.5 0 setrgbcolor
fill
1 0.922102 scale
0 -1.0579 translate
0 -1.21683 translate
1 -0.22975 scale
newpath
0 0 moveto
(G) true charpath
1 0.94 0.8 setrgbcolor
fill
1 -4.35255 scale
0 1.21683 translate
7.65 0 translate
0 0.1 translate
1 2.01173 scale
newpath
0 0 moveto
(G) true charpath
1 0.7 0 setrgbcolor
fill
1 0.497084 scale
0 -0.1 translate
0 -0.1 translate
1 -0.289597 scale
newpath
0 0 moveto
(T) true charpath
0.8 0.9 0.8 setrgbcolor
fill
1 -3.45308 scale
0 0.1 translate
0 -3.16557 translate
1 -0.308282 scale
newpath
0 0 moveto
(A) true charpath
2.4 0.8 0.8 setrgbcolor
fill
1 -3.24379 scale
0 3.16557 translate
0 -6.37816 translate
1 -0.366498 scale
newpath
0 0 moveto
(C) true charpath
0.8 0.8 2.4 setrgbcolor
fill
1 -2.72853 scale
0 6.37816 translate
7.65 0 translate
0 0.1 translate
1 2.12514 scale
newpath
0 0 moveto
(G) true charpath
1 0.7 0 setrgbcolor
fill
1 0.470557 scale
0 -0.1 translate
0 -0.1 translate
1 -0.356662 scale
newpath
0 0 moveto
(A) true charpath
2.4 0.8 0.8 setrgbcolor
fill
1 -2.80378 scale
0 0.1 translate
0 -3.69327 translate
1 -0.423464 scale
newpath
0 0 moveto
(T) true charpath
0.8 0.9 0.8 setrgbcolor
fill
1 -2.36147 scale
0 3.69327 translate
0 -7.81219 translate
1 -0.450045 scale
newpath
0 0 moveto
(C) true charpath
0.8 0.8 2.4 setrgbcolor
fill
1 -2.222 scale
0 7.81219 translate
7.65 0 translate
0 0.1 translate
1 0.351928 scale
newpath
0 0 moveto
(A) true charpath
8 0 0 setrgbcolor
fill
1 2.84149 scale
0 -0.1 translate
0 3.65603 translate
1 0.858076 scale
newpath
0 0 moveto
(T) true charpath
0 0.5 0 setrgbcolor
fill
1 1.1654 scale
0 -3.65603 translate
0 -0.1 translate
1 -0.115647 scale
newpath
0 0 moveto
(G) true charpath
1 0.94 0.8 setrgbcolor
fill
1 -8.64703 scale
0 0.1 translate
0 -1.79683 translate
1 -0.123905 scale
newpath
0 0 moveto
(C) true charpath
0.8 0.8 2.4 setrgbcolor
fill
1 -8.07073 scale
0 1.79683 translate
7.65 0 translate
0 -0.1 translate
1 -0.154251 scale
newpath
0 0 moveto
(G) true charpath
1 0.94 0.8 setrgbcolor
fill
1 -6.48295 scale
0 0.1 translate
0 0.1 translate
1 1.94827 scale
newpath
0 0 moveto
(A) true charpath
8 0 0 setrgbcolor
fill
1 0.513277 scale
0 -0.1 translate
0 -2.10059 translate
1 -0.306987 scale
newpath
0 0 moveto
(T) true charpath
0.8 0.9 0.8 setrgbcolor
fill
1 -3.25747 scale
0 2.10059 translate
0 -5.30299 translate
1 -0.44295 scale
newpath
0 0 moveto
(C) true charpath
0.8 0.8 2.4 setrgbcolor
fill
1 -2.25759 scale
0 5.30299 translate
7.65 0 translate
0 -0.1 translate
1 -0.193743 scale
newpath
0 0 moveto
(T) true charpath
0.8 0.9 0.8 setrgbcolor
fill
1 -5.16148 scale
0 0.1 translate
0 -2.41134 translate
1 -0.200369 scale
newpath
0 0 moveto
(C) true charpath
0.8 0.8 2.4 setrgbcolor
fill
1 -4.99079 scale
0 2.41134 translate
0 0.1 translate
1 1.82038 scale
newpath
0 0 moveto
(G) true charpath
1 0.7 0 setrgbcolor
fill
1 0.549336 scale
0 -0.1 translate
0 -4.77481 translate
1 -0.260984 scale
newpath
0 0 moveto
(A) true charpath
2.4 0.8 0.8 setrgbcolor
fill
1 -3.83165 scale
0 4.77481 translate
7.65 0 translate
0 0.1 translate
1 0.387393 scale
newpath
0 0 moveto
(T) true charpath
0 0.5 0 setrgbcolor
fill
1 2.58136 scale
0 -0.1 translate
0 -0.1 translate
1 -0.0017851 scale
newpath
0 0 moveto
(C) true charpath
0.8 0.8 2.4 setrgbcolor
fill
1 -560.193 scale
0 0.1 translate
7.65 0 translate
0 -0.1 translate
1 -0.0198231 scale
newpath
0 0 moveto
(T) true charpath
0.8 0.9 0.8 setrgbcolor
fill
1 -50.4463 scale
0 0.1 translate
0 -1.04284 translate
1 -0.188041 scale
newpath
0 0 moveto
(G) true charpath
1 0.94 0.8 setrgbcolor
fill
1 -5.31798 scale
0 1.04284 translate
0 0.1 translate
1 1.59696 scale
newpath
0 0 moveto
(C) true charpath
0 0 8 setrgbcolor
fill
1 0.626189 scale
0 -0.1 translate
0 -3.30931 translate
1 -0.237993 scale
newpath
0 0 moveto
(A) true charpath
2.4 0.8 0.8 setrgbcolor
fill
1 -4.20181 scale
0 3.30931 translate
7.65 0 translate
0 -0.1 translate
1 -0.220173 scale
newpath
0 0 moveto
(T) true charpath
0.8 0.9 0.8 setrgbcolor
fill
1 -4.54188 scale
0 0.1 translate
0 0.1 translate
1 2.01264 scale
newpath
0 0 moveto
(G) true charpath
1 0.7 0 setrgbcolor
fill
1 0.496861 scale
0 -0.1 translate
0 -2.61931 translate
1 -0.380222 scale
newpath
0 0 moveto
(A) true charpath
2.4 0.8 0.8 setrgbcolor
fill
1 -2.63004 scale
0 2.61931 translate
0 -6.39797 translate
1 -0.389063 scale
newpath
0 0 moveto
(C) true charpath
0.8 0.8 2.4 setrgbcolor
fill
1 -2.57028 scale
0 6.39797 translate
7.65 0 translate
7.65 0 translate
-99.45 -23.1593 translate
newpath
-3.825 -1.9125 moveto
107.1 0 rlineto
0 45.9 rlineto
-107.1 0 rlineto
0 -45.9 rlineto
closepath
0 0 0 setrgbcolor
stroke
-275.4 0 translate
0 18.1779 translate
/Helvetica findfont
5.61816 scalefont
setfont
newpath
0 0 moveto
(Motif Name:) true charpath
0 0 0 setrgbcolor
fill
70.227 0 translate
/Helvetica-Bold findfont
5.61816 scalefont
setfont
newpath
0 0 moveto
(CM000995.3_175944297-175945260(+)_1|2|1x0) true charpath
0 0 0 setrgbcolor
fill
-70.227 0 translate
0 -68.25 translate
0 29.125 translate
/Helvetica findfont
8.262 scalefont
setfont
newpath
0 0 moveto
(Gene:) true charpath
0 0 0 setrgbcolor
fill
42.1362 0 translate
/Helvetica-Bold findfont
8.262 scalefont
setfont
newpath
0 0 moveto
(CM000995.3_175978873-175979290(+)_1) true charpath
0 0 0 setrgbcolor
fill
-42.1362 0 translate
-30.6 -29.125 translate
306 0 translate
2.10375 0 translate
/Helvetica findfont
5.508 scalefont
setfont
newpath
0 0 moveto
(1) true charpath
0 0 0 setrgbcolor
fill
7.65 0 translate
newpath
0 0 moveto
(2) true charpath
0 0 0 setrgbcolor
fill
7.65 0 translate
newpath
0 0 moveto
(3) true charpath
0 0 0 setrgbcolor
fill
7.65 0 translate
newpath
0 0 moveto
(4) true charpath
0 0 0 setrgbcolor
fill
7.65 0 translate
newpath
0 0 moveto
(5) true charpath
0 0 0 setrgbcolor
fill
7.65 0 translate
newpath
0 0 moveto
(6) true charpath
0 0 0 setrgbcolor
fill
7.65 0 translate
newpath
0 0 moveto
(7) true charpath
0 0 0 setrgbcolor
fill
7.65 0 translate
newpath
0 0 moveto
(8) true charpath
0 0 0 setrgbcolor
fill
7.65 0 translate
newpath
0 0 moveto
(9) true charpath
0 0 0 setrgbcolor
fill
7.65 0 translate
newpath
0 0 moveto
(0) true charpath
0 0 0 setrgbcolor
fill
7.65 0 translate
newpath
0 0 moveto
(1) true charpath
0 0 0 setrgbcolor
fill
7.65 0 translate
newpath
0 0 moveto
(2) true charpath
0 0 0 setrgbcolor
fill
7.65 0 translate
newpath
0 0 moveto
(3) true charpath
0 0 0 setrgbcolor
fill
7.65 0 translate
-101.554 0 translate
0 3.93429 translate
0 19.225 translate
/Helvetica findfont
5.508 scalefont
setfont
107.1 -1.57371 translate
newpath
0 0 moveto
(0) true charpath
0 0 0 setrgbcolor
fill
0 19.125 translate
newpath
0 0 moveto
(+0.57) true charpath
0 0 0 setrgbcolor
fill
0 -38.25 translate
newpath
0 0 moveto
(-3.22) true charpath
0 0 0 setrgbcolor
fill
-107.1 19.125 translate
0 1.57371 translate
/Helvetica-Bold findfont
11.016 scalefont
setfont
0 0.1 translate
1 0.187892 scale
newpath
0 0 moveto
(C) true charpath
0 0 8 setrgbcolor
fill
1 5.3222 scale
0 -0.1 translate
0 2.3653 translate
1 0.7233 scale
newpath
0 0 moveto
(A) true charpath
8 0 0 setrgbcolor
fill
1 1.38255 scale
0 -2.3653 translate
0 -0.1 translate
1 -0.0491423 scale
newpath
0 0 moveto
(G) true charpath
1 0.94 0.8 setrgbcolor
fill
1 -20.3491 scale
0 0.1 translate
0 -1.27354 translate
1 -0.0502034 scale
newpath
0 0 moveto
(T) true charpath
0.8 0.9 0.8 setrgbcolor
fill
1 -19.919 scale
0 1.27354 translate
7.65 0 translate
0 -0.1 translate
1 -0.0232162 scale
newpath
0 0 moveto
(C) true charpath
0.8 0.8 2.4 setrgbcolor
fill
1 -43.0734 scale
0 0.1 translate
0 -1.06954 translate
1 -0.0398947 scale
newpath
0 0 moveto
(T) true charpath
0.8 0.9 0.8 setrgbcolor
fill
1 -25.066 scale
0 1.06954 translate
0 -2.17031 translate
1 -0.0461534 scale
newpath
0 0 moveto
(G) true charpath
1 0.94 0.8 setrgbcolor
fill
1 -21.6669 scale
0 2.17031 translate
0 0.1 translate
1 1.19483 scale
newpath
0 0 moveto
(A) true charpath
8 0 0 setrgbcolor
fill
1 0.836937 scale
0 -0.1 translate
7.65 0 translate
0 -0.1 translate
1 -0.0125603 scale
newpath
0 0 moveto
(T) true charpath
0.8 0.9 0.8 setrgbcolor
fill
1 -79.6162 scale
0 0.1 translate
0 -0.985688 translate
1 -0.0458057 scale
newpath
0 0 moveto
(G) true charpath
1 0.94 0.8 setrgbcolor
fill
1 -21.8313 scale
0 0.985688 translate
0 0.1 translate
1 1.02212 scale
newpath
0 0 moveto
(A) true charpath
8 0 0 setrgbcolor
fill
1 0.978361 scale
0 -0.1 translate
7.65 0 translate
0 0.1 translate
1 0.703202 scale
newpath
0 0 moveto
(T) true charpath
0 0.5 0 setrgbcolor
fill
1 1.42207 scale
0 -0.1 translate
0 -0.1 translate
1 -0.0431388 scale
newpath
0 0 moveto
(C) true charpath
0.8 0.8 2.4 setrgbcolor
fill
1 -23.181 scale
0 0.1 translate
7.65 0 translate
0 -0.1 translate
1 -0.129738 scale
newpath
0 0 moveto
(T) true charpath
0.8 0.9 0.8 setrgbcolor
fill
1 -7.70786 scale
0 0.1 translate
0 -1.90771 translate
1 -0.228997 scale
newpath
0 0 moveto
(G) true charpath
1 0.94 0.8 setrgbcolor
fill
1 -4.36687 scale
0 1.90771 translate
0 0.1 translate
1 1.82255 scale
newpath
0 0 moveto
(C) true charpath
0 0 8 setrgbcolor
fill
1 0.548683 scale
0 -0.1 translate
0 -4.49644 translate
1 -0.299568 scale
newpath
0 0 moveto
(A) true charpath
2.4 0.8 0.8 setrgbcolor
fill
1 -3.33814 scale
0 4.49644 translate
7.65 0 translate
0 -0.1 translate
1 -0.0724464 scale
newpath
0 0 moveto
(T) true charpath
0.8 0.9 0.8 setrgbcolor
fill
1 -13.8033 scale
0 0.1 translate
0 0.1 translate
1 1.77547 scale
newpath
0 0 moveto
(G) true charpath
1 0.7 0 setrgbcolor
fill
1 0.563231 scale
0 -0.1 translate
0 -1.45691 translate
1 -0.270361 scale
newpath
0 0 moveto
(A) true charpath
2.4 0.8 0.8 setrgbcolor
fill
1 -3.69876 scale
0 1.45691 translate
0 -4.37112 translate
1 -0.277628 scale
newpath
0 0 moveto
(C) true charpath
0.8 0.8 2.4 setrgbcolor
fill
1 -3.60195 scale
0 4.37112 translate
7.65 0 translate
0 0.1 translate
1 0.966938 scale
newpath
0 0 moveto
(A) true charpath
8 0 0 setrgbcolor
fill
1 1.03419 scale
0 -0.1 translate
0 -0.1 translate
1 -0.149754 scale
newpath
0 0 moveto
(G) true charpath
1 0.94 0.8 setrgbcolor
fill
1 -6.67762 scale
0 0.1 translate
7.65 0 translate
0 -0.1 translate
1 -0.222896 scale
newpath
0 0 moveto
(A) true charpath
2.4 0.8 0.8 setrgbcolor
fill
1 -4.48639 scale
0 0.1 translate
0 -2.64073 translate
1 -0.248427 scale
newpath
0 0 moveto
(T) true charpath
0.8 0.9 0.8 setrgbcolor
fill
1 -4.02533 scale
0 2.64073 translate
0 0.1 translate
1 1.88633 scale
newpath
0 0 moveto
(G) true charpath
1 0.7 0 setrgbcolor
fill
1 0.530129 scale
0 -0.1 translate
0 -5.38235 translate
1 -0.254458 scale
newpath
0 0 moveto
(C) true charpath
0.8 0.8 2.4 setrgbcolor
fill
1 -3.92992 scale
0 5.38235 translate
7.65 0 translate
0 0.1 translate
1 2.05056 scale
newpath
0 0 moveto
(A) true charpath
8 0 0 setrgbcolor
fill
1 0.487671 scale
0 -0.1 translate
0 -0.1 translate
1 -0.327266 scale
newpath
0 0 moveto
(G) true charpath
1 0.94 0.8 setrgbcolor
fill
1 -3.05562 scale
0 0.1 translate
0 -3.46197 translate
1 -0.344945 scale
newpath
0 0 moveto
(C) true charpath
0.8 0.8 2.4 setrgbcolor
fill
1 -2.89901 scale
0 3.46197 translate
0 -6.96305 translate
1 -0.348761 scale
newpath
0 0 moveto
(T) true charpath
0.8 0.9 0.8 setrgbcolor
fill
1 -2.86729 scale
0 6.96305 translate
7.65 0 translate
0 0.1 translate
1 0.21229 scale
newpath
0 0 moveto
(C) true charpath
0 0 8 setrgbcolor
fill
1 4.71053 scale
0 -0.1 translate
0 2.55728 translate
1 0.610491 scale
newpath
0 0 moveto
(A) true charpath
8 0 0 setrgbcolor
fill
1 1.63803 scale
0 -2.55728 translate
0 -0.1 translate
1 -0.191749 scale
newpath
0 0 moveto
(G) true charpath
1 0.94 0.8 setrgbcolor
fill
1 -5.21516 scale
0 0.1 translate
7.65 0 translate
0 -0.1 translate
1 -0.0918549 scale
newpath
0 0 moveto
(C) true charpath
0.8 0.8 2.4 setrgbcolor
fill
1 -10.8867 scale
0 0.1 translate
0 -1.60962 translate
1 -0.194698 scale
newpath
0 0 moveto
(G) true charpath
1 0.94 0.8 setrgbcolor
fill
1 -5.13616 scale
0 1.60962 translate
0 0.1 translate
1 1.73277 scale
newpath
0 0 moveto
(A) true charpath
8 0 0 setrgbcolor
fill
1 0.577111 scale
0 -0.1 translate
0 -3.92848 translate
1 -0.26377 scale
newpath
0 0 moveto
(T) true charpath
0.8 0.9 0.8 setrgbcolor
fill
1 -3.79119 scale
0 3.92848 translate
7.65 0 translate
0 0.1 translate
1 2.33056 scale
newpath
0 0 moveto
(G) true charpath
1 0.7 0 setrgbcolor
fill
1 0.429082 scale
0 -0.1 translate
0 -0.1 translate
1 -0.678365 scale
newpath
0 0 moveto
(C) true charpath
0.8 0.8 2.4 setrgbcolor
fill
1 -1.47413 scale
0 0.1 translate
0 -6.22462 translate
1 -0.705057 scale
newpath
0 0 moveto
(T) true charpath
0.8 0.9 0.8 setrgbcolor
fill
1 -1.41833 scale
0 6.22462 translate
0 -12.5593 translate
1 -0.747134 scale
newpath
0 0 moveto
(A) true charpath
2.4 0.8 0.8 setrgbcolor
fill
1 -1.33845 scale
0 12.5593 translate
7.65 0 translate
7.65 0 translate
-99.45 -23.1593 translate
newpath
-3.825 -1.9125 moveto
107.1 0 rlineto
0 45.9 rlineto
-107.1 0 rlineto
0 -45.9 rlineto
closepath
0 0 0 setrgbcolor
stroke
-275.4 0 translate
0 18.1779 translate
/Helvetica findfont
5.61816 scalefont
setfont
newpath
0 0 moveto
(Motif Name:) true charpath
0 0 0 setrgbcolor
fill
70.227 0 translate
/Helvetica-Bold findfont
5.61816 scalefont
setfont
newpath
0 0 moveto
(CM000995.3_175978873-175979290(+)_1|1|1x0) true charpath
0 0 0 setrgbcolor
fill
-70.227 0 translate
0 -68.25 translate
0 29.125 translate
/Helvetica findfont
8.262 scalefont
setfont
newpath
0 0 moveto
(Gene:) true charpath
0 0 0 setrgbcolor
fill
42.1362 0 translate
/Helvetica-Bold findfont
8.262 scalefont
setfont
newpath
0 0 moveto
(CM000995.3_176042598-176043633(+)_1) true charpath
0 0 0 setrgbcolor
fill
-42.1362 0 translate
-30.6 -29.125 translate
306 0 translate
2.10375 0 translate
/Helvetica findfont
5.508 scalefont
setfont
newpath
0 0 moveto
(1) true charpath
0 0 0 setrgbcolor
fill
7.65 0 translate
newpath
0 0 moveto
(2) true charpath
0 0 0 setrgbcolor
fill
7.65 0 translate
newpath
0 0 moveto
(3) true charpath
0 0 0 setrgbcolor
fill
7.65 0 translate
newpath
0 0 moveto
(4) true charpath
0 0 0 setrgbcolor
fill
7.65 0 translate
newpath
0 0 moveto
(5) true charpath
0 0 0 setrgbcolor
fill
7.65 0 translate
newpath
0 0 moveto
(6) true charpath
0 0 0 setrgbcolor
fill
7.65 0 translate
newpath
0 0 moveto
(7) true charpath
0 0 0 setrgbcolor
fill
7.65 0 translate
newpath
0 0 moveto
(8) true charpath
0 0 0 setrgbcolor
fill
7.65 0 translate
newpath
0 0 moveto
(9) true charpath
0 0 0 setrgbcolor
fill
7.65 0 translate
newpath
0 0 moveto
(0) true charpath
0 0 0 setrgbcolor
fill
7.65 0 translate
newpath
0 0 moveto
(1) true charpath
0 0 0 setrgbcolor
fill
7.65 0 translate
newpath
0 0 moveto
(2) true charpath
0 0 0 setrgbcolor
fill
7.65 0 translate
newpath
0 0 moveto
(3) true charpath
0 0 0 setrgbcolor
fill
7.65 0 translate
newpath
0 0 moveto
(4) true charpath
0 0 0 setrgbcolor
fill
7.65 0 translate
newpath
0 0 moveto
(5) true charpath
0 0 0 setrgbcolor
fill
7.65 0 translate
newpath
0 0 moveto
(6) true charpath
0 0 0 setrgbcolor
fill
7.65 0 translate
-124.504 0 translate
0 3.93429 translate
0 19.225 translate
/Helvetica findfont
5.508 scalefont
setfont
130.05 -1.57371 translate
newpath
0 0 moveto
(0) true charpath
0 0 0 setrgbcolor
fill
0 19.125 translate
newpath
0 0 moveto
(+0.57) true charpath
0 0 0 setrgbcolor
fill
0 -38.25 translate
newpath
0 0 moveto
(-3.21) true charpath
0 0 0 setrgbcolor
fill
-130.05 19.125 translate
0 1.57371 translate
/Helvetica-Bold findfont
11.016 scalefont
setfont
0 -0.1 translate
1 -0.0983325 scale
newpath
0 0 moveto
(C) true charpath
0.8 0.8 2.4 setrgbcolor
fill
1 -10.1696 scale
0 0.1 translate
0 0.1 translate
1 1.4955 scale
newpath
0 0 moveto
(A) true charpath
8 0 0 setrgbcolor
fill
1 0.668672 scale
0 -0.1 translate
0 -1.66059 translate
1 -0.386039 scale
newpath
0 0 moveto
(T) true charpath
0.8 0.9 0.8 setrgbcolor
fill
1 -2.59041 scale
0 1.66059 translate
7.65 0 translate
0 0.1 translate
1 1.67265 scale
newpath
0 0 moveto
(C) true charpath
0 0 8 setrgbcolor
fill
1 0.597852 scale
0 -0.1 translate
0 -0.1 translate
1 -0.319495 scale
newpath
0 0 moveto
(A) true charpath
2.4 0.8 0.8 setrgbcolor
fill
1 -3.12994 scale
0 0.1 translate
0 -3.40082 translate
1 -0.442759 scale
newpath
0 0 moveto
(G) true charpath
1 0.94 0.8 setrgbcolor
fill
1 -2.25857 scale
0 3.40082 translate
7.65 0 translate
0 0.1 translate
1 2.33056 scale
newpath
0 0 moveto
(T) true charpath
0 0.5 0 setrgbcolor
fill
1 0.429082 scale
0 -0.1 translate
0 -0.1 translate
1 -0.670095 scale
newpath
0 0 moveto
(G) true charpath
1 0.94 0.8 setrgbcolor
fill
1 -1.49233 scale
0 0.1 translate
0 -6.15955 translate
1 -0.710936 scale
newpath
0 0 moveto
(A) true charpath
2.4 0.8 0.8 setrgbcolor
fill
1 -1.4066 scale
0 6.15955 translate
0 -12.5405 translate
1 -0.749524 scale
newpath
0 0 moveto
(C) true charpath
0.8 0.8 2.4 setrgbcolor
fill
1 -1.33418 scale
0 12.5405 translate
7.65 0 translate
0 0.1 translate
1 0.589888 scale
newpath
0 0 moveto
(T) true charpath
0 0.5 0 setrgbcolor
fill
1 1.69524 scale
0 -0.1 translate
0 -0.1 translate
1 -0.0269426 scale
newpath
0 0 moveto
(G) true charpath
1 0.94 0.8 setrgbcolor
fill
1 -37.1159 scale
0 0.1 translate
0 5.52843 translate
1 0.653258 scale
newpath
0 0 moveto
(A) true charpath
8 0 0 setrgbcolor
fill
1 1.53079 scale
0 -5.52843 translate
0 -1.09886 translate
1 -0.235133 scale
newpath
0 0 moveto
(C) true charpath
0.8 0.8 2.4 setrgbcolor
fill
1 -4.25291 scale
0 1.09886 translate
7.65 0 translate
0 0.1 translate
1 0.304534 scale
newpath
0 0 moveto
(T) true charpath
0 0.5 0 setrgbcolor
fill
1 3.2837 scale
0 -0.1 translate
7.65 0 translate
0 -0.1 translate
1 -0.0356146 scale
newpath
0 0 moveto
(A) true charpath
2.4 0.8 0.8 setrgbcolor
fill
1 -28.0783 scale
0 0.1 translate
0 -1.16709 translate
1 -0.0683373 scale
newpath
0 0 moveto
(C) true charpath
0.8 0.8 2.4 setrgbcolor
fill
1 -14.6333 scale
0 1.16709 translate
0 -2.49167 translate
1 -0.123762 scale
newpath
0 0 moveto
(T) true charpath
0.8 0.9 0.8 setrgbcolor
fill
1 -8.08 scale
0 2.49167 translate
0 0.1 translate
1 1.37929 scale
newpath
0 0 moveto
(G) true charpath
1 0.7 0 setrgbcolor
fill
1 0.725013 scale
0 -0.1 translate
7.65 0 translate
0 -0.1 translate
1 -0.0112925 scale
newpath
0 0 moveto
(C) true charpath
0.8 0.8 2.4 setrgbcolor
fill
1 -88.554 scale
0 0.1 translate
0 0.1 translate
1 1.0793 scale
newpath
0 0 moveto
(A) true charpath
8 0 0 setrgbcolor
fill
1 0.926527 scale
0 -0.1 translate
0 -0.975713 translate
1 -0.231198 scale
newpath
0 0 moveto
(T) true charpath
0.8 0.9 0.8 setrgbcolor
fill
1 -4.3253 scale
0 0.975713 translate
7.65 0 translate
0 0.1 translate
1 0.528894 scale
newpath
0 0 moveto
(T) true charpath
0 0.5 0 setrgbcolor
fill
1 1.89074 scale
0 -0.1 translate
0 5.0485 translate
1 1.12753 scale
newpath
0 0 moveto
(C) true charpath
0 0 8 setrgbcolor
fill
1 0.886894 scale
0 -5.0485 translate
0 -0.1 translate
1 -0.168345 scale
newpath
0 0 moveto
(A) true charpath
2.4 0.8 0.8 setrgbcolor
fill
1 -5.9402 scale
0 0.1 translate
0 -2.21149 translate
1 -0.423445 scale
newpath
0 0 moveto
(G) true charpath
1 0.94 0.8 setrgbcolor
fill
1 -2.36158 scale
0 2.21149 translate
7.65 0 translate
0 0.1 translate
1 2.16613 scale
newpath
0 0 moveto
(T) true charpath
0 0.5 0 setrgbcolor
fill
1 0.461652 scale
0 -0.1 translate
0 -0.1 translate
1 -0.409951 scale
newpath
0 0 moveto
(G) true charpath
1 0.94 0.8 setrgbcolor
fill
1 -2.43932 scale
0 0.1 translate
0 -4.11258 translate
1 -0.432739 scale
newpath
0 0 moveto
(C) true charpath
0.8 0.8 2.4 setrgbcolor
fill
1 -2.31086 scale
0 4.11258 translate
0 -8.30448 translate
1 -0.488752 scale
newpath
0 0 moveto
(A) true charpath
2.4 0.8 0.8 setrgbcolor
fill
1 -2.04603 scale
0 8.30448 translate
7.65 0 translate
0 0.1 translate
1 0.179816 scale
newpath
0 0 moveto
(A) true charpath
8 0 0 setrgbcolor
fill
1 5.56123 scale
0 -0.1 translate
0 2.30176 translate
1 0.880179 scale
newpath
0 0 moveto
(T) true charpath
0 0.5 0 setrgbcolor
fill
1 1.13613 scale
0 -2.30176 translate
0 -0.1 translate
1 -0.211357 scale
newpath
0 0 moveto
(G) true charpath
1 0.94 0.8 setrgbcolor
fill
1 -4.73134 scale
0 0.1 translate
7.65 0 translate
0 -0.1 translate
1 -0.180373 scale
newpath
0 0 moveto
(T) true charpath
0.8 0.9 0.8 setrgbcolor
fill
1 -5.54406 scale
0 0.1 translate
0 -2.30614 translate
1 -0.235591 scale
newpath
0 0 moveto
(C) true charpath
0.8 0.8 2.4 setrgbcolor
fill
1 -4.24465 scale
0 2.30614 translate
0 0.1 translate
1 1.89024 scale
newpath
0 0 moveto
(G) true charpath
1 0.7 0 setrgbcolor
fill
1 0.529035 scale
0 -0.1 translate
0 -4.94676 translate
1 -0.334354 scale
newpath
0 0 moveto
(A) true charpath
2.4 0.8 0.8 setrgbcolor
fill
1 -2.99084 scale
0 4.94676 translate
7.65 0 translate
0 0.1 translate
1 2.30222 scale
newpath
0 0 moveto
(G) true charpath
1 0.7 0 setrgbcolor
fill
1 0.434364 scale
0 -0.1 translate
0 -0.1 translate
1 -0.618164 scale
newpath
0 0 moveto
(A) true charpath
2.4 0.8 0.8 setrgbcolor
fill
1 -1.61769 scale
0 0.1 translate
0 -5.75092 translate
1 -0.643147 scale
newpath
0 0 moveto
(T) true charpath
0.8 0.9 0.8 setrgbcolor
fill
1 -1.55485 scale
0 5.75092 translate
0 -11.5984 translate
1 -0.66748 scale
newpath
0 0 moveto
(C) true charpath
0.8 0.8 2.4 setrgbcolor
fill
1 -1.49817 scale
0 11.5984 translate
7.65 0 translate
0 -0.1 translate
1 -0.085754 scale
newpath
0 0 moveto
(G) true charpath
1 0.94 0.8 setrgbcolor
fill
1 -11.6613 scale
0 0.1 translate
0 -1.56162 translate
1 -0.0920184 scale
newpath
0 0 moveto
(A) true charpath
2.4 0.8 0.8 setrgbcolor
fill
1 -10.8674 scale
0 1.56162 translate
0 0.1 translate
1 1.62233 scale
newpath
0 0 moveto
(T) true charpath
0 0.5 0 setrgbcolor
fill
1 0.616397 scale
0 -0.1 translate
0 -3.07253 translate
1 -0.267995 scale
newpath
0 0 moveto
(C) true charpath
0.8 0.8 2.4 setrgbcolor
fill
1 -3.73141 scale
0 3.07253 translate
7.65 0 translate
0 -0.1 translate
1 -0.113239 scale
newpath
0 0 moveto
(G) true charpath
1 0.94 0.8 setrgbcolor
fill
1 -8.83085 scale
0 0.1 translate
0 -1.77789 translate
1 -0.120069 scale
newpath
0 0 moveto
(T) true charpath
0.8 0.9 0.8 setrgbcolor
fill
1 -8.32854 scale
0 1.77789 translate
0 0.1 translate
1 1.65989 scale
newpath
0 0 moveto
(C) true charpath
0 0 8 setrgbcolor
fill
1 0.602449 scale
0 -0.1 translate
0 -3.50952 translate
1 -0.231175 scale
newpath
0 0 moveto
(A) true charpath
2.4 0.8 0.8 setrgbcolor
fill
1 -4.32574 scale
0 3.50952 translate
7.65 0 translate
0 0.1 translate
1 0.0186157 scale
newpath
0 0 moveto
(T) true charpath
0 0.5 0 setrgbcolor
fill
1 53.7182 scale
0 -0.1 translate
0 -0.1 translate
1 -0.0259159 scale
newpath
0 0 moveto
(C) true charpath
0.8 0.8 2.4 setrgbcolor
fill
1 -38.5863 scale
0 0.1 translate
0 1.03334 translate
1 1.06181 scale
newpath
0 0 moveto
(G) true charpath
1 0.7 0 setrgbcolor
fill
1 0.941788 scale
0 -1.03334 translate
0 -1.09078 translate
1 -0.224511 scale
newpath
0 0 moveto
(A) true charpath
2.4 0.8 0.8 setrgbcolor
fill
1 -4.45412 scale
0 1.09078 translate
7.65 0 translate
7.65 0 translate
-122.4 -23.1593 translate
newpath
-3.825 -1.9125 moveto
130.05 0 rlineto
0 45.9 rlineto
-130.05 0 rlineto
0 -45.9 rlineto
closepath
0 0 0 setrgbcolor
stroke
-275.4 0 translate
0 18.1779 translate
/Helvetica findfont
5.61816 scalefont
setfont
newpath
0 0 moveto
(Motif Name:) true charpath
0 0 0 setrgbcolor
fill
70.227 0 translate
/Helvetica-Bold findfont
5.61816 scalefont
setfont
newpath
0 0 moveto
(CM000995.3_176042598-176043633(+)_1|1|1x0) true charpath
0 0 0 setrgbcolor
fill
-70.227 0 translate
0 -68.25 translate
0 29.125 translate
/Helvetica findfont
8.262 scalefont
setfont
newpath
0 0 moveto
(Gene:) true charpath
0 0 0 setrgbcolor
fill
42.1362 0 translate
/Helvetica-Bold findfont
8.262 scalefont
setfont
newpath
0 0 moveto
(CM000995.3_176042598-176043633(+)_1) true charpath
0 0 0 setrgbcolor
fill
-42.1362 0 translate
-30.6 -29.125 translate
306 0 translate
2.10375 0 translate
/Helvetica findfont
5.508 scalefont
setfont
newpath
0 0 moveto
(1) true charpath
0 0 0 setrgbcolor
fill
7.65 0 translate
newpath
0 0 moveto
(2) true charpath
0 0 0 setrgbcolor
fill
7.65 0 translate
newpath
0 0 moveto
(3) true charpath
0 0 0 setrgbcolor
fill
7.65 0 translate
newpath
0 0 moveto
(4) true charpath
0 0 0 setrgbcolor
fill
7.65 0 translate
-32.7037 0 translate
0 3.93429 translate
0 19.225 translate
/Helvetica findfont
5.508 scalefont
setfont
38.25 -1.57371 translate
newpath
0 0 moveto
(0) true charpath
0 0 0 setrgbcolor
fill
0 19.125 translate
newpath
0 0 moveto
(+0.57) true charpath
0 0 0 setrgbcolor
fill
0 -38.25 translate
newpath
0 0 moveto
(-3.21) true charpath
0 0 0 setrgbcolor
fill
-38.25 19.125 translate
0 1.57371 translate
/Helvetica-Bold findfont
11.016 scalefont
setfont
0 -0.1 translate
1 -0.0983325 scale
newpath
0 0 moveto
(C) true charpath
0.8 0.8 2.4 setrgbcolor
fill
1 -10.1696 scale
0 0.1 translate
0 0.1 translate
1 1.4955 scale
newpath
0 0 moveto
(A) true charpath
8 0 0 setrgbcolor
fill
1 0.668672 scale
0 -0.1 translate
0 -1.66059 translate
1 -0.386039 scale
newpath
0 0 moveto
(T) true charpath
0.8 0.9 0.8 setrgbcolor
fill
1 -2.59041 scale
0 1.66059 translate
7.65 0 translate
0 0.1 translate
1 1.67265 scale
newpath
0 0 moveto
(C) true charpath
0 0 8 setrgbcolor
fill
1 0.597852 scale
0 -0.1 translate
0 -0.1 translate
1 -0.319495 scale
newpath
0 0 moveto
(A) true charpath
2.4 0.8 0.8 setrgbcolor
fill
1 -3.12994 scale
0 0.1 translate
0 -3.40082 translate
1 -0.442759 scale
newpath
0 0 moveto
(G) true charpath
1 0.94 0.8 setrgbcolor
fill
1 -2.25857 scale
0 3.40082 translate
7.65 0 translate
0 0.1 translate
1 2.33056 scale
newpath
0 0 moveto
(T) true charpath
0 0.5 0 setrgbcolor
fill
1 0.429082 scale
0 -0.1 translate
0 -0.1 translate
1 -0.670095 scale
newpath
0 0 moveto
(G) true charpath
1 0.94 0.8 setrgbcolor
fill
1 -1.49233 scale
0 0.1 translate
0 -6.15955 translate
1 -0.710936 scale
newpath
0 0 moveto
(A) true charpath
2.4 0.8 0.8 setrgbcolor
fill
1 -1.4066 scale
0 6.15955 translate
0 -12.5405 translate
1 -0.749524 scale
newpath
0 0 moveto
(C) true charpath
0.8 0.8 2.4 setrgbcolor
fill
1 -1.33418 scale
0 12.5405 translate
7.65 0 translate
7.65 0 translate
-30.6 -23.1593 translate
newpath
-3.825 -1.9125 moveto
38.25 0 rlineto
0 45.9 rlineto
-38.25 0 rlineto
0 -45.9 rlineto
closepath
0 0 0 setrgbcolor
stroke
-275.4 0 translate
0 18.1779 translate
/Helvetica findfont
5.61816 scalefont
setfont
newpath
0 0 moveto
(Motif Name:) true charpath
0 0 0 setrgbcolor
fill
70.227 0 translate
/Helvetica-Bold findfont
5.61816 scalefont
setfont
newpath
0 0 moveto
(CM000995.3_176042598-176043633(+)_1|2|1x0) true charpath
0 0 0 setrgbcolor
fill
-70.227 0 translate
0 -68.25 translate
0 29.125 translate
/Helvetica findfont
8.262 scalefont
setfont
newpath
0 0 moveto
(Gene:) true charpath
0 0 0 setrgbcolor
fill
42.1362 0 translate
/Helvetica-Bold findfont
8.262 scalefont
setfont
newpath
0 0 moveto
(CM000995.3_176042598-176043633(+)_1) true charpath
0 0 0 setrgbcolor
fill
-42.1362 0 translate
-30.6 -29.125 translate
306 0 translate
2.10375 0 translate
/Helvetica findfont
5.508 scalefont
setfont
newpath
0 0 moveto
(1) true charpath
0 0 0 setrgbcolor
fill
7.65 0 translate
newpath
0 0 moveto
(2) true charpath
0 0 0 setrgbcolor
fill
7.65 0 translate
newpath
0 0 moveto
(3) true charpath
0 0 0 setrgbcolor
fill
7.65 0 translate
newpath
0 0 moveto
(4) true charpath
0 0 0 setrgbcolor
fill
7.65 0 translate
-32.7037 0 translate
0 3.93429 translate
0 19.225 translate
/Helvetica findfont
5.508 scalefont
setfont
38.25 -1.57371 translate
newpath
0 0 moveto
(0) true charpath
0 0 0 setrgbcolor
fill
0 19.125 translate
newpath
0 0 moveto
(+0.56) true charpath
0 0 0 setrgbcolor
fill
0 -38.25 translate
newpath
0 0 moveto
(-2.93) true charpath
0 0 0 setrgbcolor
fill
-38.25 19.125 translate
0 1.57371 translate
/Helvetica-Bold findfont
11.016 scalefont
setfont
0 0.1 translate
1 0.731153 scale
newpath
0 0 moveto
(T) true charpath
0 0.5 0 setrgbcolor
fill
1 1.3677 scale
0 -0.1 translate
0 -0.1 translate
1 -0.123519 scale
newpath
0 0 moveto
(G) true charpath
1 0.94 0.8 setrgbcolor
fill
1 -8.0959 scale
0 0.1 translate
7.65 0 translate
0 0.1 translate
1 1.5841 scale
newpath
0 0 moveto
(C) true charpath
0 0 8 setrgbcolor
fill
1 0.631271 scale
0 -0.1 translate
0 -0.1 translate
1 -0.266819 scale
newpath
0 0 moveto
(G) true charpath
1 0.94 0.8 setrgbcolor
fill
1 -3.74787 scale
0 0.1 translate
0 -2.98634 translate
1 -0.337427 scale
newpath
0 0 moveto
(A) true charpath
2.4 0.8 0.8 setrgbcolor
fill
1 -2.96361 scale
0 2.98634 translate
7.65 0 translate
0 0.1 translate
1 2.33056 scale
newpath
0 0 moveto
(G) true charpath
1 0.7 0 setrgbcolor
fill
1 0.429082 scale
0 -0.1 translate
0 -0.1 translate
1 -0.566316 scale
newpath
0 0 moveto
(T) true charpath
0.8 0.9 0.8 setrgbcolor
fill
1 -1.7658 scale
0 0.1 translate
0 -5.34296 translate
1 -0.726597 scale
newpath
0 0 moveto
(A) true charpath
2.4 0.8 0.8 setrgbcolor
fill
1 -1.37628 scale
0 5.34296 translate
0 -11.8471 translate
1 -0.837642 scale
newpath
0 0 moveto
(C) true charpath
0.8 0.8 2.4 setrgbcolor
fill
1 -1.19383 scale
0 11.8471 translate
7.65 0 translate
7.65 0 translate
-30.6 -23.1593 translate
newpath
-3.825 -1.9125 moveto
38.25 0 rlineto
0 45.9 rlineto
-38.25 0 rlineto
0 -45.9 rlineto
closepath
0 0 0 setrgbcolor
stroke
-275.4 0 translate
0 18.1779 translate
/Helvetica findfont
5.61816 scalefont
setfont
newpath
0 0 moveto
(Motif Name:) true charpath
0 0 0 setrgbcolor
fill
70.227 0 translate
/Helvetica-Bold findfont
5.61816 scalefont
setfont
newpath
0 0 moveto
(CM000995.3_176042598-176043633(+)_1|3|1x0) true charpath
0 0 0 setrgbcolor
fill
-70.227 0 translate
0 -68.25 translate
showpage
30.6 674.55 translate
0 29.125 translate
/Helvetica findfont
8.262 scalefont
setfont
newpath
0 0 moveto
(Gene:) true charpath
0 0 0 setrgbcolor
fill
42.1362 0 translate
/Helvetica-Bold findfont
8.262 scalefont
setfont
newpath
0 0 moveto
(CM000995.3_176125076-176126120(+)_1) true charpath
0 0 0 setrgbcolor
fill
-42.1362 0 translate
-30.6 -29.125 translate
306 0 translate
2.10375 0 translate
/Helvetica findfont
5.508 scalefont
setfont
newpath
0 0 moveto
(1) true charpath
0 0 0 setrgbcolor
fill
7.65 0 translate
newpath
0 0 moveto
(2) true charpath
0 0 0 setrgbcolor
fill
7.65 0 translate
newpath
0 0 moveto
(3) true charpath
0 0 0 setrgbcolor
fill
7.65 0 translate
newpath
0 0 moveto
(4) true charpath
0 0 0 setrgbcolor
fill
7.65 0 translate
newpath
0 0 moveto
(5) true charpath
0 0 0 setrgbcolor
fill
7.65 0 translate
newpath
0 0 moveto
(6) true charpath
0 0 0 setrgbcolor
fill
7.65 0 translate
newpath
0 0 moveto
(7) true charpath
0 0 0 setrgbcolor
fill
7.65 0 translate
newpath
0 0 moveto
(8) true charpath
0 0 0 setrgbcolor
fill
7.65 0 translate
newpath
0 0 moveto
(9) true charpath
0 0 0 setrgbcolor
fill
7.65 0 translate
newpath
0 0 moveto
(0) true charpath
0 0 0 setrgbcolor
fill
7.65 0 translate
newpath
0 0 moveto
(1) true charpath
0 0 0 setrgbcolor
fill
7.65 0 translate
newpath
0 0 moveto
(2) true charpath
0 0 0 setrgbcolor
fill
7.65 0 translate
newpath
0 0 moveto
(3) true charpath
0 0 0 setrgbcolor
fill
7.65 0 translate
newpath
0 0 moveto
(4) true charpath
0 0 0 setrgbcolor
fill
7.65 0 translate
newpath
0 0 moveto
(5) true charpath
0 0 0 setrgbcolor
fill
7.65 0 translate
newpath
0 0 moveto
(6) true charpath
0 0 0 setrgbcolor
fill
7.65 0 translate
newpath
0 0 moveto
(7) true charpath
0 0 0 setrgbcolor
fill
7.65 0 translate
newpath
0 0 moveto
(8) true charpath
0 0 0 setrgbcolor
fill
7.65 0 translate
newpath
0 0 moveto
(9) true charpath
0 0 0 setrgbcolor
fill
7.65 0 translate
newpath
0 0 moveto
(0) true charpath
0 0 0 setrgbcolor
fill
7.65 0 translate
newpath
0 0 moveto
(1) true charpath
0 0 0 setrgbcolor
fill
7.65 0 translate
newpath
0 0 moveto
(2) true charpath
0 0 0 setrgbcolor
fill
7.65 0 translate
newpath
0 0 moveto
(3) true charpath
0 0 0 setrgbcolor
fill
7.65 0 translate
newpath
0 0 moveto
(4) true charpath
0 0 0 setrgbcolor
fill
7.65 0 translate
newpath
0 0 moveto
(5) true charpath
0 0 0 setrgbcolor
fill
7.65 0 translate
newpath
0 0 moveto
(6) true charpath
0 0 0 setrgbcolor
fill
7.65 0 translate
newpath
0 0 moveto
(7) true charpath
0 0 0 setrgbcolor
fill
7.65 0 translate
newpath
0 0 moveto
(8) true charpath
0 0 0 setrgbcolor
fill
7.65 0 translate
-216.304 0 translate
0 3.93429 translate
0 19.225 translate
/Helvetica findfont
5.508 scalefont
setfont
221.85 -1.57371 translate
newpath
0 0 moveto
(0) true charpath
0 0 0 setrgbcolor
fill
0 19.125 translate
newpath
0 0 moveto
(+0.57) true charpath
0 0 0 setrgbcolor
fill
0 -38.25 translate
newpath
0 0 moveto
(-3.25) true charpath
0 0 0 setrgbcolor
fill
-221.85 19.125 translate
0 1.57371 translate
/Helvetica-Bold findfont
11.016 scalefont
setfont
0 -0.1 translate
1 -0.0598631 scale
newpath
0 0 moveto
(C) true charpath
0.8 0.8 2.4 setrgbcolor
fill
1 -16.7048 scale
0 0.1 translate
0 0.1 translate
1 1.35711 scale
newpath
0 0 moveto
(A) true charpath
8 0 0 setrgbcolor
fill
1 0.736862 scale
0 -0.1 translate
0 -1.35789 translate
1 -0.308318 scale
newpath
0 0 moveto
(T) true charpath
0.8 0.9 0.8 setrgbcolor
fill
1 -3.2434 scale
0 1.35789 translate
7.65 0 translate
0 0.1 translate
1 1.53908 scale
newpath
0 0 moveto
(C) true charpath
0 0 8 setrgbcolor
fill
1 0.64974 scale
0 -0.1 translate
0 -0.1 translate
1 -0.246024 scale
newpath
0 0 moveto
(A) true charpath
2.4 0.8 0.8 setrgbcolor
fill
1 -4.06464 scale
0 0.1 translate
0 -2.82272 translate
1 -0.352491 scale
newpath
0 0 moveto
(G) true charpath
1 0.94 0.8 setrgbcolor
fill
1 -2.83695 scale
0 2.82272 translate
7.65 0 translate
0 0.1 translate
1 2.25647 scale
newpath
0 0 moveto
(T) true charpath
0 0.5 0 setrgbcolor
fill
1 0.443169 scale
0 -0.1 translate
0 -0.1 translate
1 -0.523733 scale
newpath
0 0 moveto
(G) true charpath
1 0.94 0.8 setrgbcolor
fill
1 -1.90937 scale
0 0.1 translate
0 -5.00789 translate
1 -0.559052 scale
newpath
0 0 moveto
(A) true charpath
2.4 0.8 0.8 setrgbcolor
fill
1 -1.78874 scale
0 5.00789 translate
0 -10.1937 translate
1 -0.59243 scale
newpath
0 0 moveto
(C) true charpath
0.8 0.8 2.4 setrgbcolor
fill
1 -1.68796 scale
0 10.1937 translate
7.65 0 translate
0 -0.1 translate
1 -0.00441493 scale
newpath
0 0 moveto
(G) true charpath
1 0.94 0.8 setrgbcolor
fill
1 -226.504 scale
0 0.1 translate
0 0.1 translate
1 0.947155 scale
newpath
0 0 moveto
(A) true charpath
8 0 0 setrgbcolor
fill
1 1.05579 scale
0 -0.1 translate
0 -0.921596 translate
1 -0.152103 scale
newpath
0 0 moveto
(C) true charpath
0.8 0.8 2.4 setrgbcolor
fill
1 -6.57448 scale
0 0.921596 translate
7.65 0 translate
0 -0.1 translate
1 -0.161922 scale
newpath
0 0 moveto
(C) true charpath
0.8 0.8 2.4 setrgbcolor
fill
1 -6.17581 scale
0 0.1 translate
0 -2.16095 translate
1 -0.182251 scale
newpath
0 0 moveto
(A) true charpath
2.4 0.8 0.8 setrgbcolor
fill
1 -5.48694 scale
0 2.16095 translate
0 -4.38186 translate
1 -0.184712 scale
newpath
0 0 moveto
(T) true charpath
0.8 0.9 0.8 setrgbcolor
fill
1 -5.41382 scale
0 4.38186 translate
0 0.1 translate
1 1.7387 scale
newpath
0 0 moveto
(G) true charpath
1 0.7 0 setrgbcolor
fill
1 0.575143 scale
0 -0.1 translate
7.65 0 translate
0 -0.1 translate
1 -0.158261 scale
newpath
0 0 moveto
(A) true charpath
2.4 0.8 0.8 setrgbcolor
fill
1 -6.31867 scale
0 0.1 translate
0 0.1 translate
1 1.89442 scale
newpath
0 0 moveto
(T) true charpath
0 0.5 0 setrgbcolor
fill
1 0.527865 scale
0 -0.1 translate
0 -2.13215 translate
1 -0.278634 scale
newpath
0 0 moveto
(G) true charpath
1 0.94 0.8 setrgbcolor
fill
1 -3.58893 scale
0 2.13215 translate
0 -5.11146 translate
1 -0.315399 scale
newpath
0 0 moveto
(C) true charpath
0.8 0.8 2.4 setrgbcolor
fill
1 -3.17059 scale
0 5.11146 translate
7.65 0 translate
0 0.1 translate
1 1.02488 scale
newpath
0 0 moveto
(A) true charpath
8 0 0 setrgbcolor
fill
1 0.975719 scale
0 -0.1 translate
0 -0.1 translate
1 -0.154371 scale
newpath
0 0 moveto
(T) true charpath
0.8 0.9 0.8 setrgbcolor
fill
1 -6.47789 scale
0 0.1 translate
7.65 0 translate
0 -0.1 translate
1 -0.0442264 scale
newpath
0 0 moveto
(A) true charpath
2.4 0.8 0.8 setrgbcolor
fill
1 -22.6109 scale
0 0.1 translate
0 -1.23486 translate
1 -0.0713123 scale
newpath
0 0 moveto
(C) true charpath
0.8 0.8 2.4 setrgbcolor
fill
1 -14.0228 scale
0 1.23486 translate
0 0.1 translate
1 1.56608 scale
newpath
0 0 moveto
(T) true charpath
0 0.5 0 setrgbcolor
fill
1 0.638538 scale
0 -0.1 translate
0 -2.58284 translate
1 -0.297502 scale
newpath
0 0 moveto
(G) true charpath
1 0.94 0.8 setrgbcolor
fill
1 -3.36132 scale
0 2.58284 translate
7.65 0 translate
0 0.1 translate
1 2.1066 scale
newpath
0 0 moveto
(A) true charpath
8 0 0 setrgbcolor
fill
1 0.474698 scale
0 -0.1 translate
0 -0.1 translate
1 -0.319819 scale
newpath
0 0 moveto
(C) true charpath
0.8 0.8 2.4 setrgbcolor
fill
1 -3.12677 scale
0 0.1 translate
0 -3.40338 translate
1 -0.410577 scale
newpath
0 0 moveto
(G) true charpath
1 0.94 0.8 setrgbcolor
fill
1 -2.4356 scale
0 3.40338 translate
0 -7.42089 translate
1 -0.427675 scale
newpath
0 0 moveto
(T) true charpath
0.8 0.9 0.8 setrgbcolor
fill
1 -2.33822 scale
0 7.42089 translate
7.65 0 translate
0 0.1 translate
1 0.525854 scale
newpath
0 0 moveto
(C) true charpath
0 0 8 setrgbcolor
fill
1 1.90167 scale
0 -0.1 translate
0 5.02458 translate
1 1.01579 scale
newpath
0 0 moveto
(A) true charpath
8 0 0 setrgbcolor
fill
1 0.984452 scale
0 -5.02458 translate
0 -0.1 translate
1 -0.0972054 scale
newpath
0 0 moveto
(G) true charpath
1 0.94 0.8 setrgbcolor
fill
1 -10.2875 scale
0 0.1 translate
0 -1.65172 translate
1 -0.398923 scale
newpath
0 0 moveto
(T) true charpath
0.8 0.9 0.8 setrgbcolor
fill
1 -2.50675 scale
0 1.65172 translate
7.65 0 translate
0 0.1 translate
1 0.263897 scale
newpath
0 0 moveto
(C) true charpath
0 0 8 setrgbcolor
fill
1 3.78936 scale
0 -0.1 translate
0 2.96335 translate
1 1.47953 scale
newpath
0 0 moveto
(T) true charpath
0 0.5 0 setrgbcolor
fill
1 0.67589 scale
0 -2.96335 translate
0 -0.1 translate
1 -0.338807 scale
newpath
0 0 moveto
(A) true charpath
2.4 0.8 0.8 setrgbcolor
fill
1 -2.95153 scale
0 0.1 translate
0 -3.55279 translate
1 -0.492923 scale
newpath
0 0 moveto
(G) true charpath
1 0.94 0.8 setrgbcolor
fill
1 -2.02871 scale
0 3.55279 translate
7.65 0 translate
0 0.1 translate
1 2.33056 scale
newpath
0 0 moveto
(A) true charpath
8 0 0 setrgbcolor
fill
1 0.429082 scale
0 -0.1 translate
0 -0.1 translate
1 -0.693105 scale
newpath
0 0 moveto
(C) true charpath
0.8 0.8 2.4 setrgbcolor
fill
1 -1.44278 scale
0 0.1 translate
0 -6.3406 translate
1 -0.699278 scale
newpath
0 0 moveto
(G) true charpath
1 0.94 0.8 setrgbcolor
fill
1 -1.43005 scale
0 6.3406 translate
0 -12.6298 translate
1 -0.738173 scale
newpath
0 0 moveto
(T) true charpath
0.8 0.9 0.8 setrgbcolor
fill
1 -1.3547 scale
0 12.6298 translate
7.65 0 translate
0 0.1 translate
1 0.130085 scale
newpath
0 0 moveto
(C) true charpath
0 0 8 setrgbcolor
fill
1 7.68729 scale
0 -0.1 translate
0 1.91044 translate
1 0.991792 scale
newpath
0 0 moveto
(A) true charpath
8 0 0 setrgbcolor
fill
1 1.00828 scale
0 -1.91044 translate
0 -0.1 translate
1 -0.367744 scale
newpath
0 0 moveto
(T) true charpath
0.8 0.9 0.8 setrgbcolor
fill
1 -2.71929 scale
0 0.1 translate
7.65 0 translate
0 -0.1 translate
1 -0.00952778 scale
newpath
0 0 moveto
(C) true charpath
0.8 0.8 2.4 setrgbcolor
fill
1 -104.956 scale
0 0.1 translate
0 0.1 translate
1 1.8749 scale
newpath
0 0 moveto
(T) true charpath
0 0.5 0 setrgbcolor
fill
1 0.533363 scale
0 -0.1 translate
0 -0.961827 translate
1 -0.424716 scale
newpath
0 0 moveto
(A) true charpath
2.4 0.8 0.8 setrgbcolor
fill
1 -2.35452 scale
0 0.961827 translate
0 -5.09059 translate
1 -0.495315 scale
newpath
0 0 moveto
(G) true charpath
1 0.94 0.8 setrgbcolor
fill
1 -2.01892 scale
0 5.09059 translate
7.65 0 translate
0 0.1 translate
1 2.31572 scale
newpath
0 0 moveto
(A) true charpath
8 0 0 setrgbcolor
fill
1 0.431831 scale
0 -0.1 translate
0 -0.1 translate
1 -0.651839 scale
newpath
0 0 moveto
(G) true charpath
1 0.94 0.8 setrgbcolor
fill
1 -1.53412 scale
0 0.1 translate
0 -6.0159 translate
1 -0.681609 scale
newpath
0 0 moveto
(C) true charpath
0.8 0.8 2.4 setrgbcolor
fill
1 -1.46712 scale
0 6.0159 translate
0 -12.166 translate
1 -0.684243 scale
newpath
0 0 moveto
(T) true charpath
0.8 0.9 0.8 setrgbcolor
fill
1 -1.46147 scale
0 12.166 translate
7.65 0 translate
0 0.1 translate
1 0.0526286 scale
newpath
0 0 moveto
(T) true charpath
0 0.5 0 setrgbcolor
fill
1 19.0011 scale
0 -0.1 translate
0 1.30097 translate
1 0.175647 scale
newpath
0 0 moveto
(G) true charpath
1 0.7 0 setrgbcolor
fill
1 5.69323 scale
0 -1.30097 translate
0 3.46992 translate
1 0.599601 scale
newpath
0 0 moveto
(A) true charpath
8 0 0 setrgbcolor
fill
1 1.66778 scale
0 -3.46992 translate
0 -0.1 translate
1 -0.303347 scale
newpath
0 0 moveto
(C) true charpath
0.8 0.8 2.4 setrgbcolor
fill
1 -3.29655 scale
0 0.1 translate
7.65 0 translate
0 -0.1 translate
1 -0.135653 scale
newpath
0 0 moveto
(G) true charpath
1 0.94 0.8 setrgbcolor
fill
1 -7.37173 scale
0 0.1 translate
0 0.1 translate
1 1.33757 scale
newpath
0 0 moveto
(T) true charpath
0 0.5 0 setrgbcolor
fill
1 0.747623 scale
0 -0.1 translate
0 -1.95426 translate
1 -0.201802 scale
newpath
0 0 moveto
(A) true charpath
2.4 0.8 0.8 setrgbcolor
fill
1 -4.95534 scale
0 1.95426 translate
7.65 0 translate
0 0.1 translate
1 2.16572 scale
newpath
0 0 moveto
(G) true charpath
1 0.7 0 setrgbcolor
fill
1 0.46174 scale
0 -0.1 translate
0 -0.1 translate
1 -0.399955 scale
newpath
0 0 moveto
(A) true charpath
2.4 0.8 0.8 setrgbcolor
fill
1 -2.50028 scale
0 0.1 translate
0 -4.03393 translate
1 -0.412587 scale
newpath
0 0 moveto
(C) true charpath
0.8 0.8 2.4 setrgbcolor
fill
1 -2.42373 scale
0 4.03393 translate
0 -8.06726 translate
1 -0.517049 scale
newpath
0 0 moveto
(T) true charpath
0.8 0.9 0.8 setrgbcolor
fill
1 -1.93405 scale
0 8.06726 translate
7.65 0 translate
0 -0.1 translate
1 -0.00580463 scale
newpath
0 0 moveto
(T) true charpath
0.8 0.9 0.8 setrgbcolor
fill
1 -172.276 scale
0 0.1 translate
0 0.1 translate
1 1.15351 scale
newpath
0 0 moveto
(A) true charpath
8 0 0 setrgbcolor
fill
1 0.866918 scale
0 -0.1 translate
0 -0.932531 translate
1 -0.214847 scale
newpath
0 0 moveto
(G) true charpath
1 0.94 0.8 setrgbcolor
fill
1 -4.65447 scale
0 0.932531 translate
7.65 0 translate
0 0.1 translate
1 2.08242 scale
newpath
0 0 moveto
(G) true charpath
1 0.7 0 setrgbcolor
fill
1 0.48021 scale
0 -0.1 translate
0 -0.1 translate
1 -0.339573 scale
newpath
0 0 moveto
(A) true charpath
2.4 0.8 0.8 setrgbcolor
fill
1 -2.94487 scale
0 0.1 translate
0 -3.55881 translate
1 -0.370686 scale
newpath
0 0 moveto
(T) true charpath
0.8 0.9 0.8 setrgbcolor
fill
1 -2.6977 scale
0 3.55881 translate
0 -7.26244 translate
1 -0.378036 scale
newpath
0 0 moveto
(C) true charpath
0.8 0.8 2.4 setrgbcolor
fill
1 -2.64525 scale
0 7.26244 translate
7.65 0 translate
0 0.1 translate
1 2.21333 scale
newpath
0 0 moveto
(A) true charpath
8 0 0 setrgbcolor
fill
1 0.451808 scale
0 -0.1 translate
0 -0.1 translate
1 -0.479264 scale
newpath
0 0 moveto
(G) true charpath
1 0.94 0.8 setrgbcolor
fill
1 -2.08653 scale
0 0.1 translate
0 -4.65798 translate
1 -0.500799 scale
newpath
0 0 moveto
(C) true charpath
0.8 0.8 2.4 setrgbcolor
fill
1 -1.99681 scale
0 4.65798 translate
0 -9.38541 translate
1 -0.505447 scale
newpath
0 0 moveto
(T) true charpath
0.8 0.9 0.8 setrgbcolor
fill
1 -1.97844 scale
0 9.38541 translate
7.65 0 translate
0 0.1 translate
1 1.13989 scale
newpath
0 0 moveto
(T) true charpath
0 0.5 0 setrgbcolor
fill
1 0.877281 scale
0 -0.1 translate
0 -0.1 translate
1 -0.317918 scale
newpath
0 0 moveto
(C) true charpath
0.8 0.8 2.4 setrgbcolor
fill
1 -3.14547 scale
0 0.1 translate
7.65 0 translate
0 0.1 translate
1 0.480949 scale
newpath
0 0 moveto
(T) true charpath
0 0.5 0 setrgbcolor
fill
1 2.07922 scale
0 -0.1 translate
7.65 0 translate
0 -0.1 translate
1 -0.149188 scale
newpath
0 0 moveto
(C) true charpath
0.8 0.8 2.4 setrgbcolor
fill
1 -6.70295 scale
0 0.1 translate
0 -2.06075 translate
1 -0.16321 scale
newpath
0 0 moveto
(T) true charpath
0.8 0.9 0.8 setrgbcolor
fill
1 -6.12708 scale
0 2.06075 translate
0 -4.13184 translate
1 -0.210468 scale
newpath
0 0 moveto
(A) true charpath
2.4 0.8 0.8 setrgbcolor
fill
1 -4.75131 scale
0 4.13184 translate
0 0.1 translate
1 1.73094 scale
newpath
0 0 moveto
(G) true charpath
1 0.7 0 setrgbcolor
fill
1 0.57772 scale
0 -0.1 translate
7.65 0 translate
0 -0.1 translate
1 -0.0129817 scale
newpath
0 0 moveto
(T) true charpath
0.8 0.9 0.8 setrgbcolor
fill
1 -77.0316 scale
0 0.1 translate
0 -0.989004 translate
1 -0.0475878 scale
newpath
0 0 moveto
(C) true charpath
0.8 0.8 2.4 setrgbcolor
fill
1 -21.0138 scale
0 0.989004 translate
0 0.1 translate
1 0.996423 scale
newpath
0 0 moveto
(A) true charpath
8 0 0 setrgbcolor
fill
1 1.00359 scale
0 -0.1 translate
7.65 0 translate
0 0.1 translate
1 0.111801 scale
newpath
0 0 moveto
(T) true charpath
0 0.5 0 setrgbcolor
fill
1 8.94448 scale
0 -0.1 translate
0 -0.1 translate
1 -0.0517041 scale
newpath
0 0 moveto
(A) true charpath
2.4 0.8 0.8 setrgbcolor
fill
1 -19.3408 scale
0 0.1 translate
0 1.76657 translate
1 1.03259 scale
newpath
0 0 moveto
(C) true charpath
0 0 8 setrgbcolor
fill
1 0.968442 scale
0 -1.76657 translate
0 -1.29369 translate
1 -0.197622 scale
newpath
0 0 moveto
(G) true charpath
1 0.94 0.8 setrgbcolor
fill
1 -5.06017 scale
0 1.29369 translate
7.65 0 translate
0 -0.1 translate
1 -0.154744 scale
newpath
0 0 moveto
(G) true charpath
1 0.94 0.8 setrgbcolor
fill
1 -6.46231 scale
0 0.1 translate
0 -2.10447 translate
1 -0.169781 scale
newpath
0 0 moveto
(T) true charpath
0.8 0.9 0.8 setrgbcolor
fill
1 -5.88994 scale
0 2.10447 translate
0 -4.22726 translate
1 -0.216498 scale
newpath
0 0 moveto
(A) true charpath
2.4 0.8 0.8 setrgbcolor
fill
1 -4.61899 scale
0 4.22726 translate
0 0.1 translate
1 1.74706 scale
newpath
0 0 moveto
(C) true charpath
0 0 8 setrgbcolor
fill
1 0.572389 scale
0 -0.1 translate
7.65 0 translate
7.65 0 translate
-214.2 -23.1593 translate
newpath
-3.825 -1.9125 moveto
221.85 0 rlineto
0 45.9 rlineto
-221.85 0 rlineto
0 -45.9 rlineto
closepath
0 0 0 setrgbcolor
stroke
-275.4 0 translate
0 18.1779 translate
/Helvetica findfont
5.61816 scalefont
setfont
newpath
0 0 moveto
(Motif Name:) true charpath
0 0 0 setrgbcolor
fill
70.227 0 translate
/Helvetica-Bold findfont
5.61816 scalefont
setfont
newpath
0 0 moveto
(CM000995.3_176125076-176126120(+)_1|1|1x0) true charpath
0 0 0 setrgbcolor
fill
-70.227 0 translate
0 -68.25 translate
0 29.125 translate
/Helvetica findfont
8.262 scalefont
setfont
newpath
0 0 moveto
(Gene:) true charpath
0 0 0 setrgbcolor
fill
42.1362 0 translate
/Helvetica-Bold findfont
8.262 scalefont
setfont
newpath
0 0 moveto
(CM000995.3_176165073-176166501(-)_1) true charpath
0 0 0 setrgbcolor
fill
-42.1362 0 translate
-30.6 -29.125 translate
306 0 translate
2.10375 0 translate
/Helvetica findfont
5.508 scalefont
setfont
newpath
0 0 moveto
(1) true charpath
0 0 0 setrgbcolor
fill
7.65 0 translate
newpath
0 0 moveto
(2) true charpath
0 0 0 setrgbcolor
fill
7.65 0 translate
newpath
0 0 moveto
(3) true charpath
0 0 0 setrgbcolor
fill
7.65 0 translate
newpath
0 0 moveto
(4) true charpath
0 0 0 setrgbcolor
fill
7.65 0 translate
newpath
0 0 moveto
(5) true charpath
0 0 0 setrgbcolor
fill
7.65 0 translate
newpath
0 0 moveto
(6) true charpath
0 0 0 setrgbcolor
fill
7.65 0 translate
newpath
0 0 moveto
(7) true charpath
0 0 0 setrgbcolor
fill
7.65 0 translate
newpath
0 0 moveto
(8) true charpath
0 0 0 setrgbcolor
fill
7.65 0 translate
newpath
0 0 moveto
(9) true charpath
0 0 0 setrgbcolor
fill
7.65 0 translate
newpath
0 0 moveto
(0) true charpath
0 0 0 setrgbcolor
fill
7.65 0 translate
newpath
0 0 moveto
(1) true charpath
0 0 0 setrgbcolor
fill
7.65 0 translate
newpath
0 0 moveto
(2) true charpath
0 0 0 setrgbcolor
fill
7.65 0 translate
newpath
0 0 moveto
(3) true charpath
0 0 0 setrgbcolor
fill
7.65 0 translate
newpath
0 0 moveto
(4) true charpath
0 0 0 setrgbcolor
fill
7.65 0 translate
newpath
0 0 moveto
(5) true charpath
0 0 0 setrgbcolor
fill
7.65 0 translate
newpath
0 0 moveto
(6) true charpath
0 0 0 setrgbcolor
fill
7.65 0 translate
newpath
0 0 moveto
(7) true charpath
0 0 0 setrgbcolor
fill
7.65 0 translate
newpath
0 0 moveto
(8) true charpath
0 0 0 setrgbcolor
fill
7.65 0 translate
newpath
0 0 moveto
(9) true charpath
0 0 0 setrgbcolor
fill
7.65 0 translate
newpath
0 0 moveto
(0) true charpath
0 0 0 setrgbcolor
fill
7.65 0 translate
newpath
0 0 moveto
(1) true charpath
0 0 0 setrgbcolor
fill
7.65 0 translate
newpath
0 0 moveto
(2) true charpath
0 0 0 setrgbcolor
fill
7.65 0 translate
newpath
0 0 moveto
(3) true charpath
0 0 0 setrgbcolor
fill
7.65 0 translate
newpath
0 0 moveto
(4) true charpath
0 0 0 setrgbcolor
fill
7.65 0 translate
newpath
0 0 moveto
(5) true charpath
0 0 0 setrgbcolor
fill
7.65 0 translate
newpath
0 0 moveto
(6) true charpath
0 0 0 setrgbcolor
fill
7.65 0 translate
newpath
0 0 moveto
(7) true charpath
0 0 0 setrgbcolor
fill
7.65 0 translate
newpath
0 0 moveto
(8) true charpath
0 0 0 setrgbcolor
fill
7.65 0 translate
newpath
0 0 moveto
(9) true charpath
0 0 0 setrgbcolor
fill
7.65 0 translate
newpath
0 0 moveto
(0) true charpath
0 0 0 setrgbcolor
fill
7.65 0 translate
newpath
0 0 moveto
(1) true charpath
0 0 0 setrgbcolor
fill
7.65 0 translate
newpath
0 0 moveto
(2) true charpath
0 0 0 setrgbcolor
fill
7.65 0 translate
newpath
0 0 moveto
(3) true charpath
0 0 0 setrgbcolor
fill
7.65 0 translate
newpath
0 0 moveto
(4) true charpath
0 0 0 setrgbcolor
fill
7.65 0 translate
newpath
0 0 moveto
(5) true charpath
0 0 0 setrgbcolor
fill
7.65 0 translate
newpath
0 0 moveto
(6) true charpath
0 0 0 setrgbcolor
fill
7.65 0 translate
newpath
0 0 moveto
(7) true charpath
0 0 0 setrgbcolor
fill
7.65 0 translate
newpath
0 0 moveto
(8) true charpath
0 0 0 setrgbcolor
fill
7.65 0 translate
newpath
0 0 moveto
(9) true charpath
0 0 0 setrgbcolor
fill
7.65 0 translate
newpath
0 0 moveto
(0) true charpath
0 0 0 setrgbcolor
fill
7.65 0 translate
-308.104 0 translate
0 3.93429 translate
0 19.225 translate
/Helvetica findfont
5.508 scalefont
setfont
313.65 -1.57371 translate
newpath
0 0 moveto
(0) true charpath
0 0 0 setrgbcolor
fill
0 19.125 translate
newpath
0 0 moveto
(+0.57) true charpath
0 0 0 setrgbcolor
fill
0 -38.25 translate
newpath
0 0 moveto
(-3.08) true charpath
0 0 0 setrgbcolor
fill
-313.65 19.125 translate
0 1.57371 translate
/Helvetica-Bold findfont
11.016 scalefont
setfont
0 -0.1 translate
1 -0.0113812 scale
newpath
0 0 moveto
(G) true charpath
1 0.94 0.8 setrgbcolor
fill
1 -87.8643 scale
0 0.1 translate
0 -0.976411 translate
1 -0.0513231 scale
newpath
0 0 moveto
(A) true charpath
2.4 0.8 0.8 setrgbcolor
fill
1 -19.4844 scale
0 0.976411 translate
0 0.1 translate
1 0.891803 scale
newpath
0 0 moveto
(T) true charpath
0 0.5 0 setrgbcolor
fill
1 1.12132 scale
0 -0.1 translate
7.65 0 translate
0 -0.1 translate
1 -0.021148 scale
newpath
0 0 moveto
(T) true charpath
0.8 0.9 0.8 setrgbcolor
fill
1 -47.2858 scale
0 0.1 translate
0 0.1 translate
1 1.88249 scale
newpath
0 0 moveto
(C) true charpath
0 0 8 setrgbcolor
fill
1 0.531212 scale
0 -0.1 translate
0 -1.05326 translate
1 -0.450903 scale
newpath
0 0 moveto
(G) true charpath
1 0.94 0.8 setrgbcolor
fill
1 -2.21777 scale
0 1.05326 translate
0 -5.38808 translate
1 -0.488823 scale
newpath
0 0 moveto
(A) true charpath
2.4 0.8 0.8 setrgbcolor
fill
1 -2.04573 scale
0 5.38808 translate
7.65 0 translate
0 -0.1 translate
1 -0.323783 scale
newpath
0 0 moveto
(T) true charpath
0.8 0.9 0.8 setrgbcolor
fill
1 -3.08849 scale
0 0.1 translate
0 0.1 translate
1 2.23213 scale
newpath
0 0 moveto
(G) true charpath
1 0.7 0 setrgbcolor
fill
1 0.448003 scale
0 -0.1 translate
0 -3.43457 translate
1 -0.645448 scale
newpath
0 0 moveto
(C) true charpath
0.8 0.8 2.4 setrgbcolor
fill
1 -1.54931 scale
0 3.43457 translate
0 -9.30018 translate
1 -0.806184 scale
newpath
0 0 moveto
(A) true charpath
2.4 0.8 0.8 setrgbcolor
fill
1 -1.24041 scale
0 9.30018 translate
7.65 0 translate
0 0.1 translate
1 0.243168 scale
newpath
0 0 moveto
(G) true charpath
1 0.7 0 setrgbcolor
fill
1 4.11238 scale
0 -0.1 translate
0 2.80024 translate
1 0.412643 scale
newpath
0 0 moveto
(A) true charpath
8 0 0 setrgbcolor
fill
1 2.4234 scale
0 -2.80024 translate
0 -0.1 translate
1 -0.15352 scale
newpath
0 0 moveto
(C) true charpath
0.8 0.8 2.4 setrgbcolor
fill
1 -6.51381 scale
0 0.1 translate
7.65 0 translate
0 -0.1 translate
1 -0.0489437 scale
newpath
0 0 moveto
(G) true charpath
1 0.94 0.8 setrgbcolor
fill
1 -20.4316 scale
0 0.1 translate
0 -1.27197 translate
1 -0.0988003 scale
newpath
0 0 moveto
(C) true charpath
0.8 0.8 2.4 setrgbcolor
fill
1 -10.1214 scale
0 1.27197 translate
0 0.1 translate
1 1.05548 scale
newpath
0 0 moveto
(A) true charpath
8 0 0 setrgbcolor
fill
1 0.947435 scale
0 -0.1 translate
7.65 0 translate
0 0.1 translate
1 0.100317 scale
newpath
0 0 moveto
(G) true charpath
1 0.7 0 setrgbcolor
fill
1 9.96844 scale
0 -0.1 translate
0 1.67621 translate
1 0.320057 scale
newpath
0 0 moveto
(C) true charpath
0 0 8 setrgbcolor
fill
1 3.12445 scale
0 -1.67621 translate
0 4.98145 translate
1 0.332119 scale
newpath
0 0 moveto
(T) true charpath
0 0.5 0 setrgbcolor
fill
1 3.01097 scale
0 -4.98145 translate
0 -0.1 translate
1 -0.242369 scale
newpath
0 0 moveto
(A) true charpath
2.4 0.8 0.8 setrgbcolor
fill
1 -4.12594 scale
0 0.1 translate
7.65 0 translate
0 -0.1 translate
1 -0.0497972 scale
newpath
0 0 moveto
(T) true charpath
0.8 0.9 0.8 setrgbcolor
fill
1 -20.0815 scale
0 0.1 translate
0 -1.27869 translate
1 -0.0932595 scale
newpath
0 0 moveto
(C) true charpath
0.8 0.8 2.4 setrgbcolor
fill
1 -10.7228 scale
0 1.27869 translate
0 0.1 translate
1 1.17095 scale
newpath
0 0 moveto
(A) true charpath
8 0 0 setrgbcolor
fill
1 0.85401 scale
0 -0.1 translate
7.65 0 translate
0 0.1 translate
1 0.0911958 scale
newpath
0 0 moveto
(T) true charpath
0 0.5 0 setrgbcolor
fill
1 10.9654 scale
0 -0.1 translate
0 -0.1 translate
1 -0.102109 scale
newpath
0 0 moveto
(A) true charpath
2.4 0.8 0.8 setrgbcolor
fill
1 -9.79341 scale
0 0.1 translate
0 1.60444 translate
1 1.19437 scale
newpath
0 0 moveto
(C) true charpath
0 0 8 setrgbcolor
fill
1 0.83726 scale
0 -1.60444 translate
0 -1.69031 translate
1 -0.285359 scale
newpath
0 0 moveto
(G) true charpath
1 0.94 0.8 setrgbcolor
fill
1 -3.50436 scale
0 1.69031 translate
7.65 0 translate
0 -0.1 translate
1 -0.251283 scale
newpath
0 0 moveto
(G) true charpath
1 0.94 0.8 setrgbcolor
fill
1 -3.97958 scale
0 0.1 translate
0 -2.86409 translate
1 -0.270163 scale
newpath
0 0 moveto
(T) true charpath
0.8 0.9 0.8 setrgbcolor
fill
1 -3.70147 scale
0 2.86409 translate
0 0.1 translate
1 1.94343 scale
newpath
0 0 moveto
(C) true charpath
0 0 8 setrgbcolor
fill
1 0.514554 scale
0 -0.1 translate
0 -5.77675 translate
1 -0.328825 scale
newpath
0 0 moveto
(A) true charpath
2.4 0.8 0.8 setrgbcolor
fill
1 -3.04113 scale
0 5.77675 translate
7.65 0 translate
0 0.1 translate
1 0.0344607 scale
newpath
0 0 moveto
(A) true charpath
8 0 0 setrgbcolor
fill
1 29.0186 scale
0 -0.1 translate
0 1.15801 translate
1 0.630079 scale
newpath
0 0 moveto
(T) true charpath
0 0.5 0 setrgbcolor
fill
1 1.5871 scale
0 -1.15801 translate
0 -0.1 translate
1 -0.0653822 scale
newpath
0 0 moveto
(G) true charpath
1 0.94 0.8 setrgbcolor
fill
1 -15.2947 scale
0 0.1 translate
7.65 0 translate
0 0.1 translate
1 1.7031 scale
newpath
0 0 moveto
(G) true charpath
1 0.7 0 setrgbcolor
fill
1 0.587163 scale
0 -0.1 translate
0 -0.1 translate
1 -0.285826 scale
newpath
0 0 moveto
(A) true charpath
2.4 0.8 0.8 setrgbcolor
fill
1 -3.49864 scale
0 0.1 translate
0 -3.1359 translate
1 -0.405437 scale
newpath
0 0 moveto
(C) true charpath
0.8 0.8 2.4 setrgbcolor
fill
1 -2.46647 scale
0 3.1359 translate
7.65 0 translate
0 0.1 translate
1 2.31518 scale
newpath
0 0 moveto
(G) true charpath
1 0.7 0 setrgbcolor
fill
1 0.431931 scale
0 -0.1 translate
0 -0.1 translate
1 -0.66524 scale
newpath
0 0 moveto
(C) true charpath
0.8 0.8 2.4 setrgbcolor
fill
1 -1.50322 scale
0 0.1 translate
0 -6.12134 translate
1 -0.671635 scale
newpath
0 0 moveto
(T) true charpath
0.8 0.9 0.8 setrgbcolor
fill
1 -1.4889 scale
0 6.12134 translate
0 -12.193 translate
1 -0.686723 scale
newpath
0 0 moveto
(A) true charpath
2.4 0.8 0.8 setrgbcolor
fill
1 -1.45619 scale
0 12.193 translate
7.65 0 translate
0 0.1 translate
1 0.240541 scale
newpath
0 0 moveto
(A) true charpath
8 0 0 setrgbcolor
fill
1 4.15729 scale
0 -0.1 translate
7.65 0 translate
0 0.1 translate
1 0.674139 scale
newpath
0 0 moveto
(C) true charpath
0 0 8 setrgbcolor
fill
1 1.48337 scale
0 -0.1 translate
0 6.19137 translate
1 0.752861 scale
newpath
0 0 moveto
(T) true charpath
0 0.5 0 setrgbcolor
fill
1 1.32827 scale
0 -6.19137 translate
0 -0.1 translate
1 -0.125191 scale
newpath
0 0 moveto
(A) true charpath
2.4 0.8 0.8 setrgbcolor
fill
1 -7.98779 scale
0 0.1 translate
0 -1.87193 translate
1 -0.23381 scale
newpath
0 0 moveto
(G) true charpath
1 0.94 0.8 setrgbcolor
fill
1 -4.27697 scale
0 1.87193 translate
7.65 0 translate
0 0.1 translate
1 0.714655 scale
newpath
0 0 moveto
(G) true charpath
1 0.7 0 setrgbcolor
fill
1 1.39928 scale
0 -0.1 translate
0 6.51017 translate
1 0.946917 scale
newpath
0 0 moveto
(T) true charpath
0 0.5 0 setrgbcolor
fill
1 1.05606 scale
0 -6.51017 translate
0 -0.1 translate
1 -0.213297 scale
newpath
0 0 moveto
(C) true charpath
0.8 0.8 2.4 setrgbcolor
fill
1 -4.68829 scale
0 0.1 translate
0 -2.5652 translate
1 -0.328737 scale
newpath
0 0 moveto
(A) true charpath
2.4 0.8 0.8 setrgbcolor
fill
1 -3.04195 scale
0 2.5652 translate
7.65 0 translate
0 0.1 translate
1 0.240541 scale
newpath
0 0 moveto
(A) true charpath
8 0 0 setrgbcolor
fill
1 4.15729 scale
0 -0.1 translate
7.65 0 translate
0 0.1 translate
1 0.674139 scale
newpath
0 0 moveto
(C) true charpath
0 0 8 setrgbcolor
fill
1 1.48337 scale
0 -0.1 translate
0 6.19137 translate
1 0.752861 scale
newpath
0 0 moveto
(T) true charpath
0 0.5 0 setrgbcolor
fill
1 1.32827 scale
0 -6.19137 translate
0 -0.1 translate
1 -0.125191 scale
newpath
0 0 moveto
(A) true charpath
2.4 0.8 0.8 setrgbcolor
fill
1 -7.98779 scale
0 0.1 translate
0 -1.87193 translate
1 -0.23381 scale
newpath
0 0 moveto
(G) true charpath
1 0.94 0.8 setrgbcolor
fill
1 -4.27697 scale
0 1.87193 translate
7.65 0 translate
0 0.1 translate
1 0.714655 scale
newpath
0 0 moveto
(G) true charpath
1 0.7 0 setrgbcolor
fill
1 1.39928 scale
0 -0.1 translate
0 6.51017 translate
1 0.946917 scale
newpath
0 0 moveto
(T) true charpath
0 0.5 0 setrgbcolor
fill
1 1.05606 scale
0 -6.51017 translate
0 -0.1 translate
1 -0.213297 scale
newpath
0 0 moveto
(C) true charpath
0.8 0.8 2.4 setrgbcolor
fill
1 -4.68829 scale
0 0.1 translate
0 -2.5652 translate
1 -0.328737 scale
newpath
0 0 moveto
(A) true charpath
2.4 0.8 0.8 setrgbcolor
fill
1 -3.04195 scale
0 2.5652 translate
7.65 0 translate
0 0.1 translate
1 0.294701 scale
newpath
0 0 moveto
(A) true charpath
8 0 0 setrgbcolor
fill
1 3.39327 scale
0 -0.1 translate
0 3.20573 translate
1 0.568279 scale
newpath
0 0 moveto
(G) true charpath
1 0.7 0 setrgbcolor
fill
1 1.7597 scale
0 -3.20573 translate
0 -0.1 translate
1 -0.312101 scale
newpath
0 0 moveto
(C) true charpath
0.8 0.8 2.4 setrgbcolor
fill
1 -3.20409 scale
0 0.1 translate
7.65 0 translate
0 -0.1 translate
1 -0.186821 scale
newpath
0 0 moveto
(C) true charpath
0.8 0.8 2.4 setrgbcolor
fill
1 -5.35273 scale
0 0.1 translate
0 0.1 translate
1 1.94945 scale
newpath
0 0 moveto
(G) true charpath
1 0.7 0 setrgbcolor
fill
1 0.512965 scale
0 -0.1 translate
0 -2.35687 translate
1 -0.346486 scale
newpath
0 0 moveto
(T) true charpath
0.8 0.9 0.8 setrgbcolor
fill
1 -2.88612 scale
0 2.35687 translate
0 -5.87008 translate
1 -0.348933 scale
newpath
0 0 moveto
(A) true charpath
2.4 0.8 0.8 setrgbcolor
fill
1 -2.86588 scale
0 5.87008 translate
7.65 0 translate
0 -0.1 translate
1 -0.200117 scale
newpath
0 0 moveto
(A) true charpath
2.4 0.8 0.8 setrgbcolor
fill
1 -4.99708 scale
0 0.1 translate
0 0.1 translate
1 2.03606 scale
newpath
0 0 moveto
(T) true charpath
0 0.5 0 setrgbcolor
fill
1 0.491144 scale
0 -0.1 translate
0 -2.46149 translate
1 -0.375906 scale
newpath
0 0 moveto
(C) true charpath
0.8 0.8 2.4 setrgbcolor
fill
1 -2.66024 scale
0 2.46149 translate
0 -6.2062 translate
1 -0.520345 scale
newpath
0 0 moveto
(G) true charpath
1 0.94 0.8 setrgbcolor
fill
1 -1.9218 scale
0 6.2062 translate
7.65 0 translate
0 0.1 translate
1 1.01708 scale
newpath
0 0 moveto
(T) true charpath
0 0.5 0 setrgbcolor
fill
1 0.983203 scale
0 -0.1 translate
0 -0.1 translate
1 -0.13148 scale
newpath
0 0 moveto
(C) true charpath
0.8 0.8 2.4 setrgbcolor
fill
1 -7.60571 scale
0 0.1 translate
7.65 0 translate
0 0.1 translate
1 2.18548 scale
newpath
0 0 moveto
(C) true charpath
0 0 8 setrgbcolor
fill
1 0.457565 scale
0 -0.1 translate
0 -0.1 translate
1 -0.352942 scale
newpath
0 0 moveto
(T) true charpath
0.8 0.9 0.8 setrgbcolor
fill
1 -2.83333 scale
0 0.1 translate
0 -3.66401 translate
1 -0.504809 scale
newpath
0 0 moveto
(G) true charpath
1 0.94 0.8 setrgbcolor
fill
1 -1.98095 scale
0 3.66401 translate
0 -8.42299 translate
1 -0.612719 scale
newpath
0 0 moveto
(A) true charpath
2.4 0.8 0.8 setrgbcolor
fill
1 -1.63207 scale
0 8.42299 translate
7.65 0 translate
0 -0.1 translate
1 -0.259671 scale
newpath
0 0 moveto
(T) true charpath
0.8 0.9 0.8 setrgbcolor
fill
1 -3.85103 scale
0 0.1 translate
0 0.1 translate
1 2.14631 scale
newpath
0 0 moveto
(G) true charpath
1 0.7 0 setrgbcolor
fill
1 0.465916 scale
0 -0.1 translate
0 -2.93009 translate
1 -0.562496 scale
newpath
0 0 moveto
(A) true charpath
2.4 0.8 0.8 setrgbcolor
fill
1 -1.77779 scale
0 2.93009 translate
0 -8.14299 translate
1 -0.573607 scale
newpath
0 0 moveto
(C) true charpath
0.8 0.8 2.4 setrgbcolor
fill
1 -1.74335 scale
0 8.14299 translate
7.65 0 translate
0 -0.1 translate
1 -0.0456661 scale
newpath
0 0 moveto
(T) true charpath
0.8 0.9 0.8 setrgbcolor
fill
1 -21.8981 scale
0 0.1 translate
0 0.1 translate
1 1.33274 scale
newpath
0 0 moveto
(A) true charpath
8 0 0 setrgbcolor
fill
1 0.750333 scale
0 -0.1 translate
0 -1.24618 translate
1 -0.308194 scale
newpath
0 0 moveto
(G) true charpath
1 0.94 0.8 setrgbcolor
fill
1 -3.24471 scale
0 1.24618 translate
7.65 0 translate
0 0.1 translate
1 2.23285 scale
newpath
0 0 moveto
(G) true charpath
1 0.7 0 setrgbcolor
fill
1 0.447859 scale
0 -0.1 translate
0 -0.1 translate
1 -0.504083 scale
newpath
0 0 moveto
(A) true charpath
2.4 0.8 0.8 setrgbcolor
fill
1 -1.9838 scale
0 0.1 translate
0 -4.85327 translate
1 -0.543129 scale
newpath
0 0 moveto
(T) true charpath
0.8 0.9 0.8 setrgbcolor
fill
1 -1.84118 scale
0 4.85327 translate
0 -9.91378 translate
1 -0.552353 scale
newpath
0 0 moveto
(C) true charpath
0.8 0.8 2.4 setrgbcolor
fill
1 -1.81044 scale
0 9.91378 translate
7.65 0 translate
0 0.1 translate
1 2.33056 scale
newpath
0 0 moveto
(A) true charpath
8 0 0 setrgbcolor
fill
1 0.429082 scale
0 -0.1 translate
0 -0.1 translate
1 -0.690241 scale
newpath
0 0 moveto
(G) true charpath
1 0.94 0.8 setrgbcolor
fill
1 -1.44877 scale
0 0.1 translate
0 -6.31807 translate
1 -0.717244 scale
newpath
0 0 moveto
(C) true charpath
0.8 0.8 2.4 setrgbcolor
fill
1 -1.39423 scale
0 6.31807 translate
0 -12.7486 translate
1 -0.723071 scale
newpath
0 0 moveto
(T) true charpath
0.8 0.9 0.8 setrgbcolor
fill
1 -1.38299 scale
0 12.7486 translate
7.65 0 translate
0 0.1 translate
1 0.205545 scale
newpath
0 0 moveto
(T) true charpath
0 0.5 0 setrgbcolor
fill
1 4.86512 scale
0 -0.1 translate
0 2.5042 translate
1 0.597719 scale
newpath
0 0 moveto
(G) true charpath
1 0.7 0 setrgbcolor
fill
1 1.67303 scale
0 -2.5042 translate
0 -0.1 translate
1 -0.246582 scale
newpath
0 0 moveto
(C) true charpath
0.8 0.8 2.4 setrgbcolor
fill
1 -4.05545 scale
0 0.1 translate
7.65 0 translate
0 0.1 translate
1 0.189767 scale
newpath
0 0 moveto
(T) true charpath
0 0.5 0 setrgbcolor
fill
1 5.26961 scale
0 -0.1 translate
0 2.38006 translate
1 0.271791 scale
newpath
0 0 moveto
(G) true charpath
1 0.7 0 setrgbcolor
fill
1 3.67929 scale
0 -2.38006 translate
7.65 0 translate
0 0.1 translate
1 0.196583 scale
newpath
0 0 moveto
(A) true charpath
8 0 0 setrgbcolor
fill
1 5.08692 scale
0 -0.1 translate
0 -0.1 translate
1 -0.0310068 scale
newpath
0 0 moveto
(G) true charpath
1 0.94 0.8 setrgbcolor
fill
1 -32.2509 scale
0 0.1 translate
0 2.43368 translate
1 0.717935 scale
newpath
0 0 moveto
(C) true charpath
0 0 8 setrgbcolor
fill
1 1.39288 scale
0 -2.43368 translate
0 -1.13084 translate
1 -0.0816011 scale
newpath
0 0 moveto
(T) true charpath
0.8 0.9 0.8 setrgbcolor
fill
1 -12.2547 scale
0 1.13084 translate
7.65 0 translate
0 0.1 translate
1 0.197667 scale
newpath
0 0 moveto
(T) true charpath
0 0.5 0 setrgbcolor
fill
1 5.05902 scale
0 -0.1 translate
0 2.44221 translate
1 0.619318 scale
newpath
0 0 moveto
(A) true charpath
8 0 0 setrgbcolor
fill
1 1.61468 scale
0 -2.44221 translate
0 -0.1 translate
1 -0.034266 scale
newpath
0 0 moveto
(G) true charpath
1 0.94 0.8 setrgbcolor
fill
1 -29.1834 scale
0 0.1 translate
0 -1.15648 translate
1 -0.0346371 scale
newpath
0 0 moveto
(C) true charpath
0.8 0.8 2.4 setrgbcolor
fill
1 -28.8708 scale
0 1.15648 translate
7.65 0 translate
0 -0.1 translate
1 -0.060889 scale
newpath
0 0 moveto
(T) true charpath
0.8 0.9 0.8 setrgbcolor
fill
1 -16.4233 scale
0 0.1 translate
0 -1.36597 translate
1 -0.135112 scale
newpath
0 0 moveto
(C) true charpath
0.8 0.8 2.4 setrgbcolor
fill
1 -7.40129 scale
0 1.36597 translate
0 0.1 translate
1 1.61814 scale
newpath
0 0 moveto
(A) true charpath
8 0 0 setrgbcolor
fill
1 0.617993 scale
0 -0.1 translate
0 -3.21596 translate
1 -0.26802 scale
newpath
0 0 moveto
(G) true charpath
1 0.94 0.8 setrgbcolor
fill
1 -3.73106 scale
0 3.21596 translate
7.65 0 translate
0 0.1 translate
1 2.27818 scale
newpath
0 0 moveto
(G) true charpath
1 0.7 0 setrgbcolor
fill
1 0.438947 scale
0 -0.1 translate
0 -0.1 translate
1 -0.476574 scale
newpath
0 0 moveto
(A) true charpath
2.4 0.8 0.8 setrgbcolor
fill
1 -2.09831 scale
0 0.1 translate
0 -4.63681 translate
1 -0.644603 scale
newpath
0 0 moveto
(C) true charpath
0.8 0.8 2.4 setrgbcolor
fill
1 -1.55134 scale
0 4.63681 translate
0 -10.4958 translate
1 -0.739237 scale
newpath
0 0 moveto
(T) true charpath
0.8 0.9 0.8 setrgbcolor
fill
1 -1.35275 scale
0 10.4958 translate
7.65 0 translate
0 0.1 translate
1 0.0344607 scale
newpath
0 0 moveto
(A) true charpath
8 0 0 setrgbcolor
fill
1 29.0186 scale
0 -0.1 translate
0 1.15801 translate
1 0.630079 scale
newpath
0 0 moveto
(T) true charpath
0 0.5 0 setrgbcolor
fill
1 1.5871 scale
0 -1.15801 translate
0 -0.1 translate
1 -0.0653822 scale
newpath
0 0 moveto
(G) true charpath
1 0.94 0.8 setrgbcolor
fill
1 -15.2947 scale
0 0.1 translate
7.65 0 translate
0 0.1 translate
1 1.7031 scale
newpath
0 0 moveto
(G) true charpath
1 0.7 0 setrgbcolor
fill
1 0.587163 scale
0 -0.1 translate
0 -0.1 translate
1 -0.285826 scale
newpath
0 0 moveto
(A) true charpath
2.4 0.8 0.8 setrgbcolor
fill
1 -3.49864 scale
0 0.1 translate
0 -3.1359 translate
1 -0.405437 scale
newpath
0 0 moveto
(C) true charpath
0.8 0.8 2.4 setrgbcolor
fill
1 -2.46647 scale
0 3.1359 translate
7.65 0 translate
0 0.1 translate
1 2.31518 scale
newpath
0 0 moveto
(G) true charpath
1 0.7 0 setrgbcolor
fill
1 0.431931 scale
0 -0.1 translate
0 -0.1 translate
1 -0.66524 scale
newpath
0 0 moveto
(C) true charpath
0.8 0.8 2.4 setrgbcolor
fill
1 -1.50322 scale
0 0.1 translate
0 -6.12134 translate
1 -0.671635 scale
newpath
0 0 moveto
(T) true charpath
0.8 0.9 0.8 setrgbcolor
fill
1 -1.4889 scale
0 6.12134 translate
0 -12.193 translate
1 -0.686723 scale
newpath
0 0 moveto
(A) true charpath
2.4 0.8 0.8 setrgbcolor
fill
1 -1.45619 scale
0 12.193 translate
7.65 0 translate
0 0.1 translate
1 0.117339 scale
newpath
0 0 moveto
(A) true charpath
8 0 0 setrgbcolor
fill
1 8.52232 scale
0 -0.1 translate
0 -0.1 translate
1 -0.0193545 scale
newpath
0 0 moveto
(T) true charpath
0.8 0.9 0.8 setrgbcolor
fill
1 -51.6674 scale
0 0.1 translate
0 1.81015 translate
1 0.93566 scale
newpath
0 0 moveto
(G) true charpath
1 0.7 0 setrgbcolor
fill
1 1.06876 scale
0 -1.81015 translate
0 -1.03915 translate
1 -0.197235 scale
newpath
0 0 moveto
(C) true charpath
0.8 0.8 2.4 setrgbcolor
fill
1 -5.0701 scale
0 1.03915 translate
7.65 0 translate
0 -0.1 translate
1 -0.126656 scale
newpath
0 0 moveto
(C) true charpath
0.8 0.8 2.4 setrgbcolor
fill
1 -7.89542 scale
0 0.1 translate
0 0.1 translate
1 1.36578 scale
newpath
0 0 moveto
(T) true charpath
0 0.5 0 setrgbcolor
fill
1 0.732181 scale
0 -0.1 translate
0 -1.88346 translate
1 -0.216268 scale
newpath
0 0 moveto
(G) true charpath
1 0.94 0.8 setrgbcolor
fill
1 -4.6239 scale
0 1.88346 translate
7.65 0 translate
0 -0.1 translate
1 -0.104903 scale
newpath
0 0 moveto
(G) true charpath
1 0.94 0.8 setrgbcolor
fill
1 -9.53265 scale
0 0.1 translate
0 -1.71229 translate
1 -0.162328 scale
newpath
0 0 moveto
(A) true charpath
2.4 0.8 0.8 setrgbcolor
fill
1 -6.16038 scale
0 1.71229 translate
0 0.1 translate
1 1.72127 scale
newpath
0 0 moveto
(T) true charpath
0 0.5 0 setrgbcolor
fill
1 0.580967 scale
0 -0.1 translate
0 -3.77643 translate
1 -0.300769 scale
newpath
0 0 moveto
(C) true charpath
0.8 0.8 2.4 setrgbcolor
fill
1 -3.32481 scale
0 3.77643 translate
7.65 0 translate
7.65 0 translate
-306 -23.1593 translate
newpath
-3.825 -1.9125 moveto
313.65 0 rlineto
0 45.9 rlineto
-313.65 0 rlineto
0 -45.9 rlineto
closepath
0 0 0 setrgbcolor
stroke
-275.4 0 translate
0 18.1779 translate
/Helvetica findfont
5.61816 scalefont
setfont
newpath
0 0 moveto
(Motif Name:) true charpath
0 0 0 setrgbcolor
fill
70.227 0 translate
/Helvetica-Bold findfont
5.61816 scalefont
setfont
newpath
0 0 moveto
(CM000995.3_176165073-176166501(-)_1|1|1x0) true charpath
0 0 0 setrgbcolor
fill
-70.227 0 translate
0 -68.25 translate
0 29.125 translate
/Helvetica findfont
8.262 scalefont
setfont
newpath
0 0 moveto
(Gene:) true charpath
0 0 0 setrgbcolor
fill
42.1362 0 translate
/Helvetica-Bold findfont
8.262 scalefont
setfont
newpath
0 0 moveto
(CM000995.3_176222188-176223535(+)_1) true charpath
0 0 0 setrgbcolor
fill
-42.1362 0 translate
-30.6 -29.125 translate
306 0 translate
2.10375 0 translate
/Helvetica findfont
5.508 scalefont
setfont
newpath
0 0 moveto
(1) true charpath
0 0 0 setrgbcolor
fill
7.65 0 translate
newpath
0 0 moveto
(2) true charpath
0 0 0 setrgbcolor
fill
7.65 0 translate
newpath
0 0 moveto
(3) true charpath
0 0 0 setrgbcolor
fill
7.65 0 translate
newpath
0 0 moveto
(4) true charpath
0 0 0 setrgbcolor
fill
7.65 0 translate
-32.7037 0 translate
0 3.93429 translate
0 19.225 translate
/Helvetica findfont
5.508 scalefont
setfont
38.25 -1.57371 translate
newpath
0 0 moveto
(0) true charpath
0 0 0 setrgbcolor
fill
0 19.125 translate
newpath
0 0 moveto
(+0.57) true charpath
0 0 0 setrgbcolor
fill
0 -38.25 translate
newpath
0 0 moveto
(-3.10) true charpath
0 0 0 setrgbcolor
fill
-38.25 19.125 translate
0 1.57371 translate
/Helvetica-Bold findfont
11.016 scalefont
setfont
0 0.1 translate
1 0.0418356 scale
newpath
0 0 moveto
(C) true charpath
0 0 8 setrgbcolor
fill
1 23.9031 scale
0 -0.1 translate
0 -0.1 translate
1 -0.0636768 scale
newpath
0 0 moveto
(G) true charpath
1 0.94 0.8 setrgbcolor
fill
1 -15.7043 scale
0 0.1 translate
0 1.21604 translate
1 0.915454 scale
newpath
0 0 moveto
(A) true charpath
8 0 0 setrgbcolor
fill
1 1.09235 scale
0 -1.21604 translate
0 -1.3879 translate
1 -0.0904213 scale
newpath
0 0 moveto
(T) true charpath
0.8 0.9 0.8 setrgbcolor
fill
1 -11.0593 scale
0 1.3879 translate
7.65 0 translate
0 -0.1 translate
1 -0.130524 scale
newpath
0 0 moveto
(C) true charpath
0.8 0.8 2.4 setrgbcolor
fill
1 -7.66143 scale
0 0.1 translate
0 0.1 translate
1 1.92854 scale
newpath
0 0 moveto
(T) true charpath
0 0.5 0 setrgbcolor
fill
1 0.518526 scale
0 -0.1 translate
0 -1.91389 translate
1 -0.331949 scale
newpath
0 0 moveto
(G) true charpath
1 0.94 0.8 setrgbcolor
fill
1 -3.01251 scale
0 1.91389 translate
0 -5.31272 translate
1 -0.417588 scale
newpath
0 0 moveto
(A) true charpath
2.4 0.8 0.8 setrgbcolor
fill
1 -2.39471 scale
0 5.31272 translate
7.65 0 translate
0 0.1 translate
1 2.33056 scale
newpath
0 0 moveto
(G) true charpath
1 0.7 0 setrgbcolor
fill
1 0.429082 scale
0 -0.1 translate
0 -0.1 translate
1 -0.662335 scale
newpath
0 0 moveto
(A) true charpath
2.4 0.8 0.8 setrgbcolor
fill
1 -1.50981 scale
0 0.1 translate
0 -6.09849 translate
1 -0.68669 scale
newpath
0 0 moveto
(T) true charpath
0.8 0.9 0.8 setrgbcolor
fill
1 -1.45626 scale
0 6.09849 translate
0 -12.2886 translate
1 -0.781531 scale
newpath
0 0 moveto
(C) true charpath
0.8 0.8 2.4 setrgbcolor
fill
1 -1.27954 scale
0 12.2886 translate
7.65 0 translate
7.65 0 translate
-30.6 -23.1593 translate
newpath
-3.825 -1.9125 moveto
38.25 0 rlineto
0 45.9 rlineto
-38.25 0 rlineto
0 -45.9 rlineto
closepath
0 0 0 setrgbcolor
stroke
-275.4 0 translate
0 18.1779 translate
/Helvetica findfont
5.61816 scalefont
setfont
newpath
0 0 moveto
(Motif Name:) true charpath
0 0 0 setrgbcolor
fill
70.227 0 translate
/Helvetica-Bold findfont
5.61816 scalefont
setfont
newpath
0 0 moveto
(CM000995.3_176222188-176223535(+)_1|1|1x0) true charpath
0 0 0 setrgbcolor
fill
-70.227 0 translate
0 -68.25 translate
0 29.125 translate
/Helvetica findfont
8.262 scalefont
setfont
newpath
0 0 moveto
(Gene:) true charpath
0 0 0 setrgbcolor
fill
42.1362 0 translate
/Helvetica-Bold findfont
8.262 scalefont
setfont
newpath
0 0 moveto
(CM000995.3_176222188-176223535(+)_1) true charpath
0 0 0 setrgbcolor
fill
-42.1362 0 translate
-30.6 -29.125 translate
306 0 translate
2.10375 0 translate
/Helvetica findfont
5.508 scalefont
setfont
newpath
0 0 moveto
(1) true charpath
0 0 0 setrgbcolor
fill
7.65 0 translate
newpath
0 0 moveto
(2) true charpath
0 0 0 setrgbcolor
fill
7.65 0 translate
newpath
0 0 moveto
(3) true charpath
0 0 0 setrgbcolor
fill
7.65 0 translate
newpath
0 0 moveto
(4) true charpath
0 0 0 setrgbcolor
fill
7.65 0 translate
newpath
0 0 moveto
(5) true charpath
0 0 0 setrgbcolor
fill
7.65 0 translate
newpath
0 0 moveto
(6) true charpath
0 0 0 setrgbcolor
fill
7.65 0 translate
newpath
0 0 moveto
(7) true charpath
0 0 0 setrgbcolor
fill
7.65 0 translate
newpath
0 0 moveto
(8) true charpath
0 0 0 setrgbcolor
fill
7.65 0 translate
newpath
0 0 moveto
(9) true charpath
0 0 0 setrgbcolor
fill
7.65 0 translate
newpath
0 0 moveto
(0) true charpath
0 0 0 setrgbcolor
fill
7.65 0 translate
newpath
0 0 moveto
(1) true charpath
0 0 0 setrgbcolor
fill
7.65 0 translate
newpath
0 0 moveto
(2) true charpath
0 0 0 setrgbcolor
fill
7.65 0 translate
newpath
0 0 moveto
(3) true charpath
0 0 0 setrgbcolor
fill
7.65 0 translate
newpath
0 0 moveto
(4) true charpath
0 0 0 setrgbcolor
fill
7.65 0 translate
newpath
0 0 moveto
(5) true charpath
0 0 0 setrgbcolor
fill
7.65 0 translate
newpath
0 0 moveto
(6) true charpath
0 0 0 setrgbcolor
fill
7.65 0 translate
newpath
0 0 moveto
(7) true charpath
0 0 0 setrgbcolor
fill
7.65 0 translate
newpath
0 0 moveto
(8) true charpath
0 0 0 setrgbcolor
fill
7.65 0 translate
newpath
0 0 moveto
(9) true charpath
0 0 0 setrgbcolor
fill
7.65 0 translate
newpath
0 0 moveto
(0) true charpath
0 0 0 setrgbcolor
fill
7.65 0 translate
newpath
0 0 moveto
(1) true charpath
0 0 0 setrgbcolor
fill
7.65 0 translate
newpath
0 0 moveto
(2) true charpath
0 0 0 setrgbcolor
fill
7.65 0 translate
newpath
0 0 moveto
(3) true charpath
0 0 0 setrgbcolor
fill
7.65 0 translate
newpath
0 0 moveto
(4) true charpath
0 0 0 setrgbcolor
fill
7.65 0 translate
newpath
0 0 moveto
(5) true charpath
0 0 0 setrgbcolor
fill
7.65 0 translate
newpath
0 0 moveto
(6) true charpath
0 0 0 setrgbcolor
fill
7.65 0 translate
newpath
0 0 moveto
(7) true charpath
0 0 0 setrgbcolor
fill
7.65 0 translate
newpath
0 0 moveto
(8) true charpath
0 0 0 setrgbcolor
fill
7.65 0 translate
newpath
0 0 moveto
(9) true charpath
0 0 0 setrgbcolor
fill
7.65 0 translate
newpath
0 0 moveto
(0) true charpath
0 0 0 setrgbcolor
fill
7.65 0 translate
newpath
0 0 moveto
(1) true charpath
0 0 0 setrgbcolor
fill
7.65 0 translate
newpath
0 0 moveto
(2) true charpath
0 0 0 setrgbcolor
fill
7.65 0 translate
newpath
0 0 moveto
(3) true charpath
0 0 0 setrgbcolor
fill
7.65 0 translate
newpath
0 0 moveto
(4) true charpath
0 0 0 setrgbcolor
fill
7.65 0 translate
-262.204 0 translate
0 3.93429 translate
0 19.225 translate
/Helvetica findfont
5.508 scalefont
setfont
267.75 -1.57371 translate
newpath
0 0 moveto
(0) true charpath
0 0 0 setrgbcolor
fill
0 19.125 translate
newpath
0 0 moveto
(+0.57) true charpath
0 0 0 setrgbcolor
fill
0 -38.25 translate
newpath
0 0 moveto
(-3.25) true charpath
0 0 0 setrgbcolor
fill
-267.75 19.125 translate
0 1.57371 translate
/Helvetica-Bold findfont
11.016 scalefont
setfont
0 -0.1 translate
1 -0.0598631 scale
newpath
0 0 moveto
(C) true charpath
0.8 0.8 2.4 setrgbcolor
fill
1 -16.7048 scale
0 0.1 translate
0 0.1 translate
1 1.35711 scale
newpath
0 0 moveto
(A) true charpath
8 0 0 setrgbcolor
fill
1 0.736862 scale
0 -0.1 translate
0 -1.35789 translate
1 -0.308318 scale
newpath
0 0 moveto
(T) true charpath
0.8 0.9 0.8 setrgbcolor
fill
1 -3.2434 scale
0 1.35789 translate
7.65 0 translate
0 0.1 translate
1 1.53908 scale
newpath
0 0 moveto
(C) true charpath
0 0 8 setrgbcolor
fill
1 0.64974 scale
0 -0.1 translate
0 -0.1 translate
1 -0.246024 scale
newpath
0 0 moveto
(A) true charpath
2.4 0.8 0.8 setrgbcolor
fill
1 -4.06464 scale
0 0.1 translate
0 -2.82272 translate
1 -0.352491 scale
newpath
0 0 moveto
(G) true charpath
1 0.94 0.8 setrgbcolor
fill
1 -2.83695 scale
0 2.82272 translate
7.65 0 translate
0 0.1 translate
1 2.25647 scale
newpath
0 0 moveto
(T) true charpath
0 0.5 0 setrgbcolor
fill
1 0.443169 scale
0 -0.1 translate
0 -0.1 translate
1 -0.523733 scale
newpath
0 0 moveto
(G) true charpath
1 0.94 0.8 setrgbcolor
fill
1 -1.90937 scale
0 0.1 translate
0 -5.00789 translate
1 -0.559052 scale
newpath
0 0 moveto
(A) true charpath
2.4 0.8 0.8 setrgbcolor
fill
1 -1.78874 scale
0 5.00789 translate
0 -10.1937 translate
1 -0.59243 scale
newpath
0 0 moveto
(C) true charpath
0.8 0.8 2.4 setrgbcolor
fill
1 -1.68796 scale
0 10.1937 translate
7.65 0 translate
0 0.1 translate
1 0.560237 scale
newpath
0 0 moveto
(G) true charpath
1 0.7 0 setrgbcolor
fill
1 1.78496 scale
0 -0.1 translate
0 5.29512 translate
1 0.633294 scale
newpath
0 0 moveto
(A) true charpath
8 0 0 setrgbcolor
fill
1 1.57905 scale
0 -5.29512 translate
0 -0.1 translate
1 -0.0964346 scale
newpath
0 0 moveto
(T) true charpath
0.8 0.9 0.8 setrgbcolor
fill
1 -10.3697 scale
0 0.1 translate
0 -1.64566 translate
1 -0.104868 scale
newpath
0 0 moveto
(C) true charpath
0.8 0.8 2.4 setrgbcolor
fill
1 -9.53583 scale
0 1.64566 translate
7.65 0 translate
0 0.1 translate
1 0.427097 scale
newpath
0 0 moveto
(C) true charpath
0 0 8 setrgbcolor
fill
1 2.34139 scale
0 -0.1 translate
0 4.2475 translate
1 1.36267 scale
newpath
0 0 moveto
(T) true charpath
0 0.5 0 setrgbcolor
fill
1 0.733856 scale
0 -4.2475 translate
0 -0.1 translate
1 -0.365753 scale
newpath
0 0 moveto
(A) true charpath
2.4 0.8 0.8 setrgbcolor
fill
1 -2.73408 scale
0 0.1 translate
0 -3.76481 translate
1 -0.400601 scale
newpath
0 0 moveto
(G) true charpath
1 0.94 0.8 setrgbcolor
fill
1 -2.49625 scale
0 3.76481 translate
7.65 0 translate
0 0.1 translate
1 2.18428 scale
newpath
0 0 moveto
(T) true charpath
0 0.5 0 setrgbcolor
fill
1 0.457816 scale
0 -0.1 translate
0 -0.1 translate
1 -0.373202 scale
newpath
0 0 moveto
(G) true charpath
1 0.94 0.8 setrgbcolor
fill
1 -2.67951 scale
0 0.1 translate
0 -3.82343 translate
1 -0.491999 scale
newpath
0 0 moveto
(C) true charpath
0.8 0.8 2.4 setrgbcolor
fill
1 -2.03252 scale
0 3.82343 translate
0 -8.48161 translate
1 -0.536119 scale
newpath
0 0 moveto
(A) true charpath
2.4 0.8 0.8 setrgbcolor
fill
1 -1.86526 scale
0 8.48161 translate
7.65 0 translate
0 0.1 translate
1 1.02488 scale
newpath
0 0 moveto
(A) true charpath
8 0 0 setrgbcolor
fill
1 0.975719 scale
0 -0.1 translate
0 -0.1 translate
1 -0.154371 scale
newpath
0 0 moveto
(T) true charpath
0.8 0.9 0.8 setrgbcolor
fill
1 -6.47789 scale
0 0.1 translate
7.65 0 translate
0 -0.1 translate
1 -0.0442264 scale
newpath
0 0 moveto
(A) true charpath
2.4 0.8 0.8 setrgbcolor
fill
1 -22.6109 scale
0 0.1 translate
0 -1.23486 translate
1 -0.0713123 scale
newpath
0 0 moveto
(C) true charpath
0.8 0.8 2.4 setrgbcolor
fill
1 -14.0228 scale
0 1.23486 translate
0 0.1 translate
1 1.56608 scale
newpath
0 0 moveto
(T) true charpath
0 0.5 0 setrgbcolor
fill
1 0.638538 scale
0 -0.1 translate
0 -2.58284 translate
1 -0.297502 scale
newpath
0 0 moveto
(G) true charpath
1 0.94 0.8 setrgbcolor
fill
1 -3.36132 scale
0 2.58284 translate
7.65 0 translate
0 0.1 translate
1 2.1066 scale
newpath
0 0 moveto
(A) true charpath
8 0 0 setrgbcolor
fill
1 0.474698 scale
0 -0.1 translate
0 -0.1 translate
1 -0.319819 scale
newpath
0 0 moveto
(C) true charpath
0.8 0.8 2.4 setrgbcolor
fill
1 -3.12677 scale
0 0.1 translate
0 -3.40338 translate
1 -0.410577 scale
newpath
0 0 moveto
(G) true charpath
1 0.94 0.8 setrgbcolor
fill
1 -2.4356 scale
0 3.40338 translate
0 -7.42089 translate
1 -0.427675 scale
newpath
0 0 moveto
(T) true charpath
0.8 0.9 0.8 setrgbcolor
fill
1 -2.33822 scale
0 7.42089 translate
7.65 0 translate
0 0.1 translate
1 0.525854 scale
newpath
0 0 moveto
(C) true charpath
0 0 8 setrgbcolor
fill
1 1.90167 scale
0 -0.1 translate
0 5.02458 translate
1 1.01579 scale
newpath
0 0 moveto
(A) true charpath
8 0 0 setrgbcolor
fill
1 0.984452 scale
0 -5.02458 translate
0 -0.1 translate
1 -0.0972054 scale
newpath
0 0 moveto
(G) true charpath
1 0.94 0.8 setrgbcolor
fill
1 -10.2875 scale
0 0.1 translate
0 -1.65172 translate
1 -0.398923 scale
newpath
0 0 moveto
(T) true charpath
0.8 0.9 0.8 setrgbcolor
fill
1 -2.50675 scale
0 1.65172 translate
7.65 0 translate
0 0.1 translate
1 0.263897 scale
newpath
0 0 moveto
(C) true charpath
0 0 8 setrgbcolor
fill
1 3.78936 scale
0 -0.1 translate
0 2.96335 translate
1 1.47953 scale
newpath
0 0 moveto
(T) true charpath
0 0.5 0 setrgbcolor
fill
1 0.67589 scale
0 -2.96335 translate
0 -0.1 translate
1 -0.338807 scale
newpath
0 0 moveto
(A) true charpath
2.4 0.8 0.8 setrgbcolor
fill
1 -2.95153 scale
0 0.1 translate
0 -3.55279 translate
1 -0.492923 scale
newpath
0 0 moveto
(G) true charpath
1 0.94 0.8 setrgbcolor
fill
1 -2.02871 scale
0 3.55279 translate
7.65 0 translate
0 0.1 translate
1 2.33056 scale
newpath
0 0 moveto
(A) true charpath
8 0 0 setrgbcolor
fill
1 0.429082 scale
0 -0.1 translate
0 -0.1 translate
1 -0.693105 scale
newpath
0 0 moveto
(C) true charpath
0.8 0.8 2.4 setrgbcolor
fill
1 -1.44278 scale
0 0.1 translate
0 -6.3406 translate
1 -0.699278 scale
newpath
0 0 moveto
(G) true charpath
1 0.94 0.8 setrgbcolor
fill
1 -1.43005 scale
0 6.3406 translate
0 -12.6298 translate
1 -0.738173 scale
newpath
0 0 moveto
(T) true charpath
0.8 0.9 0.8 setrgbcolor
fill
1 -1.3547 scale
0 12.6298 translate
7.65 0 translate
0 -0.1 translate
1 -0.00476583 scale
newpath
0 0 moveto
(G) true charpath
1 0.94 0.8 setrgbcolor
fill
1 -209.827 scale
0 0.1 translate
0 0.1 translate
1 0.529578 scale
newpath
0 0 moveto
(T) true charpath
0 0.5 0 setrgbcolor
fill
1 1.8883 scale
0 -0.1 translate
0 5.05388 translate
1 0.584883 scale
newpath
0 0 moveto
(A) true charpath
8 0 0 setrgbcolor
fill
1 1.70974 scale
0 -5.05388 translate
0 -0.924357 translate
1 -0.184535 scale
newpath
0 0 moveto
(C) true charpath
0.8 0.8 2.4 setrgbcolor
fill
1 -5.41904 scale
0 0.924357 translate
7.65 0 translate
0 0.1 translate
1 0.255032 scale
newpath
0 0 moveto
(T) true charpath
0 0.5 0 setrgbcolor
fill
1 3.92108 scale
0 -0.1 translate
7.65 0 translate
0 -0.1 translate
1 -0.00936422 scale
newpath
0 0 moveto
(A) true charpath
2.4 0.8 0.8 setrgbcolor
fill
1 -106.789 scale
0 0.1 translate
0 -0.96054 translate
1 -0.0376182 scale
newpath
0 0 moveto
(C) true charpath
0.8 0.8 2.4 setrgbcolor
fill
1 -26.5829 scale
0 0.96054 translate
0 -2.0434 translate
1 -0.0854744 scale
newpath
0 0 moveto
(T) true charpath
0.8 0.9 0.8 setrgbcolor
fill
1 -11.6994 scale
0 2.0434 translate
0 0.1 translate
1 1.23494 scale
newpath
0 0 moveto
(G) true charpath
1 0.7 0 setrgbcolor
fill
1 0.809754 scale
0 -0.1 translate
7.65 0 translate
0 -0.1 translate
1 -0.0598631 scale
newpath
0 0 moveto
(C) true charpath
0.8 0.8 2.4 setrgbcolor
fill
1 -16.7048 scale
0 0.1 translate
0 0.1 translate
1 1.35711 scale
newpath
0 0 moveto
(A) true charpath
8 0 0 setrgbcolor
fill
1 0.736862 scale
0 -0.1 translate
0 -1.35789 translate
1 -0.308318 scale
newpath
0 0 moveto
(T) true charpath
0.8 0.9 0.8 setrgbcolor
fill
1 -3.2434 scale
0 1.35789 translate
7.65 0 translate
0 0.1 translate
1 1.53908 scale
newpath
0 0 moveto
(C) true charpath
0 0 8 setrgbcolor
fill
1 0.64974 scale
0 -0.1 translate
0 -0.1 translate
1 -0.246024 scale
newpath
0 0 moveto
(A) true charpath
2.4 0.8 0.8 setrgbcolor
fill
1 -4.06464 scale
0 0.1 translate
0 -2.82272 translate
1 -0.352491 scale
newpath
0 0 moveto
(G) true charpath
1 0.94 0.8 setrgbcolor
fill
1 -2.83695 scale
0 2.82272 translate
7.65 0 translate
0 0.1 translate
1 2.25647 scale
newpath
0 0 moveto
(T) true charpath
0 0.5 0 setrgbcolor
fill
1 0.443169 scale
0 -0.1 translate
0 -0.1 translate
1 -0.523733 scale
newpath
0 0 moveto
(G) true charpath
1 0.94 0.8 setrgbcolor
fill
1 -1.90937 scale
0 0.1 translate
0 -5.00789 translate
1 -0.559052 scale
newpath
0 0 moveto
(A) true charpath
2.4 0.8 0.8 setrgbcolor
fill
1 -1.78874 scale
0 5.00789 translate
0 -10.1937 translate
1 -0.59243 scale
newpath
0 0 moveto
(C) true charpath
0.8 0.8 2.4 setrgbcolor
fill
1 -1.68796 scale
0 10.1937 translate
7.65 0 translate
0 0.1 translate
1 0.130085 scale
newpath
0 0 moveto
(C) true charpath
0 0 8 setrgbcolor
fill
1 7.68729 scale
0 -0.1 translate
0 1.91044 translate
1 0.991792 scale
newpath
0 0 moveto
(A) true charpath
8 0 0 setrgbcolor
fill
1 1.00828 scale
0 -1.91044 translate
0 -0.1 translate
1 -0.367744 scale
newpath
0 0 moveto
(T) true charpath
0.8 0.9 0.8 setrgbcolor
fill
1 -2.71929 scale
0 0.1 translate
7.65 0 translate
0 -0.1 translate
1 -0.00952778 scale
newpath
0 0 moveto
(C) true charpath
0.8 0.8 2.4 setrgbcolor
fill
1 -104.956 scale
0 0.1 translate
0 0.1 translate
1 1.8749 scale
newpath
0 0 moveto
(T) true charpath
0 0.5 0 setrgbcolor
fill
1 0.533363 scale
0 -0.1 translate
0 -0.961827 translate
1 -0.424716 scale
newpath
0 0 moveto
(A) true charpath
2.4 0.8 0.8 setrgbcolor
fill
1 -2.35452 scale
0 0.961827 translate
0 -5.09059 translate
1 -0.495315 scale
newpath
0 0 moveto
(G) true charpath
1 0.94 0.8 setrgbcolor
fill
1 -2.01892 scale
0 5.09059 translate
7.65 0 translate
0 0.1 translate
1 2.31572 scale
newpath
0 0 moveto
(A) true charpath
8 0 0 setrgbcolor
fill
1 0.431831 scale
0 -0.1 translate
0 -0.1 translate
1 -0.651839 scale
newpath
0 0 moveto
(G) true charpath
1 0.94 0.8 setrgbcolor
fill
1 -1.53412 scale
0 0.1 translate
0 -6.0159 translate
1 -0.681609 scale
newpath
0 0 moveto
(C) true charpath
0.8 0.8 2.4 setrgbcolor
fill
1 -1.46712 scale
0 6.0159 translate
0 -12.166 translate
1 -0.684243 scale
newpath
0 0 moveto
(T) true charpath
0.8 0.9 0.8 setrgbcolor
fill
1 -1.46147 scale
0 12.166 translate
7.65 0 translate
0 0.1 translate
1 0.0526286 scale
newpath
0 0 moveto
(T) true charpath
0 0.5 0 setrgbcolor
fill
1 19.0011 scale
0 -0.1 translate
0 1.30097 translate
1 0.175647 scale
newpath
0 0 moveto
(G) true charpath
1 0.7 0 setrgbcolor
fill
1 5.69323 scale
0 -1.30097 translate
0 3.46992 translate
1 0.599601 scale
newpath
0 0 moveto
(A) true charpath
8 0 0 setrgbcolor
fill
1 1.66778 scale
0 -3.46992 translate
0 -0.1 translate
1 -0.303347 scale
newpath
0 0 moveto
(C) true charpath
0.8 0.8 2.4 setrgbcolor
fill
1 -3.29655 scale
0 0.1 translate
7.65 0 translate
0 -0.1 translate
1 -0.135653 scale
newpath
0 0 moveto
(G) true charpath
1 0.94 0.8 setrgbcolor
fill
1 -7.37173 scale
0 0.1 translate
0 0.1 translate
1 1.33757 scale
newpath
0 0 moveto
(T) true charpath
0 0.5 0 setrgbcolor
fill
1 0.747623 scale
0 -0.1 translate
0 -1.95426 translate
1 -0.201802 scale
newpath
0 0 moveto
(A) true charpath
2.4 0.8 0.8 setrgbcolor
fill
1 -4.95534 scale
0 1.95426 translate
7.65 0 translate
0 0.1 translate
1 2.16572 scale
newpath
0 0 moveto
(G) true charpath
1 0.7 0 setrgbcolor
fill
1 0.46174 scale
0 -0.1 translate
0 -0.1 translate
1 -0.399955 scale
newpath
0 0 moveto
(A) true charpath
2.4 0.8 0.8 setrgbcolor
fill
1 -2.50028 scale
0 0.1 translate
0 -4.03393 translate
1 -0.412587 scale
newpath
0 0 moveto
(C) true charpath
0.8 0.8 2.4 setrgbcolor
fill
1 -2.42373 scale
0 4.03393 translate
0 -8.06726 translate
1 -0.517049 scale
newpath
0 0 moveto
(T) true charpath
0.8 0.9 0.8 setrgbcolor
fill
1 -1.93405 scale
0 8.06726 translate
7.65 0 translate
0 0.1 translate
1 0.371295 scale
newpath
0 0 moveto
(A) true charpath
8 0 0 setrgbcolor
fill
1 2.69328 scale
0 -0.1 translate
0 3.80842 translate
1 0.72751 scale
newpath
0 0 moveto
(C) true charpath
0 0 8 setrgbcolor
fill
1 1.37455 scale
0 -3.80842 translate
0 -0.1 translate
1 -0.380019 scale
newpath
0 0 moveto
(T) true charpath
0.8 0.9 0.8 setrgbcolor
fill
1 -2.63145 scale
0 0.1 translate
7.65 0 translate
0 0.1 translate
1 0.178087 scale
newpath
0 0 moveto
(A) true charpath
8 0 0 setrgbcolor
fill
1 5.61523 scale
0 -0.1 translate
0 -0.1 translate
1 -0.00422889 scale
newpath
0 0 moveto
(G) true charpath
1 0.94 0.8 setrgbcolor
fill
1 -236.469 scale
0 0.1 translate
0 2.28815 translate
1 0.99952 scale
newpath
0 0 moveto
(T) true charpath
0 0.5 0 setrgbcolor
fill
1 1.00048 scale
0 -2.28815 translate
0 -0.920132 translate
1 -0.298672 scale
newpath
0 0 moveto
(C) true charpath
0.8 0.8 2.4 setrgbcolor
fill
1 -3.34815 scale
0 0.920132 translate
7.65 0 translate
0 0.1 translate
1 2.27337 scale
newpath
0 0 moveto
(G) true charpath
1 0.7 0 setrgbcolor
fill
1 0.439876 scale
0 -0.1 translate
0 -0.1 translate
1 -0.455827 scale
newpath
0 0 moveto
(A) true charpath
2.4 0.8 0.8 setrgbcolor
fill
1 -2.19382 scale
0 0.1 translate
0 -4.47356 translate
1 -0.649837 scale
newpath
0 0 moveto
(T) true charpath
0.8 0.9 0.8 setrgbcolor
fill
1 -1.53885 scale
0 4.47356 translate
0 -10.3737 translate
1 -0.707526 scale
newpath
0 0 moveto
(C) true charpath
0.8 0.8 2.4 setrgbcolor
fill
1 -1.41338 scale
0 10.3737 translate
7.65 0 translate
0 -0.1 translate
1 -0.00580463 scale
newpath
0 0 moveto
(T) true charpath
0.8 0.9 0.8 setrgbcolor
fill
1 -172.276 scale
0 0.1 translate
0 0.1 translate
1 1.15351 scale
newpath
0 0 moveto
(A) true charpath
8 0 0 setrgbcolor
fill
1 0.866918 scale
0 -0.1 translate
0 -0.932531 translate
1 -0.214847 scale
newpath
0 0 moveto
(G) true charpath
1 0.94 0.8 setrgbcolor
fill
1 -4.65447 scale
0 0.932531 translate
7.65 0 translate
0 0.1 translate
1 2.08242 scale
newpath
0 0 moveto
(G) true charpath
1 0.7 0 setrgbcolor
fill
1 0.48021 scale
0 -0.1 translate
0 -0.1 translate
1 -0.339573 scale
newpath
0 0 moveto
(A) true charpath
2.4 0.8 0.8 setrgbcolor
fill
1 -2.94487 scale
0 0.1 translate
0 -3.55881 translate
1 -0.370686 scale
newpath
0 0 moveto
(T) true charpath
0.8 0.9 0.8 setrgbcolor
fill
1 -2.6977 scale
0 3.55881 translate
0 -7.26244 translate
1 -0.378036 scale
newpath
0 0 moveto
(C) true charpath
0.8 0.8 2.4 setrgbcolor
fill
1 -2.64525 scale
0 7.26244 translate
7.65 0 translate
0 0.1 translate
1 2.21333 scale
newpath
0 0 moveto
(A) true charpath
8 0 0 setrgbcolor
fill
1 0.451808 scale
0 -0.1 translate
0 -0.1 translate
1 -0.479264 scale
newpath
0 0 moveto
(G) true charpath
1 0.94 0.8 setrgbcolor
fill
1 -2.08653 scale
0 0.1 translate
0 -4.65798 translate
1 -0.500799 scale
newpath
0 0 moveto
(C) true charpath
0.8 0.8 2.4 setrgbcolor
fill
1 -1.99681 scale
0 4.65798 translate
0 -9.38541 translate
1 -0.505447 scale
newpath
0 0 moveto
(T) true charpath
0.8 0.9 0.8 setrgbcolor
fill
1 -1.97844 scale
0 9.38541 translate
7.65 0 translate
0 0.1 translate
1 0.0116661 scale
newpath
0 0 moveto
(G) true charpath
1 0.7 0 setrgbcolor
fill
1 85.7188 scale
0 -0.1 translate
0 0.978652 translate
1 0.728264 scale
newpath
0 0 moveto
(T) true charpath
0 0.5 0 setrgbcolor
fill
1 1.37313 scale
0 -0.978652 translate
0 -0.1 translate
1 -0.124742 scale
newpath
0 0 moveto
(C) true charpath
0.8 0.8 2.4 setrgbcolor
fill
1 -8.01657 scale
0 0.1 translate
7.65 0 translate
0 -0.1 translate
1 -0.0388754 scale
newpath
0 0 moveto
(T) true charpath
0.8 0.9 0.8 setrgbcolor
fill
1 -25.7232 scale
0 0.1 translate
0 -1.19275 translate
1 -0.0540269 scale
newpath
0 0 moveto
(A) true charpath
2.4 0.8 0.8 setrgbcolor
fill
1 -18.5093 scale
0 1.19275 translate
0 0.1 translate
1 1.47556 scale
newpath
0 0 moveto
(G) true charpath
1 0.7 0 setrgbcolor
fill
1 0.677711 scale
0 -0.1 translate
0 -2.40472 translate
1 -0.222798 scale
newpath
0 0 moveto
(C) true charpath
0.8 0.8 2.4 setrgbcolor
fill
1 -4.48837 scale
0 2.40472 translate
7.65 0 translate
0 -0.1 translate
1 -0.0211265 scale
newpath
0 0 moveto
(A) true charpath
2.4 0.8 0.8 setrgbcolor
fill
1 -47.334 scale
0 0.1 translate
0 -1.05309 translate
1 -0.0606368 scale
newpath
0 0 moveto
(T) true charpath
0.8 0.9 0.8 setrgbcolor
fill
1 -16.4916 scale
0 1.05309 translate
0 -2.31707 translate
1 -0.144742 scale
newpath
0 0 moveto
(C) true charpath
0.8 0.8 2.4 setrgbcolor
fill
1 -6.90884 scale
0 2.31707 translate
0 0.1 translate
1 1.37566 scale
newpath
0 0 moveto
(G) true charpath
1 0.7 0 setrgbcolor
fill
1 0.726926 scale
0 -0.1 translate
7.65 0 translate
7.65 0 translate
-260.1 -23.1593 translate
newpath
-3.825 -1.9125 moveto
267.75 0 rlineto
0 45.9 rlineto
-267.75 0 rlineto
0 -45.9 rlineto
closepath
0 0 0 setrgbcolor
stroke
-275.4 0 translate
0 18.1779 translate
/Helvetica findfont
5.61816 scalefont
setfont
newpath
0 0 moveto
(Motif Name:) true charpath
0 0 0 setrgbcolor
fill
70.227 0 translate
/Helvetica-Bold findfont
5.61816 scalefont
setfont
newpath
0 0 moveto
(CM000995.3_176222188-176223535(+)_1|2|1x0) true charpath
0 0 0 setrgbcolor
fill
-70.227 0 translate
0 -68.25 translate
0 29.125 translate
/Helvetica findfont
8.262 scalefont
setfont
newpath
0 0 moveto
(Gene:) true charpath
0 0 0 setrgbcolor
fill
42.1362 0 translate
/Helvetica-Bold findfont
8.262 scalefont
setfont
newpath
0 0 moveto
(CM000995.3_176314637-176316065(-)_1) true charpath
0 0 0 setrgbcolor
fill
-42.1362 0 translate
-30.6 -29.125 translate
306 0 translate
2.10375 0 translate
/Helvetica findfont
5.508 scalefont
setfont
newpath
0 0 moveto
(1) true charpath
0 0 0 setrgbcolor
fill
7.65 0 translate
newpath
0 0 moveto
(2) true charpath
0 0 0 setrgbcolor
fill
7.65 0 translate
newpath
0 0 moveto
(3) true charpath
0 0 0 setrgbcolor
fill
7.65 0 translate
newpath
0 0 moveto
(4) true charpath
0 0 0 setrgbcolor
fill
7.65 0 translate
newpath
0 0 moveto
(5) true charpath
0 0 0 setrgbcolor
fill
7.65 0 translate
newpath
0 0 moveto
(6) true charpath
0 0 0 setrgbcolor
fill
7.65 0 translate
newpath
0 0 moveto
(7) true charpath
0 0 0 setrgbcolor
fill
7.65 0 translate
newpath
0 0 moveto
(8) true charpath
0 0 0 setrgbcolor
fill
7.65 0 translate
newpath
0 0 moveto
(9) true charpath
0 0 0 setrgbcolor
fill
7.65 0 translate
newpath
0 0 moveto
(0) true charpath
0 0 0 setrgbcolor
fill
7.65 0 translate
newpath
0 0 moveto
(1) true charpath
0 0 0 setrgbcolor
fill
7.65 0 translate
newpath
0 0 moveto
(2) true charpath
0 0 0 setrgbcolor
fill
7.65 0 translate
newpath
0 0 moveto
(3) true charpath
0 0 0 setrgbcolor
fill
7.65 0 translate
newpath
0 0 moveto
(4) true charpath
0 0 0 setrgbcolor
fill
7.65 0 translate
newpath
0 0 moveto
(5) true charpath
0 0 0 setrgbcolor
fill
7.65 0 translate
newpath
0 0 moveto
(6) true charpath
0 0 0 setrgbcolor
fill
7.65 0 translate
newpath
0 0 moveto
(7) true charpath
0 0 0 setrgbcolor
fill
7.65 0 translate
newpath
0 0 moveto
(8) true charpath
0 0 0 setrgbcolor
fill
7.65 0 translate
newpath
0 0 moveto
(9) true charpath
0 0 0 setrgbcolor
fill
7.65 0 translate
newpath
0 0 moveto
(0) true charpath
0 0 0 setrgbcolor
fill
7.65 0 translate
newpath
0 0 moveto
(1) true charpath
0 0 0 setrgbcolor
fill
7.65 0 translate
newpath
0 0 moveto
(2) true charpath
0 0 0 setrgbcolor
fill
7.65 0 translate
newpath
0 0 moveto
(3) true charpath
0 0 0 setrgbcolor
fill
7.65 0 translate
newpath
0 0 moveto
(4) true charpath
0 0 0 setrgbcolor
fill
7.65 0 translate
newpath
0 0 moveto
(5) true charpath
0 0 0 setrgbcolor
fill
7.65 0 translate
newpath
0 0 moveto
(6) true charpath
0 0 0 setrgbcolor
fill
7.65 0 translate
newpath
0 0 moveto
(7) true charpath
0 0 0 setrgbcolor
fill
7.65 0 translate
newpath
0 0 moveto
(8) true charpath
0 0 0 setrgbcolor
fill
7.65 0 translate
newpath
0 0 moveto
(9) true charpath
0 0 0 setrgbcolor
fill
7.65 0 translate
newpath
0 0 moveto
(0) true charpath
0 0 0 setrgbcolor
fill
7.65 0 translate
newpath
0 0 moveto
(1) true charpath
0 0 0 setrgbcolor
fill
7.65 0 translate
newpath
0 0 moveto
(2) true charpath
0 0 0 setrgbcolor
fill
7.65 0 translate
newpath
0 0 moveto
(3) true charpath
0 0 0 setrgbcolor
fill
7.65 0 translate
newpath
0 0 moveto
(4) true charpath
0 0 0 setrgbcolor
fill
7.65 0 translate
newpath
0 0 moveto
(5) true charpath
0 0 0 setrgbcolor
fill
7.65 0 translate
newpath
0 0 moveto
(6) true charpath
0 0 0 setrgbcolor
fill
7.65 0 translate
newpath
0 0 moveto
(7) true charpath
0 0 0 setrgbcolor
fill
7.65 0 translate
newpath
0 0 moveto
(8) true charpath
0 0 0 setrgbcolor
fill
7.65 0 translate
newpath
0 0 moveto
(9) true charpath
0 0 0 setrgbcolor
fill
7.65 0 translate
newpath
0 0 moveto
(0) true charpath
0 0 0 setrgbcolor
fill
7.65 0 translate
-308.104 0 translate
0 3.93429 translate
0 19.225 translate
/Helvetica findfont
5.508 scalefont
setfont
313.65 -1.57371 translate
newpath
0 0 moveto
(0) true charpath
0 0 0 setrgbcolor
fill
0 19.125 translate
newpath
0 0 moveto
(+0.57) true charpath
0 0 0 setrgbcolor
fill
0 -38.25 translate
newpath
0 0 moveto
(-3.08) true charpath
0 0 0 setrgbcolor
fill
-313.65 19.125 translate
0 1.57371 translate
/Helvetica-Bold findfont
11.016 scalefont
setfont
0 -0.1 translate
1 -0.0113812 scale
newpath
0 0 moveto
(G) true charpath
1 0.94 0.8 setrgbcolor
fill
1 -87.8643 scale
0 0.1 translate
0 -0.976411 translate
1 -0.0513231 scale
newpath
0 0 moveto
(A) true charpath
2.4 0.8 0.8 setrgbcolor
fill
1 -19.4844 scale
0 0.976411 translate
0 0.1 translate
1 0.891803 scale
newpath
0 0 moveto
(T) true charpath
0 0.5 0 setrgbcolor
fill
1 1.12132 scale
0 -0.1 translate
7.65 0 translate
0 -0.1 translate
1 -0.021148 scale
newpath
0 0 moveto
(T) true charpath
0.8 0.9 0.8 setrgbcolor
fill
1 -47.2858 scale
0 0.1 translate
0 0.1 translate
1 1.88249 scale
newpath
0 0 moveto
(C) true charpath
0 0 8 setrgbcolor
fill
1 0.531212 scale
0 -0.1 translate
0 -1.05326 translate
1 -0.450903 scale
newpath
0 0 moveto
(G) true charpath
1 0.94 0.8 setrgbcolor
fill
1 -2.21777 scale
0 1.05326 translate
0 -5.38808 translate
1 -0.488823 scale
newpath
0 0 moveto
(A) true charpath
2.4 0.8 0.8 setrgbcolor
fill
1 -2.04573 scale
0 5.38808 translate
7.65 0 translate
0 -0.1 translate
1 -0.323783 scale
newpath
0 0 moveto
(T) true charpath
0.8 0.9 0.8 setrgbcolor
fill
1 -3.08849 scale
0 0.1 translate
0 0.1 translate
1 2.23213 scale
newpath
0 0 moveto
(G) true charpath
1 0.7 0 setrgbcolor
fill
1 0.448003 scale
0 -0.1 translate
0 -3.43457 translate
1 -0.645448 scale
newpath
0 0 moveto
(C) true charpath
0.8 0.8 2.4 setrgbcolor
fill
1 -1.54931 scale
0 3.43457 translate
0 -9.30018 translate
1 -0.806184 scale
newpath
0 0 moveto
(A) true charpath
2.4 0.8 0.8 setrgbcolor
fill
1 -1.24041 scale
0 9.30018 translate
7.65 0 translate
0 0.1 translate
1 0.243168 scale
newpath
0 0 moveto
(G) true charpath
1 0.7 0 setrgbcolor
fill
1 4.11238 scale
0 -0.1 translate
0 2.80024 translate
1 0.412643 scale
newpath
0 0 moveto
(A) true charpath
8 0 0 setrgbcolor
fill
1 2.4234 scale
0 -2.80024 translate
0 -0.1 translate
1 -0.15352 scale
newpath
0 0 moveto
(C) true charpath
0.8 0.8 2.4 setrgbcolor
fill
1 -6.51381 scale
0 0.1 translate
7.65 0 translate
0 -0.1 translate
1 -0.0489437 scale
newpath
0 0 moveto
(G) true charpath
1 0.94 0.8 setrgbcolor
fill
1 -20.4316 scale
0 0.1 translate
0 -1.27197 translate
1 -0.0988003 scale
newpath
0 0 moveto
(C) true charpath
0.8 0.8 2.4 setrgbcolor
fill
1 -10.1214 scale
0 1.27197 translate
0 0.1 translate
1 1.05548 scale
newpath
0 0 moveto
(A) true charpath
8 0 0 setrgbcolor
fill
1 0.947435 scale
0 -0.1 translate
7.65 0 translate
0 0.1 translate
1 0.100317 scale
newpath
0 0 moveto
(G) true charpath
1 0.7 0 setrgbcolor
fill
1 9.96844 scale
0 -0.1 translate
0 1.67621 translate
1 0.320057 scale
newpath
0 0 moveto
(C) true charpath
0 0 8 setrgbcolor
fill
1 3.12445 scale
0 -1.67621 translate
0 4.98145 translate
1 0.332119 scale
newpath
0 0 moveto
(T) true charpath
0 0.5 0 setrgbcolor
fill
1 3.01097 scale
0 -4.98145 translate
0 -0.1 translate
1 -0.242369 scale
newpath
0 0 moveto
(A) true charpath
2.4 0.8 0.8 setrgbcolor
fill
1 -4.12594 scale
0 0.1 translate
7.65 0 translate
0 -0.1 translate
1 -0.0497972 scale
newpath
0 0 moveto
(T) true charpath
0.8 0.9 0.8 setrgbcolor
fill
1 -20.0815 scale
0 0.1 translate
0 -1.27869 translate
1 -0.0932595 scale
newpath
0 0 moveto
(C) true charpath
0.8 0.8 2.4 setrgbcolor
fill
1 -10.7228 scale
0 1.27869 translate
0 0.1 translate
1 1.17095 scale
newpath
0 0 moveto
(A) true charpath
8 0 0 setrgbcolor
fill
1 0.85401 scale
0 -0.1 translate
7.65 0 translate
0 0.1 translate
1 0.0911958 scale
newpath
0 0 moveto
(T) true charpath
0 0.5 0 setrgbcolor
fill
1 10.9654 scale
0 -0.1 translate
0 -0.1 translate
1 -0.102109 scale
newpath
0 0 moveto
(A) true charpath
2.4 0.8 0.8 setrgbcolor
fill
1 -9.79341 scale
0 0.1 translate
0 1.60444 translate
1 1.19437 scale
newpath
0 0 moveto
(C) true charpath
0 0 8 setrgbcolor
fill
1 0.83726 scale
0 -1.60444 translate
0 -1.69031 translate
1 -0.285359 scale
newpath
0 0 moveto
(G) true charpath
1 0.94 0.8 setrgbcolor
fill
1 -3.50436 scale
0 1.69031 translate
7.65 0 translate
0 -0.1 translate
1 -0.251283 scale
newpath
0 0 moveto
(G) true charpath
1 0.94 0.8 setrgbcolor
fill
1 -3.97958 scale
0 0.1 translate
0 -2.86409 translate
1 -0.270163 scale
newpath
0 0 moveto
(T) true charpath
0.8 0.9 0.8 setrgbcolor
fill
1 -3.70147 scale
0 2.86409 translate
0 0.1 translate
1 1.94343 scale
newpath
0 0 moveto
(C) true charpath
0 0 8 setrgbcolor
fill
1 0.514554 scale
0 -0.1 translate
0 -5.77675 translate
1 -0.328825 scale
newpath
0 0 moveto
(A) true charpath
2.4 0.8 0.8 setrgbcolor
fill
1 -3.04113 scale
0 5.77675 translate
7.65 0 translate
0 0.1 translate
1 0.0344607 scale
newpath
0 0 moveto
(A) true charpath
8 0 0 setrgbcolor
fill
1 29.0186 scale
0 -0.1 translate
0 1.15801 translate
1 0.630079 scale
newpath
0 0 moveto
(T) true charpath
0 0.5 0 setrgbcolor
fill
1 1.5871 scale
0 -1.15801 translate
0 -0.1 translate
1 -0.0653822 scale
newpath
0 0 moveto
(G) true charpath
1 0.94 0.8 setrgbcolor
fill
1 -15.2947 scale
0 0.1 translate
7.65 0 translate
0 0.1 translate
1 1.7031 scale
newpath
0 0 moveto
(G) true charpath
1 0.7 0 setrgbcolor
fill
1 0.587163 scale
0 -0.1 translate
0 -0.1 translate
1 -0.285826 scale
newpath
0 0 moveto
(A) true charpath
2.4 0.8 0.8 setrgbcolor
fill
1 -3.49864 scale
0 0.1 translate
0 -3.1359 translate
1 -0.405437 scale
newpath
0 0 moveto
(C) true charpath
0.8 0.8 2.4 setrgbcolor
fill
1 -2.46647 scale
0 3.1359 translate
7.65 0 translate
0 0.1 translate
1 2.31518 scale
newpath
0 0 moveto
(G) true charpath
1 0.7 0 setrgbcolor
fill
1 0.431931 scale
0 -0.1 translate
0 -0.1 translate
1 -0.66524 scale
newpath
0 0 moveto
(C) true charpath
0.8 0.8 2.4 setrgbcolor
fill
1 -1.50322 scale
0 0.1 translate
0 -6.12134 translate
1 -0.671635 scale
newpath
0 0 moveto
(T) true charpath
0.8 0.9 0.8 setrgbcolor
fill
1 -1.4889 scale
0 6.12134 translate
0 -12.193 translate
1 -0.686723 scale
newpath
0 0 moveto
(A) true charpath
2.4 0.8 0.8 setrgbcolor
fill
1 -1.45619 scale
0 12.193 translate
7.65 0 translate
0 0.1 translate
1 0.240541 scale
newpath
0 0 moveto
(A) true charpath
8 0 0 setrgbcolor
fill
1 4.15729 scale
0 -0.1 translate
7.65 0 translate
0 0.1 translate
1 0.674139 scale
newpath
0 0 moveto
(C) true charpath
0 0 8 setrgbcolor
fill
1 1.48337 scale
0 -0.1 translate
0 6.19137 translate
1 0.752861 scale
newpath
0 0 moveto
(T) true charpath
0 0.5 0 setrgbcolor
fill
1 1.32827 scale
0 -6.19137 translate
0 -0.1 translate
1 -0.125191 scale
newpath
0 0 moveto
(A) true charpath
2.4 0.8 0.8 setrgbcolor
fill
1 -7.98779 scale
0 0.1 translate
0 -1.87193 translate
1 -0.23381 scale
newpath
0 0 moveto
(G) true charpath
1 0.94 0.8 setrgbcolor
fill
1 -4.27697 scale
0 1.87193 translate
7.65 0 translate
0 0.1 translate
1 0.714655 scale
newpath
0 0 moveto
(G) true charpath
1 0.7 0 setrgbcolor
fill
1 1.39928 scale
0 -0.1 translate
0 6.51017 translate
1 0.946917 scale
newpath
0 0 moveto
(T) true charpath
0 0.5 0 setrgbcolor
fill
1 1.05606 scale
0 -6.51017 translate
0 -0.1 translate
1 -0.213297 scale
newpath
0 0 moveto
(C) true charpath
0.8 0.8 2.4 setrgbcolor
fill
1 -4.68829 scale
0 0.1 translate
0 -2.5652 translate
1 -0.328737 scale
newpath
0 0 moveto
(A) true charpath
2.4 0.8 0.8 setrgbcolor
fill
1 -3.04195 scale
0 2.5652 translate
7.65 0 translate
0 0.1 translate
1 0.240541 scale
newpath
0 0 moveto
(A) true charpath
8 0 0 setrgbcolor
fill
1 4.15729 scale
0 -0.1 translate
7.65 0 translate
0 0.1 translate
1 0.674139 scale
newpath
0 0 moveto
(C) true charpath
0 0 8 setrgbcolor
fill
1 1.48337 scale
0 -0.1 translate
0 6.19137 translate
1 0.752861 scale
newpath
0 0 moveto
(T) true charpath
0 0.5 0 setrgbcolor
fill
1 1.32827 scale
0 -6.19137 translate
0 -0.1 translate
1 -0.125191 scale
newpath
0 0 moveto
(A) true charpath
2.4 0.8 0.8 setrgbcolor
fill
1 -7.98779 scale
0 0.1 translate
0 -1.87193 translate
1 -0.23381 scale
newpath
0 0 moveto
(G) true charpath
1 0.94 0.8 setrgbcolor
fill
1 -4.27697 scale
0 1.87193 translate
7.65 0 translate
0 0.1 translate
1 0.714655 scale
newpath
0 0 moveto
(G) true charpath
1 0.7 0 setrgbcolor
fill
1 1.39928 scale
0 -0.1 translate
0 6.51017 translate
1 0.946917 scale
newpath
0 0 moveto
(T) true charpath
0 0.5 0 setrgbcolor
fill
1 1.05606 scale
0 -6.51017 translate
0 -0.1 translate
1 -0.213297 scale
newpath
0 0 moveto
(C) true charpath
0.8 0.8 2.4 setrgbcolor
fill
1 -4.68829 scale
0 0.1 translate
0 -2.5652 translate
1 -0.328737 scale
newpath
0 0 moveto
(A) true charpath
2.4 0.8 0.8 setrgbcolor
fill
1 -3.04195 scale
0 2.5652 translate
7.65 0 translate
0 0.1 translate
1 0.294701 scale
newpath
0 0 moveto
(A) true charpath
8 0 0 setrgbcolor
fill
1 3.39327 scale
0 -0.1 translate
0 3.20573 translate
1 0.568279 scale
newpath
0 0 moveto
(G) true charpath
1 0.7 0 setrgbcolor
fill
1 1.7597 scale
0 -3.20573 translate
0 -0.1 translate
1 -0.312101 scale
newpath
0 0 moveto
(C) true charpath
0.8 0.8 2.4 setrgbcolor
fill
1 -3.20409 scale
0 0.1 translate
7.65 0 translate
0 -0.1 translate
1 -0.186821 scale
newpath
0 0 moveto
(C) true charpath
0.8 0.8 2.4 setrgbcolor
fill
1 -5.35273 scale
0 0.1 translate
0 0.1 translate
1 1.94945 scale
newpath
0 0 moveto
(G) true charpath
1 0.7 0 setrgbcolor
fill
1 0.512965 scale
0 -0.1 translate
0 -2.35687 translate
1 -0.346486 scale
newpath
0 0 moveto
(T) true charpath
0.8 0.9 0.8 setrgbcolor
fill
1 -2.88612 scale
0 2.35687 translate
0 -5.87008 translate
1 -0.348933 scale
newpath
0 0 moveto
(A) true charpath
2.4 0.8 0.8 setrgbcolor
fill
1 -2.86588 scale
0 5.87008 translate
7.65 0 translate
0 -0.1 translate
1 -0.200117 scale
newpath
0 0 moveto
(A) true charpath
2.4 0.8 0.8 setrgbcolor
fill
1 -4.99708 scale
0 0.1 translate
0 0.1 translate
1 2.03606 scale
newpath
0 0 moveto
(T) true charpath
0 0.5 0 setrgbcolor
fill
1 0.491144 scale
0 -0.1 translate
0 -2.46149 translate
1 -0.375906 scale
newpath
0 0 moveto
(C) true charpath
0.8 0.8 2.4 setrgbcolor
fill
1 -2.66024 scale
0 2.46149 translate
0 -6.2062 translate
1 -0.520345 scale
newpath
0 0 moveto
(G) true charpath
1 0.94 0.8 setrgbcolor
fill
1 -1.9218 scale
0 6.2062 translate
7.65 0 translate
0 0.1 translate
1 1.01708 scale
newpath
0 0 moveto
(T) true charpath
0 0.5 0 setrgbcolor
fill
1 0.983203 scale
0 -0.1 translate
0 -0.1 translate
1 -0.13148 scale
newpath
0 0 moveto
(C) true charpath
0.8 0.8 2.4 setrgbcolor
fill
1 -7.60571 scale
0 0.1 translate
7.65 0 translate
0 0.1 translate
1 2.18548 scale
newpath
0 0 moveto
(C) true charpath
0 0 8 setrgbcolor
fill
1 0.457565 scale
0 -0.1 translate
0 -0.1 translate
1 -0.352942 scale
newpath
0 0 moveto
(T) true charpath
0.8 0.9 0.8 setrgbcolor
fill
1 -2.83333 scale
0 0.1 translate
0 -3.66401 translate
1 -0.504809 scale
newpath
0 0 moveto
(G) true charpath
1 0.94 0.8 setrgbcolor
fill
1 -1.98095 scale
0 3.66401 translate
0 -8.42299 translate
1 -0.612719 scale
newpath
0 0 moveto
(A) true charpath
2.4 0.8 0.8 setrgbcolor
fill
1 -1.63207 scale
0 8.42299 translate
7.65 0 translate
0 -0.1 translate
1 -0.259671 scale
newpath
0 0 moveto
(T) true charpath
0.8 0.9 0.8 setrgbcolor
fill
1 -3.85103 scale
0 0.1 translate
0 0.1 translate
1 2.14631 scale
newpath
0 0 moveto
(G) true charpath
1 0.7 0 setrgbcolor
fill
1 0.465916 scale
0 -0.1 translate
0 -2.93009 translate
1 -0.562496 scale
newpath
0 0 moveto
(A) true charpath
2.4 0.8 0.8 setrgbcolor
fill
1 -1.77779 scale
0 2.93009 translate
0 -8.14299 translate
1 -0.573607 scale
newpath
0 0 moveto
(C) true charpath
0.8 0.8 2.4 setrgbcolor
fill
1 -1.74335 scale
0 8.14299 translate
7.65 0 translate
0 -0.1 translate
1 -0.0456661 scale
newpath
0 0 moveto
(T) true charpath
0.8 0.9 0.8 setrgbcolor
fill
1 -21.8981 scale
0 0.1 translate
0 0.1 translate
1 1.33274 scale
newpath
0 0 moveto
(A) true charpath
8 0 0 setrgbcolor
fill
1 0.750333 scale
0 -0.1 translate
0 -1.24618 translate
1 -0.308194 scale
newpath
0 0 moveto
(G) true charpath
1 0.94 0.8 setrgbcolor
fill
1 -3.24471 scale
0 1.24618 translate
7.65 0 translate
0 0.1 translate
1 2.23285 scale
newpath
0 0 moveto
(G) true charpath
1 0.7 0 setrgbcolor
fill
1 0.447859 scale
0 -0.1 translate
0 -0.1 translate
1 -0.504083 scale
newpath
0 0 moveto
(A) true charpath
2.4 0.8 0.8 setrgbcolor
fill
1 -1.9838 scale
0 0.1 translate
0 -4.85327 translate
1 -0.543129 scale
newpath
0 0 moveto
(T) true charpath
0.8 0.9 0.8 setrgbcolor
fill
1 -1.84118 scale
0 4.85327 translate
0 -9.91378 translate
1 -0.552353 scale
newpath
0 0 moveto
(C) true charpath
0.8 0.8 2.4 setrgbcolor
fill
1 -1.81044 scale
0 9.91378 translate
7.65 0 translate
0 0.1 translate
1 2.33056 scale
newpath
0 0 moveto
(A) true charpath
8 0 0 setrgbcolor
fill
1 0.429082 scale
0 -0.1 translate
0 -0.1 translate
1 -0.690241 scale
newpath
0 0 moveto
(G) true charpath
1 0.94 0.8 setrgbcolor
fill
1 -1.44877 scale
0 0.1 translate
0 -6.31807 translate
1 -0.717244 scale
newpath
0 0 moveto
(C) true charpath
0.8 0.8 2.4 setrgbcolor
fill
1 -1.39423 scale
0 6.31807 translate
0 -12.7486 translate
1 -0.723071 scale
newpath
0 0 moveto
(T) true charpath
0.8 0.9 0.8 setrgbcolor
fill
1 -1.38299 scale
0 12.7486 translate
7.65 0 translate
0 0.1 translate
1 0.205545 scale
newpath
0 0 moveto
(T) true charpath
0 0.5 0 setrgbcolor
fill
1 4.86512 scale
0 -0.1 translate
0 2.5042 translate
1 0.597719 scale
newpath
0 0 moveto
(G) true charpath
1 0.7 0 setrgbcolor
fill
1 1.67303 scale
0 -2.5042 translate
0 -0.1 translate
1 -0.246582 scale
newpath
0 0 moveto
(C) true charpath
0.8 0.8 2.4 setrgbcolor
fill
1 -4.05545 scale
0 0.1 translate
7.65 0 translate
0 0.1 translate
1 0.189767 scale
newpath
0 0 moveto
(T) true charpath
0 0.5 0 setrgbcolor
fill
1 5.26961 scale
0 -0.1 translate
0 2.38006 translate
1 0.271791 scale
newpath
0 0 moveto
(G) true charpath
1 0.7 0 setrgbcolor
fill
1 3.67929 scale
0 -2.38006 translate
7.65 0 translate
0 0.1 translate
1 0.196583 scale
newpath
0 0 moveto
(A) true charpath
8 0 0 setrgbcolor
fill
1 5.08692 scale
0 -0.1 translate
0 -0.1 translate
1 -0.0310068 scale
newpath
0 0 moveto
(G) true charpath
1 0.94 0.8 setrgbcolor
fill
1 -32.2509 scale
0 0.1 translate
0 2.43368 translate
1 0.717935 scale
newpath
0 0 moveto
(C) true charpath
0 0 8 setrgbcolor
fill
1 1.39288 scale
0 -2.43368 translate
0 -1.13084 translate
1 -0.0816011 scale
newpath
0 0 moveto
(T) true charpath
0.8 0.9 0.8 setrgbcolor
fill
1 -12.2547 scale
0 1.13084 translate
7.65 0 translate
0 0.1 translate
1 0.197667 scale
newpath
0 0 moveto
(T) true charpath
0 0.5 0 setrgbcolor
fill
1 5.05902 scale
0 -0.1 translate
0 2.44221 translate
1 0.619318 scale
newpath
0 0 moveto
(A) true charpath
8 0 0 setrgbcolor
fill
1 1.61468 scale
0 -2.44221 translate
0 -0.1 translate
1 -0.034266 scale
newpath
0 0 moveto
(G) true charpath
1 0.94 0.8 setrgbcolor
fill
1 -29.1834 scale
0 0.1 translate
0 -1.15648 translate
1 -0.0346371 scale
newpath
0 0 moveto
(C) true charpath
0.8 0.8 2.4 setrgbcolor
fill
1 -28.8708 scale
0 1.15648 translate
7.65 0 translate
0 -0.1 translate
1 -0.060889 scale
newpath
0 0 moveto
(T) true charpath
0.8 0.9 0.8 setrgbcolor
fill
1 -16.4233 scale
0 0.1 translate
0 -1.36597 translate
1 -0.135112 scale
newpath
0 0 moveto
(C) true charpath
0.8 0.8 2.4 setrgbcolor
fill
1 -7.40129 scale
0 1.36597 translate
0 0.1 translate
1 1.61814 scale
newpath
0 0 moveto
(A) true charpath
8 0 0 setrgbcolor
fill
1 0.617993 scale
0 -0.1 translate
0 -3.21596 translate
1 -0.26802 scale
newpath
0 0 moveto
(G) true charpath
1 0.94 0.8 setrgbcolor
fill
1 -3.73106 scale
0 3.21596 translate
7.65 0 translate
0 0.1 translate
1 2.27818 scale
newpath
0 0 moveto
(G) true charpath
1 0.7 0 setrgbcolor
fill
1 0.438947 scale
0 -0.1 translate
0 -0.1 translate
1 -0.476574 scale
newpath
0 0 moveto
(A) true charpath
2.4 0.8 0.8 setrgbcolor
fill
1 -2.09831 scale
0 0.1 translate
0 -4.63681 translate
1 -0.644603 scale
newpath
0 0 moveto
(C) true charpath
0.8 0.8 2.4 setrgbcolor
fill
1 -1.55134 scale
0 4.63681 translate
0 -10.4958 translate
1 -0.739237 scale
newpath
0 0 moveto
(T) true charpath
0.8 0.9 0.8 setrgbcolor
fill
1 -1.35275 scale
0 10.4958 translate
7.65 0 translate
0 0.1 translate
1 0.0344607 scale
newpath
0 0 moveto
(A) true charpath
8 0 0 setrgbcolor
fill
1 29.0186 scale
0 -0.1 translate
0 1.15801 translate
1 0.630079 scale
newpath
0 0 moveto
(T) true charpath
0 0.5 0 setrgbcolor
fill
1 1.5871 scale
0 -1.15801 translate
0 -0.1 translate
1 -0.0653822 scale
newpath
0 0 moveto
(G) true charpath
1 0.94 0.8 setrgbcolor
fill
1 -15.2947 scale
0 0.1 translate
7.65 0 translate
0 0.1 translate
1 1.7031 scale
newpath
0 0 moveto
(G) true charpath
1 0.7 0 setrgbcolor
fill
1 0.587163 scale
0 -0.1 translate
0 -0.1 translate
1 -0.285826 scale
newpath
0 0 moveto
(A) true charpath
2.4 0.8 0.8 setrgbcolor
fill
1 -3.49864 scale
0 0.1 translate
0 -3.1359 translate
1 -0.405437 scale
newpath
0 0 moveto
(C) true charpath
0.8 0.8 2.4 setrgbcolor
fill
1 -2.46647 scale
0 3.1359 translate
7.65 0 translate
0 0.1 translate
1 2.31518 scale
newpath
0 0 moveto
(G) true charpath
1 0.7 0 setrgbcolor
fill
1 0.431931 scale
0 -0.1 translate
0 -0.1 translate
1 -0.66524 scale
newpath
0 0 moveto
(C) true charpath
0.8 0.8 2.4 setrgbcolor
fill
1 -1.50322 scale
0 0.1 translate
0 -6.12134 translate
1 -0.671635 scale
newpath
0 0 moveto
(T) true charpath
0.8 0.9 0.8 setrgbcolor
fill
1 -1.4889 scale
0 6.12134 translate
0 -12.193 translate
1 -0.686723 scale
newpath
0 0 moveto
(A) true charpath
2.4 0.8 0.8 setrgbcolor
fill
1 -1.45619 scale
0 12.193 translate
7.65 0 translate
0 0.1 translate
1 0.117339 scale
newpath
0 0 moveto
(A) true charpath
8 0 0 setrgbcolor
fill
1 8.52232 scale
0 -0.1 translate
0 -0.1 translate
1 -0.0193545 scale
newpath
0 0 moveto
(T) true charpath
0.8 0.9 0.8 setrgbcolor
fill
1 -51.6674 scale
0 0.1 translate
0 1.81015 translate
1 0.93566 scale
newpath
0 0 moveto
(G) true charpath
1 0.7 0 setrgbcolor
fill
1 1.06876 scale
0 -1.81015 translate
0 -1.03915 translate
1 -0.197235 scale
newpath
0 0 moveto
(C) true charpath
0.8 0.8 2.4 setrgbcolor
fill
1 -5.0701 scale
0 1.03915 translate
7.65 0 translate
0 -0.1 translate
1 -0.126656 scale
newpath
0 0 moveto
(C) true charpath
0.8 0.8 2.4 setrgbcolor
fill
1 -7.89542 scale
0 0.1 translate
0 0.1 translate
1 1.36578 scale
newpath
0 0 moveto
(T) true charpath
0 0.5 0 setrgbcolor
fill
1 0.732181 scale
0 -0.1 translate
0 -1.88346 translate
1 -0.216268 scale
newpath
0 0 moveto
(G) true charpath
1 0.94 0.8 setrgbcolor
fill
1 -4.6239 scale
0 1.88346 translate
7.65 0 translate
0 -0.1 translate
1 -0.104903 scale
newpath
0 0 moveto
(G) true charpath
1 0.94 0.8 setrgbcolor
fill
1 -9.53265 scale
0 0.1 translate
0 -1.71229 translate
1 -0.162328 scale
newpath
0 0 moveto
(A) true charpath
2.4 0.8 0.8 setrgbcolor
fill
1 -6.16038 scale
0 1.71229 translate
0 0.1 translate
1 1.72127 scale
newpath
0 0 moveto
(T) true charpath
0 0.5 0 setrgbcolor
fill
1 0.580967 scale
0 -0.1 translate
0 -3.77643 translate
1 -0.300769 scale
newpath
0 0 moveto
(C) true charpath
0.8 0.8 2.4 setrgbcolor
fill
1 -3.32481 scale
0 3.77643 translate
7.65 0 translate
7.65 0 translate
-306 -23.1593 translate
newpath
-3.825 -1.9125 moveto
313.65 0 rlineto
0 45.9 rlineto
-313.65 0 rlineto
0 -45.9 rlineto
closepath
0 0 0 setrgbcolor
stroke
-275.4 0 translate
0 18.1779 translate
/Helvetica findfont
5.61816 scalefont
setfont
newpath
0 0 moveto
(Motif Name:) true charpath
0 0 0 setrgbcolor
fill
70.227 0 translate
/Helvetica-Bold findfont
5.61816 scalefont
setfont
newpath
0 0 moveto
(CM000995.3_176314637-176316065(-)_1|1|1x0) true charpath
0 0 0 setrgbcolor
fill
-70.227 0 translate
0 -68.25 translate
0 29.125 translate
/Helvetica findfont
8.262 scalefont
setfont
newpath
0 0 moveto
(Gene:) true charpath
0 0 0 setrgbcolor
fill
42.1362 0 translate
/Helvetica-Bold findfont
8.262 scalefont
setfont
newpath
0 0 moveto
(CM000995.3_176371779-176373663(+)_1) true charpath
0 0 0 setrgbcolor
fill
-42.1362 0 translate
-30.6 -29.125 translate
306 0 translate
2.10375 0 translate
/Helvetica findfont
5.508 scalefont
setfont
newpath
0 0 moveto
(1) true charpath
0 0 0 setrgbcolor
fill
7.65 0 translate
newpath
0 0 moveto
(2) true charpath
0 0 0 setrgbcolor
fill
7.65 0 translate
newpath
0 0 moveto
(3) true charpath
0 0 0 setrgbcolor
fill
7.65 0 translate
newpath
0 0 moveto
(4) true charpath
0 0 0 setrgbcolor
fill
7.65 0 translate
-32.7037 0 translate
0 3.93429 translate
0 19.225 translate
/Helvetica findfont
5.508 scalefont
setfont
38.25 -1.57371 translate
newpath
0 0 moveto
(0) true charpath
0 0 0 setrgbcolor
fill
0 19.125 translate
newpath
0 0 moveto
(+0.57) true charpath
0 0 0 setrgbcolor
fill
0 -38.25 translate
newpath
0 0 moveto
(-3.10) true charpath
0 0 0 setrgbcolor
fill
-38.25 19.125 translate
0 1.57371 translate
/Helvetica-Bold findfont
11.016 scalefont
setfont
0 0.1 translate
1 0.0418356 scale
newpath
0 0 moveto
(C) true charpath
0 0 8 setrgbcolor
fill
1 23.9031 scale
0 -0.1 translate
0 -0.1 translate
1 -0.0636768 scale
newpath
0 0 moveto
(G) true charpath
1 0.94 0.8 setrgbcolor
fill
1 -15.7043 scale
0 0.1 translate
0 1.21604 translate
1 0.915454 scale
newpath
0 0 moveto
(A) true charpath
8 0 0 setrgbcolor
fill
1 1.09235 scale
0 -1.21604 translate
0 -1.3879 translate
1 -0.0904213 scale
newpath
0 0 moveto
(T) true charpath
0.8 0.9 0.8 setrgbcolor
fill
1 -11.0593 scale
0 1.3879 translate
7.65 0 translate
0 -0.1 translate
1 -0.130524 scale
newpath
0 0 moveto
(C) true charpath
0.8 0.8 2.4 setrgbcolor
fill
1 -7.66143 scale
0 0.1 translate
0 0.1 translate
1 1.92854 scale
newpath
0 0 moveto
(T) true charpath
0 0.5 0 setrgbcolor
fill
1 0.518526 scale
0 -0.1 translate
0 -1.91389 translate
1 -0.331949 scale
newpath
0 0 moveto
(G) true charpath
1 0.94 0.8 setrgbcolor
fill
1 -3.01251 scale
0 1.91389 translate
0 -5.31272 translate
1 -0.417588 scale
newpath
0 0 moveto
(A) true charpath
2.4 0.8 0.8 setrgbcolor
fill
1 -2.39471 scale
0 5.31272 translate
7.65 0 translate
0 0.1 translate
1 2.33056 scale
newpath
0 0 moveto
(G) true charpath
1 0.7 0 setrgbcolor
fill
1 0.429082 scale
0 -0.1 translate
0 -0.1 translate
1 -0.662335 scale
newpath
0 0 moveto
(A) true charpath
2.4 0.8 0.8 setrgbcolor
fill
1 -1.50981 scale
0 0.1 translate
0 -6.09849 translate
1 -0.68669 scale
newpath
0 0 moveto
(T) true charpath
0.8 0.9 0.8 setrgbcolor
fill
1 -1.45626 scale
0 6.09849 translate
0 -12.2886 translate
1 -0.781531 scale
newpath
0 0 moveto
(C) true charpath
0.8 0.8 2.4 setrgbcolor
fill
1 -1.27954 scale
0 12.2886 translate
7.65 0 translate
7.65 0 translate
-30.6 -23.1593 translate
newpath
-3.825 -1.9125 moveto
38.25 0 rlineto
0 45.9 rlineto
-38.25 0 rlineto
0 -45.9 rlineto
closepath
0 0 0 setrgbcolor
stroke
-275.4 0 translate
0 18.1779 translate
/Helvetica findfont
5.61816 scalefont
setfont
newpath
0 0 moveto
(Motif Name:) true charpath
0 0 0 setrgbcolor
fill
70.227 0 translate
/Helvetica-Bold findfont
5.61816 scalefont
setfont
newpath
0 0 moveto
(CM000995.3_176371779-176373663(+)_1|1|1x0) true charpath
0 0 0 setrgbcolor
fill
-70.227 0 translate
0 -68.25 translate
0 29.125 translate
/Helvetica findfont
8.262 scalefont
setfont
newpath
0 0 moveto
(Gene:) true charpath
0 0 0 setrgbcolor
fill
42.1362 0 translate
/Helvetica-Bold findfont
8.262 scalefont
setfont
newpath
0 0 moveto
(CM000995.3_176371779-176373663(+)_1) true charpath
0 0 0 setrgbcolor
fill
-42.1362 0 translate
-30.6 -29.125 translate
306 0 translate
2.10375 0 translate
/Helvetica findfont
5.508 scalefont
setfont
newpath
0 0 moveto
(1) true charpath
0 0 0 setrgbcolor
fill
7.65 0 translate
newpath
0 0 moveto
(2) true charpath
0 0 0 setrgbcolor
fill
7.65 0 translate
newpath
0 0 moveto
(3) true charpath
0 0 0 setrgbcolor
fill
7.65 0 translate
newpath
0 0 moveto
(4) true charpath
0 0 0 setrgbcolor
fill
7.65 0 translate
newpath
0 0 moveto
(5) true charpath
0 0 0 setrgbcolor
fill
7.65 0 translate
newpath
0 0 moveto
(6) true charpath
0 0 0 setrgbcolor
fill
7.65 0 translate
newpath
0 0 moveto
(7) true charpath
0 0 0 setrgbcolor
fill
7.65 0 translate
newpath
0 0 moveto
(8) true charpath
0 0 0 setrgbcolor
fill
7.65 0 translate
newpath
0 0 moveto
(9) true charpath
0 0 0 setrgbcolor
fill
7.65 0 translate
newpath
0 0 moveto
(0) true charpath
0 0 0 setrgbcolor
fill
7.65 0 translate
newpath
0 0 moveto
(1) true charpath
0 0 0 setrgbcolor
fill
7.65 0 translate
newpath
0 0 moveto
(2) true charpath
0 0 0 setrgbcolor
fill
7.65 0 translate
newpath
0 0 moveto
(3) true charpath
0 0 0 setrgbcolor
fill
7.65 0 translate
newpath
0 0 moveto
(4) true charpath
0 0 0 setrgbcolor
fill
7.65 0 translate
newpath
0 0 moveto
(5) true charpath
0 0 0 setrgbcolor
fill
7.65 0 translate
newpath
0 0 moveto
(6) true charpath
0 0 0 setrgbcolor
fill
7.65 0 translate
newpath
0 0 moveto
(7) true charpath
0 0 0 setrgbcolor
fill
7.65 0 translate
newpath
0 0 moveto
(8) true charpath
0 0 0 setrgbcolor
fill
7.65 0 translate
newpath
0 0 moveto
(9) true charpath
0 0 0 setrgbcolor
fill
7.65 0 translate
newpath
0 0 moveto
(0) true charpath
0 0 0 setrgbcolor
fill
7.65 0 translate
newpath
0 0 moveto
(1) true charpath
0 0 0 setrgbcolor
fill
7.65 0 translate
newpath
0 0 moveto
(2) true charpath
0 0 0 setrgbcolor
fill
7.65 0 translate
-170.404 0 translate
0 3.93429 translate
0 19.225 translate
/Helvetica findfont
5.508 scalefont
setfont
175.95 -1.57371 translate
newpath
0 0 moveto
(0) true charpath
0 0 0 setrgbcolor
fill
0 19.125 translate
newpath
0 0 moveto
(+0.57) true charpath
0 0 0 setrgbcolor
fill
0 -38.25 translate
newpath
0 0 moveto
(-3.25) true charpath
0 0 0 setrgbcolor
fill
-175.95 19.125 translate
0 1.57371 translate
/Helvetica-Bold findfont
11.016 scalefont
setfont
0 0.1 translate
1 0.12656 scale
newpath
0 0 moveto
(C) true charpath
0 0 8 setrgbcolor
fill
1 7.90136 scale
0 -0.1 translate
0 1.88271 translate
1 1.017 scale
newpath
0 0 moveto
(A) true charpath
8 0 0 setrgbcolor
fill
1 0.983287 scale
0 -1.88271 translate
0 -0.1 translate
1 -0.385535 scale
newpath
0 0 moveto
(T) true charpath
0.8 0.9 0.8 setrgbcolor
fill
1 -2.5938 scale
0 0.1 translate
7.65 0 translate
0 -0.1 translate
1 -0.0195712 scale
newpath
0 0 moveto
(C) true charpath
0.8 0.8 2.4 setrgbcolor
fill
1 -51.0955 scale
0 0.1 translate
0 0.1 translate
1 1.90482 scale
newpath
0 0 moveto
(T) true charpath
0 0.5 0 setrgbcolor
fill
1 0.524984 scale
0 -0.1 translate
0 -1.04085 translate
1 -0.448785 scale
newpath
0 0 moveto
(A) true charpath
2.4 0.8 0.8 setrgbcolor
fill
1 -2.22824 scale
0 1.04085 translate
0 -5.35901 translate
1 -0.521761 scale
newpath
0 0 moveto
(G) true charpath
1 0.94 0.8 setrgbcolor
fill
1 -1.91659 scale
0 5.35901 translate
7.65 0 translate
0 0.1 translate
1 2.33056 scale
newpath
0 0 moveto
(A) true charpath
8 0 0 setrgbcolor
fill
1 0.429082 scale
0 -0.1 translate
0 -0.1 translate
1 -0.68877 scale
newpath
0 0 moveto
(G) true charpath
1 0.94 0.8 setrgbcolor
fill
1 -1.45186 scale
0 0.1 translate
0 -6.30649 translate
1 -0.719532 scale
newpath
0 0 moveto
(C) true charpath
0.8 0.8 2.4 setrgbcolor
fill
1 -1.38979 scale
0 6.30649 translate
0 -12.755 translate
1 -0.722253 scale
newpath
0 0 moveto
(T) true charpath
0.8 0.9 0.8 setrgbcolor
fill
1 -1.38456 scale
0 12.755 translate
7.65 0 translate
0 0.1 translate
1 0.12656 scale
newpath
0 0 moveto
(C) true charpath
0 0 8 setrgbcolor
fill
1 7.90136 scale
0 -0.1 translate
0 1.88271 translate
1 1.017 scale
newpath
0 0 moveto
(A) true charpath
8 0 0 setrgbcolor
fill
1 0.983287 scale
0 -1.88271 translate
0 -0.1 translate
1 -0.385535 scale
newpath
0 0 moveto
(T) true charpath
0.8 0.9 0.8 setrgbcolor
fill
1 -2.5938 scale
0 0.1 translate
7.65 0 translate
0 -0.1 translate
1 -0.0195712 scale
newpath
0 0 moveto
(C) true charpath
0.8 0.8 2.4 setrgbcolor
fill
1 -51.0955 scale
0 0.1 translate
0 0.1 translate
1 1.90482 scale
newpath
0 0 moveto
(T) true charpath
0 0.5 0 setrgbcolor
fill
1 0.524984 scale
0 -0.1 translate
0 -1.04085 translate
1 -0.448785 scale
newpath
0 0 moveto
(A) true charpath
2.4 0.8 0.8 setrgbcolor
fill
1 -2.22824 scale
0 1.04085 translate
0 -5.35901 translate
1 -0.521761 scale
newpath
0 0 moveto
(G) true charpath
1 0.94 0.8 setrgbcolor
fill
1 -1.91659 scale
0 5.35901 translate
7.65 0 translate
0 0.1 translate
1 2.33056 scale
newpath
0 0 moveto
(A) true charpath
8 0 0 setrgbcolor
fill
1 0.429082 scale
0 -0.1 translate
0 -0.1 translate
1 -0.68877 scale
newpath
0 0 moveto
(G) true charpath
1 0.94 0.8 setrgbcolor
fill
1 -1.45186 scale
0 0.1 translate
0 -6.30649 translate
1 -0.719532 scale
newpath
0 0 moveto
(C) true charpath
0.8 0.8 2.4 setrgbcolor
fill
1 -1.38979 scale
0 6.30649 translate
0 -12.755 translate
1 -0.722253 scale
newpath
0 0 moveto
(T) true charpath
0.8 0.9 0.8 setrgbcolor
fill
1 -1.38456 scale
0 12.755 translate
7.65 0 translate
0 0.1 translate
1 0.0504673 scale
newpath
0 0 moveto
(T) true charpath
0 0.5 0 setrgbcolor
fill
1 19.8148 scale
0 -0.1 translate
0 1.28396 translate
1 0.177583 scale
newpath
0 0 moveto
(G) true charpath
1 0.7 0 setrgbcolor
fill
1 5.63117 scale
0 -1.28396 translate
0 3.46814 translate
1 0.615676 scale
newpath
0 0 moveto
(A) true charpath
8 0 0 setrgbcolor
fill
1 1.62423 scale
0 -3.46814 translate
0 -0.1 translate
1 -0.318269 scale
newpath
0 0 moveto
(C) true charpath
0.8 0.8 2.4 setrgbcolor
fill
1 -3.14199 scale
0 0.1 translate
7.65 0 translate
0 -0.1 translate
1 -0.146217 scale
newpath
0 0 moveto
(G) true charpath
1 0.94 0.8 setrgbcolor
fill
1 -6.83914 scale
0 0.1 translate
0 0.1 translate
1 1.37082 scale
newpath
0 0 moveto
(T) true charpath
0 0.5 0 setrgbcolor
fill
1 0.729488 scale
0 -0.1 translate
0 -2.03738 translate
1 -0.214603 scale
newpath
0 0 moveto
(A) true charpath
2.4 0.8 0.8 setrgbcolor
fill
1 -4.65978 scale
0 2.03738 translate
7.65 0 translate
0 0.1 translate
1 2.18985 scale
newpath
0 0 moveto
(G) true charpath
1 0.7 0 setrgbcolor
fill
1 0.456652 scale
0 -0.1 translate
0 -0.1 translate
1 -0.425921 scale
newpath
0 0 moveto
(A) true charpath
2.4 0.8 0.8 setrgbcolor
fill
1 -2.34785 scale
0 0.1 translate
0 -4.23824 translate
1 -0.438978 scale
newpath
0 0 moveto
(C) true charpath
0.8 0.8 2.4 setrgbcolor
fill
1 -2.27802 scale
0 4.23824 translate
0 -8.47923 translate
1 -0.546954 scale
newpath
0 0 moveto
(T) true charpath
0.8 0.9 0.8 setrgbcolor
fill
1 -1.82831 scale
0 8.47923 translate
7.65 0 translate
0 0.1 translate
1 0.377365 scale
newpath
0 0 moveto
(A) true charpath
8 0 0 setrgbcolor
fill
1 2.64995 scale
0 -0.1 translate
0 3.85618 translate
1 0.745457 scale
newpath
0 0 moveto
(C) true charpath
0 0 8 setrgbcolor
fill
1 1.34146 scale
0 -3.85618 translate
0 -0.1 translate
1 -0.397952 scale
newpath
0 0 moveto
(T) true charpath
0.8 0.9 0.8 setrgbcolor
fill
1 -2.51287 scale
0 0.1 translate
7.65 0 translate
0 0.1 translate
1 0.176799 scale
newpath
0 0 moveto
(A) true charpath
8 0 0 setrgbcolor
fill
1 5.65613 scale
0 -0.1 translate
0 -0.1 translate
1 -0.00962166 scale
newpath
0 0 moveto
(G) true charpath
1 0.94 0.8 setrgbcolor
fill
1 -103.932 scale
0 0.1 translate
0 2.27801 translate
1 1.02562 scale
newpath
0 0 moveto
(T) true charpath
0 0.5 0 setrgbcolor
fill
1 0.975023 scale
0 -2.27801 translate
0 -0.962566 translate
1 -0.314021 scale
newpath
0 0 moveto
(C) true charpath
0.8 0.8 2.4 setrgbcolor
fill
1 -3.1845 scale
0 0.962566 translate
7.65 0 translate
0 0.1 translate
1 2.29102 scale
newpath
0 0 moveto
(G) true charpath
1 0.7 0 setrgbcolor
fill
1 0.436487 scale
0 -0.1 translate
0 -0.1 translate
1 -0.485447 scale
newpath
0 0 moveto
(A) true charpath
2.4 0.8 0.8 setrgbcolor
fill
1 -2.05996 scale
0 0.1 translate
0 -4.70663 translate
1 -0.685959 scale
newpath
0 0 moveto
(T) true charpath
0.8 0.9 0.8 setrgbcolor
fill
1 -1.45781 scale
0 4.70663 translate
0 -10.891 translate
1 -0.745569 scale
newpath
0 0 moveto
(C) true charpath
0.8 0.8 2.4 setrgbcolor
fill
1 -1.34126 scale
0 10.891 translate
7.65 0 translate
0 -0.1 translate
1 -0.0112537 scale
newpath
0 0 moveto
(T) true charpath
0.8 0.9 0.8 setrgbcolor
fill
1 -88.8597 scale
0 0.1 translate
0 0.1 translate
1 1.18471 scale
newpath
0 0 moveto
(A) true charpath
8 0 0 setrgbcolor
fill
1 0.844087 scale
0 -0.1 translate
0 -0.975408 translate
1 -0.227368 scale
newpath
0 0 moveto
(G) true charpath
1 0.94 0.8 setrgbcolor
fill
1 -4.39816 scale
0 0.975408 translate
7.65 0 translate
0 0.1 translate
1 2.11027 scale
newpath
0 0 moveto
(G) true charpath
1 0.7 0 setrgbcolor
fill
1 0.473873 scale
0 -0.1 translate
0 -0.1 translate
1 -0.362358 scale
newpath
0 0 moveto
(A) true charpath
2.4 0.8 0.8 setrgbcolor
fill
1 -2.7597 scale
0 0.1 translate
0 -3.7381 translate
1 -0.39452 scale
newpath
0 0 moveto
(T) true charpath
0.8 0.9 0.8 setrgbcolor
fill
1 -2.53472 scale
0 3.7381 translate
0 -7.62926 translate
1 -0.402118 scale
newpath
0 0 moveto
(C) true charpath
0.8 0.8 2.4 setrgbcolor
fill
1 -2.48683 scale
0 7.62926 translate
7.65 0 translate
0 0.1 translate
1 2.23503 scale
newpath
0 0 moveto
(A) true charpath
8 0 0 setrgbcolor
fill
1 0.447421 scale
0 -0.1 translate
0 -0.1 translate
1 -0.508606 scale
newpath
0 0 moveto
(G) true charpath
1 0.94 0.8 setrgbcolor
fill
1 -1.96616 scale
0 0.1 translate
0 -4.88886 translate
1 -0.530865 scale
newpath
0 0 moveto
(C) true charpath
0.8 0.8 2.4 setrgbcolor
fill
1 -1.88372 scale
0 4.88886 translate
0 -9.85286 translate
1 -0.535669 scale
newpath
0 0 moveto
(T) true charpath
0.8 0.9 0.8 setrgbcolor
fill
1 -1.86682 scale
0 9.85286 translate
7.65 0 translate
0 0.1 translate
1 1.1694 scale
newpath
0 0 moveto
(T) true charpath
0 0.5 0 setrgbcolor
fill
1 0.855141 scale
0 -0.1 translate
0 -0.1 translate
1 -0.334139 scale
newpath
0 0 moveto
(C) true charpath
0.8 0.8 2.4 setrgbcolor
fill
1 -2.99277 scale
0 0.1 translate
7.65 0 translate
0 0.1 translate
1 0.49875 scale
newpath
0 0 moveto
(T) true charpath
0 0.5 0 setrgbcolor
fill
1 2.00501 scale
0 -0.1 translate
7.65 0 translate
0 -0.1 translate
1 -0.162112 scale
newpath
0 0 moveto
(C) true charpath
0.8 0.8 2.4 setrgbcolor
fill
1 -6.16858 scale
0 0.1 translate
0 -2.16245 translate
1 -0.176606 scale
newpath
0 0 moveto
(T) true charpath
0.8 0.9 0.8 setrgbcolor
fill
1 -5.66234 scale
0 2.16245 translate
0 -4.33894 translate
1 -0.225463 scale
newpath
0 0 moveto
(A) true charpath
2.4 0.8 0.8 setrgbcolor
fill
1 -4.43531 scale
0 4.33894 translate
0 0.1 translate
1 1.76653 scale
newpath
0 0 moveto
(G) true charpath
1 0.7 0 setrgbcolor
fill
1 0.566083 scale
0 -0.1 translate
7.65 0 translate
0 -0.1 translate
1 -0.0179398 scale
newpath
0 0 moveto
(T) true charpath
0.8 0.9 0.8 setrgbcolor
fill
1 -55.742 scale
0 0.1 translate
0 -1.02802 translate
1 -0.0537179 scale
newpath
0 0 moveto
(C) true charpath
0.8 0.8 2.4 setrgbcolor
fill
1 -18.6158 scale
0 1.02802 translate
0 0.1 translate
1 1.02655 scale
newpath
0 0 moveto
(A) true charpath
8 0 0 setrgbcolor
fill
1 0.974138 scale
0 -0.1 translate
7.65 0 translate
0 0.1 translate
1 0.109225 scale
newpath
0 0 moveto
(T) true charpath
0 0.5 0 setrgbcolor
fill
1 9.15545 scale
0 -0.1 translate
0 -0.1 translate
1 -0.0585397 scale
newpath
0 0 moveto
(A) true charpath
2.4 0.8 0.8 setrgbcolor
fill
1 -17.0824 scale
0 0.1 translate
0 1.7463 translate
1 1.06071 scale
newpath
0 0 moveto
(C) true charpath
0 0 8 setrgbcolor
fill
1 0.942765 scale
0 -1.7463 translate
0 -1.34748 translate
1 -0.209392 scale
newpath
0 0 moveto
(G) true charpath
1 0.94 0.8 setrgbcolor
fill
1 -4.77574 scale
0 1.34748 translate
7.65 0 translate
0 -0.1 translate
1 -0.167976 scale
newpath
0 0 moveto
(G) true charpath
1 0.94 0.8 setrgbcolor
fill
1 -5.95324 scale
0 0.1 translate
0 -2.20859 translate
1 -0.183522 scale
newpath
0 0 moveto
(T) true charpath
0.8 0.9 0.8 setrgbcolor
fill
1 -5.44893 scale
0 2.20859 translate
0 -4.4395 translate
1 -0.231818 scale
newpath
0 0 moveto
(A) true charpath
2.4 0.8 0.8 setrgbcolor
fill
1 -4.31373 scale
0 4.4395 translate
0 0.1 translate
1 1.78249 scale
newpath
0 0 moveto
(C) true charpath
0 0 8 setrgbcolor
fill
1 0.561012 scale
0 -0.1 translate
7.65 0 translate
7.65 0 translate
-168.3 -23.1593 translate
newpath
-3.825 -1.9125 moveto
175.95 0 rlineto
0 45.9 rlineto
-175.95 0 rlineto
0 -45.9 rlineto
closepath
0 0 0 setrgbcolor
stroke
-275.4 0 translate
0 18.1779 translate
/Helvetica findfont
5.61816 scalefont
setfont
newpath
0 0 moveto
(Motif Name:) true charpath
0 0 0 setrgbcolor
fill
70.227 0 translate
/Helvetica-Bold findfont
5.61816 scalefont
setfont
newpath
0 0 moveto
(CM000995.3_176371779-176373663(+)_1|2|1x0) true charpath
0 0 0 setrgbcolor
fill
-70.227 0 translate
0 -68.25 translate
0 29.125 translate
/Helvetica findfont
8.262 scalefont
setfont
newpath
0 0 moveto
(Gene:) true charpath
0 0 0 setrgbcolor
fill
42.1362 0 translate
/Helvetica-Bold findfont
8.262 scalefont
setfont
newpath
0 0 moveto
(CM000995.3_176371779-176373663(+)_1) true charpath
0 0 0 setrgbcolor
fill
-42.1362 0 translate
-30.6 -29.125 translate
306 0 translate
2.10375 0 translate
/Helvetica findfont
5.508 scalefont
setfont
newpath
0 0 moveto
(1) true charpath
0 0 0 setrgbcolor
fill
7.65 0 translate
newpath
0 0 moveto
(2) true charpath
0 0 0 setrgbcolor
fill
7.65 0 translate
newpath
0 0 moveto
(3) true charpath
0 0 0 setrgbcolor
fill
7.65 0 translate
newpath
0 0 moveto
(4) true charpath
0 0 0 setrgbcolor
fill
7.65 0 translate
newpath
0 0 moveto
(5) true charpath
0 0 0 setrgbcolor
fill
7.65 0 translate
newpath
0 0 moveto
(6) true charpath
0 0 0 setrgbcolor
fill
7.65 0 translate
newpath
0 0 moveto
(7) true charpath
0 0 0 setrgbcolor
fill
7.65 0 translate
newpath
0 0 moveto
(8) true charpath
0 0 0 setrgbcolor
fill
7.65 0 translate
newpath
0 0 moveto
(9) true charpath
0 0 0 setrgbcolor
fill
7.65 0 translate
newpath
0 0 moveto
(0) true charpath
0 0 0 setrgbcolor
fill
7.65 0 translate
newpath
0 0 moveto
(1) true charpath
0 0 0 setrgbcolor
fill
7.65 0 translate
newpath
0 0 moveto
(2) true charpath
0 0 0 setrgbcolor
fill
7.65 0 translate
newpath
0 0 moveto
(3) true charpath
0 0 0 setrgbcolor
fill
7.65 0 translate
newpath
0 0 moveto
(4) true charpath
0 0 0 setrgbcolor
fill
7.65 0 translate
newpath
0 0 moveto
(5) true charpath
0 0 0 setrgbcolor
fill
7.65 0 translate
newpath
0 0 moveto
(6) true charpath
0 0 0 setrgbcolor
fill
7.65 0 translate
newpath
0 0 moveto
(7) true charpath
0 0 0 setrgbcolor
fill
7.65 0 translate
newpath
0 0 moveto
(8) true charpath
0 0 0 setrgbcolor
fill
7.65 0 translate
newpath
0 0 moveto
(9) true charpath
0 0 0 setrgbcolor
fill
7.65 0 translate
newpath
0 0 moveto
(0) true charpath
0 0 0 setrgbcolor
fill
7.65 0 translate
newpath
0 0 moveto
(1) true charpath
0 0 0 setrgbcolor
fill
7.65 0 translate
newpath
0 0 moveto
(2) true charpath
0 0 0 setrgbcolor
fill
7.65 0 translate
-170.404 0 translate
0 3.93429 translate
0 19.225 translate
/Helvetica findfont
5.508 scalefont
setfont
175.95 -1.57371 translate
newpath
0 0 moveto
(0) true charpath
0 0 0 setrgbcolor
fill
0 19.125 translate
newpath
0 0 moveto
(+0.57) true charpath
0 0 0 setrgbcolor
fill
0 -38.25 translate
newpath
0 0 moveto
(-3.25) true charpath
0 0 0 setrgbcolor
fill
-175.95 19.125 translate
0 1.57371 translate
/Helvetica-Bold findfont
11.016 scalefont
setfont
0 0.1 translate
1 0.390049 scale
newpath
0 0 moveto
(A) true charpath
8 0 0 setrgbcolor
fill
1 2.56378 scale
0 -0.1 translate
0 3.95598 translate
1 0.553308 scale
newpath
0 0 moveto
(T) true charpath
0 0.5 0 setrgbcolor
fill
1 1.80731 scale
0 -3.95598 translate
0 -0.1 translate
1 -0.0272675 scale
newpath
0 0 moveto
(G) true charpath
1 0.94 0.8 setrgbcolor
fill
1 -36.6737 scale
0 0.1 translate
0 -1.10141 translate
1 -0.0699539 scale
newpath
0 0 moveto
(C) true charpath
0.8 0.8 2.4 setrgbcolor
fill
1 -14.2951 scale
0 1.10141 translate
7.65 0 translate
0 -0.1 translate
1 -0.137296 scale
newpath
0 0 moveto
(T) true charpath
0.8 0.9 0.8 setrgbcolor
fill
1 -7.28353 scale
0 0.1 translate
0 0.1 translate
1 1.86807 scale
newpath
0 0 moveto
(C) true charpath
0 0 8 setrgbcolor
fill
1 0.535312 scale
0 -0.1 translate
0 -1.96718 translate
1 -0.264168 scale
newpath
0 0 moveto
(G) true charpath
1 0.94 0.8 setrgbcolor
fill
1 -3.78547 scale
0 1.96718 translate
0 -4.83266 translate
1 -0.317941 scale
newpath
0 0 moveto
(A) true charpath
2.4 0.8 0.8 setrgbcolor
fill
1 -3.14524 scale
0 4.83266 translate
7.65 0 translate
0 -0.1 translate
1 -0.173879 scale
newpath
0 0 moveto
(T) true charpath
0.8 0.9 0.8 setrgbcolor
fill
1 -5.75111 scale
0 0.1 translate
0 0.1 translate
1 1.98641 scale
newpath
0 0 moveto
(G) true charpath
1 0.7 0 setrgbcolor
fill
1 0.503421 scale
0 -0.1 translate
0 -2.25504 translate
1 -0.355761 scale
newpath
0 0 moveto
(A) true charpath
2.4 0.8 0.8 setrgbcolor
fill
1 -2.81087 scale
0 2.25504 translate
0 -5.84123 translate
1 -0.401631 scale
newpath
0 0 moveto
(C) true charpath
0.8 0.8 2.4 setrgbcolor
fill
1 -2.48985 scale
0 5.84123 translate
7.65 0 translate
0 -0.1 translate
1 -0.0598631 scale
newpath
0 0 moveto
(C) true charpath
0.8 0.8 2.4 setrgbcolor
fill
1 -16.7048 scale
0 0.1 translate
0 0.1 translate
1 1.35711 scale
newpath
0 0 moveto
(A) true charpath
8 0 0 setrgbcolor
fill
1 0.736862 scale
0 -0.1 translate
0 -1.35789 translate
1 -0.308318 scale
newpath
0 0 moveto
(T) true charpath
0.8 0.9 0.8 setrgbcolor
fill
1 -3.2434 scale
0 1.35789 translate
7.65 0 translate
0 0.1 translate
1 1.53908 scale
newpath
0 0 moveto
(C) true charpath
0 0 8 setrgbcolor
fill
1 0.64974 scale
0 -0.1 translate
0 -0.1 translate
1 -0.246024 scale
newpath
0 0 moveto
(A) true charpath
2.4 0.8 0.8 setrgbcolor
fill
1 -4.06464 scale
0 0.1 translate
0 -2.82272 translate
1 -0.352491 scale
newpath
0 0 moveto
(G) true charpath
1 0.94 0.8 setrgbcolor
fill
1 -2.83695 scale
0 2.82272 translate
7.65 0 translate
0 0.1 translate
1 2.25647 scale
newpath
0 0 moveto
(T) true charpath
0 0.5 0 setrgbcolor
fill
1 0.443169 scale
0 -0.1 translate
0 -0.1 translate
1 -0.523733 scale
newpath
0 0 moveto
(G) true charpath
1 0.94 0.8 setrgbcolor
fill
1 -1.90937 scale
0 0.1 translate
0 -5.00789 translate
1 -0.559052 scale
newpath
0 0 moveto
(A) true charpath
2.4 0.8 0.8 setrgbcolor
fill
1 -1.78874 scale
0 5.00789 translate
0 -10.1937 translate
1 -0.59243 scale
newpath
0 0 moveto
(C) true charpath
0.8 0.8 2.4 setrgbcolor
fill
1 -1.68796 scale
0 10.1937 translate
7.65 0 translate
0 -0.1 translate
1 -0.0598631 scale
newpath
0 0 moveto
(C) true charpath
0.8 0.8 2.4 setrgbcolor
fill
1 -16.7048 scale
0 0.1 translate
0 0.1 translate
1 1.35711 scale
newpath
0 0 moveto
(A) true charpath
8 0 0 setrgbcolor
fill
1 0.736862 scale
0 -0.1 translate
0 -1.35789 translate
1 -0.308318 scale
newpath
0 0 moveto
(T) true charpath
0.8 0.9 0.8 setrgbcolor
fill
1 -3.2434 scale
0 1.35789 translate
7.65 0 translate
0 0.1 translate
1 1.53908 scale
newpath
0 0 moveto
(C) true charpath
0 0 8 setrgbcolor
fill
1 0.64974 scale
0 -0.1 translate
0 -0.1 translate
1 -0.246024 scale
newpath
0 0 moveto
(A) true charpath
2.4 0.8 0.8 setrgbcolor
fill
1 -4.06464 scale
0 0.1 translate
0 -2.82272 translate
1 -0.352491 scale
newpath
0 0 moveto
(G) true charpath
1 0.94 0.8 setrgbcolor
fill
1 -2.83695 scale
0 2.82272 translate
7.65 0 translate
0 0.1 translate
1 2.25647 scale
newpath
0 0 moveto
(T) true charpath
0 0.5 0 setrgbcolor
fill
1 0.443169 scale
0 -0.1 translate
0 -0.1 translate
1 -0.523733 scale
newpath
0 0 moveto
(G) true charpath
1 0.94 0.8 setrgbcolor
fill
1 -1.90937 scale
0 0.1 translate
0 -5.00789 translate
1 -0.559052 scale
newpath
0 0 moveto
(A) true charpath
2.4 0.8 0.8 setrgbcolor
fill
1 -1.78874 scale
0 5.00789 translate
0 -10.1937 translate
1 -0.59243 scale
newpath
0 0 moveto
(C) true charpath
0.8 0.8 2.4 setrgbcolor
fill
1 -1.68796 scale
0 10.1937 translate
7.65 0 translate
0 0.1 translate
1 1.02488 scale
newpath
0 0 moveto
(A) true charpath
8 0 0 setrgbcolor
fill
1 0.975719 scale
0 -0.1 translate
0 -0.1 translate
1 -0.154371 scale
newpath
0 0 moveto
(T) true charpath
0.8 0.9 0.8 setrgbcolor
fill
1 -6.47789 scale
0 0.1 translate
7.65 0 translate
0 -0.1 translate
1 -0.0442264 scale
newpath
0 0 moveto
(A) true charpath
2.4 0.8 0.8 setrgbcolor
fill
1 -22.6109 scale
0 0.1 translate
0 -1.23486 translate
1 -0.0713123 scale
newpath
0 0 moveto
(C) true charpath
0.8 0.8 2.4 setrgbcolor
fill
1 -14.0228 scale
0 1.23486 translate
0 0.1 translate
1 1.56608 scale
newpath
0 0 moveto
(T) true charpath
0 0.5 0 setrgbcolor
fill
1 0.638538 scale
0 -0.1 translate
0 -2.58284 translate
1 -0.297502 scale
newpath
0 0 moveto
(G) true charpath
1 0.94 0.8 setrgbcolor
fill
1 -3.36132 scale
0 2.58284 translate
7.65 0 translate
0 0.1 translate
1 2.1066 scale
newpath
0 0 moveto
(A) true charpath
8 0 0 setrgbcolor
fill
1 0.474698 scale
0 -0.1 translate
0 -0.1 translate
1 -0.319819 scale
newpath
0 0 moveto
(C) true charpath
0.8 0.8 2.4 setrgbcolor
fill
1 -3.12677 scale
0 0.1 translate
0 -3.40338 translate
1 -0.410577 scale
newpath
0 0 moveto
(G) true charpath
1 0.94 0.8 setrgbcolor
fill
1 -2.4356 scale
0 3.40338 translate
0 -7.42089 translate
1 -0.427675 scale
newpath
0 0 moveto
(T) true charpath
0.8 0.9 0.8 setrgbcolor
fill
1 -2.33822 scale
0 7.42089 translate
7.65 0 translate
0 0.1 translate
1 0.525854 scale
newpath
0 0 moveto
(C) true charpath
0 0 8 setrgbcolor
fill
1 1.90167 scale
0 -0.1 translate
0 5.02458 translate
1 1.01579 scale
newpath
0 0 moveto
(A) true charpath
8 0 0 setrgbcolor
fill
1 0.984452 scale
0 -5.02458 translate
0 -0.1 translate
1 -0.0972054 scale
newpath
0 0 moveto
(G) true charpath
1 0.94 0.8 setrgbcolor
fill
1 -10.2875 scale
0 0.1 translate
0 -1.65172 translate
1 -0.398923 scale
newpath
0 0 moveto
(T) true charpath
0.8 0.9 0.8 setrgbcolor
fill
1 -2.50675 scale
0 1.65172 translate
7.65 0 translate
0 0.1 translate
1 0.263897 scale
newpath
0 0 moveto
(C) true charpath
0 0 8 setrgbcolor
fill
1 3.78936 scale
0 -0.1 translate
0 2.96335 translate
1 1.47953 scale
newpath
0 0 moveto
(T) true charpath
0 0.5 0 setrgbcolor
fill
1 0.67589 scale
0 -2.96335 translate
0 -0.1 translate
1 -0.338807 scale
newpath
0 0 moveto
(A) true charpath
2.4 0.8 0.8 setrgbcolor
fill
1 -2.95153 scale
0 0.1 translate
0 -3.55279 translate
1 -0.492923 scale
newpath
0 0 moveto
(G) true charpath
1 0.94 0.8 setrgbcolor
fill
1 -2.02871 scale
0 3.55279 translate
7.65 0 translate
0 0.1 translate
1 2.33056 scale
newpath
0 0 moveto
(A) true charpath
8 0 0 setrgbcolor
fill
1 0.429082 scale
0 -0.1 translate
0 -0.1 translate
1 -0.693105 scale
newpath
0 0 moveto
(C) true charpath
0.8 0.8 2.4 setrgbcolor
fill
1 -1.44278 scale
0 0.1 translate
0 -6.3406 translate
1 -0.699278 scale
newpath
0 0 moveto
(G) true charpath
1 0.94 0.8 setrgbcolor
fill
1 -1.43005 scale
0 6.3406 translate
0 -12.6298 translate
1 -0.738173 scale
newpath
0 0 moveto
(T) true charpath
0.8 0.9 0.8 setrgbcolor
fill
1 -1.3547 scale
0 12.6298 translate
7.65 0 translate
0 -0.1 translate
1 -0.00476583 scale
newpath
0 0 moveto
(G) true charpath
1 0.94 0.8 setrgbcolor
fill
1 -209.827 scale
0 0.1 translate
0 0.1 translate
1 0.529578 scale
newpath
0 0 moveto
(T) true charpath
0 0.5 0 setrgbcolor
fill
1 1.8883 scale
0 -0.1 translate
0 5.05388 translate
1 0.584883 scale
newpath
0 0 moveto
(A) true charpath
8 0 0 setrgbcolor
fill
1 1.70974 scale
0 -5.05388 translate
0 -0.924357 translate
1 -0.184535 scale
newpath
0 0 moveto
(C) true charpath
0.8 0.8 2.4 setrgbcolor
fill
1 -5.41904 scale
0 0.924357 translate
7.65 0 translate
0 0.1 translate
1 0.255032 scale
newpath
0 0 moveto
(T) true charpath
0 0.5 0 setrgbcolor
fill
1 3.92108 scale
0 -0.1 translate
7.65 0 translate
0 -0.1 translate
1 -0.00936422 scale
newpath
0 0 moveto
(A) true charpath
2.4 0.8 0.8 setrgbcolor
fill
1 -106.789 scale
0 0.1 translate
0 -0.96054 translate
1 -0.0376182 scale
newpath
0 0 moveto
(C) true charpath
0.8 0.8 2.4 setrgbcolor
fill
1 -26.5829 scale
0 0.96054 translate
0 -2.0434 translate
1 -0.0854744 scale
newpath
0 0 moveto
(T) true charpath
0.8 0.9 0.8 setrgbcolor
fill
1 -11.6994 scale
0 2.0434 translate
0 0.1 translate
1 1.23494 scale
newpath
0 0 moveto
(G) true charpath
1 0.7 0 setrgbcolor
fill
1 0.809754 scale
0 -0.1 translate
7.65 0 translate
0 -0.1 translate
1 -0.0598631 scale
newpath
0 0 moveto
(C) true charpath
0.8 0.8 2.4 setrgbcolor
fill
1 -16.7048 scale
0 0.1 translate
0 0.1 translate
1 1.35711 scale
newpath
0 0 moveto
(A) true charpath
8 0 0 setrgbcolor
fill
1 0.736862 scale
0 -0.1 translate
0 -1.35789 translate
1 -0.308318 scale
newpath
0 0 moveto
(T) true charpath
0.8 0.9 0.8 setrgbcolor
fill
1 -3.2434 scale
0 1.35789 translate
7.65 0 translate
0 0.1 translate
1 1.53908 scale
newpath
0 0 moveto
(C) true charpath
0 0 8 setrgbcolor
fill
1 0.64974 scale
0 -0.1 translate
0 -0.1 translate
1 -0.246024 scale
newpath
0 0 moveto
(A) true charpath
2.4 0.8 0.8 setrgbcolor
fill
1 -4.06464 scale
0 0.1 translate
0 -2.82272 translate
1 -0.352491 scale
newpath
0 0 moveto
(G) true charpath
1 0.94 0.8 setrgbcolor
fill
1 -2.83695 scale
0 2.82272 translate
7.65 0 translate
0 0.1 translate
1 2.25647 scale
newpath
0 0 moveto
(T) true charpath
0 0.5 0 setrgbcolor
fill
1 0.443169 scale
0 -0.1 translate
0 -0.1 translate
1 -0.523733 scale
newpath
0 0 moveto
(G) true charpath
1 0.94 0.8 setrgbcolor
fill
1 -1.90937 scale
0 0.1 translate
0 -5.00789 translate
1 -0.559052 scale
newpath
0 0 moveto
(A) true charpath
2.4 0.8 0.8 setrgbcolor
fill
1 -1.78874 scale
0 5.00789 translate
0 -10.1937 translate
1 -0.59243 scale
newpath
0 0 moveto
(C) true charpath
0.8 0.8 2.4 setrgbcolor
fill
1 -1.68796 scale
0 10.1937 translate
7.65 0 translate
7.65 0 translate
-168.3 -23.1593 translate
newpath
-3.825 -1.9125 moveto
175.95 0 rlineto
0 45.9 rlineto
-175.95 0 rlineto
0 -45.9 rlineto
closepath
0 0 0 setrgbcolor
stroke
-275.4 0 translate
0 18.1779 translate
/Helvetica findfont
5.61816 scalefont
setfont
newpath
0 0 moveto
(Motif Name:) true charpath
0 0 0 setrgbcolor
fill
70.227 0 translate
/Helvetica-Bold findfont
5.61816 scalefont
setfont
newpath
0 0 moveto
(CM000995.3_176371779-176373663(+)_1|3|1x0) true charpath
0 0 0 setrgbcolor
fill
-70.227 0 translate
0 -68.25 translate
0 29.125 translate
/Helvetica findfont
8.262 scalefont
setfont
newpath
0 0 moveto
(Gene:) true charpath
0 0 0 setrgbcolor
fill
42.1362 0 translate
/Helvetica-Bold findfont
8.262 scalefont
setfont
newpath
0 0 moveto
(CM000995.3_176371779-176373663(+)_1) true charpath
0 0 0 setrgbcolor
fill
-42.1362 0 translate
-30.6 -29.125 translate
306 0 translate
2.10375 0 translate
/Helvetica findfont
5.508 scalefont
setfont
newpath
0 0 moveto
(1) true charpath
0 0 0 setrgbcolor
fill
7.65 0 translate
newpath
0 0 moveto
(2) true charpath
0 0 0 setrgbcolor
fill
7.65 0 translate
newpath
0 0 moveto
(3) true charpath
0 0 0 setrgbcolor
fill
7.65 0 translate
newpath
0 0 moveto
(4) true charpath
0 0 0 setrgbcolor
fill
7.65 0 translate
-32.7037 0 translate
0 3.93429 translate
0 19.225 translate
/Helvetica findfont
5.508 scalefont
setfont
38.25 -1.57371 translate
newpath
0 0 moveto
(0) true charpath
0 0 0 setrgbcolor
fill
0 19.125 translate
newpath
0 0 moveto
(+0.56) true charpath
0 0 0 setrgbcolor
fill
0 -38.25 translate
newpath
0 0 moveto
(-2.93) true charpath
0 0 0 setrgbcolor
fill
-38.25 19.125 translate
0 1.57371 translate
/Helvetica-Bold findfont
11.016 scalefont
setfont
0 0.1 translate
1 0.731153 scale
newpath
0 0 moveto
(T) true charpath
0 0.5 0 setrgbcolor
fill
1 1.3677 scale
0 -0.1 translate
0 -0.1 translate
1 -0.123519 scale
newpath
0 0 moveto
(G) true charpath
1 0.94 0.8 setrgbcolor
fill
1 -8.0959 scale
0 0.1 translate
7.65 0 translate
0 0.1 translate
1 1.5841 scale
newpath
0 0 moveto
(C) true charpath
0 0 8 setrgbcolor
fill
1 0.631271 scale
0 -0.1 translate
0 -0.1 translate
1 -0.266819 scale
newpath
0 0 moveto
(G) true charpath
1 0.94 0.8 setrgbcolor
fill
1 -3.74787 scale
0 0.1 translate
0 -2.98634 translate
1 -0.337427 scale
newpath
0 0 moveto
(A) true charpath
2.4 0.8 0.8 setrgbcolor
fill
1 -2.96361 scale
0 2.98634 translate
7.65 0 translate
0 0.1 translate
1 2.33056 scale
newpath
0 0 moveto
(G) true charpath
1 0.7 0 setrgbcolor
fill
1 0.429082 scale
0 -0.1 translate
0 -0.1 translate
1 -0.566316 scale
newpath
0 0 moveto
(T) true charpath
0.8 0.9 0.8 setrgbcolor
fill
1 -1.7658 scale
0 0.1 translate
0 -5.34296 translate
1 -0.726597 scale
newpath
0 0 moveto
(A) true charpath
2.4 0.8 0.8 setrgbcolor
fill
1 -1.37628 scale
0 5.34296 translate
0 -11.8471 translate
1 -0.837642 scale
newpath
0 0 moveto
(C) true charpath
0.8 0.8 2.4 setrgbcolor
fill
1 -1.19383 scale
0 11.8471 translate
7.65 0 translate
7.65 0 translate
-30.6 -23.1593 translate
newpath
-3.825 -1.9125 moveto
38.25 0 rlineto
0 45.9 rlineto
-38.25 0 rlineto
0 -45.9 rlineto
closepath
0 0 0 setrgbcolor
stroke
-275.4 0 translate
0 18.1779 translate
/Helvetica findfont
5.61816 scalefont
setfont
newpath
0 0 moveto
(Motif Name:) true charpath
0 0 0 setrgbcolor
fill
70.227 0 translate
/Helvetica-Bold findfont
5.61816 scalefont
setfont
newpath
0 0 moveto
(CM000995.3_176371779-176373663(+)_1|4|1x0) true charpath
0 0 0 setrgbcolor
fill
-70.227 0 translate
0 -68.25 translate
0 29.125 translate
/Helvetica findfont
8.262 scalefont
setfont
newpath
0 0 moveto
(Gene:) true charpath
0 0 0 setrgbcolor
fill
42.1362 0 translate
/Helvetica-Bold findfont
8.262 scalefont
setfont
newpath
0 0 moveto
(CM000995.3_176412175-176413603(+)_1) true charpath
0 0 0 setrgbcolor
fill
-42.1362 0 translate
-30.6 -29.125 translate
306 0 translate
2.10375 0 translate
/Helvetica findfont
5.508 scalefont
setfont
newpath
0 0 moveto
(1) true charpath
0 0 0 setrgbcolor
fill
7.65 0 translate
newpath
0 0 moveto
(2) true charpath
0 0 0 setrgbcolor
fill
7.65 0 translate
newpath
0 0 moveto
(3) true charpath
0 0 0 setrgbcolor
fill
7.65 0 translate
newpath
0 0 moveto
(4) true charpath
0 0 0 setrgbcolor
fill
7.65 0 translate
newpath
0 0 moveto
(5) true charpath
0 0 0 setrgbcolor
fill
7.65 0 translate
newpath
0 0 moveto
(6) true charpath
0 0 0 setrgbcolor
fill
7.65 0 translate
newpath
0 0 moveto
(7) true charpath
0 0 0 setrgbcolor
fill
7.65 0 translate
newpath
0 0 moveto
(8) true charpath
0 0 0 setrgbcolor
fill
7.65 0 translate
newpath
0 0 moveto
(9) true charpath
0 0 0 setrgbcolor
fill
7.65 0 translate
newpath
0 0 moveto
(0) true charpath
0 0 0 setrgbcolor
fill
7.65 0 translate
newpath
0 0 moveto
(1) true charpath
0 0 0 setrgbcolor
fill
7.65 0 translate
newpath
0 0 moveto
(2) true charpath
0 0 0 setrgbcolor
fill
7.65 0 translate
newpath
0 0 moveto
(3) true charpath
0 0 0 setrgbcolor
fill
7.65 0 translate
newpath
0 0 moveto
(4) true charpath
0 0 0 setrgbcolor
fill
7.65 0 translate
newpath
0 0 moveto
(5) true charpath
0 0 0 setrgbcolor
fill
7.65 0 translate
newpath
0 0 moveto
(6) true charpath
0 0 0 setrgbcolor
fill
7.65 0 translate
newpath
0 0 moveto
(7) true charpath
0 0 0 setrgbcolor
fill
7.65 0 translate
newpath
0 0 moveto
(8) true charpath
0 0 0 setrgbcolor
fill
7.65 0 translate
newpath
0 0 moveto
(9) true charpath
0 0 0 setrgbcolor
fill
7.65 0 translate
newpath
0 0 moveto
(0) true charpath
0 0 0 setrgbcolor
fill
7.65 0 translate
newpath
0 0 moveto
(1) true charpath
0 0 0 setrgbcolor
fill
7.65 0 translate
newpath
0 0 moveto
(2) true charpath
0 0 0 setrgbcolor
fill
7.65 0 translate
newpath
0 0 moveto
(3) true charpath
0 0 0 setrgbcolor
fill
7.65 0 translate
newpath
0 0 moveto
(4) true charpath
0 0 0 setrgbcolor
fill
7.65 0 translate
newpath
0 0 moveto
(5) true charpath
0 0 0 setrgbcolor
fill
7.65 0 translate
newpath
0 0 moveto
(6) true charpath
0 0 0 setrgbcolor
fill
7.65 0 translate
newpath
0 0 moveto
(7) true charpath
0 0 0 setrgbcolor
fill
7.65 0 translate
newpath
0 0 moveto
(8) true charpath
0 0 0 setrgbcolor
fill
7.65 0 translate
newpath
0 0 moveto
(9) true charpath
0 0 0 setrgbcolor
fill
7.65 0 translate
newpath
0 0 moveto
(0) true charpath
0 0 0 setrgbcolor
fill
7.65 0 translate
newpath
0 0 moveto
(1) true charpath
0 0 0 setrgbcolor
fill
7.65 0 translate
newpath
0 0 moveto
(2) true charpath
0 0 0 setrgbcolor
fill
7.65 0 translate
newpath
0 0 moveto
(3) true charpath
0 0 0 setrgbcolor
fill
7.65 0 translate
newpath
0 0 moveto
(4) true charpath
0 0 0 setrgbcolor
fill
7.65 0 translate
newpath
0 0 moveto
(5) true charpath
0 0 0 setrgbcolor
fill
7.65 0 translate
newpath
0 0 moveto
(6) true charpath
0 0 0 setrgbcolor
fill
7.65 0 translate
newpath
0 0 moveto
(7) true charpath
0 0 0 setrgbcolor
fill
7.65 0 translate
newpath
0 0 moveto
(8) true charpath
0 0 0 setrgbcolor
fill
7.65 0 translate
newpath
0 0 moveto
(9) true charpath
0 0 0 setrgbcolor
fill
7.65 0 translate
newpath
0 0 moveto
(0) true charpath
0 0 0 setrgbcolor
fill
7.65 0 translate
newpath
0 0 moveto
(1) true charpath
0 0 0 setrgbcolor
fill
7.65 0 translate
newpath
0 0 moveto
(2) true charpath
0 0 0 setrgbcolor
fill
7.65 0 translate
newpath
0 0 moveto
(3) true charpath
0 0 0 setrgbcolor
fill
7.65 0 translate
-331.054 0 translate
0 3.93429 translate
0 19.225 translate
/Helvetica findfont
5.508 scalefont
setfont
336.6 -1.57371 translate
newpath
0 0 moveto
(0) true charpath
0 0 0 setrgbcolor
fill
0 19.125 translate
newpath
0 0 moveto
(+0.57) true charpath
0 0 0 setrgbcolor
fill
0 -38.25 translate
newpath
0 0 moveto
(-3.20) true charpath
0 0 0 setrgbcolor
fill
-336.6 19.125 translate
0 1.57371 translate
/Helvetica-Bold findfont
11.016 scalefont
setfont
0 0.1 translate
1 0.127509 scale
newpath
0 0 moveto
(C) true charpath
0 0 8 setrgbcolor
fill
1 7.8426 scale
0 -0.1 translate
0 1.89017 translate
1 0.966336 scale
newpath
0 0 moveto
(A) true charpath
8 0 0 setrgbcolor
fill
1 1.03484 scale
0 -1.89017 translate
0 -0.1 translate
1 -0.322623 scale
newpath
0 0 moveto
(T) true charpath
0.8 0.9 0.8 setrgbcolor
fill
1 -3.09959 scale
0 0.1 translate
7.65 0 translate
0 0.1 translate
1 2.32398 scale
newpath
0 0 moveto
(T) true charpath
0 0.5 0 setrgbcolor
fill
1 0.430296 scale
0 -0.1 translate
0 -0.1 translate
1 -0.597349 scale
newpath
0 0 moveto
(C) true charpath
0.8 0.8 2.4 setrgbcolor
fill
1 -1.67406 scale
0 0.1 translate
0 -5.58714 translate
1 -0.749647 scale
newpath
0 0 moveto
(A) true charpath
2.4 0.8 0.8 setrgbcolor
fill
1 -1.33396 scale
0 5.58714 translate
0 -12.2726 translate
1 -0.753587 scale
newpath
0 0 moveto
(G) true charpath
1 0.94 0.8 setrgbcolor
fill
1 -1.32699 scale
0 12.2726 translate
7.65 0 translate
0 0.1 translate
1 2.33056 scale
newpath
0 0 moveto
(A) true charpath
8 0 0 setrgbcolor
fill
1 0.429082 scale
0 -0.1 translate
0 -0.1 translate
1 -0.664352 scale
newpath
0 0 moveto
(T) true charpath
0.8 0.9 0.8 setrgbcolor
fill
1 -1.50523 scale
0 0.1 translate
0 -6.11436 translate
1 -0.720581 scale
newpath
0 0 moveto
(G) true charpath
1 0.94 0.8 setrgbcolor
fill
1 -1.38777 scale
0 6.11436 translate
0 -12.5712 translate
1 -0.745622 scale
newpath
0 0 moveto
(C) true charpath
0.8 0.8 2.4 setrgbcolor
fill
1 -1.34116 scale
0 12.5712 translate
7.65 0 translate
0 -0.1 translate
1 -0.0351318 scale
newpath
0 0 moveto
(A) true charpath
2.4 0.8 0.8 setrgbcolor
fill
1 -28.4642 scale
0 0.1 translate
0 0.1 translate
1 0.835065 scale
newpath
0 0 moveto
(T) true charpath
0 0.5 0 setrgbcolor
fill
1 1.19751 scale
0 -0.1 translate
7.65 0 translate
0 0.1 translate
1 1.81252 scale
newpath
0 0 moveto
(C) true charpath
0 0 8 setrgbcolor
fill
1 0.551717 scale
0 -0.1 translate
0 -0.1 translate
1 -0.386759 scale
newpath
0 0 moveto
(G) true charpath
1 0.94 0.8 setrgbcolor
fill
1 -2.58559 scale
0 0.1 translate
0 -3.9301 translate
1 -0.421018 scale
newpath
0 0 moveto
(A) true charpath
2.4 0.8 0.8 setrgbcolor
fill
1 -2.3752 scale
0 3.9301 translate
7.65 0 translate
0 -0.1 translate
1 -0.264945 scale
newpath
0 0 moveto
(T) true charpath
0.8 0.9 0.8 setrgbcolor
fill
1 -3.77437 scale
0 0.1 translate
0 0.1 translate
1 2.17819 scale
newpath
0 0 moveto
(G) true charpath
1 0.7 0 setrgbcolor
fill
1 0.459096 scale
0 -0.1 translate
0 -2.9716 translate
1 -0.555568 scale
newpath
0 0 moveto
(C) true charpath
0.8 0.8 2.4 setrgbcolor
fill
1 -1.79996 scale
0 2.9716 translate
0 -8.12998 translate
1 -0.700863 scale
newpath
0 0 moveto
(A) true charpath
2.4 0.8 0.8 setrgbcolor
fill
1 -1.42681 scale
0 8.12998 translate
7.65 0 translate
0 0.1 translate
1 0.226875 scale
newpath
0 0 moveto
(G) true charpath
1 0.7 0 setrgbcolor
fill
1 4.40772 scale
0 -0.1 translate
0 2.67204 translate
1 0.385181 scale
newpath
0 0 moveto
(A) true charpath
8 0 0 setrgbcolor
fill
1 2.59618 scale
0 -2.67204 translate
0 -0.1 translate
1 -0.127848 scale
newpath
0 0 moveto
(C) true charpath
0.8 0.8 2.4 setrgbcolor
fill
1 -7.82178 scale
0 0.1 translate
7.65 0 translate
0 -0.1 translate
1 -0.0322105 scale
newpath
0 0 moveto
(G) true charpath
1 0.94 0.8 setrgbcolor
fill
1 -31.0458 scale
0 0.1 translate
0 -1.14031 translate
1 -0.0772418 scale
newpath
0 0 moveto
(C) true charpath
0.8 0.8 2.4 setrgbcolor
fill
1 -12.9464 scale
0 1.14031 translate
0 0.1 translate
1 0.99228 scale
newpath
0 0 moveto
(A) true charpath
8 0 0 setrgbcolor
fill
1 1.00778 scale
0 -0.1 translate
7.65 0 translate
0 0.1 translate
1 0.096085 scale
newpath
0 0 moveto
(G) true charpath
1 0.7 0 setrgbcolor
fill
1 10.4074 scale
0 -0.1 translate
0 1.64291 translate
1 0.301343 scale
newpath
0 0 moveto
(C) true charpath
0 0 8 setrgbcolor
fill
1 3.31848 scale
0 -1.64291 translate
0 4.8009 translate
1 0.312608 scale
newpath
0 0 moveto
(T) true charpath
0 0.5 0 setrgbcolor
fill
1 3.19889 scale
0 -4.8009 translate
0 -0.1 translate
1 -0.207627 scale
newpath
0 0 moveto
(A) true charpath
2.4 0.8 0.8 setrgbcolor
fill
1 -4.81633 scale
0 0.1 translate
7.65 0 translate
0 -0.1 translate
1 -0.0325432 scale
newpath
0 0 moveto
(T) true charpath
0.8 0.9 0.8 setrgbcolor
fill
1 -30.7284 scale
0 0.1 translate
0 -1.14293 translate
1 -0.0717981 scale
newpath
0 0 moveto
(C) true charpath
0.8 0.8 2.4 setrgbcolor
fill
1 -13.9279 scale
0 1.14293 translate
0 0.1 translate
1 1.10259 scale
newpath
0 0 moveto
(A) true charpath
8 0 0 setrgbcolor
fill
1 0.906955 scale
0 -0.1 translate
7.65 0 translate
0 0.1 translate
1 0.100793 scale
newpath
0 0 moveto
(T) true charpath
0 0.5 0 setrgbcolor
fill
1 9.92133 scale
0 -0.1 translate
0 -0.1 translate
1 -0.0785755 scale
newpath
0 0 moveto
(A) true charpath
2.4 0.8 0.8 setrgbcolor
fill
1 -12.7266 scale
0 0.1 translate
0 1.67995 translate
1 1.13128 scale
newpath
0 0 moveto
(C) true charpath
0 0 8 setrgbcolor
fill
1 0.883957 scale
0 -1.67995 translate
0 -1.50513 translate
1 -0.244093 scale
newpath
0 0 moveto
(G) true charpath
1 0.94 0.8 setrgbcolor
fill
1 -4.09679 scale
0 1.50513 translate
7.65 0 translate
0 -0.1 translate
1 -0.206553 scale
newpath
0 0 moveto
(G) true charpath
1 0.94 0.8 setrgbcolor
fill
1 -4.84136 scale
0 0.1 translate
0 -2.51214 translate
1 -0.223608 scale
newpath
0 0 moveto
(T) true charpath
0.8 0.9 0.8 setrgbcolor
fill
1 -4.47212 scale
0 2.51214 translate
0 0.1 translate
1 1.8688 scale
newpath
0 0 moveto
(C) true charpath
0 0 8 setrgbcolor
fill
1 0.535104 scale
0 -0.1 translate
0 -5.05847 translate
1 -0.276597 scale
newpath
0 0 moveto
(A) true charpath
2.4 0.8 0.8 setrgbcolor
fill
1 -3.61537 scale
0 5.05847 translate
7.65 0 translate
0 0.1 translate
1 0.0310748 scale
newpath
0 0 moveto
(A) true charpath
8 0 0 setrgbcolor
fill
1 32.1804 scale
0 -0.1 translate
0 1.13137 translate
1 0.587441 scale
newpath
0 0 moveto
(T) true charpath
0 0.5 0 setrgbcolor
fill
1 1.7023 scale
0 -1.13137 translate
0 -0.1 translate
1 -0.0483932 scale
newpath
0 0 moveto
(G) true charpath
1 0.94 0.8 setrgbcolor
fill
1 -20.6641 scale
0 0.1 translate
7.65 0 translate
0 0.1 translate
1 1.62987 scale
newpath
0 0 moveto
(G) true charpath
1 0.7 0 setrgbcolor
fill
1 0.613545 scale
0 -0.1 translate
0 -0.1 translate
1 -0.240335 scale
newpath
0 0 moveto
(A) true charpath
2.4 0.8 0.8 setrgbcolor
fill
1 -4.16086 scale
0 0.1 translate
0 -2.77795 translate
1 -0.348382 scale
newpath
0 0 moveto
(C) true charpath
0.8 0.8 2.4 setrgbcolor
fill
1 -2.87041 scale
0 2.77795 translate
7.65 0 translate
0 0.1 translate
1 2.2687 scale
newpath
0 0 moveto
(G) true charpath
1 0.7 0 setrgbcolor
fill
1 0.440781 scale
0 -0.1 translate
0 -0.1 translate
1 -0.571148 scale
newpath
0 0 moveto
(C) true charpath
0.8 0.8 2.4 setrgbcolor
fill
1 -1.75086 scale
0 0.1 translate
0 -5.38098 translate
1 -0.576928 scale
newpath
0 0 moveto
(T) true charpath
0.8 0.9 0.8 setrgbcolor
fill
1 -1.73332 scale
0 5.38098 translate
0 -10.7074 translate
1 -0.590565 scale
newpath
0 0 moveto
(A) true charpath
2.4 0.8 0.8 setrgbcolor
fill
1 -1.69329 scale
0 10.7074 translate
7.65 0 translate
0 0.1 translate
1 0.219156 scale
newpath
0 0 moveto
(A) true charpath
8 0 0 setrgbcolor
fill
1 4.56296 scale
0 -0.1 translate
7.65 0 translate
0 0.1 translate
1 0.640763 scale
newpath
0 0 moveto
(C) true charpath
0 0 8 setrgbcolor
fill
1 1.56064 scale
0 -0.1 translate
0 5.92875 translate
1 0.714299 scale
newpath
0 0 moveto
(T) true charpath
0 0.5 0 setrgbcolor
fill
1 1.39997 scale
0 -5.92875 translate
0 -0.1 translate
1 -0.100236 scale
newpath
0 0 moveto
(A) true charpath
2.4 0.8 0.8 setrgbcolor
fill
1 -9.97643 scale
0 0.1 translate
0 -1.67557 translate
1 -0.198347 scale
newpath
0 0 moveto
(G) true charpath
1 0.94 0.8 setrgbcolor
fill
1 -5.04166 scale
0 1.67557 translate
7.65 0 translate
0 0.1 translate
1 0.686709 scale
newpath
0 0 moveto
(G) true charpath
1 0.7 0 setrgbcolor
fill
1 1.45622 scale
0 -0.1 translate
0 6.29027 translate
1 0.903664 scale
newpath
0 0 moveto
(T) true charpath
0 0.5 0 setrgbcolor
fill
1 1.10661 scale
0 -6.29027 translate
0 -0.1 translate
1 -0.178371 scale
newpath
0 0 moveto
(C) true charpath
0.8 0.8 2.4 setrgbcolor
fill
1 -5.60631 scale
0 0.1 translate
0 -2.29038 translate
1 -0.282643 scale
newpath
0 0 moveto
(A) true charpath
2.4 0.8 0.8 setrgbcolor
fill
1 -3.53803 scale
0 2.29038 translate
7.65 0 translate
0 0.1 translate
1 0.219156 scale
newpath
0 0 moveto
(A) true charpath
8 0 0 setrgbcolor
fill
1 4.56296 scale
0 -0.1 translate
7.65 0 translate
0 0.1 translate
1 0.640763 scale
newpath
0 0 moveto
(C) true charpath
0 0 8 setrgbcolor
fill
1 1.56064 scale
0 -0.1 translate
0 5.92875 translate
1 0.714299 scale
newpath
0 0 moveto
(T) true charpath
0 0.5 0 setrgbcolor
fill
1 1.39997 scale
0 -5.92875 translate
0 -0.1 translate
1 -0.100236 scale
newpath
0 0 moveto
(A) true charpath
2.4 0.8 0.8 setrgbcolor
fill
1 -9.97643 scale
0 0.1 translate
0 -1.67557 translate
1 -0.198347 scale
newpath
0 0 moveto
(G) true charpath
1 0.94 0.8 setrgbcolor
fill
1 -5.04166 scale
0 1.67557 translate
7.65 0 translate
0 0.1 translate
1 0.686709 scale
newpath
0 0 moveto
(G) true charpath
1 0.7 0 setrgbcolor
fill
1 1.45622 scale
0 -0.1 translate
0 6.29027 translate
1 0.903664 scale
newpath
0 0 moveto
(T) true charpath
0 0.5 0 setrgbcolor
fill
1 1.10661 scale
0 -6.29027 translate
0 -0.1 translate
1 -0.178371 scale
newpath
0 0 moveto
(C) true charpath
0.8 0.8 2.4 setrgbcolor
fill
1 -5.60631 scale
0 0.1 translate
0 -2.29038 translate
1 -0.282643 scale
newpath
0 0 moveto
(A) true charpath
2.4 0.8 0.8 setrgbcolor
fill
1 -3.53803 scale
0 2.29038 translate
7.65 0 translate
0 0.1 translate
1 0.280808 scale
newpath
0 0 moveto
(A) true charpath
8 0 0 setrgbcolor
fill
1 3.56115 scale
0 -0.1 translate
0 3.09642 translate
1 0.53636 scale
newpath
0 0 moveto
(G) true charpath
1 0.7 0 setrgbcolor
fill
1 1.86442 scale
0 -3.09642 translate
0 -0.1 translate
1 -0.27005 scale
newpath
0 0 moveto
(C) true charpath
0.8 0.8 2.4 setrgbcolor
fill
1 -3.70302 scale
0 0.1 translate
7.65 0 translate
0 -0.1 translate
1 -0.148106 scale
newpath
0 0 moveto
(C) true charpath
0.8 0.8 2.4 setrgbcolor
fill
1 -6.75193 scale
0 0.1 translate
0 0.1 translate
1 1.87565 scale
newpath
0 0 moveto
(G) true charpath
1 0.7 0 setrgbcolor
fill
1 0.533149 scale
0 -0.1 translate
0 -2.05224 translate
1 -0.292331 scale
newpath
0 0 moveto
(T) true charpath
0.8 0.9 0.8 setrgbcolor
fill
1 -3.42078 scale
0 2.05224 translate
0 -5.13932 translate
1 -0.294541 scale
newpath
0 0 moveto
(A) true charpath
2.4 0.8 0.8 setrgbcolor
fill
1 -3.39511 scale
0 5.13932 translate
7.65 0 translate
0 -0.1 translate
1 -0.15827 scale
newpath
0 0 moveto
(A) true charpath
2.4 0.8 0.8 setrgbcolor
fill
1 -6.31832 scale
0 0.1 translate
0 0.1 translate
1 1.96689 scale
newpath
0 0 moveto
(T) true charpath
0 0.5 0 setrgbcolor
fill
1 0.508416 scale
0 -0.1 translate
0 -2.13222 translate
1 -0.31706 scale
newpath
0 0 moveto
(C) true charpath
0.8 0.8 2.4 setrgbcolor
fill
1 -3.15398 scale
0 2.13222 translate
0 -5.41388 translate
1 -0.447548 scale
newpath
0 0 moveto
(G) true charpath
1 0.94 0.8 setrgbcolor
fill
1 -2.2344 scale
0 5.41388 translate
7.65 0 translate
0 0.1 translate
1 0.95549 scale
newpath
0 0 moveto
(T) true charpath
0 0.5 0 setrgbcolor
fill
1 1.04658 scale
0 -0.1 translate
0 -0.1 translate
1 -0.106922 scale
newpath
0 0 moveto
(C) true charpath
0.8 0.8 2.4 setrgbcolor
fill
1 -9.35259 scale
0 0.1 translate
7.65 0 translate
0 -0.1 translate
1 -0.29293 scale
newpath
0 0 moveto
(T) true charpath
0.8 0.9 0.8 setrgbcolor
fill
1 -3.41379 scale
0 0.1 translate
0 0.1 translate
1 2.12541 scale
newpath
0 0 moveto
(C) true charpath
0 0 8 setrgbcolor
fill
1 0.470496 scale
0 -0.1 translate
0 -3.1918 translate
1 -0.430128 scale
newpath
0 0 moveto
(G) true charpath
1 0.94 0.8 setrgbcolor
fill
1 -2.32489 scale
0 3.1918 translate
0 -7.36315 translate
1 -0.527633 scale
newpath
0 0 moveto
(A) true charpath
2.4 0.8 0.8 setrgbcolor
fill
1 -1.89526 scale
0 7.36315 translate
7.65 0 translate
0 -0.1 translate
1 -0.20951 scale
newpath
0 0 moveto
(T) true charpath
0.8 0.9 0.8 setrgbcolor
fill
1 -4.77305 scale
0 0.1 translate
0 0.1 translate
1 2.08416 scale
newpath
0 0 moveto
(G) true charpath
1 0.7 0 setrgbcolor
fill
1 0.47981 scale
0 -0.1 translate
0 -2.5354 translate
1 -0.483083 scale
newpath
0 0 moveto
(A) true charpath
2.4 0.8 0.8 setrgbcolor
fill
1 -2.07004 scale
0 2.5354 translate
0 -7.12343 translate
1 -0.493123 scale
newpath
0 0 moveto
(C) true charpath
0.8 0.8 2.4 setrgbcolor
fill
1 -2.02789 scale
0 7.12343 translate
7.65 0 translate
0 -0.1 translate
1 -0.0271645 scale
newpath
0 0 moveto
(T) true charpath
0.8 0.9 0.8 setrgbcolor
fill
1 -36.8128 scale
0 0.1 translate
0 0.1 translate
1 1.26293 scale
newpath
0 0 moveto
(A) true charpath
8 0 0 setrgbcolor
fill
1 0.791813 scale
0 -0.1 translate
0 -1.1006 translate
1 -0.26429 scale
newpath
0 0 moveto
(G) true charpath
1 0.94 0.8 setrgbcolor
fill
1 -3.78372 scale
0 1.1006 translate
7.65 0 translate
0 0.1 translate
1 2.17645 scale
newpath
0 0 moveto
(G) true charpath
1 0.7 0 setrgbcolor
fill
1 0.459464 scale
0 -0.1 translate
0 -0.1 translate
1 -0.42826 scale
newpath
0 0 moveto
(A) true charpath
2.4 0.8 0.8 setrgbcolor
fill
1 -2.33503 scale
0 0.1 translate
0 -4.25665 translate
1 -0.463539 scale
newpath
0 0 moveto
(T) true charpath
0.8 0.9 0.8 setrgbcolor
fill
1 -2.15732 scale
0 4.25665 translate
0 -8.69089 translate
1 -0.471873 scale
newpath
0 0 moveto
(C) true charpath
0.8 0.8 2.4 setrgbcolor
fill
1 -2.11922 scale
0 8.69089 translate
7.65 0 translate
0 0.1 translate
1 2.28632 scale
newpath
0 0 moveto
(A) true charpath
8 0 0 setrgbcolor
fill
1 0.437384 scale
0 -0.1 translate
0 -0.1 translate
1 -0.593164 scale
newpath
0 0 moveto
(G) true charpath
1 0.94 0.8 setrgbcolor
fill
1 -1.68587 scale
0 0.1 translate
0 -5.55421 translate
1 -0.617571 scale
newpath
0 0 moveto
(C) true charpath
0.8 0.8 2.4 setrgbcolor
fill
1 -1.61925 scale
0 5.55421 translate
0 -11.2005 translate
1 -0.622839 scale
newpath
0 0 moveto
(T) true charpath
0.8 0.9 0.8 setrgbcolor
fill
1 -1.60555 scale
0 11.2005 translate
7.65 0 translate
0 0.1 translate
1 0.606759 scale
newpath
0 0 moveto
(A) true charpath
8 0 0 setrgbcolor
fill
1 1.6481 scale
0 -0.1 translate
0 5.66118 translate
1 0.734099 scale
newpath
0 0 moveto
(G) true charpath
1 0.7 0 setrgbcolor
fill
1 1.36221 scale
0 -5.66118 translate
0 -0.1 translate
1 -0.123181 scale
newpath
0 0 moveto
(C) true charpath
0.8 0.8 2.4 setrgbcolor
fill
1 -8.11817 scale
0 0.1 translate
0 -1.85611 translate
1 -0.161992 scale
newpath
0 0 moveto
(T) true charpath
0.8 0.9 0.8 setrgbcolor
fill
1 -6.17313 scale
0 1.85611 translate
7.65 0 translate
0 0.1 translate
1 0.0733958 scale
newpath
0 0 moveto
(T) true charpath
0 0.5 0 setrgbcolor
fill
1 13.6248 scale
0 -0.1 translate
7.65 0 translate
0 0.1 translate
1 0.484073 scale
newpath
0 0 moveto
(G) true charpath
1 0.7 0 setrgbcolor
fill
1 2.0658 scale
0 -0.1 translate
0 4.69582 translate
1 0.583553 scale
newpath
0 0 moveto
(A) true charpath
8 0 0 setrgbcolor
fill
1 1.71364 scale
0 -4.69582 translate
0 -0.1 translate
1 -0.0700255 scale
newpath
0 0 moveto
(C) true charpath
0.8 0.8 2.4 setrgbcolor
fill
1 -14.2805 scale
0 0.1 translate
0 -1.43786 translate
1 -0.0791378 scale
newpath
0 0 moveto
(T) true charpath
0.8 0.9 0.8 setrgbcolor
fill
1 -12.6362 scale
0 1.43786 translate
7.65 0 translate
0 0.1 translate
1 0.184216 scale
newpath
0 0 moveto
(T) true charpath
0 0.5 0 setrgbcolor
fill
1 5.42842 scale
0 -0.1 translate
0 -0.1 translate
1 -0.020166 scale
newpath
0 0 moveto
(G) true charpath
1 0.94 0.8 setrgbcolor
fill
1 -49.5885 scale
0 0.1 translate
0 -1.04553 translate
1 -0.0205001 scale
newpath
0 0 moveto
(C) true charpath
0.8 0.8 2.4 setrgbcolor
fill
1 -48.7804 scale
0 1.04553 translate
0 2.33637 translate
1 0.578083 scale
newpath
0 0 moveto
(A) true charpath
8 0 0 setrgbcolor
fill
1 1.72986 scale
0 -2.33637 translate
7.65 0 translate
0 -0.1 translate
1 -0.0389177 scale
newpath
0 0 moveto
(T) true charpath
0.8 0.9 0.8 setrgbcolor
fill
1 -25.6953 scale
0 0.1 translate
0 -1.19308 translate
1 -0.105958 scale
newpath
0 0 moveto
(C) true charpath
0.8 0.8 2.4 setrgbcolor
fill
1 -9.43767 scale
0 1.19308 translate
0 0.1 translate
1 1.54068 scale
newpath
0 0 moveto
(A) true charpath
8 0 0 setrgbcolor
fill
1 0.649063 scale
0 -0.1 translate
0 -2.81368 translate
1 -0.226008 scale
newpath
0 0 moveto
(G) true charpath
1 0.94 0.8 setrgbcolor
fill
1 -4.42463 scale
0 2.81368 translate
7.65 0 translate
0 0.1 translate
1 2.22748 scale
newpath
0 0 moveto
(G) true charpath
1 0.7 0 setrgbcolor
fill
1 0.448938 scale
0 -0.1 translate
0 -0.1 translate
1 -0.401855 scale
newpath
0 0 moveto
(A) true charpath
2.4 0.8 0.8 setrgbcolor
fill
1 -2.48846 scale
0 0.1 translate
0 -4.04888 translate
1 -0.553685 scale
newpath
0 0 moveto
(C) true charpath
0.8 0.8 2.4 setrgbcolor
fill
1 -1.80608 scale
0 4.04888 translate
0 -9.19245 translate
1 -0.63922 scale
newpath
0 0 moveto
(T) true charpath
0.8 0.9 0.8 setrgbcolor
fill
1 -1.56441 scale
0 9.19245 translate
7.65 0 translate
0 0.1 translate
1 0.0310748 scale
newpath
0 0 moveto
(A) true charpath
8 0 0 setrgbcolor
fill
1 32.1804 scale
0 -0.1 translate
0 1.13137 translate
1 0.587441 scale
newpath
0 0 moveto
(T) true charpath
0 0.5 0 setrgbcolor
fill
1 1.7023 scale
0 -1.13137 translate
0 -0.1 translate
1 -0.0483932 scale
newpath
0 0 moveto
(G) true charpath
1 0.94 0.8 setrgbcolor
fill
1 -20.6641 scale
0 0.1 translate
7.65 0 translate
0 0.1 translate
1 1.62987 scale
newpath
0 0 moveto
(G) true charpath
1 0.7 0 setrgbcolor
fill
1 0.613545 scale
0 -0.1 translate
0 -0.1 translate
1 -0.240335 scale
newpath
0 0 moveto
(A) true charpath
2.4 0.8 0.8 setrgbcolor
fill
1 -4.16086 scale
0 0.1 translate
0 -2.77795 translate
1 -0.348382 scale
newpath
0 0 moveto
(C) true charpath
0.8 0.8 2.4 setrgbcolor
fill
1 -2.87041 scale
0 2.77795 translate
7.65 0 translate
0 0.1 translate
1 2.2687 scale
newpath
0 0 moveto
(G) true charpath
1 0.7 0 setrgbcolor
fill
1 0.440781 scale
0 -0.1 translate
0 -0.1 translate
1 -0.571148 scale
newpath
0 0 moveto
(C) true charpath
0.8 0.8 2.4 setrgbcolor
fill
1 -1.75086 scale
0 0.1 translate
0 -5.38098 translate
1 -0.576928 scale
newpath
0 0 moveto
(T) true charpath
0.8 0.9 0.8 setrgbcolor
fill
1 -1.73332 scale
0 5.38098 translate
0 -10.7074 translate
1 -0.590565 scale
newpath
0 0 moveto
(A) true charpath
2.4 0.8 0.8 setrgbcolor
fill
1 -1.69329 scale
0 10.7074 translate
7.65 0 translate
0 0.1 translate
1 0.116384 scale
newpath
0 0 moveto
(A) true charpath
8 0 0 setrgbcolor
fill
1 8.59222 scale
0 -0.1 translate
0 -0.1 translate
1 -0.00540939 scale
newpath
0 0 moveto
(T) true charpath
0.8 0.9 0.8 setrgbcolor
fill
1 -184.864 scale
0 0.1 translate
0 1.80264 translate
1 0.880782 scale
newpath
0 0 moveto
(G) true charpath
1 0.7 0 setrgbcolor
fill
1 1.13535 scale
0 -1.80264 translate
0 -0.929421 translate
1 -0.16607 scale
newpath
0 0 moveto
(C) true charpath
0.8 0.8 2.4 setrgbcolor
fill
1 -6.02154 scale
0 0.929421 translate
7.65 0 translate
0 -0.1 translate
1 -0.100304 scale
newpath
0 0 moveto
(C) true charpath
0.8 0.8 2.4 setrgbcolor
fill
1 -9.96969 scale
0 0.1 translate
0 0.1 translate
1 1.29387 scale
newpath
0 0 moveto
(T) true charpath
0 0.5 0 setrgbcolor
fill
1 0.772874 scale
0 -0.1 translate
0 -1.67611 translate
1 -0.181244 scale
newpath
0 0 moveto
(G) true charpath
1 0.94 0.8 setrgbcolor
fill
1 -5.51742 scale
0 1.67611 translate
7.65 0 translate
0 -0.1 translate
1 -0.0775104 scale
newpath
0 0 moveto
(G) true charpath
1 0.94 0.8 setrgbcolor
fill
1 -12.9015 scale
0 0.1 translate
0 -1.49675 translate
1 -0.129375 scale
newpath
0 0 moveto
(A) true charpath
2.4 0.8 0.8 setrgbcolor
fill
1 -7.72948 scale
0 1.49675 translate
0 0.1 translate
1 1.64352 scale
newpath
0 0 moveto
(T) true charpath
0 0.5 0 setrgbcolor
fill
1 0.608449 scale
0 -0.1 translate
0 -3.3016 translate
1 -0.254426 scale
newpath
0 0 moveto
(C) true charpath
0.8 0.8 2.4 setrgbcolor
fill
1 -3.93042 scale
0 3.3016 translate
7.65 0 translate
7.65 0 translate
-328.95 -23.1593 translate
newpath
-3.825 -1.9125 moveto
336.6 0 rlineto
0 45.9 rlineto
-336.6 0 rlineto
0 -45.9 rlineto
closepath
0 0 0 setrgbcolor
stroke
-275.4 0 translate
0 18.1779 translate
/Helvetica findfont
5.61816 scalefont
setfont
newpath
0 0 moveto
(Motif Name:) true charpath
0 0 0 setrgbcolor
fill
70.227 0 translate
/Helvetica-Bold findfont
5.61816 scalefont
setfont
newpath
0 0 moveto
(CM000995.3_176412175-176413603(+)_1|1|1x0) true charpath
0 0 0 setrgbcolor
fill
-70.227 0 translate
0 -68.25 translate
showpage
30.6 674.55 translate
0 29.125 translate
/Helvetica findfont
8.262 scalefont
setfont
newpath
0 0 moveto
(Gene:) true charpath
0 0 0 setrgbcolor
fill
42.1362 0 translate
/Helvetica-Bold findfont
8.262 scalefont
setfont
newpath
0 0 moveto
(CM000995.3_176446899-176447778(-)_1) true charpath
0 0 0 setrgbcolor
fill
-42.1362 0 translate
-30.6 -29.125 translate
306 0 translate
2.10375 0 translate
/Helvetica findfont
5.508 scalefont
setfont
newpath
0 0 moveto
(1) true charpath
0 0 0 setrgbcolor
fill
7.65 0 translate
newpath
0 0 moveto
(2) true charpath
0 0 0 setrgbcolor
fill
7.65 0 translate
newpath
0 0 moveto
(3) true charpath
0 0 0 setrgbcolor
fill
7.65 0 translate
newpath
0 0 moveto
(4) true charpath
0 0 0 setrgbcolor
fill
7.65 0 translate
newpath
0 0 moveto
(5) true charpath
0 0 0 setrgbcolor
fill
7.65 0 translate
newpath
0 0 moveto
(6) true charpath
0 0 0 setrgbcolor
fill
7.65 0 translate
newpath
0 0 moveto
(7) true charpath
0 0 0 setrgbcolor
fill
7.65 0 translate
-55.6537 0 translate
0 3.93429 translate
0 19.225 translate
/Helvetica findfont
5.508 scalefont
setfont
61.2 -1.57371 translate
newpath
0 0 moveto
(0) true charpath
0 0 0 setrgbcolor
fill
0 19.125 translate
newpath
0 0 moveto
(+0.56) true charpath
0 0 0 setrgbcolor
fill
0 -38.25 translate
newpath
0 0 moveto
(-2.88) true charpath
0 0 0 setrgbcolor
fill
-61.2 19.125 translate
0 1.57371 translate
/Helvetica-Bold findfont
11.016 scalefont
setfont
0 0.1 translate
1 0.547269 scale
newpath
0 0 moveto
(A) true charpath
8 0 0 setrgbcolor
fill
1 1.82726 scale
0 -0.1 translate
0 5.19308 translate
1 0.791177 scale
newpath
0 0 moveto
(T) true charpath
0 0.5 0 setrgbcolor
fill
1 1.26394 scale
0 -5.19308 translate
0 -0.1 translate
1 -0.126482 scale
newpath
0 0 moveto
(G) true charpath
1 0.94 0.8 setrgbcolor
fill
1 -7.90623 scale
0 0.1 translate
0 -1.88209 translate
1 -0.196891 scale
newpath
0 0 moveto
(C) true charpath
0.8 0.8 2.4 setrgbcolor
fill
1 -5.07896 scale
0 1.88209 translate
7.65 0 translate
0 0.1 translate
1 2.25562 scale
newpath
0 0 moveto
(C) true charpath
0 0 8 setrgbcolor
fill
1 0.443336 scale
0 -0.1 translate
0 -0.1 translate
1 -0.405242 scale
newpath
0 0 moveto
(T) true charpath
0.8 0.9 0.8 setrgbcolor
fill
1 -2.46766 scale
0 0.1 translate
0 -4.07554 translate
1 -0.614318 scale
newpath
0 0 moveto
(G) true charpath
1 0.94 0.8 setrgbcolor
fill
1 -1.62782 scale
0 4.07554 translate
0 -9.69619 translate
1 -0.702866 scale
newpath
0 0 moveto
(A) true charpath
2.4 0.8 0.8 setrgbcolor
fill
1 -1.42275 scale
0 9.69619 translate
7.65 0 translate
0 0.1 translate
1 2.33056 scale
newpath
0 0 moveto
(G) true charpath
1 0.7 0 setrgbcolor
fill
1 0.429082 scale
0 -0.1 translate
0 -0.1 translate
1 -0.485362 scale
newpath
0 0 moveto
(T) true charpath
0.8 0.9 0.8 setrgbcolor
fill
1 -2.06032 scale
0 0.1 translate
0 -4.70596 translate
1 -0.784881 scale
newpath
0 0 moveto
(A) true charpath
2.4 0.8 0.8 setrgbcolor
fill
1 -1.27408 scale
0 4.70596 translate
0 -11.6687 translate
1 -0.860312 scale
newpath
0 0 moveto
(C) true charpath
0.8 0.8 2.4 setrgbcolor
fill
1 -1.16237 scale
0 11.6687 translate
7.65 0 translate
0 0.1 translate
1 0.195188 scale
newpath
0 0 moveto
(A) true charpath
8 0 0 setrgbcolor
fill
1 5.12327 scale
0 -0.1 translate
0 2.42271 translate
1 0.626783 scale
newpath
0 0 moveto
(T) true charpath
0 0.5 0 setrgbcolor
fill
1 1.59545 scale
0 -2.42271 translate
0 -0.1 translate
1 -0.165255 scale
newpath
0 0 moveto
(C) true charpath
0.8 0.8 2.4 setrgbcolor
fill
1 -6.05125 scale
0 0.1 translate
7.65 0 translate
0 -0.1 translate
1 -0.338801 scale
newpath
0 0 moveto
(T) true charpath
0.8 0.9 0.8 setrgbcolor
fill
1 -2.95158 scale
0 0.1 translate
0 0.1 translate
1 2.25732 scale
newpath
0 0 moveto
(C) true charpath
0 0 8 setrgbcolor
fill
1 0.443004 scale
0 -0.1 translate
0 -3.55274 translate
1 -0.722852 scale
newpath
0 0 moveto
(A) true charpath
2.4 0.8 0.8 setrgbcolor
fill
1 -1.38341 scale
0 3.55274 translate
0 -10.0274 translate
1 -0.761913 scale
newpath
0 0 moveto
(G) true charpath
1 0.94 0.8 setrgbcolor
fill
1 -1.31249 scale
0 10.0274 translate
7.65 0 translate
0 -0.1 translate
1 -0.0029983 scale
newpath
0 0 moveto
(G) true charpath
1 0.94 0.8 setrgbcolor
fill
1 -333.522 scale
0 0.1 translate
0 0.1 translate
1 1.83504 scale
newpath
0 0 moveto
(T) true charpath
0 0.5 0 setrgbcolor
fill
1 0.544948 scale
0 -0.1 translate
0 -0.910449 translate
1 -0.407385 scale
newpath
0 0 moveto
(A) true charpath
2.4 0.8 0.8 setrgbcolor
fill
1 -2.45468 scale
0 0.910449 translate
0 -4.90284 translate
1 -0.490562 scale
newpath
0 0 moveto
(C) true charpath
0.8 0.8 2.4 setrgbcolor
fill
1 -2.03848 scale
0 4.90284 translate
7.65 0 translate
7.65 0 translate
-53.55 -23.1593 translate
newpath
-3.825 -1.9125 moveto
61.2 0 rlineto
0 45.9 rlineto
-61.2 0 rlineto
0 -45.9 rlineto
closepath
0 0 0 setrgbcolor
stroke
-275.4 0 translate
0 18.1779 translate
/Helvetica findfont
5.61816 scalefont
setfont
newpath
0 0 moveto
(Motif Name:) true charpath
0 0 0 setrgbcolor
fill
70.227 0 translate
/Helvetica-Bold findfont
5.61816 scalefont
setfont
newpath
0 0 moveto
(CM000995.3_176446899-176447778(-)_1|1|1x0) true charpath
0 0 0 setrgbcolor
fill
-70.227 0 translate
0 -68.25 translate
0 29.125 translate
/Helvetica findfont
8.262 scalefont
setfont
newpath
0 0 moveto
(Gene:) true charpath
0 0 0 setrgbcolor
fill
42.1362 0 translate
/Helvetica-Bold findfont
8.262 scalefont
setfont
newpath
0 0 moveto
(CM000995.3_176446899-176447778(-)_1) true charpath
0 0 0 setrgbcolor
fill
-42.1362 0 translate
-30.6 -29.125 translate
306 0 translate
2.10375 0 translate
/Helvetica findfont
5.508 scalefont
setfont
newpath
0 0 moveto
(1) true charpath
0 0 0 setrgbcolor
fill
7.65 0 translate
newpath
0 0 moveto
(2) true charpath
0 0 0 setrgbcolor
fill
7.65 0 translate
newpath
0 0 moveto
(3) true charpath
0 0 0 setrgbcolor
fill
7.65 0 translate
newpath
0 0 moveto
(4) true charpath
0 0 0 setrgbcolor
fill
7.65 0 translate
newpath
0 0 moveto
(5) true charpath
0 0 0 setrgbcolor
fill
7.65 0 translate
newpath
0 0 moveto
(6) true charpath
0 0 0 setrgbcolor
fill
7.65 0 translate
newpath
0 0 moveto
(7) true charpath
0 0 0 setrgbcolor
fill
7.65 0 translate
newpath
0 0 moveto
(8) true charpath
0 0 0 setrgbcolor
fill
7.65 0 translate
newpath
0 0 moveto
(9) true charpath
0 0 0 setrgbcolor
fill
7.65 0 translate
newpath
0 0 moveto
(0) true charpath
0 0 0 setrgbcolor
fill
7.65 0 translate
-78.6038 0 translate
0 3.93429 translate
0 19.225 translate
/Helvetica findfont
5.508 scalefont
setfont
84.15 -1.57371 translate
newpath
0 0 moveto
(0) true charpath
0 0 0 setrgbcolor
fill
0 19.125 translate
newpath
0 0 moveto
(+0.57) true charpath
0 0 0 setrgbcolor
fill
0 -38.25 translate
newpath
0 0 moveto
(-3.12) true charpath
0 0 0 setrgbcolor
fill
-84.15 19.125 translate
0 1.57371 translate
/Helvetica-Bold findfont
11.016 scalefont
setfont
0 0.1 translate
1 2.33056 scale
newpath
0 0 moveto
(G) true charpath
1 0.7 0 setrgbcolor
fill
1 0.429082 scale
0 -0.1 translate
0 -0.1 translate
1 -0.643673 scale
newpath
0 0 moveto
(A) true charpath
2.4 0.8 0.8 setrgbcolor
fill
1 -1.55358 scale
0 0.1 translate
0 -5.95164 translate
1 -0.710526 scale
newpath
0 0 moveto
(C) true charpath
0.8 0.8 2.4 setrgbcolor
fill
1 -1.40741 scale
0 5.95164 translate
0 -12.3293 translate
1 -0.776357 scale
newpath
0 0 moveto
(T) true charpath
0.8 0.9 0.8 setrgbcolor
fill
1 -1.28807 scale
0 12.3293 translate
7.65 0 translate
0 0.1 translate
1 2.27381 scale
newpath
0 0 moveto
(A) true charpath
8 0 0 setrgbcolor
fill
1 0.439791 scale
0 -0.1 translate
0 -0.1 translate
1 -0.556319 scale
newpath
0 0 moveto
(C) true charpath
0.8 0.8 2.4 setrgbcolor
fill
1 -1.79753 scale
0 0.1 translate
0 -5.26429 translate
1 -0.575205 scale
newpath
0 0 moveto
(G) true charpath
1 0.94 0.8 setrgbcolor
fill
1 -1.73851 scale
0 5.26429 translate
0 -10.5772 translate
1 -0.646359 scale
newpath
0 0 moveto
(T) true charpath
0.8 0.9 0.8 setrgbcolor
fill
1 -1.54713 scale
0 10.5772 translate
7.65 0 translate
0 -0.1 translate
1 -0.161069 scale
newpath
0 0 moveto
(C) true charpath
0.8 0.8 2.4 setrgbcolor
fill
1 -6.20851 scale
0 0.1 translate
0 -2.15424 translate
1 -0.254952 scale
newpath
0 0 moveto
(A) true charpath
2.4 0.8 0.8 setrgbcolor
fill
1 -3.92231 scale
0 2.15424 translate
0 0.1 translate
1 1.90173 scale
newpath
0 0 moveto
(T) true charpath
0 0.5 0 setrgbcolor
fill
1 0.525837 scale
0 -0.1 translate
0 -4.94721 translate
1 -0.388965 scale
newpath
0 0 moveto
(G) true charpath
1 0.94 0.8 setrgbcolor
fill
1 -2.57093 scale
0 4.94721 translate
7.65 0 translate
0 0.1 translate
1 0.0217375 scale
newpath
0 0 moveto
(A) true charpath
8 0 0 setrgbcolor
fill
1 46.0034 scale
0 -0.1 translate
0 -0.1 translate
1 -0.0419352 scale
newpath
0 0 moveto
(C) true charpath
0.8 0.8 2.4 setrgbcolor
fill
1 -23.8463 scale
0 0.1 translate
0 1.0579 translate
1 1.08448 scale
newpath
0 0 moveto
(T) true charpath
0 0.5 0 setrgbcolor
fill
1 0.922102 scale
0 -1.0579 translate
0 -1.21683 translate
1 -0.22975 scale
newpath
0 0 moveto
(G) true charpath
1 0.94 0.8 setrgbcolor
fill
1 -4.35255 scale
0 1.21683 translate
7.65 0 translate
0 0.1 translate
1 2.01173 scale
newpath
0 0 moveto
(G) true charpath
1 0.7 0 setrgbcolor
fill
1 0.497084 scale
0 -0.1 translate
0 -0.1 translate
1 -0.289597 scale
newpath
0 0 moveto
(T) true charpath
0.8 0.9 0.8 setrgbcolor
fill
1 -3.45308 scale
0 0.1 translate
0 -3.16557 translate
1 -0.308282 scale
newpath
0 0 moveto
(A) true charpath
2.4 0.8 0.8 setrgbcolor
fill
1 -3.24379 scale
0 3.16557 translate
0 -6.37816 translate
1 -0.366498 scale
newpath
0 0 moveto
(C) true charpath
0.8 0.8 2.4 setrgbcolor
fill
1 -2.72853 scale
0 6.37816 translate
7.65 0 translate
0 0.1 translate
1 2.12514 scale
newpath
0 0 moveto
(G) true charpath
1 0.7 0 setrgbcolor
fill
1 0.470557 scale
0 -0.1 translate
0 -0.1 translate
1 -0.356662 scale
newpath
0 0 moveto
(A) true charpath
2.4 0.8 0.8 setrgbcolor
fill
1 -2.80378 scale
0 0.1 translate
0 -3.69327 translate
1 -0.423464 scale
newpath
0 0 moveto
(T) true charpath
0.8 0.9 0.8 setrgbcolor
fill
1 -2.36147 scale
0 3.69327 translate
0 -7.81219 translate
1 -0.450045 scale
newpath
0 0 moveto
(C) true charpath
0.8 0.8 2.4 setrgbcolor
fill
1 -2.222 scale
0 7.81219 translate
7.65 0 translate
0 0.1 translate
1 0.351928 scale
newpath
0 0 moveto
(A) true charpath
8 0 0 setrgbcolor
fill
1 2.84149 scale
0 -0.1 translate
0 3.65603 translate
1 0.858076 scale
newpath
0 0 moveto
(T) true charpath
0 0.5 0 setrgbcolor
fill
1 1.1654 scale
0 -3.65603 translate
0 -0.1 translate
1 -0.115647 scale
newpath
0 0 moveto
(G) true charpath
1 0.94 0.8 setrgbcolor
fill
1 -8.64703 scale
0 0.1 translate
0 -1.79683 translate
1 -0.123905 scale
newpath
0 0 moveto
(C) true charpath
0.8 0.8 2.4 setrgbcolor
fill
1 -8.07073 scale
0 1.79683 translate
7.65 0 translate
0 -0.1 translate
1 -0.154251 scale
newpath
0 0 moveto
(G) true charpath
1 0.94 0.8 setrgbcolor
fill
1 -6.48295 scale
0 0.1 translate
0 0.1 translate
1 1.94827 scale
newpath
0 0 moveto
(A) true charpath
8 0 0 setrgbcolor
fill
1 0.513277 scale
0 -0.1 translate
0 -2.10059 translate
1 -0.306987 scale
newpath
0 0 moveto
(T) true charpath
0.8 0.9 0.8 setrgbcolor
fill
1 -3.25747 scale
0 2.10059 translate
0 -5.30299 translate
1 -0.44295 scale
newpath
0 0 moveto
(C) true charpath
0.8 0.8 2.4 setrgbcolor
fill
1 -2.25759 scale
0 5.30299 translate
7.65 0 translate
0 -0.1 translate
1 -0.193743 scale
newpath
0 0 moveto
(T) true charpath
0.8 0.9 0.8 setrgbcolor
fill
1 -5.16148 scale
0 0.1 translate
0 -2.41134 translate
1 -0.200369 scale
newpath
0 0 moveto
(C) true charpath
0.8 0.8 2.4 setrgbcolor
fill
1 -4.99079 scale
0 2.41134 translate
0 0.1 translate
1 1.82038 scale
newpath
0 0 moveto
(G) true charpath
1 0.7 0 setrgbcolor
fill
1 0.549336 scale
0 -0.1 translate
0 -4.77481 translate
1 -0.260984 scale
newpath
0 0 moveto
(A) true charpath
2.4 0.8 0.8 setrgbcolor
fill
1 -3.83165 scale
0 4.77481 translate
7.65 0 translate
7.65 0 translate
-76.5 -23.1593 translate
newpath
-3.825 -1.9125 moveto
84.15 0 rlineto
0 45.9 rlineto
-84.15 0 rlineto
0 -45.9 rlineto
closepath
0 0 0 setrgbcolor
stroke
-275.4 0 translate
0 18.1779 translate
/Helvetica findfont
5.61816 scalefont
setfont
newpath
0 0 moveto
(Motif Name:) true charpath
0 0 0 setrgbcolor
fill
70.227 0 translate
/Helvetica-Bold findfont
5.61816 scalefont
setfont
newpath
0 0 moveto
(CM000995.3_176446899-176447778(-)_1|2|1x0) true charpath
0 0 0 setrgbcolor
fill
-70.227 0 translate
0 -68.25 translate
0 29.125 translate
/Helvetica findfont
8.262 scalefont
setfont
newpath
0 0 moveto
(Gene:) true charpath
0 0 0 setrgbcolor
fill
42.1362 0 translate
/Helvetica-Bold findfont
8.262 scalefont
setfont
newpath
0 0 moveto
(CM000995.3_176500577-176503013(+)_1) true charpath
0 0 0 setrgbcolor
fill
-42.1362 0 translate
-30.6 -29.125 translate
306 0 translate
2.10375 0 translate
/Helvetica findfont
5.508 scalefont
setfont
newpath
0 0 moveto
(1) true charpath
0 0 0 setrgbcolor
fill
7.65 0 translate
newpath
0 0 moveto
(2) true charpath
0 0 0 setrgbcolor
fill
7.65 0 translate
newpath
0 0 moveto
(3) true charpath
0 0 0 setrgbcolor
fill
7.65 0 translate
newpath
0 0 moveto
(4) true charpath
0 0 0 setrgbcolor
fill
7.65 0 translate
newpath
0 0 moveto
(5) true charpath
0 0 0 setrgbcolor
fill
7.65 0 translate
newpath
0 0 moveto
(6) true charpath
0 0 0 setrgbcolor
fill
7.65 0 translate
newpath
0 0 moveto
(7) true charpath
0 0 0 setrgbcolor
fill
7.65 0 translate
newpath
0 0 moveto
(8) true charpath
0 0 0 setrgbcolor
fill
7.65 0 translate
newpath
0 0 moveto
(9) true charpath
0 0 0 setrgbcolor
fill
7.65 0 translate
newpath
0 0 moveto
(0) true charpath
0 0 0 setrgbcolor
fill
7.65 0 translate
newpath
0 0 moveto
(1) true charpath
0 0 0 setrgbcolor
fill
7.65 0 translate
newpath
0 0 moveto
(2) true charpath
0 0 0 setrgbcolor
fill
7.65 0 translate
newpath
0 0 moveto
(3) true charpath
0 0 0 setrgbcolor
fill
7.65 0 translate
newpath
0 0 moveto
(4) true charpath
0 0 0 setrgbcolor
fill
7.65 0 translate
newpath
0 0 moveto
(5) true charpath
0 0 0 setrgbcolor
fill
7.65 0 translate
newpath
0 0 moveto
(6) true charpath
0 0 0 setrgbcolor
fill
7.65 0 translate
newpath
0 0 moveto
(7) true charpath
0 0 0 setrgbcolor
fill
7.65 0 translate
newpath
0 0 moveto
(8) true charpath
0 0 0 setrgbcolor
fill
7.65 0 translate
newpath
0 0 moveto
(9) true charpath
0 0 0 setrgbcolor
fill
7.65 0 translate
newpath
0 0 moveto
(0) true charpath
0 0 0 setrgbcolor
fill
7.65 0 translate
newpath
0 0 moveto
(1) true charpath
0 0 0 setrgbcolor
fill
7.65 0 translate
newpath
0 0 moveto
(2) true charpath
0 0 0 setrgbcolor
fill
7.65 0 translate
newpath
0 0 moveto
(3) true charpath
0 0 0 setrgbcolor
fill
7.65 0 translate
newpath
0 0 moveto
(4) true charpath
0 0 0 setrgbcolor
fill
7.65 0 translate
newpath
0 0 moveto
(5) true charpath
0 0 0 setrgbcolor
fill
7.65 0 translate
newpath
0 0 moveto
(6) true charpath
0 0 0 setrgbcolor
fill
7.65 0 translate
newpath
0 0 moveto
(7) true charpath
0 0 0 setrgbcolor
fill
7.65 0 translate
newpath
0 0 moveto
(8) true charpath
0 0 0 setrgbcolor
fill
7.65 0 translate
newpath
0 0 moveto
(9) true charpath
0 0 0 setrgbcolor
fill
7.65 0 translate
newpath
0 0 moveto
(0) true charpath
0 0 0 setrgbcolor
fill
7.65 0 translate
newpath
0 0 moveto
(1) true charpath
0 0 0 setrgbcolor
fill
7.65 0 translate
newpath
0 0 moveto
(2) true charpath
0 0 0 setrgbcolor
fill
7.65 0 translate
newpath
0 0 moveto
(3) true charpath
0 0 0 setrgbcolor
fill
7.65 0 translate
newpath
0 0 moveto
(4) true charpath
0 0 0 setrgbcolor
fill
7.65 0 translate
newpath
0 0 moveto
(5) true charpath
0 0 0 setrgbcolor
fill
7.65 0 translate
newpath
0 0 moveto
(6) true charpath
0 0 0 setrgbcolor
fill
7.65 0 translate
newpath
0 0 moveto
(7) true charpath
0 0 0 setrgbcolor
fill
7.65 0 translate
newpath
0 0 moveto
(8) true charpath
0 0 0 setrgbcolor
fill
7.65 0 translate
newpath
0 0 moveto
(9) true charpath
0 0 0 setrgbcolor
fill
7.65 0 translate
newpath
0 0 moveto
(0) true charpath
0 0 0 setrgbcolor
fill
7.65 0 translate
newpath
0 0 moveto
(1) true charpath
0 0 0 setrgbcolor
fill
7.65 0 translate
newpath
0 0 moveto
(2) true charpath
0 0 0 setrgbcolor
fill
7.65 0 translate
newpath
0 0 moveto
(3) true charpath
0 0 0 setrgbcolor
fill
7.65 0 translate
newpath
0 0 moveto
(4) true charpath
0 0 0 setrgbcolor
fill
7.65 0 translate
newpath
0 0 moveto
(5) true charpath
0 0 0 setrgbcolor
fill
7.65 0 translate
newpath
0 0 moveto
(6) true charpath
0 0 0 setrgbcolor
fill
7.65 0 translate
newpath
0 0 moveto
(7) true charpath
0 0 0 setrgbcolor
fill
7.65 0 translate
newpath
0 0 moveto
(8) true charpath
0 0 0 setrgbcolor
fill
7.65 0 translate
newpath
0 0 moveto
(9) true charpath
0 0 0 setrgbcolor
fill
7.65 0 translate
newpath
0 0 moveto
(0) true charpath
0 0 0 setrgbcolor
fill
7.65 0 translate
newpath
0 0 moveto
(1) true charpath
0 0 0 setrgbcolor
fill
7.65 0 translate
newpath
0 0 moveto
(2) true charpath
0 0 0 setrgbcolor
fill
7.65 0 translate
newpath
0 0 moveto
(3) true charpath
0 0 0 setrgbcolor
fill
7.65 0 translate
newpath
0 0 moveto
(4) true charpath
0 0 0 setrgbcolor
fill
7.65 0 translate
newpath
0 0 moveto
(5) true charpath
0 0 0 setrgbcolor
fill
7.65 0 translate
newpath
0 0 moveto
(6) true charpath
0 0 0 setrgbcolor
fill
7.65 0 translate
newpath
0 0 moveto
(7) true charpath
0 0 0 setrgbcolor
fill
7.65 0 translate
newpath
0 0 moveto
(8) true charpath
0 0 0 setrgbcolor
fill
7.65 0 translate
newpath
0 0 moveto
(9) true charpath
0 0 0 setrgbcolor
fill
7.65 0 translate
newpath
0 0 moveto
(0) true charpath
0 0 0 setrgbcolor
fill
7.65 0 translate
newpath
0 0 moveto
(1) true charpath
0 0 0 setrgbcolor
fill
7.65 0 translate
newpath
0 0 moveto
(2) true charpath
0 0 0 setrgbcolor
fill
7.65 0 translate
newpath
0 0 moveto
(3) true charpath
0 0 0 setrgbcolor
fill
7.65 0 translate
newpath
0 0 moveto
(4) true charpath
0 0 0 setrgbcolor
fill
7.65 0 translate
newpath
0 0 moveto
(5) true charpath
0 0 0 setrgbcolor
fill
7.65 0 translate
newpath
0 0 moveto
(6) true charpath
0 0 0 setrgbcolor
fill
7.65 0 translate
newpath
0 0 moveto
(7) true charpath
0 0 0 setrgbcolor
fill
7.65 0 translate
newpath
0 0 moveto
(8) true charpath
0 0 0 setrgbcolor
fill
7.65 0 translate
newpath
0 0 moveto
(9) true charpath
0 0 0 setrgbcolor
fill
7.65 0 translate
newpath
0 0 moveto
(0) true charpath
0 0 0 setrgbcolor
fill
7.65 0 translate
newpath
0 0 moveto
(1) true charpath
0 0 0 setrgbcolor
fill
7.65 0 translate
newpath
0 0 moveto
(2) true charpath
0 0 0 setrgbcolor
fill
7.65 0 translate
newpath
0 0 moveto
(3) true charpath
0 0 0 setrgbcolor
fill
7.65 0 translate
newpath
0 0 moveto
(4) true charpath
0 0 0 setrgbcolor
fill
7.65 0 translate
newpath
0 0 moveto
(5) true charpath
0 0 0 setrgbcolor
fill
7.65 0 translate
newpath
0 0 moveto
(6) true charpath
0 0 0 setrgbcolor
fill
7.65 0 translate
-583.504 0 translate
0 3.93429 translate
0 19.225 translate
/Helvetica findfont
5.508 scalefont
setfont
589.05 -1.57371 translate
newpath
0 0 moveto
(0) true charpath
0 0 0 setrgbcolor
fill
0 19.125 translate
newpath
0 0 moveto
(+0.57) true charpath
0 0 0 setrgbcolor
fill
0 -38.25 translate
newpath
0 0 moveto
(-3.23) true charpath
0 0 0 setrgbcolor
fill
-589.05 19.125 translate
0 1.57371 translate
/Helvetica-Bold findfont
11.016 scalefont
setfont
0 -0.1 translate
1 -0.187506 scale
newpath
0 0 moveto
(G) true charpath
1 0.94 0.8 setrgbcolor
fill
1 -5.33317 scale
0 0.1 translate
0 -2.36226 translate
1 -0.255729 scale
newpath
0 0 moveto
(A) true charpath
2.4 0.8 0.8 setrgbcolor
fill
1 -3.91039 scale
0 2.36226 translate
0 0.1 translate
1 1.91719 scale
newpath
0 0 moveto
(T) true charpath
0 0.5 0 setrgbcolor
fill
1 0.521596 scale
0 -0.1 translate
0 -5.16134 translate
1 -0.347449 scale
newpath
0 0 moveto
(C) true charpath
0.8 0.8 2.4 setrgbcolor
fill
1 -2.87812 scale
0 5.16134 translate
7.65 0 translate
0 0.1 translate
1 1.60439 scale
newpath
0 0 moveto
(C) true charpath
0 0 8 setrgbcolor
fill
1 0.623289 scale
0 -0.1 translate
0 -0.1 translate
1 -0.220291 scale
newpath
0 0 moveto
(A) true charpath
2.4 0.8 0.8 setrgbcolor
fill
1 -4.53946 scale
0 0.1 translate
0 -2.62023 translate
1 -0.27576 scale
newpath
0 0 moveto
(T) true charpath
0.8 0.9 0.8 setrgbcolor
fill
1 -3.62634 scale
0 2.62023 translate
7.65 0 translate
0 0.1 translate
1 0.545939 scale
newpath
0 0 moveto
(C) true charpath
0 0 8 setrgbcolor
fill
1 1.83171 scale
0 -0.1 translate
7.65 0 translate
0 -0.1 translate
1 -0.027051 scale
newpath
0 0 moveto
(C) true charpath
0.8 0.8 2.4 setrgbcolor
fill
1 -36.9672 scale
0 0.1 translate
0 0.1 translate
1 0.883132 scale
newpath
0 0 moveto
(A) true charpath
8 0 0 setrgbcolor
fill
1 1.13233 scale
0 -0.1 translate
7.65 0 translate
0 0.1 translate
1 0.116648 scale
newpath
0 0 moveto
(T) true charpath
0 0.5 0 setrgbcolor
fill
1 8.57282 scale
0 -0.1 translate
0 -0.1 translate
1 -0.0288029 scale
newpath
0 0 moveto
(A) true charpath
2.4 0.8 0.8 setrgbcolor
fill
1 -34.7188 scale
0 0.1 translate
0 1.80471 translate
1 0.925553 scale
newpath
0 0 moveto
(C) true charpath
0 0 8 setrgbcolor
fill
1 1.08043 scale
0 -1.80471 translate
0 -1.11349 translate
1 -0.157926 scale
newpath
0 0 moveto
(G) true charpath
1 0.94 0.8 setrgbcolor
fill
1 -6.33209 scale
0 1.11349 translate
7.65 0 translate
0 -0.1 translate
1 -0.110715 scale
newpath
0 0 moveto
(G) true charpath
1 0.94 0.8 setrgbcolor
fill
1 -9.03222 scale
0 0.1 translate
0 -1.75802 translate
1 -0.12402 scale
newpath
0 0 moveto
(T) true charpath
0.8 0.9 0.8 setrgbcolor
fill
1 -8.06321 scale
0 1.75802 translate
0 -3.52074 translate
1 -0.165364 scale
newpath
0 0 moveto
(A) true charpath
2.4 0.8 0.8 setrgbcolor
fill
1 -6.04726 scale
0 3.52074 translate
0 0.1 translate
1 1.60537 scale
newpath
0 0 moveto
(C) true charpath
0 0 8 setrgbcolor
fill
1 0.622908 scale
0 -0.1 translate
7.65 0 translate
0 -0.1 translate
1 -0.027051 scale
newpath
0 0 moveto
(C) true charpath
0.8 0.8 2.4 setrgbcolor
fill
1 -36.9672 scale
0 0.1 translate
0 0.1 translate
1 0.883132 scale
newpath
0 0 moveto
(A) true charpath
8 0 0 setrgbcolor
fill
1 1.13233 scale
0 -0.1 translate
7.65 0 translate
0 0.1 translate
1 0.116648 scale
newpath
0 0 moveto
(T) true charpath
0 0.5 0 setrgbcolor
fill
1 8.57282 scale
0 -0.1 translate
0 -0.1 translate
1 -0.0288029 scale
newpath
0 0 moveto
(A) true charpath
2.4 0.8 0.8 setrgbcolor
fill
1 -34.7188 scale
0 0.1 translate
0 1.80471 translate
1 0.925553 scale
newpath
0 0 moveto
(C) true charpath
0 0 8 setrgbcolor
fill
1 1.08043 scale
0 -1.80471 translate
0 -1.11349 translate
1 -0.157926 scale
newpath
0 0 moveto
(G) true charpath
1 0.94 0.8 setrgbcolor
fill
1 -6.33209 scale
0 1.11349 translate
7.65 0 translate
0 -0.1 translate
1 -0.110715 scale
newpath
0 0 moveto
(G) true charpath
1 0.94 0.8 setrgbcolor
fill
1 -9.03222 scale
0 0.1 translate
0 -1.75802 translate
1 -0.12402 scale
newpath
0 0 moveto
(T) true charpath
0.8 0.9 0.8 setrgbcolor
fill
1 -8.06321 scale
0 1.75802 translate
0 -3.52074 translate
1 -0.165364 scale
newpath
0 0 moveto
(A) true charpath
2.4 0.8 0.8 setrgbcolor
fill
1 -6.04726 scale
0 3.52074 translate
0 0.1 translate
1 1.60537 scale
newpath
0 0 moveto
(C) true charpath
0 0 8 setrgbcolor
fill
1 0.622908 scale
0 -0.1 translate
7.65 0 translate
0 0.1 translate
1 0.232647 scale
newpath
0 0 moveto
(A) true charpath
8 0 0 setrgbcolor
fill
1 4.29836 scale
0 -0.1 translate
0 2.71746 translate
1 0.433246 scale
newpath
0 0 moveto
(G) true charpath
1 0.7 0 setrgbcolor
fill
1 2.30816 scale
0 -2.71746 translate
0 -0.1 translate
1 -0.182672 scale
newpath
0 0 moveto
(C) true charpath
0.8 0.8 2.4 setrgbcolor
fill
1 -5.47429 scale
0 0.1 translate
7.65 0 translate
0 -0.1 translate
1 -0.0643896 scale
newpath
0 0 moveto
(C) true charpath
0.8 0.8 2.4 setrgbcolor
fill
1 -15.5305 scale
0 0.1 translate
0 -1.39351 translate
1 -0.176913 scale
newpath
0 0 moveto
(T) true charpath
0.8 0.9 0.8 setrgbcolor
fill
1 -5.65249 scale
0 1.39351 translate
0 -3.57242 translate
1 -0.178638 scale
newpath
0 0 moveto
(A) true charpath
2.4 0.8 0.8 setrgbcolor
fill
1 -5.59792 scale
0 3.57242 translate
0 0.1 translate
1 1.61485 scale
newpath
0 0 moveto
(G) true charpath
1 0.7 0 setrgbcolor
fill
1 0.619252 scale
0 -0.1 translate
7.65 0 translate
0 -0.1 translate
1 -0.0666519 scale
newpath
0 0 moveto
(A) true charpath
2.4 0.8 0.8 setrgbcolor
fill
1 -15.0033 scale
0 0.1 translate
0 -1.41131 translate
1 -0.190547 scale
newpath
0 0 moveto
(C) true charpath
0.8 0.8 2.4 setrgbcolor
fill
1 -5.24805 scale
0 1.41131 translate
0 0.1 translate
1 1.71837 scale
newpath
0 0 moveto
(T) true charpath
0 0.5 0 setrgbcolor
fill
1 0.581948 scale
0 -0.1 translate
0 -3.6975 translate
1 -0.292386 scale
newpath
0 0 moveto
(G) true charpath
1 0.94 0.8 setrgbcolor
fill
1 -3.42013 scale
0 3.6975 translate
7.65 0 translate
0 0.1 translate
1 0.34447 scale
newpath
0 0 moveto
(A) true charpath
8 0 0 setrgbcolor
fill
1 2.90301 scale
0 -0.1 translate
0 3.59735 translate
1 0.487889 scale
newpath
0 0 moveto
(T) true charpath
0 0.5 0 setrgbcolor
fill
1 2.04965 scale
0 -3.59735 translate
0 -0.1 translate
1 -0.0101312 scale
newpath
0 0 moveto
(G) true charpath
1 0.94 0.8 setrgbcolor
fill
1 -98.7052 scale
0 0.1 translate
0 -0.966575 translate
1 -0.0479039 scale
newpath
0 0 moveto
(C) true charpath
0.8 0.8 2.4 setrgbcolor
fill
1 -20.8751 scale
0 0.966575 translate
7.65 0 translate
0 -0.1 translate
1 -0.0916083 scale
newpath
0 0 moveto
(T) true charpath
0.8 0.9 0.8 setrgbcolor
fill
1 -10.916 scale
0 0.1 translate
0 -1.60768 translate
1 -0.203888 scale
newpath
0 0 moveto
(G) true charpath
1 0.94 0.8 setrgbcolor
fill
1 -4.90465 scale
0 1.60768 translate
0 0.1 translate
1 1.73231 scale
newpath
0 0 moveto
(C) true charpath
0 0 8 setrgbcolor
fill
1 0.577263 scale
0 -0.1 translate
0 -3.99885 translate
1 -0.25148 scale
newpath
0 0 moveto
(A) true charpath
2.4 0.8 0.8 setrgbcolor
fill
1 -3.97645 scale
0 3.99885 translate
7.65 0 translate
0 -0.1 translate
1 -0.119791 scale
newpath
0 0 moveto
(T) true charpath
0.8 0.9 0.8 setrgbcolor
fill
1 -8.34789 scale
0 0.1 translate
0 0.1 translate
1 1.85988 scale
newpath
0 0 moveto
(G) true charpath
1 0.7 0 setrgbcolor
fill
1 0.53767 scale
0 -0.1 translate
0 -1.82944 translate
1 -0.280765 scale
newpath
0 0 moveto
(A) true charpath
2.4 0.8 0.8 setrgbcolor
fill
1 -3.5617 scale
0 1.82944 translate
0 -4.82551 translate
1 -0.321368 scale
newpath
0 0 moveto
(C) true charpath
0.8 0.8 2.4 setrgbcolor
fill
1 -3.1117 scale
0 4.82551 translate
7.65 0 translate
0 -0.1 translate
1 -0.00834701 scale
newpath
0 0 moveto
(G) true charpath
1 0.94 0.8 setrgbcolor
fill
1 -119.803 scale
0 0.1 translate
0 -0.952536 translate
1 -0.0627057 scale
newpath
0 0 moveto
(C) true charpath
0.8 0.8 2.4 setrgbcolor
fill
1 -15.9475 scale
0 0.952536 translate
0 -2.2328 translate
1 -0.112052 scale
newpath
0 0 moveto
(T) true charpath
0.8 0.9 0.8 setrgbcolor
fill
1 -8.92439 scale
0 2.2328 translate
0 0.1 translate
1 1.3093 scale
newpath
0 0 moveto
(A) true charpath
8 0 0 setrgbcolor
fill
1 0.763768 scale
0 -0.1 translate
7.65 0 translate
0 -0.1 translate
1 -0.240388 scale
newpath
0 0 moveto
(C) true charpath
0.8 0.8 2.4 setrgbcolor
fill
1 -4.15994 scale
0 0.1 translate
0 0.1 translate
1 1.95895 scale
newpath
0 0 moveto
(A) true charpath
8 0 0 setrgbcolor
fill
1 0.510477 scale
0 -0.1 translate
0 -2.77837 translate
1 -0.293375 scale
newpath
0 0 moveto
(T) true charpath
0.8 0.9 0.8 setrgbcolor
fill
1 -3.4086 scale
0 2.77837 translate
0 -5.87367 translate
1 -0.31113 scale
newpath
0 0 moveto
(G) true charpath
1 0.94 0.8 setrgbcolor
fill
1 -3.2141 scale
0 5.87367 translate
7.65 0 translate
0 -0.1 translate
1 -0.206182 scale
newpath
0 0 moveto
(C) true charpath
0.8 0.8 2.4 setrgbcolor
fill
1 -4.85008 scale
0 0.1 translate
0 0.1 translate
1 1.92329 scale
newpath
0 0 moveto
(T) true charpath
0 0.5 0 setrgbcolor
fill
1 0.519943 scale
0 -0.1 translate
0 -2.50922 translate
1 -0.274465 scale
newpath
0 0 moveto
(G) true charpath
1 0.94 0.8 setrgbcolor
fill
1 -3.64345 scale
0 2.50922 translate
0 -5.45572 translate
1 -0.308868 scale
newpath
0 0 moveto
(A) true charpath
2.4 0.8 0.8 setrgbcolor
fill
1 -3.23763 scale
0 5.45572 translate
7.65 0 translate
0 0.1 translate
1 0.884128 scale
newpath
0 0 moveto
(A) true charpath
8 0 0 setrgbcolor
fill
1 1.13106 scale
0 -0.1 translate
0 -0.1 translate
1 -0.178322 scale
newpath
0 0 moveto
(T) true charpath
0.8 0.9 0.8 setrgbcolor
fill
1 -5.60783 scale
0 0.1 translate
7.65 0 translate
0 0.1 translate
1 0.545499 scale
newpath
0 0 moveto
(T) true charpath
0 0.5 0 setrgbcolor
fill
1 1.83319 scale
0 -0.1 translate
0 5.17915 translate
1 0.91905 scale
newpath
0 0 moveto
(C) true charpath
0 0 8 setrgbcolor
fill
1 1.08808 scale
0 -5.17915 translate
0 -0.1 translate
1 -0.132559 scale
newpath
0 0 moveto
(A) true charpath
2.4 0.8 0.8 setrgbcolor
fill
1 -7.54384 scale
0 0.1 translate
0 -1.9299 translate
1 -0.244575 scale
newpath
0 0 moveto
(G) true charpath
1 0.94 0.8 setrgbcolor
fill
1 -4.08873 scale
0 1.9299 translate
7.65 0 translate
0 -0.1 translate
1 -0.0129117 scale
newpath
0 0 moveto
(G) true charpath
1 0.94 0.8 setrgbcolor
fill
1 -77.4493 scale
0 0.1 translate
0 0.1 translate
1 1.652 scale
newpath
0 0 moveto
(T) true charpath
0 0.5 0 setrgbcolor
fill
1 0.605327 scale
0 -0.1 translate
0 -0.988454 translate
1 -0.240739 scale
newpath
0 0 moveto
(C) true charpath
0.8 0.8 2.4 setrgbcolor
fill
1 -4.15388 scale
0 0.988454 translate
0 -3.66958 translate
1 -0.24552 scale
newpath
0 0 moveto
(A) true charpath
2.4 0.8 0.8 setrgbcolor
fill
1 -4.07299 scale
0 3.66958 translate
7.65 0 translate
0 -0.1 translate
1 -0.027051 scale
newpath
0 0 moveto
(C) true charpath
0.8 0.8 2.4 setrgbcolor
fill
1 -36.9672 scale
0 0.1 translate
0 0.1 translate
1 0.883132 scale
newpath
0 0 moveto
(A) true charpath
8 0 0 setrgbcolor
fill
1 1.13233 scale
0 -0.1 translate
7.65 0 translate
0 0.1 translate
1 0.116648 scale
newpath
0 0 moveto
(T) true charpath
0 0.5 0 setrgbcolor
fill
1 8.57282 scale
0 -0.1 translate
0 -0.1 translate
1 -0.0288029 scale
newpath
0 0 moveto
(A) true charpath
2.4 0.8 0.8 setrgbcolor
fill
1 -34.7188 scale
0 0.1 translate
0 1.80471 translate
1 0.925553 scale
newpath
0 0 moveto
(C) true charpath
0 0 8 setrgbcolor
fill
1 1.08043 scale
0 -1.80471 translate
0 -1.11349 translate
1 -0.157926 scale
newpath
0 0 moveto
(G) true charpath
1 0.94 0.8 setrgbcolor
fill
1 -6.33209 scale
0 1.11349 translate
7.65 0 translate
0 -0.1 translate
1 -0.110715 scale
newpath
0 0 moveto
(G) true charpath
1 0.94 0.8 setrgbcolor
fill
1 -9.03222 scale
0 0.1 translate
0 -1.75802 translate
1 -0.12402 scale
newpath
0 0 moveto
(T) true charpath
0.8 0.9 0.8 setrgbcolor
fill
1 -8.06321 scale
0 1.75802 translate
0 -3.52074 translate
1 -0.165364 scale
newpath
0 0 moveto
(A) true charpath
2.4 0.8 0.8 setrgbcolor
fill
1 -6.04726 scale
0 3.52074 translate
0 0.1 translate
1 1.60537 scale
newpath
0 0 moveto
(C) true charpath
0 0 8 setrgbcolor
fill
1 0.622908 scale
0 -0.1 translate
7.65 0 translate
0 0.1 translate
1 0.232647 scale
newpath
0 0 moveto
(A) true charpath
8 0 0 setrgbcolor
fill
1 4.29836 scale
0 -0.1 translate
0 2.71746 translate
1 0.433246 scale
newpath
0 0 moveto
(G) true charpath
1 0.7 0 setrgbcolor
fill
1 2.30816 scale
0 -2.71746 translate
0 -0.1 translate
1 -0.182672 scale
newpath
0 0 moveto
(C) true charpath
0.8 0.8 2.4 setrgbcolor
fill
1 -5.47429 scale
0 0.1 translate
7.65 0 translate
0 -0.1 translate
1 -0.0643896 scale
newpath
0 0 moveto
(C) true charpath
0.8 0.8 2.4 setrgbcolor
fill
1 -15.5305 scale
0 0.1 translate
0 -1.39351 translate
1 -0.176913 scale
newpath
0 0 moveto
(T) true charpath
0.8 0.9 0.8 setrgbcolor
fill
1 -5.65249 scale
0 1.39351 translate
0 -3.57242 translate
1 -0.178638 scale
newpath
0 0 moveto
(A) true charpath
2.4 0.8 0.8 setrgbcolor
fill
1 -5.59792 scale
0 3.57242 translate
0 0.1 translate
1 1.61485 scale
newpath
0 0 moveto
(G) true charpath
1 0.7 0 setrgbcolor
fill
1 0.619252 scale
0 -0.1 translate
7.65 0 translate
0 -0.1 translate
1 -0.0666519 scale
newpath
0 0 moveto
(A) true charpath
2.4 0.8 0.8 setrgbcolor
fill
1 -15.0033 scale
0 0.1 translate
0 -1.41131 translate
1 -0.190547 scale
newpath
0 0 moveto
(C) true charpath
0.8 0.8 2.4 setrgbcolor
fill
1 -5.24805 scale
0 1.41131 translate
0 0.1 translate
1 1.71837 scale
newpath
0 0 moveto
(T) true charpath
0 0.5 0 setrgbcolor
fill
1 0.581948 scale
0 -0.1 translate
0 -3.6975 translate
1 -0.292386 scale
newpath
0 0 moveto
(G) true charpath
1 0.94 0.8 setrgbcolor
fill
1 -3.42013 scale
0 3.6975 translate
7.65 0 translate
0 0.1 translate
1 0.759373 scale
newpath
0 0 moveto
(T) true charpath
0 0.5 0 setrgbcolor
fill
1 1.31688 scale
0 -0.1 translate
0 -0.1 translate
1 -0.0559227 scale
newpath
0 0 moveto
(C) true charpath
0.8 0.8 2.4 setrgbcolor
fill
1 -17.8818 scale
0 0.1 translate
7.65 0 translate
0 -0.1 translate
1 -0.161191 scale
newpath
0 0 moveto
(T) true charpath
0.8 0.9 0.8 setrgbcolor
fill
1 -6.20384 scale
0 0.1 translate
0 0.1 translate
1 1.90207 scale
newpath
0 0 moveto
(C) true charpath
0 0 8 setrgbcolor
fill
1 0.525744 scale
0 -0.1 translate
0 -2.1552 translate
1 -0.268266 scale
newpath
0 0 moveto
(G) true charpath
1 0.94 0.8 setrgbcolor
fill
1 -3.72764 scale
0 2.1552 translate
0 -5.05293 translate
1 -0.34439 scale
newpath
0 0 moveto
(A) true charpath
2.4 0.8 0.8 setrgbcolor
fill
1 -2.90369 scale
0 5.05293 translate
7.65 0 translate
0 -0.1 translate
1 -0.0986107 scale
newpath
0 0 moveto
(T) true charpath
0.8 0.9 0.8 setrgbcolor
fill
1 -10.1409 scale
0 0.1 translate
0 0.1 translate
1 1.85555 scale
newpath
0 0 moveto
(G) true charpath
1 0.7 0 setrgbcolor
fill
1 0.538925 scale
0 -0.1 translate
0 -1.66278 translate
1 -0.312115 scale
newpath
0 0 moveto
(A) true charpath
2.4 0.8 0.8 setrgbcolor
fill
1 -3.20395 scale
0 1.66278 translate
0 -4.90554 translate
1 -0.319954 scale
newpath
0 0 moveto
(C) true charpath
0.8 0.8 2.4 setrgbcolor
fill
1 -3.12545 scale
0 4.90554 translate
7.65 0 translate
0 -0.1 translate
1 -0.027051 scale
newpath
0 0 moveto
(C) true charpath
0.8 0.8 2.4 setrgbcolor
fill
1 -36.9672 scale
0 0.1 translate
0 0.1 translate
1 0.883132 scale
newpath
0 0 moveto
(A) true charpath
8 0 0 setrgbcolor
fill
1 1.13233 scale
0 -0.1 translate
7.65 0 translate
0 0.1 translate
1 0.116648 scale
newpath
0 0 moveto
(T) true charpath
0 0.5 0 setrgbcolor
fill
1 8.57282 scale
0 -0.1 translate
0 -0.1 translate
1 -0.0288029 scale
newpath
0 0 moveto
(A) true charpath
2.4 0.8 0.8 setrgbcolor
fill
1 -34.7188 scale
0 0.1 translate
0 1.80471 translate
1 0.925553 scale
newpath
0 0 moveto
(C) true charpath
0 0 8 setrgbcolor
fill
1 1.08043 scale
0 -1.80471 translate
0 -1.11349 translate
1 -0.157926 scale
newpath
0 0 moveto
(G) true charpath
1 0.94 0.8 setrgbcolor
fill
1 -6.33209 scale
0 1.11349 translate
7.65 0 translate
0 -0.1 translate
1 -0.110715 scale
newpath
0 0 moveto
(G) true charpath
1 0.94 0.8 setrgbcolor
fill
1 -9.03222 scale
0 0.1 translate
0 -1.75802 translate
1 -0.12402 scale
newpath
0 0 moveto
(T) true charpath
0.8 0.9 0.8 setrgbcolor
fill
1 -8.06321 scale
0 1.75802 translate
0 -3.52074 translate
1 -0.165364 scale
newpath
0 0 moveto
(A) true charpath
2.4 0.8 0.8 setrgbcolor
fill
1 -6.04726 scale
0 3.52074 translate
0 0.1 translate
1 1.60537 scale
newpath
0 0 moveto
(C) true charpath
0 0 8 setrgbcolor
fill
1 0.622908 scale
0 -0.1 translate
7.65 0 translate
0 0.1 translate
1 0.232647 scale
newpath
0 0 moveto
(A) true charpath
8 0 0 setrgbcolor
fill
1 4.29836 scale
0 -0.1 translate
0 2.71746 translate
1 0.433246 scale
newpath
0 0 moveto
(G) true charpath
1 0.7 0 setrgbcolor
fill
1 2.30816 scale
0 -2.71746 translate
0 -0.1 translate
1 -0.182672 scale
newpath
0 0 moveto
(C) true charpath
0.8 0.8 2.4 setrgbcolor
fill
1 -5.47429 scale
0 0.1 translate
7.65 0 translate
0 -0.1 translate
1 -0.0643896 scale
newpath
0 0 moveto
(C) true charpath
0.8 0.8 2.4 setrgbcolor
fill
1 -15.5305 scale
0 0.1 translate
0 -1.39351 translate
1 -0.176913 scale
newpath
0 0 moveto
(T) true charpath
0.8 0.9 0.8 setrgbcolor
fill
1 -5.65249 scale
0 1.39351 translate
0 -3.57242 translate
1 -0.178638 scale
newpath
0 0 moveto
(A) true charpath
2.4 0.8 0.8 setrgbcolor
fill
1 -5.59792 scale
0 3.57242 translate
0 0.1 translate
1 1.61485 scale
newpath
0 0 moveto
(G) true charpath
1 0.7 0 setrgbcolor
fill
1 0.619252 scale
0 -0.1 translate
7.65 0 translate
0 -0.1 translate
1 -0.0666519 scale
newpath
0 0 moveto
(A) true charpath
2.4 0.8 0.8 setrgbcolor
fill
1 -15.0033 scale
0 0.1 translate
0 -1.41131 translate
1 -0.190547 scale
newpath
0 0 moveto
(C) true charpath
0.8 0.8 2.4 setrgbcolor
fill
1 -5.24805 scale
0 1.41131 translate
0 0.1 translate
1 1.71837 scale
newpath
0 0 moveto
(T) true charpath
0 0.5 0 setrgbcolor
fill
1 0.581948 scale
0 -0.1 translate
0 -3.6975 translate
1 -0.292386 scale
newpath
0 0 moveto
(G) true charpath
1 0.94 0.8 setrgbcolor
fill
1 -3.42013 scale
0 3.6975 translate
7.65 0 translate
0 -0.1 translate
1 -0.0707103 scale
newpath
0 0 moveto
(A) true charpath
2.4 0.8 0.8 setrgbcolor
fill
1 -14.1422 scale
0 0.1 translate
0 0.1 translate
1 1.2253 scale
newpath
0 0 moveto
(T) true charpath
0 0.5 0 setrgbcolor
fill
1 0.816127 scale
0 -0.1 translate
0 -1.44325 translate
1 -0.201259 scale
newpath
0 0 moveto
(C) true charpath
0.8 0.8 2.4 setrgbcolor
fill
1 -4.96873 scale
0 1.44325 translate
7.65 0 translate
0 -0.1 translate
1 -0.272873 scale
newpath
0 0 moveto
(G) true charpath
1 0.94 0.8 setrgbcolor
fill
1 -3.66471 scale
0 0.1 translate
0 0.1 translate
1 2.05258 scale
newpath
0 0 moveto
(C) true charpath
0 0 8 setrgbcolor
fill
1 0.487193 scale
0 -0.1 translate
0 -3.03398 translate
1 -0.378714 scale
newpath
0 0 moveto
(A) true charpath
2.4 0.8 0.8 setrgbcolor
fill
1 -2.64052 scale
0 3.03398 translate
0 -6.80077 translate
1 -0.38494 scale
newpath
0 0 moveto
(T) true charpath
0.8 0.9 0.8 setrgbcolor
fill
1 -2.59781 scale
0 6.80077 translate
7.65 0 translate
0 0.1 translate
1 2.33056 scale
newpath
0 0 moveto
(G) true charpath
1 0.7 0 setrgbcolor
fill
1 0.429082 scale
0 -0.1 translate
0 -0.1 translate
1 -0.691375 scale
newpath
0 0 moveto
(T) true charpath
0.8 0.9 0.8 setrgbcolor
fill
1 -1.44639 scale
0 0.1 translate
0 -6.32699 translate
1 -0.693566 scale
newpath
0 0 moveto
(C) true charpath
0.8 0.8 2.4 setrgbcolor
fill
1 -1.44182 scale
0 6.32699 translate
0 -12.5712 translate
1 -0.745614 scale
newpath
0 0 moveto
(A) true charpath
2.4 0.8 0.8 setrgbcolor
fill
1 -1.34118 scale
0 12.5712 translate
7.65 0 translate
0 0.1 translate
1 1.03464 scale
newpath
0 0 moveto
(A) true charpath
8 0 0 setrgbcolor
fill
1 0.96652 scale
0 -0.1 translate
0 -0.1 translate
1 -0.172663 scale
newpath
0 0 moveto
(G) true charpath
1 0.94 0.8 setrgbcolor
fill
1 -5.79164 scale
0 0.1 translate
7.65 0 translate
0 -0.1 translate
1 -0.262938 scale
newpath
0 0 moveto
(A) true charpath
2.4 0.8 0.8 setrgbcolor
fill
1 -3.80318 scale
0 0.1 translate
0 0.1 translate
1 1.96392 scale
newpath
0 0 moveto
(G) true charpath
1 0.7 0 setrgbcolor
fill
1 0.509185 scale
0 -0.1 translate
0 -2.9558 translate
1 -0.290478 scale
newpath
0 0 moveto
(T) true charpath
0.8 0.9 0.8 setrgbcolor
fill
1 -3.4426 scale
0 2.9558 translate
0 -6.02831 translate
1 -0.296984 scale
newpath
0 0 moveto
(C) true charpath
0.8 0.8 2.4 setrgbcolor
fill
1 -3.36718 scale
0 6.02831 translate
7.65 0 translate
0 0.1 translate
1 2.11721 scale
newpath
0 0 moveto
(A) true charpath
8 0 0 setrgbcolor
fill
1 0.472319 scale
0 -0.1 translate
0 -0.1 translate
1 -0.379805 scale
newpath
0 0 moveto
(G) true charpath
1 0.94 0.8 setrgbcolor
fill
1 -2.63293 scale
0 0.1 translate
0 -3.87538 translate
1 -0.398873 scale
newpath
0 0 moveto
(C) true charpath
0.8 0.8 2.4 setrgbcolor
fill
1 -2.50706 scale
0 3.87538 translate
0 -7.8008 translate
1 -0.402989 scale
newpath
0 0 moveto
(T) true charpath
0.8 0.9 0.8 setrgbcolor
fill
1 -2.48145 scale
0 7.8008 translate
7.65 0 translate
0 -0.1 translate
1 -0.0396477 scale
newpath
0 0 moveto
(G) true charpath
1 0.94 0.8 setrgbcolor
fill
1 -25.2221 scale
0 0.1 translate
0 0.1 translate
1 1.0378 scale
newpath
0 0 moveto
(A) true charpath
8 0 0 setrgbcolor
fill
1 0.963579 scale
0 -0.1 translate
0 -1.19883 translate
1 -0.142216 scale
newpath
0 0 moveto
(C) true charpath
0.8 0.8 2.4 setrgbcolor
fill
1 -7.03156 scale
0 1.19883 translate
7.65 0 translate
0 0.1 translate
1 2.09608 scale
newpath
0 0 moveto
(C) true charpath
0 0 8 setrgbcolor
fill
1 0.477081 scale
0 -0.1 translate
0 -0.1 translate
1 -0.316086 scale
newpath
0 0 moveto
(A) true charpath
2.4 0.8 0.8 setrgbcolor
fill
1 -3.1637 scale
0 0.1 translate
0 -3.374 translate
1 -0.366076 scale
newpath
0 0 moveto
(T) true charpath
0.8 0.9 0.8 setrgbcolor
fill
1 -2.73167 scale
0 3.374 translate
0 -7.04136 translate
1 -0.460132 scale
newpath
0 0 moveto
(G) true charpath
1 0.94 0.8 setrgbcolor
fill
1 -2.17329 scale
0 7.04136 translate
7.65 0 translate
0 -0.1 translate
1 -0.148549 scale
newpath
0 0 moveto
(T) true charpath
0.8 0.9 0.8 setrgbcolor
fill
1 -6.73179 scale
0 0.1 translate
0 0.1 translate
1 1.95013 scale
newpath
0 0 moveto
(G) true charpath
1 0.7 0 setrgbcolor
fill
1 0.512787 scale
0 -0.1 translate
0 -2.05572 translate
1 -0.313472 scale
newpath
0 0 moveto
(A) true charpath
2.4 0.8 0.8 setrgbcolor
fill
1 -3.19008 scale
0 2.05572 translate
0 -5.30916 translate
1 -0.422257 scale
newpath
0 0 moveto
(C) true charpath
0.8 0.8 2.4 setrgbcolor
fill
1 -2.36823 scale
0 5.30916 translate
7.65 0 translate
0 0.1 translate
1 1.03464 scale
newpath
0 0 moveto
(A) true charpath
8 0 0 setrgbcolor
fill
1 0.96652 scale
0 -0.1 translate
0 -0.1 translate
1 -0.172663 scale
newpath
0 0 moveto
(G) true charpath
1 0.94 0.8 setrgbcolor
fill
1 -5.79164 scale
0 0.1 translate
7.65 0 translate
0 -0.1 translate
1 -0.262938 scale
newpath
0 0 moveto
(A) true charpath
2.4 0.8 0.8 setrgbcolor
fill
1 -3.80318 scale
0 0.1 translate
0 0.1 translate
1 1.96392 scale
newpath
0 0 moveto
(G) true charpath
1 0.7 0 setrgbcolor
fill
1 0.509185 scale
0 -0.1 translate
0 -2.9558 translate
1 -0.290478 scale
newpath
0 0 moveto
(T) true charpath
0.8 0.9 0.8 setrgbcolor
fill
1 -3.4426 scale
0 2.9558 translate
0 -6.02831 translate
1 -0.296984 scale
newpath
0 0 moveto
(C) true charpath
0.8 0.8 2.4 setrgbcolor
fill
1 -3.36718 scale
0 6.02831 translate
7.65 0 translate
0 0.1 translate
1 2.11721 scale
newpath
0 0 moveto
(A) true charpath
8 0 0 setrgbcolor
fill
1 0.472319 scale
0 -0.1 translate
0 -0.1 translate
1 -0.379805 scale
newpath
0 0 moveto
(G) true charpath
1 0.94 0.8 setrgbcolor
fill
1 -2.63293 scale
0 0.1 translate
0 -3.87538 translate
1 -0.398873 scale
newpath
0 0 moveto
(C) true charpath
0.8 0.8 2.4 setrgbcolor
fill
1 -2.50706 scale
0 3.87538 translate
0 -7.8008 translate
1 -0.402989 scale
newpath
0 0 moveto
(T) true charpath
0.8 0.9 0.8 setrgbcolor
fill
1 -2.48145 scale
0 7.8008 translate
7.65 0 translate
0 0.1 translate
1 0.22163 scale
newpath
0 0 moveto
(G) true charpath
1 0.7 0 setrgbcolor
fill
1 4.51202 scale
0 -0.1 translate
0 2.63077 translate
1 1.16535 scale
newpath
0 0 moveto
(A) true charpath
8 0 0 setrgbcolor
fill
1 0.858113 scale
0 -2.63077 translate
0 -0.1 translate
1 -0.18744 scale
newpath
0 0 moveto
(C) true charpath
0.8 0.8 2.4 setrgbcolor
fill
1 -5.33505 scale
0 0.1 translate
0 -2.36174 translate
1 -0.195971 scale
newpath
0 0 moveto
(T) true charpath
0.8 0.9 0.8 setrgbcolor
fill
1 -5.1028 scale
0 2.36174 translate
7.65 0 translate
0 -0.1 translate
1 -0.120527 scale
newpath
0 0 moveto
(A) true charpath
2.4 0.8 0.8 setrgbcolor
fill
1 -8.29693 scale
0 0.1 translate
0 0.1 translate
1 1.41896 scale
newpath
0 0 moveto
(T) true charpath
0 0.5 0 setrgbcolor
fill
1 0.704743 scale
0 -0.1 translate
0 -1.83523 translate
1 -0.236304 scale
newpath
0 0 moveto
(G) true charpath
1 0.94 0.8 setrgbcolor
fill
1 -4.23184 scale
0 1.83523 translate
7.65 0 translate
0 -0.1 translate
1 -0.244498 scale
newpath
0 0 moveto
(T) true charpath
0.8 0.9 0.8 setrgbcolor
fill
1 -4.09001 scale
0 0.1 translate
0 0.1 translate
1 2.01859 scale
newpath
0 0 moveto
(G) true charpath
1 0.7 0 setrgbcolor
fill
1 0.495397 scale
0 -0.1 translate
0 -2.81071 translate
1 -0.303861 scale
newpath
0 0 moveto
(A) true charpath
2.4 0.8 0.8 setrgbcolor
fill
1 -3.29098 scale
0 2.81071 translate
0 -5.98852 translate
1 -0.430488 scale
newpath
0 0 moveto
(C) true charpath
0.8 0.8 2.4 setrgbcolor
fill
1 -2.32294 scale
0 5.98852 translate
7.65 0 translate
0 0.1 translate
1 0.0170554 scale
newpath
0 0 moveto
(A) true charpath
8 0 0 setrgbcolor
fill
1 58.6323 scale
0 -0.1 translate
0 1.02106 translate
1 0.453793 scale
newpath
0 0 moveto
(T) true charpath
0 0.5 0 setrgbcolor
fill
1 2.20365 scale
0 -1.02106 translate
0 -0.1 translate
1 -0.0132313 scale
newpath
0 0 moveto
(G) true charpath
1 0.94 0.8 setrgbcolor
fill
1 -75.5782 scale
0 0.1 translate
7.65 0 translate
0 -0.1 translate
1 -0.143736 scale
newpath
0 0 moveto
(A) true charpath
2.4 0.8 0.8 setrgbcolor
fill
1 -6.9572 scale
0 0.1 translate
0 0.1 translate
1 1.38031 scale
newpath
0 0 moveto
(G) true charpath
1 0.7 0 setrgbcolor
fill
1 0.724474 scale
0 -0.1 translate
0 -2.01785 translate
1 -0.228042 scale
newpath
0 0 moveto
(C) true charpath
0.8 0.8 2.4 setrgbcolor
fill
1 -4.38516 scale
0 2.01785 translate
7.65 0 translate
0 0.1 translate
1 2.09107 scale
newpath
0 0 moveto
(G) true charpath
1 0.7 0 setrgbcolor
fill
1 0.478225 scale
0 -0.1 translate
0 -0.1 translate
1 -0.364793 scale
newpath
0 0 moveto
(C) true charpath
0.8 0.8 2.4 setrgbcolor
fill
1 -2.74128 scale
0 0.1 translate
0 -3.75726 translate
1 -0.369307 scale
newpath
0 0 moveto
(T) true charpath
0.8 0.9 0.8 setrgbcolor
fill
1 -2.70777 scale
0 3.75726 translate
0 -7.45004 translate
1 -0.379961 scale
newpath
0 0 moveto
(A) true charpath
2.4 0.8 0.8 setrgbcolor
fill
1 -2.63185 scale
0 7.45004 translate
7.65 0 translate
0 0.1 translate
1 0.153254 scale
newpath
0 0 moveto
(A) true charpath
8 0 0 setrgbcolor
fill
1 6.52511 scale
0 -0.1 translate
7.65 0 translate
0 0.1 translate
1 0.528906 scale
newpath
0 0 moveto
(C) true charpath
0 0 8 setrgbcolor
fill
1 1.8907 scale
0 -0.1 translate
0 5.04859 translate
1 0.586628 scale
newpath
0 0 moveto
(T) true charpath
0 0.5 0 setrgbcolor
fill
1 1.70466 scale
0 -5.04859 translate
0 -0.1 translate
1 -0.0477621 scale
newpath
0 0 moveto
(A) true charpath
2.4 0.8 0.8 setrgbcolor
fill
1 -20.9371 scale
0 0.1 translate
0 -1.26268 translate
1 -0.124298 scale
newpath
0 0 moveto
(G) true charpath
1 0.94 0.8 setrgbcolor
fill
1 -8.0452 scale
0 1.26268 translate
7.65 0 translate
0 0.1 translate
1 0.588071 scale
newpath
0 0 moveto
(G) true charpath
1 0.7 0 setrgbcolor
fill
1 1.70048 scale
0 -0.1 translate
0 5.51413 translate
1 0.758376 scale
newpath
0 0 moveto
(T) true charpath
0 0.5 0 setrgbcolor
fill
1 1.31861 scale
0 -5.51413 translate
0 -0.1 translate
1 -0.10461 scale
newpath
0 0 moveto
(C) true charpath
0.8 0.8 2.4 setrgbcolor
fill
1 -9.55928 scale
0 0.1 translate
0 -1.70999 translate
1 -0.18596 scale
newpath
0 0 moveto
(A) true charpath
2.4 0.8 0.8 setrgbcolor
fill
1 -5.37751 scale
0 1.70999 translate
7.65 0 translate
0 0.1 translate
1 0.884128 scale
newpath
0 0 moveto
(A) true charpath
8 0 0 setrgbcolor
fill
1 1.13106 scale
0 -0.1 translate
0 -0.1 translate
1 -0.178322 scale
newpath
0 0 moveto
(T) true charpath
0.8 0.9 0.8 setrgbcolor
fill
1 -5.60783 scale
0 0.1 translate
7.65 0 translate
0 0.1 translate
1 0.545499 scale
newpath
0 0 moveto
(T) true charpath
0 0.5 0 setrgbcolor
fill
1 1.83319 scale
0 -0.1 translate
0 5.17915 translate
1 0.91905 scale
newpath
0 0 moveto
(C) true charpath
0 0 8 setrgbcolor
fill
1 1.08808 scale
0 -5.17915 translate
0 -0.1 translate
1 -0.132559 scale
newpath
0 0 moveto
(A) true charpath
2.4 0.8 0.8 setrgbcolor
fill
1 -7.54384 scale
0 0.1 translate
0 -1.9299 translate
1 -0.244575 scale
newpath
0 0 moveto
(G) true charpath
1 0.94 0.8 setrgbcolor
fill
1 -4.08873 scale
0 1.9299 translate
7.65 0 translate
0 -0.1 translate
1 -0.0129117 scale
newpath
0 0 moveto
(G) true charpath
1 0.94 0.8 setrgbcolor
fill
1 -77.4493 scale
0 0.1 translate
0 0.1 translate
1 1.652 scale
newpath
0 0 moveto
(T) true charpath
0 0.5 0 setrgbcolor
fill
1 0.605327 scale
0 -0.1 translate
0 -0.988454 translate
1 -0.240739 scale
newpath
0 0 moveto
(C) true charpath
0.8 0.8 2.4 setrgbcolor
fill
1 -4.15388 scale
0 0.988454 translate
0 -3.66958 translate
1 -0.24552 scale
newpath
0 0 moveto
(A) true charpath
2.4 0.8 0.8 setrgbcolor
fill
1 -4.07299 scale
0 3.66958 translate
7.65 0 translate
0 0.1 translate
1 0.726601 scale
newpath
0 0 moveto
(A) true charpath
8 0 0 setrgbcolor
fill
1 1.37627 scale
0 -0.1 translate
7.65 0 translate
0 -0.1 translate
1 -0.252519 scale
newpath
0 0 moveto
(A) true charpath
2.4 0.8 0.8 setrgbcolor
fill
1 -3.96011 scale
0 0.1 translate
0 0.1 translate
1 1.96596 scale
newpath
0 0 moveto
(G) true charpath
1 0.7 0 setrgbcolor
fill
1 0.508657 scale
0 -0.1 translate
0 -2.87382 translate
1 -0.272792 scale
newpath
0 0 moveto
(C) true charpath
0.8 0.8 2.4 setrgbcolor
fill
1 -3.6658 scale
0 2.87382 translate
0 -5.80716 translate
1 -0.332922 scale
newpath
0 0 moveto
(T) true charpath
0.8 0.9 0.8 setrgbcolor
fill
1 -3.00371 scale
0 5.80716 translate
7.65 0 translate
0 0.1 translate
1 2.19313 scale
newpath
0 0 moveto
(A) true charpath
8 0 0 setrgbcolor
fill
1 0.455969 scale
0 -0.1 translate
0 -0.1 translate
1 -0.460729 scale
newpath
0 0 moveto
(T) true charpath
0.8 0.9 0.8 setrgbcolor
fill
1 -2.17047 scale
0 0.1 translate
0 -4.51213 translate
1 -0.475428 scale
newpath
0 0 moveto
(G) true charpath
1 0.94 0.8 setrgbcolor
fill
1 -2.10337 scale
0 4.51213 translate
0 -9.03993 translate
1 -0.479175 scale
newpath
0 0 moveto
(C) true charpath
0.8 0.8 2.4 setrgbcolor
fill
1 -2.08692 scale
0 9.03993 translate
7.65 0 translate
0 0.1 translate
1 0.24926 scale
newpath
0 0 moveto
(A) true charpath
8 0 0 setrgbcolor
fill
1 4.01188 scale
0 -0.1 translate
0 2.84817 translate
1 0.83487 scale
newpath
0 0 moveto
(G) true charpath
1 0.7 0 setrgbcolor
fill
1 1.19779 scale
0 -2.84817 translate
0 -0.1 translate
1 -0.0740485 scale
newpath
0 0 moveto
(T) true charpath
0.8 0.9 0.8 setrgbcolor
fill
1 -13.5047 scale
0 0.1 translate
0 -1.46951 translate
1 -0.100611 scale
newpath
0 0 moveto
(C) true charpath
0.8 0.8 2.4 setrgbcolor
fill
1 -9.93924 scale
0 1.46951 translate
7.65 0 translate
0 -0.1 translate
1 -0.116788 scale
newpath
0 0 moveto
(G) true charpath
1 0.94 0.8 setrgbcolor
fill
1 -8.56251 scale
0 0.1 translate
0 0.1 translate
1 1.22435 scale
newpath
0 0 moveto
(T) true charpath
0 0.5 0 setrgbcolor
fill
1 0.816762 scale
0 -0.1 translate
0 -1.80581 translate
1 -0.208415 scale
newpath
0 0 moveto
(A) true charpath
2.4 0.8 0.8 setrgbcolor
fill
1 -4.79813 scale
0 1.80581 translate
7.65 0 translate
0 0.1 translate
1 2.06802 scale
newpath
0 0 moveto
(G) true charpath
1 0.7 0 setrgbcolor
fill
1 0.483555 scale
0 -0.1 translate
0 -0.1 translate
1 -0.349882 scale
newpath
0 0 moveto
(C) true charpath
0.8 0.8 2.4 setrgbcolor
fill
1 -2.85811 scale
0 0.1 translate
0 -3.63993 translate
1 -0.353904 scale
newpath
0 0 moveto
(T) true charpath
0.8 0.9 0.8 setrgbcolor
fill
1 -2.82563 scale
0 3.63993 translate
0 -7.2115 translate
1 -0.35508 scale
newpath
0 0 moveto
(A) true charpath
2.4 0.8 0.8 setrgbcolor
fill
1 -2.81626 scale
0 7.2115 translate
7.65 0 translate
0 0.1 translate
1 0.156681 scale
newpath
0 0 moveto
(A) true charpath
8 0 0 setrgbcolor
fill
1 6.38241 scale
0 -0.1 translate
0 2.11971 translate
1 0.693685 scale
newpath
0 0 moveto
(T) true charpath
0 0.5 0 setrgbcolor
fill
1 1.44158 scale
0 -2.11971 translate
0 -0.1 translate
1 -0.130406 scale
newpath
0 0 moveto
(G) true charpath
1 0.94 0.8 setrgbcolor
fill
1 -7.66835 scale
0 0.1 translate
7.65 0 translate
0 -0.1 translate
1 -0.082522 scale
newpath
0 0 moveto
(T) true charpath
0.8 0.9 0.8 setrgbcolor
fill
1 -12.118 scale
0 0.1 translate
0 -1.53619 translate
1 -0.124719 scale
newpath
0 0 moveto
(C) true charpath
0.8 0.8 2.4 setrgbcolor
fill
1 -8.01805 scale
0 1.53619 translate
0 -3.3044 translate
1 -0.200201 scale
newpath
0 0 moveto
(A) true charpath
2.4 0.8 0.8 setrgbcolor
fill
1 -4.99497 scale
0 3.3044 translate
0 0.1 translate
1 1.60442 scale
newpath
0 0 moveto
(G) true charpath
1 0.7 0 setrgbcolor
fill
1 0.623278 scale
0 -0.1 translate
7.65 0 translate
0 0.1 translate
1 2.12383 scale
newpath
0 0 moveto
(G) true charpath
1 0.7 0 setrgbcolor
fill
1 0.470848 scale
0 -0.1 translate
0 -0.1 translate
1 -0.381124 scale
newpath
0 0 moveto
(A) true charpath
2.4 0.8 0.8 setrgbcolor
fill
1 -2.62382 scale
0 0.1 translate
0 -3.88576 translate
1 -0.400247 scale
newpath
0 0 moveto
(T) true charpath
0.8 0.9 0.8 setrgbcolor
fill
1 -2.49846 scale
0 3.88576 translate
0 -7.82198 translate
1 -0.418876 scale
newpath
0 0 moveto
(C) true charpath
0.8 0.8 2.4 setrgbcolor
fill
1 -2.38734 scale
0 7.82198 translate
7.65 0 translate
0 0.1 translate
1 0.0170554 scale
newpath
0 0 moveto
(A) true charpath
8 0 0 setrgbcolor
fill
1 58.6323 scale
0 -0.1 translate
0 1.02106 translate
1 0.453793 scale
newpath
0 0 moveto
(T) true charpath
0 0.5 0 setrgbcolor
fill
1 2.20365 scale
0 -1.02106 translate
0 -0.1 translate
1 -0.0132313 scale
newpath
0 0 moveto
(G) true charpath
1 0.94 0.8 setrgbcolor
fill
1 -75.5782 scale
0 0.1 translate
7.65 0 translate
0 -0.1 translate
1 -0.143736 scale
newpath
0 0 moveto
(A) true charpath
2.4 0.8 0.8 setrgbcolor
fill
1 -6.9572 scale
0 0.1 translate
0 0.1 translate
1 1.38031 scale
newpath
0 0 moveto
(G) true charpath
1 0.7 0 setrgbcolor
fill
1 0.724474 scale
0 -0.1 translate
0 -2.01785 translate
1 -0.228042 scale
newpath
0 0 moveto
(C) true charpath
0.8 0.8 2.4 setrgbcolor
fill
1 -4.38516 scale
0 2.01785 translate
7.65 0 translate
0 0.1 translate
1 2.09107 scale
newpath
0 0 moveto
(G) true charpath
1 0.7 0 setrgbcolor
fill
1 0.478225 scale
0 -0.1 translate
0 -0.1 translate
1 -0.364793 scale
newpath
0 0 moveto
(C) true charpath
0.8 0.8 2.4 setrgbcolor
fill
1 -2.74128 scale
0 0.1 translate
0 -3.75726 translate
1 -0.369307 scale
newpath
0 0 moveto
(T) true charpath
0.8 0.9 0.8 setrgbcolor
fill
1 -2.70777 scale
0 3.75726 translate
0 -7.45004 translate
1 -0.379961 scale
newpath
0 0 moveto
(A) true charpath
2.4 0.8 0.8 setrgbcolor
fill
1 -2.63185 scale
0 7.45004 translate
7.65 0 translate
0 0.1 translate
1 0.105083 scale
newpath
0 0 moveto
(A) true charpath
8 0 0 setrgbcolor
fill
1 9.51631 scale
0 -0.1 translate
0 1.71371 translate
1 0.705113 scale
newpath
0 0 moveto
(G) true charpath
1 0.7 0 setrgbcolor
fill
1 1.41821 scale
0 -1.71371 translate
0 -0.1 translate
1 -0.101286 scale
newpath
0 0 moveto
(C) true charpath
0.8 0.8 2.4 setrgbcolor
fill
1 -9.87306 scale
0 0.1 translate
7.65 0 translate
0 -0.1 translate
1 -0.0448495 scale
newpath
0 0 moveto
(C) true charpath
0.8 0.8 2.4 setrgbcolor
fill
1 -22.2968 scale
0 0.1 translate
0 0.1 translate
1 1.05825 scale
newpath
0 0 moveto
(T) true charpath
0 0.5 0 setrgbcolor
fill
1 0.944956 scale
0 -0.1 translate
0 -1.23976 translate
1 -0.107992 scale
newpath
0 0 moveto
(G) true charpath
1 0.94 0.8 setrgbcolor
fill
1 -9.25999 scale
0 1.23976 translate
7.65 0 translate
0 -0.1 translate
1 -0.0188266 scale
newpath
0 0 moveto
(G) true charpath
1 0.94 0.8 setrgbcolor
fill
1 -53.1164 scale
0 0.1 translate
0 -1.035 translate
1 -0.059287 scale
newpath
0 0 moveto
(A) true charpath
2.4 0.8 0.8 setrgbcolor
fill
1 -16.8671 scale
0 1.035 translate
0 -2.28836 translate
1 -0.156846 scale
newpath
0 0 moveto
(C) true charpath
0.8 0.8 2.4 setrgbcolor
fill
1 -6.3757 scale
0 2.28836 translate
0 0.1 translate
1 1.37911 scale
newpath
0 0 moveto
(T) true charpath
0 0.5 0 setrgbcolor
fill
1 0.725107 scale
0 -0.1 translate
7.65 0 translate
7.65 0 translate
-581.4 -23.1593 translate
newpath
-3.825 -1.9125 moveto
589.05 0 rlineto
0 45.9 rlineto
-589.05 0 rlineto
0 -45.9 rlineto
closepath
0 0 0 setrgbcolor
stroke
-275.4 0 translate
0 18.1779 translate
/Helvetica findfont
5.61816 scalefont
setfont
newpath
0 0 moveto
(Motif Name:) true charpath
0 0 0 setrgbcolor
fill
70.227 0 translate
/Helvetica-Bold findfont
5.61816 scalefont
setfont
newpath
0 0 moveto
(CM000995.3_176500577-176503013(+)_1|1|1x0) true charpath
0 0 0 setrgbcolor
fill
-70.227 0 translate
0 -68.25 translate
0 29.125 translate
/Helvetica findfont
8.262 scalefont
setfont
newpath
0 0 moveto
(Gene:) true charpath
0 0 0 setrgbcolor
fill
42.1362 0 translate
/Helvetica-Bold findfont
8.262 scalefont
setfont
newpath
0 0 moveto
(CM000995.3_176544332-176545367(-)_1) true charpath
0 0 0 setrgbcolor
fill
-42.1362 0 translate
-30.6 -29.125 translate
306 0 translate
2.10375 0 translate
/Helvetica findfont
5.508 scalefont
setfont
newpath
0 0 moveto
(1) true charpath
0 0 0 setrgbcolor
fill
7.65 0 translate
newpath
0 0 moveto
(2) true charpath
0 0 0 setrgbcolor
fill
7.65 0 translate
newpath
0 0 moveto
(3) true charpath
0 0 0 setrgbcolor
fill
7.65 0 translate
newpath
0 0 moveto
(4) true charpath
0 0 0 setrgbcolor
fill
7.65 0 translate
newpath
0 0 moveto
(5) true charpath
0 0 0 setrgbcolor
fill
7.65 0 translate
newpath
0 0 moveto
(6) true charpath
0 0 0 setrgbcolor
fill
7.65 0 translate
newpath
0 0 moveto
(7) true charpath
0 0 0 setrgbcolor
fill
7.65 0 translate
newpath
0 0 moveto
(8) true charpath
0 0 0 setrgbcolor
fill
7.65 0 translate
newpath
0 0 moveto
(9) true charpath
0 0 0 setrgbcolor
fill
7.65 0 translate
newpath
0 0 moveto
(0) true charpath
0 0 0 setrgbcolor
fill
7.65 0 translate
newpath
0 0 moveto
(1) true charpath
0 0 0 setrgbcolor
fill
7.65 0 translate
newpath
0 0 moveto
(2) true charpath
0 0 0 setrgbcolor
fill
7.65 0 translate
newpath
0 0 moveto
(3) true charpath
0 0 0 setrgbcolor
fill
7.65 0 translate
newpath
0 0 moveto
(4) true charpath
0 0 0 setrgbcolor
fill
7.65 0 translate
newpath
0 0 moveto
(5) true charpath
0 0 0 setrgbcolor
fill
7.65 0 translate
newpath
0 0 moveto
(6) true charpath
0 0 0 setrgbcolor
fill
7.65 0 translate
-124.504 0 translate
0 3.93429 translate
0 19.225 translate
/Helvetica findfont
5.508 scalefont
setfont
130.05 -1.57371 translate
newpath
0 0 moveto
(0) true charpath
0 0 0 setrgbcolor
fill
0 19.125 translate
newpath
0 0 moveto
(+0.57) true charpath
0 0 0 setrgbcolor
fill
0 -38.25 translate
newpath
0 0 moveto
(-3.21) true charpath
0 0 0 setrgbcolor
fill
-130.05 19.125 translate
0 1.57371 translate
/Helvetica-Bold findfont
11.016 scalefont
setfont
0 -0.1 translate
1 -0.0983325 scale
newpath
0 0 moveto
(C) true charpath
0.8 0.8 2.4 setrgbcolor
fill
1 -10.1696 scale
0 0.1 translate
0 0.1 translate
1 1.4955 scale
newpath
0 0 moveto
(A) true charpath
8 0 0 setrgbcolor
fill
1 0.668672 scale
0 -0.1 translate
0 -1.66059 translate
1 -0.386039 scale
newpath
0 0 moveto
(T) true charpath
0.8 0.9 0.8 setrgbcolor
fill
1 -2.59041 scale
0 1.66059 translate
7.65 0 translate
0 0.1 translate
1 1.67265 scale
newpath
0 0 moveto
(C) true charpath
0 0 8 setrgbcolor
fill
1 0.597852 scale
0 -0.1 translate
0 -0.1 translate
1 -0.319495 scale
newpath
0 0 moveto
(A) true charpath
2.4 0.8 0.8 setrgbcolor
fill
1 -3.12994 scale
0 0.1 translate
0 -3.40082 translate
1 -0.442759 scale
newpath
0 0 moveto
(G) true charpath
1 0.94 0.8 setrgbcolor
fill
1 -2.25857 scale
0 3.40082 translate
7.65 0 translate
0 0.1 translate
1 2.33056 scale
newpath
0 0 moveto
(T) true charpath
0 0.5 0 setrgbcolor
fill
1 0.429082 scale
0 -0.1 translate
0 -0.1 translate
1 -0.670095 scale
newpath
0 0 moveto
(G) true charpath
1 0.94 0.8 setrgbcolor
fill
1 -1.49233 scale
0 0.1 translate
0 -6.15955 translate
1 -0.710936 scale
newpath
0 0 moveto
(A) true charpath
2.4 0.8 0.8 setrgbcolor
fill
1 -1.4066 scale
0 6.15955 translate
0 -12.5405 translate
1 -0.749524 scale
newpath
0 0 moveto
(C) true charpath
0.8 0.8 2.4 setrgbcolor
fill
1 -1.33418 scale
0 12.5405 translate
7.65 0 translate
0 0.1 translate
1 0.589888 scale
newpath
0 0 moveto
(T) true charpath
0 0.5 0 setrgbcolor
fill
1 1.69524 scale
0 -0.1 translate
0 -0.1 translate
1 -0.0269426 scale
newpath
0 0 moveto
(G) true charpath
1 0.94 0.8 setrgbcolor
fill
1 -37.1159 scale
0 0.1 translate
0 5.52843 translate
1 0.653258 scale
newpath
0 0 moveto
(A) true charpath
8 0 0 setrgbcolor
fill
1 1.53079 scale
0 -5.52843 translate
0 -1.09886 translate
1 -0.235133 scale
newpath
0 0 moveto
(C) true charpath
0.8 0.8 2.4 setrgbcolor
fill
1 -4.25291 scale
0 1.09886 translate
7.65 0 translate
0 0.1 translate
1 0.304534 scale
newpath
0 0 moveto
(T) true charpath
0 0.5 0 setrgbcolor
fill
1 3.2837 scale
0 -0.1 translate
7.65 0 translate
0 -0.1 translate
1 -0.0356146 scale
newpath
0 0 moveto
(A) true charpath
2.4 0.8 0.8 setrgbcolor
fill
1 -28.0783 scale
0 0.1 translate
0 -1.16709 translate
1 -0.0683373 scale
newpath
0 0 moveto
(C) true charpath
0.8 0.8 2.4 setrgbcolor
fill
1 -14.6333 scale
0 1.16709 translate
0 -2.49167 translate
1 -0.123762 scale
newpath
0 0 moveto
(T) true charpath
0.8 0.9 0.8 setrgbcolor
fill
1 -8.08 scale
0 2.49167 translate
0 0.1 translate
1 1.37929 scale
newpath
0 0 moveto
(G) true charpath
1 0.7 0 setrgbcolor
fill
1 0.725013 scale
0 -0.1 translate
7.65 0 translate
0 -0.1 translate
1 -0.0112925 scale
newpath
0 0 moveto
(C) true charpath
0.8 0.8 2.4 setrgbcolor
fill
1 -88.554 scale
0 0.1 translate
0 0.1 translate
1 1.0793 scale
newpath
0 0 moveto
(A) true charpath
8 0 0 setrgbcolor
fill
1 0.926527 scale
0 -0.1 translate
0 -0.975713 translate
1 -0.231198 scale
newpath
0 0 moveto
(T) true charpath
0.8 0.9 0.8 setrgbcolor
fill
1 -4.3253 scale
0 0.975713 translate
7.65 0 translate
0 0.1 translate
1 0.528894 scale
newpath
0 0 moveto
(T) true charpath
0 0.5 0 setrgbcolor
fill
1 1.89074 scale
0 -0.1 translate
0 5.0485 translate
1 1.12753 scale
newpath
0 0 moveto
(C) true charpath
0 0 8 setrgbcolor
fill
1 0.886894 scale
0 -5.0485 translate
0 -0.1 translate
1 -0.168345 scale
newpath
0 0 moveto
(A) true charpath
2.4 0.8 0.8 setrgbcolor
fill
1 -5.9402 scale
0 0.1 translate
0 -2.21149 translate
1 -0.423445 scale
newpath
0 0 moveto
(G) true charpath
1 0.94 0.8 setrgbcolor
fill
1 -2.36158 scale
0 2.21149 translate
7.65 0 translate
0 0.1 translate
1 2.16613 scale
newpath
0 0 moveto
(T) true charpath
0 0.5 0 setrgbcolor
fill
1 0.461652 scale
0 -0.1 translate
0 -0.1 translate
1 -0.409951 scale
newpath
0 0 moveto
(G) true charpath
1 0.94 0.8 setrgbcolor
fill
1 -2.43932 scale
0 0.1 translate
0 -4.11258 translate
1 -0.432739 scale
newpath
0 0 moveto
(C) true charpath
0.8 0.8 2.4 setrgbcolor
fill
1 -2.31086 scale
0 4.11258 translate
0 -8.30448 translate
1 -0.488752 scale
newpath
0 0 moveto
(A) true charpath
2.4 0.8 0.8 setrgbcolor
fill
1 -2.04603 scale
0 8.30448 translate
7.65 0 translate
0 0.1 translate
1 0.179816 scale
newpath
0 0 moveto
(A) true charpath
8 0 0 setrgbcolor
fill
1 5.56123 scale
0 -0.1 translate
0 2.30176 translate
1 0.880179 scale
newpath
0 0 moveto
(T) true charpath
0 0.5 0 setrgbcolor
fill
1 1.13613 scale
0 -2.30176 translate
0 -0.1 translate
1 -0.211357 scale
newpath
0 0 moveto
(G) true charpath
1 0.94 0.8 setrgbcolor
fill
1 -4.73134 scale
0 0.1 translate
7.65 0 translate
0 -0.1 translate
1 -0.180373 scale
newpath
0 0 moveto
(T) true charpath
0.8 0.9 0.8 setrgbcolor
fill
1 -5.54406 scale
0 0.1 translate
0 -2.30614 translate
1 -0.235591 scale
newpath
0 0 moveto
(C) true charpath
0.8 0.8 2.4 setrgbcolor
fill
1 -4.24465 scale
0 2.30614 translate
0 0.1 translate
1 1.89024 scale
newpath
0 0 moveto
(G) true charpath
1 0.7 0 setrgbcolor
fill
1 0.529035 scale
0 -0.1 translate
0 -4.94676 translate
1 -0.334354 scale
newpath
0 0 moveto
(A) true charpath
2.4 0.8 0.8 setrgbcolor
fill
1 -2.99084 scale
0 4.94676 translate
7.65 0 translate
0 0.1 translate
1 2.30222 scale
newpath
0 0 moveto
(G) true charpath
1 0.7 0 setrgbcolor
fill
1 0.434364 scale
0 -0.1 translate
0 -0.1 translate
1 -0.618164 scale
newpath
0 0 moveto
(A) true charpath
2.4 0.8 0.8 setrgbcolor
fill
1 -1.61769 scale
0 0.1 translate
0 -5.75092 translate
1 -0.643147 scale
newpath
0 0 moveto
(T) true charpath
0.8 0.9 0.8 setrgbcolor
fill
1 -1.55485 scale
0 5.75092 translate
0 -11.5984 translate
1 -0.66748 scale
newpath
0 0 moveto
(C) true charpath
0.8 0.8 2.4 setrgbcolor
fill
1 -1.49817 scale
0 11.5984 translate
7.65 0 translate
0 -0.1 translate
1 -0.085754 scale
newpath
0 0 moveto
(G) true charpath
1 0.94 0.8 setrgbcolor
fill
1 -11.6613 scale
0 0.1 translate
0 -1.56162 translate
1 -0.0920184 scale
newpath
0 0 moveto
(A) true charpath
2.4 0.8 0.8 setrgbcolor
fill
1 -10.8674 scale
0 1.56162 translate
0 0.1 translate
1 1.62233 scale
newpath
0 0 moveto
(T) true charpath
0 0.5 0 setrgbcolor
fill
1 0.616397 scale
0 -0.1 translate
0 -3.07253 translate
1 -0.267995 scale
newpath
0 0 moveto
(C) true charpath
0.8 0.8 2.4 setrgbcolor
fill
1 -3.73141 scale
0 3.07253 translate
7.65 0 translate
0 -0.1 translate
1 -0.113239 scale
newpath
0 0 moveto
(G) true charpath
1 0.94 0.8 setrgbcolor
fill
1 -8.83085 scale
0 0.1 translate
0 -1.77789 translate
1 -0.120069 scale
newpath
0 0 moveto
(T) true charpath
0.8 0.9 0.8 setrgbcolor
fill
1 -8.32854 scale
0 1.77789 translate
0 0.1 translate
1 1.65989 scale
newpath
0 0 moveto
(C) true charpath
0 0 8 setrgbcolor
fill
1 0.602449 scale
0 -0.1 translate
0 -3.50952 translate
1 -0.231175 scale
newpath
0 0 moveto
(A) true charpath
2.4 0.8 0.8 setrgbcolor
fill
1 -4.32574 scale
0 3.50952 translate
7.65 0 translate
0 0.1 translate
1 0.0186157 scale
newpath
0 0 moveto
(T) true charpath
0 0.5 0 setrgbcolor
fill
1 53.7182 scale
0 -0.1 translate
0 -0.1 translate
1 -0.0259159 scale
newpath
0 0 moveto
(C) true charpath
0.8 0.8 2.4 setrgbcolor
fill
1 -38.5863 scale
0 0.1 translate
0 1.03334 translate
1 1.06181 scale
newpath
0 0 moveto
(G) true charpath
1 0.7 0 setrgbcolor
fill
1 0.941788 scale
0 -1.03334 translate
0 -1.09078 translate
1 -0.224511 scale
newpath
0 0 moveto
(A) true charpath
2.4 0.8 0.8 setrgbcolor
fill
1 -4.45412 scale
0 1.09078 translate
7.65 0 translate
7.65 0 translate
-122.4 -23.1593 translate
newpath
-3.825 -1.9125 moveto
130.05 0 rlineto
0 45.9 rlineto
-130.05 0 rlineto
0 -45.9 rlineto
closepath
0 0 0 setrgbcolor
stroke
-275.4 0 translate
0 18.1779 translate
/Helvetica findfont
5.61816 scalefont
setfont
newpath
0 0 moveto
(Motif Name:) true charpath
0 0 0 setrgbcolor
fill
70.227 0 translate
/Helvetica-Bold findfont
5.61816 scalefont
setfont
newpath
0 0 moveto
(CM000995.3_176544332-176545367(-)_1|1|1x0) true charpath
0 0 0 setrgbcolor
fill
-70.227 0 translate
0 -68.25 translate
0 29.125 translate
/Helvetica findfont
8.262 scalefont
setfont
newpath
0 0 moveto
(Gene:) true charpath
0 0 0 setrgbcolor
fill
42.1362 0 translate
/Helvetica-Bold findfont
8.262 scalefont
setfont
newpath
0 0 moveto
(CM000995.3_176544332-176545367(-)_1) true charpath
0 0 0 setrgbcolor
fill
-42.1362 0 translate
-30.6 -29.125 translate
306 0 translate
2.10375 0 translate
/Helvetica findfont
5.508 scalefont
setfont
newpath
0 0 moveto
(1) true charpath
0 0 0 setrgbcolor
fill
7.65 0 translate
newpath
0 0 moveto
(2) true charpath
0 0 0 setrgbcolor
fill
7.65 0 translate
newpath
0 0 moveto
(3) true charpath
0 0 0 setrgbcolor
fill
7.65 0 translate
newpath
0 0 moveto
(4) true charpath
0 0 0 setrgbcolor
fill
7.65 0 translate
-32.7037 0 translate
0 3.93429 translate
0 19.225 translate
/Helvetica findfont
5.508 scalefont
setfont
38.25 -1.57371 translate
newpath
0 0 moveto
(0) true charpath
0 0 0 setrgbcolor
fill
0 19.125 translate
newpath
0 0 moveto
(+0.57) true charpath
0 0 0 setrgbcolor
fill
0 -38.25 translate
newpath
0 0 moveto
(-3.21) true charpath
0 0 0 setrgbcolor
fill
-38.25 19.125 translate
0 1.57371 translate
/Helvetica-Bold findfont
11.016 scalefont
setfont
0 -0.1 translate
1 -0.0983325 scale
newpath
0 0 moveto
(C) true charpath
0.8 0.8 2.4 setrgbcolor
fill
1 -10.1696 scale
0 0.1 translate
0 0.1 translate
1 1.4955 scale
newpath
0 0 moveto
(A) true charpath
8 0 0 setrgbcolor
fill
1 0.668672 scale
0 -0.1 translate
0 -1.66059 translate
1 -0.386039 scale
newpath
0 0 moveto
(T) true charpath
0.8 0.9 0.8 setrgbcolor
fill
1 -2.59041 scale
0 1.66059 translate
7.65 0 translate
0 0.1 translate
1 1.67265 scale
newpath
0 0 moveto
(C) true charpath
0 0 8 setrgbcolor
fill
1 0.597852 scale
0 -0.1 translate
0 -0.1 translate
1 -0.319495 scale
newpath
0 0 moveto
(A) true charpath
2.4 0.8 0.8 setrgbcolor
fill
1 -3.12994 scale
0 0.1 translate
0 -3.40082 translate
1 -0.442759 scale
newpath
0 0 moveto
(G) true charpath
1 0.94 0.8 setrgbcolor
fill
1 -2.25857 scale
0 3.40082 translate
7.65 0 translate
0 0.1 translate
1 2.33056 scale
newpath
0 0 moveto
(T) true charpath
0 0.5 0 setrgbcolor
fill
1 0.429082 scale
0 -0.1 translate
0 -0.1 translate
1 -0.670095 scale
newpath
0 0 moveto
(G) true charpath
1 0.94 0.8 setrgbcolor
fill
1 -1.49233 scale
0 0.1 translate
0 -6.15955 translate
1 -0.710936 scale
newpath
0 0 moveto
(A) true charpath
2.4 0.8 0.8 setrgbcolor
fill
1 -1.4066 scale
0 6.15955 translate
0 -12.5405 translate
1 -0.749524 scale
newpath
0 0 moveto
(C) true charpath
0.8 0.8 2.4 setrgbcolor
fill
1 -1.33418 scale
0 12.5405 translate
7.65 0 translate
7.65 0 translate
-30.6 -23.1593 translate
newpath
-3.825 -1.9125 moveto
38.25 0 rlineto
0 45.9 rlineto
-38.25 0 rlineto
0 -45.9 rlineto
closepath
0 0 0 setrgbcolor
stroke
-275.4 0 translate
0 18.1779 translate
/Helvetica findfont
5.61816 scalefont
setfont
newpath
0 0 moveto
(Motif Name:) true charpath
0 0 0 setrgbcolor
fill
70.227 0 translate
/Helvetica-Bold findfont
5.61816 scalefont
setfont
newpath
0 0 moveto
(CM000995.3_176544332-176545367(-)_1|2|1x0) true charpath
0 0 0 setrgbcolor
fill
-70.227 0 translate
0 -68.25 translate
0 29.125 translate
/Helvetica findfont
8.262 scalefont
setfont
newpath
0 0 moveto
(Gene:) true charpath
0 0 0 setrgbcolor
fill
42.1362 0 translate
/Helvetica-Bold findfont
8.262 scalefont
setfont
newpath
0 0 moveto
(CM000995.3_176544332-176545367(-)_1) true charpath
0 0 0 setrgbcolor
fill
-42.1362 0 translate
-30.6 -29.125 translate
306 0 translate
2.10375 0 translate
/Helvetica findfont
5.508 scalefont
setfont
newpath
0 0 moveto
(1) true charpath
0 0 0 setrgbcolor
fill
7.65 0 translate
newpath
0 0 moveto
(2) true charpath
0 0 0 setrgbcolor
fill
7.65 0 translate
newpath
0 0 moveto
(3) true charpath
0 0 0 setrgbcolor
fill
7.65 0 translate
newpath
0 0 moveto
(4) true charpath
0 0 0 setrgbcolor
fill
7.65 0 translate
-32.7037 0 translate
0 3.93429 translate
0 19.225 translate
/Helvetica findfont
5.508 scalefont
setfont
38.25 -1.57371 translate
newpath
0 0 moveto
(0) true charpath
0 0 0 setrgbcolor
fill
0 19.125 translate
newpath
0 0 moveto
(+0.56) true charpath
0 0 0 setrgbcolor
fill
0 -38.25 translate
newpath
0 0 moveto
(-2.93) true charpath
0 0 0 setrgbcolor
fill
-38.25 19.125 translate
0 1.57371 translate
/Helvetica-Bold findfont
11.016 scalefont
setfont
0 0.1 translate
1 0.731153 scale
newpath
0 0 moveto
(T) true charpath
0 0.5 0 setrgbcolor
fill
1 1.3677 scale
0 -0.1 translate
0 -0.1 translate
1 -0.123519 scale
newpath
0 0 moveto
(G) true charpath
1 0.94 0.8 setrgbcolor
fill
1 -8.0959 scale
0 0.1 translate
7.65 0 translate
0 0.1 translate
1 1.5841 scale
newpath
0 0 moveto
(C) true charpath
0 0 8 setrgbcolor
fill
1 0.631271 scale
0 -0.1 translate
0 -0.1 translate
1 -0.266819 scale
newpath
0 0 moveto
(G) true charpath
1 0.94 0.8 setrgbcolor
fill
1 -3.74787 scale
0 0.1 translate
0 -2.98634 translate
1 -0.337427 scale
newpath
0 0 moveto
(A) true charpath
2.4 0.8 0.8 setrgbcolor
fill
1 -2.96361 scale
0 2.98634 translate
7.65 0 translate
0 0.1 translate
1 2.33056 scale
newpath
0 0 moveto
(G) true charpath
1 0.7 0 setrgbcolor
fill
1 0.429082 scale
0 -0.1 translate
0 -0.1 translate
1 -0.566316 scale
newpath
0 0 moveto
(T) true charpath
0.8 0.9 0.8 setrgbcolor
fill
1 -1.7658 scale
0 0.1 translate
0 -5.34296 translate
1 -0.726597 scale
newpath
0 0 moveto
(A) true charpath
2.4 0.8 0.8 setrgbcolor
fill
1 -1.37628 scale
0 5.34296 translate
0 -11.8471 translate
1 -0.837642 scale
newpath
0 0 moveto
(C) true charpath
0.8 0.8 2.4 setrgbcolor
fill
1 -1.19383 scale
0 11.8471 translate
7.65 0 translate
7.65 0 translate
-30.6 -23.1593 translate
newpath
-3.825 -1.9125 moveto
38.25 0 rlineto
0 45.9 rlineto
-38.25 0 rlineto
0 -45.9 rlineto
closepath
0 0 0 setrgbcolor
stroke
-275.4 0 translate
0 18.1779 translate
/Helvetica findfont
5.61816 scalefont
setfont
newpath
0 0 moveto
(Motif Name:) true charpath
0 0 0 setrgbcolor
fill
70.227 0 translate
/Helvetica-Bold findfont
5.61816 scalefont
setfont
newpath
0 0 moveto
(CM000995.3_176544332-176545367(-)_1|3|1x0) true charpath
0 0 0 setrgbcolor
fill
-70.227 0 translate
0 -68.25 translate
0 29.125 translate
/Helvetica findfont
8.262 scalefont
setfont
newpath
0 0 moveto
(Gene:) true charpath
0 0 0 setrgbcolor
fill
42.1362 0 translate
/Helvetica-Bold findfont
8.262 scalefont
setfont
newpath
0 0 moveto
(CM000995.3_176608673-176609090(-)_1) true charpath
0 0 0 setrgbcolor
fill
-42.1362 0 translate
-30.6 -29.125 translate
306 0 translate
2.10375 0 translate
/Helvetica findfont
5.508 scalefont
setfont
newpath
0 0 moveto
(1) true charpath
0 0 0 setrgbcolor
fill
7.65 0 translate
newpath
0 0 moveto
(2) true charpath
0 0 0 setrgbcolor
fill
7.65 0 translate
newpath
0 0 moveto
(3) true charpath
0 0 0 setrgbcolor
fill
7.65 0 translate
newpath
0 0 moveto
(4) true charpath
0 0 0 setrgbcolor
fill
7.65 0 translate
newpath
0 0 moveto
(5) true charpath
0 0 0 setrgbcolor
fill
7.65 0 translate
newpath
0 0 moveto
(6) true charpath
0 0 0 setrgbcolor
fill
7.65 0 translate
newpath
0 0 moveto
(7) true charpath
0 0 0 setrgbcolor
fill
7.65 0 translate
newpath
0 0 moveto
(8) true charpath
0 0 0 setrgbcolor
fill
7.65 0 translate
newpath
0 0 moveto
(9) true charpath
0 0 0 setrgbcolor
fill
7.65 0 translate
newpath
0 0 moveto
(0) true charpath
0 0 0 setrgbcolor
fill
7.65 0 translate
newpath
0 0 moveto
(1) true charpath
0 0 0 setrgbcolor
fill
7.65 0 translate
newpath
0 0 moveto
(2) true charpath
0 0 0 setrgbcolor
fill
7.65 0 translate
newpath
0 0 moveto
(3) true charpath
0 0 0 setrgbcolor
fill
7.65 0 translate
-101.554 0 translate
0 3.93429 translate
0 19.225 translate
/Helvetica findfont
5.508 scalefont
setfont
107.1 -1.57371 translate
newpath
0 0 moveto
(0) true charpath
0 0 0 setrgbcolor
fill
0 19.125 translate
newpath
0 0 moveto
(+0.57) true charpath
0 0 0 setrgbcolor
fill
0 -38.25 translate
newpath
0 0 moveto
(-3.22) true charpath
0 0 0 setrgbcolor
fill
-107.1 19.125 translate
0 1.57371 translate
/Helvetica-Bold findfont
11.016 scalefont
setfont
0 0.1 translate
1 0.187892 scale
newpath
0 0 moveto
(C) true charpath
0 0 8 setrgbcolor
fill
1 5.3222 scale
0 -0.1 translate
0 2.3653 translate
1 0.7233 scale
newpath
0 0 moveto
(A) true charpath
8 0 0 setrgbcolor
fill
1 1.38255 scale
0 -2.3653 translate
0 -0.1 translate
1 -0.0491423 scale
newpath
0 0 moveto
(G) true charpath
1 0.94 0.8 setrgbcolor
fill
1 -20.3491 scale
0 0.1 translate
0 -1.27354 translate
1 -0.0502034 scale
newpath
0 0 moveto
(T) true charpath
0.8 0.9 0.8 setrgbcolor
fill
1 -19.919 scale
0 1.27354 translate
7.65 0 translate
0 -0.1 translate
1 -0.0232162 scale
newpath
0 0 moveto
(C) true charpath
0.8 0.8 2.4 setrgbcolor
fill
1 -43.0734 scale
0 0.1 translate
0 -1.06954 translate
1 -0.0398947 scale
newpath
0 0 moveto
(T) true charpath
0.8 0.9 0.8 setrgbcolor
fill
1 -25.066 scale
0 1.06954 translate
0 -2.17031 translate
1 -0.0461534 scale
newpath
0 0 moveto
(G) true charpath
1 0.94 0.8 setrgbcolor
fill
1 -21.6669 scale
0 2.17031 translate
0 0.1 translate
1 1.19483 scale
newpath
0 0 moveto
(A) true charpath
8 0 0 setrgbcolor
fill
1 0.836937 scale
0 -0.1 translate
7.65 0 translate
0 -0.1 translate
1 -0.0125603 scale
newpath
0 0 moveto
(T) true charpath
0.8 0.9 0.8 setrgbcolor
fill
1 -79.6162 scale
0 0.1 translate
0 -0.985688 translate
1 -0.0458057 scale
newpath
0 0 moveto
(G) true charpath
1 0.94 0.8 setrgbcolor
fill
1 -21.8313 scale
0 0.985688 translate
0 0.1 translate
1 1.02212 scale
newpath
0 0 moveto
(A) true charpath
8 0 0 setrgbcolor
fill
1 0.978361 scale
0 -0.1 translate
7.65 0 translate
0 0.1 translate
1 0.703202 scale
newpath
0 0 moveto
(T) true charpath
0 0.5 0 setrgbcolor
fill
1 1.42207 scale
0 -0.1 translate
0 -0.1 translate
1 -0.0431388 scale
newpath
0 0 moveto
(C) true charpath
0.8 0.8 2.4 setrgbcolor
fill
1 -23.181 scale
0 0.1 translate
7.65 0 translate
0 -0.1 translate
1 -0.129738 scale
newpath
0 0 moveto
(T) true charpath
0.8 0.9 0.8 setrgbcolor
fill
1 -7.70786 scale
0 0.1 translate
0 -1.90771 translate
1 -0.228997 scale
newpath
0 0 moveto
(G) true charpath
1 0.94 0.8 setrgbcolor
fill
1 -4.36687 scale
0 1.90771 translate
0 0.1 translate
1 1.82255 scale
newpath
0 0 moveto
(C) true charpath
0 0 8 setrgbcolor
fill
1 0.548683 scale
0 -0.1 translate
0 -4.49644 translate
1 -0.299568 scale
newpath
0 0 moveto
(A) true charpath
2.4 0.8 0.8 setrgbcolor
fill
1 -3.33814 scale
0 4.49644 translate
7.65 0 translate
0 -0.1 translate
1 -0.0724464 scale
newpath
0 0 moveto
(T) true charpath
0.8 0.9 0.8 setrgbcolor
fill
1 -13.8033 scale
0 0.1 translate
0 0.1 translate
1 1.77547 scale
newpath
0 0 moveto
(G) true charpath
1 0.7 0 setrgbcolor
fill
1 0.563231 scale
0 -0.1 translate
0 -1.45691 translate
1 -0.270361 scale
newpath
0 0 moveto
(A) true charpath
2.4 0.8 0.8 setrgbcolor
fill
1 -3.69876 scale
0 1.45691 translate
0 -4.37112 translate
1 -0.277628 scale
newpath
0 0 moveto
(C) true charpath
0.8 0.8 2.4 setrgbcolor
fill
1 -3.60195 scale
0 4.37112 translate
7.65 0 translate
0 0.1 translate
1 0.966938 scale
newpath
0 0 moveto
(A) true charpath
8 0 0 setrgbcolor
fill
1 1.03419 scale
0 -0.1 translate
0 -0.1 translate
1 -0.149754 scale
newpath
0 0 moveto
(G) true charpath
1 0.94 0.8 setrgbcolor
fill
1 -6.67762 scale
0 0.1 translate
7.65 0 translate
0 -0.1 translate
1 -0.222896 scale
newpath
0 0 moveto
(A) true charpath
2.4 0.8 0.8 setrgbcolor
fill
1 -4.48639 scale
0 0.1 translate
0 -2.64073 translate
1 -0.248427 scale
newpath
0 0 moveto
(T) true charpath
0.8 0.9 0.8 setrgbcolor
fill
1 -4.02533 scale
0 2.64073 translate
0 0.1 translate
1 1.88633 scale
newpath
0 0 moveto
(G) true charpath
1 0.7 0 setrgbcolor
fill
1 0.530129 scale
0 -0.1 translate
0 -5.38235 translate
1 -0.254458 scale
newpath
0 0 moveto
(C) true charpath
0.8 0.8 2.4 setrgbcolor
fill
1 -3.92992 scale
0 5.38235 translate
7.65 0 translate
0 0.1 translate
1 2.05056 scale
newpath
0 0 moveto
(A) true charpath
8 0 0 setrgbcolor
fill
1 0.487671 scale
0 -0.1 translate
0 -0.1 translate
1 -0.327266 scale
newpath
0 0 moveto
(G) true charpath
1 0.94 0.8 setrgbcolor
fill
1 -3.05562 scale
0 0.1 translate
0 -3.46197 translate
1 -0.344945 scale
newpath
0 0 moveto
(C) true charpath
0.8 0.8 2.4 setrgbcolor
fill
1 -2.89901 scale
0 3.46197 translate
0 -6.96305 translate
1 -0.348761 scale
newpath
0 0 moveto
(T) true charpath
0.8 0.9 0.8 setrgbcolor
fill
1 -2.86729 scale
0 6.96305 translate
7.65 0 translate
0 0.1 translate
1 0.21229 scale
newpath
0 0 moveto
(C) true charpath
0 0 8 setrgbcolor
fill
1 4.71053 scale
0 -0.1 translate
0 2.55728 translate
1 0.610491 scale
newpath
0 0 moveto
(A) true charpath
8 0 0 setrgbcolor
fill
1 1.63803 scale
0 -2.55728 translate
0 -0.1 translate
1 -0.191749 scale
newpath
0 0 moveto
(G) true charpath
1 0.94 0.8 setrgbcolor
fill
1 -5.21516 scale
0 0.1 translate
7.65 0 translate
0 -0.1 translate
1 -0.0918549 scale
newpath
0 0 moveto
(C) true charpath
0.8 0.8 2.4 setrgbcolor
fill
1 -10.8867 scale
0 0.1 translate
0 -1.60962 translate
1 -0.194698 scale
newpath
0 0 moveto
(G) true charpath
1 0.94 0.8 setrgbcolor
fill
1 -5.13616 scale
0 1.60962 translate
0 0.1 translate
1 1.73277 scale
newpath
0 0 moveto
(A) true charpath
8 0 0 setrgbcolor
fill
1 0.577111 scale
0 -0.1 translate
0 -3.92848 translate
1 -0.26377 scale
newpath
0 0 moveto
(T) true charpath
0.8 0.9 0.8 setrgbcolor
fill
1 -3.79119 scale
0 3.92848 translate
7.65 0 translate
0 0.1 translate
1 2.33056 scale
newpath
0 0 moveto
(G) true charpath
1 0.7 0 setrgbcolor
fill
1 0.429082 scale
0 -0.1 translate
0 -0.1 translate
1 -0.678365 scale
newpath
0 0 moveto
(C) true charpath
0.8 0.8 2.4 setrgbcolor
fill
1 -1.47413 scale
0 0.1 translate
0 -6.22462 translate
1 -0.705057 scale
newpath
0 0 moveto
(T) true charpath
0.8 0.9 0.8 setrgbcolor
fill
1 -1.41833 scale
0 6.22462 translate
0 -12.5593 translate
1 -0.747134 scale
newpath
0 0 moveto
(A) true charpath
2.4 0.8 0.8 setrgbcolor
fill
1 -1.33845 scale
0 12.5593 translate
7.65 0 translate
7.65 0 translate
-99.45 -23.1593 translate
newpath
-3.825 -1.9125 moveto
107.1 0 rlineto
0 45.9 rlineto
-107.1 0 rlineto
0 -45.9 rlineto
closepath
0 0 0 setrgbcolor
stroke
-275.4 0 translate
0 18.1779 translate
/Helvetica findfont
5.61816 scalefont
setfont
newpath
0 0 moveto
(Motif Name:) true charpath
0 0 0 setrgbcolor
fill
70.227 0 translate
/Helvetica-Bold findfont
5.61816 scalefont
setfont
newpath
0 0 moveto
(CM000995.3_176608673-176609090(-)_1|1|1x0) true charpath
0 0 0 setrgbcolor
fill
-70.227 0 translate
0 -68.25 translate
0 29.125 translate
/Helvetica findfont
8.262 scalefont
setfont
newpath
0 0 moveto
(Gene:) true charpath
0 0 0 setrgbcolor
fill
42.1362 0 translate
/Helvetica-Bold findfont
8.262 scalefont
setfont
newpath
0 0 moveto
(CM000995.3_176642703-176643666(-)_1) true charpath
0 0 0 setrgbcolor
fill
-42.1362 0 translate
-30.6 -29.125 translate
306 0 translate
2.10375 0 translate
/Helvetica findfont
5.508 scalefont
setfont
newpath
0 0 moveto
(1) true charpath
0 0 0 setrgbcolor
fill
7.65 0 translate
newpath
0 0 moveto
(2) true charpath
0 0 0 setrgbcolor
fill
7.65 0 translate
newpath
0 0 moveto
(3) true charpath
0 0 0 setrgbcolor
fill
7.65 0 translate
newpath
0 0 moveto
(4) true charpath
0 0 0 setrgbcolor
fill
7.65 0 translate
newpath
0 0 moveto
(5) true charpath
0 0 0 setrgbcolor
fill
7.65 0 translate
newpath
0 0 moveto
(6) true charpath
0 0 0 setrgbcolor
fill
7.65 0 translate
newpath
0 0 moveto
(7) true charpath
0 0 0 setrgbcolor
fill
7.65 0 translate
-55.6537 0 translate
0 3.93429 translate
0 19.225 translate
/Helvetica findfont
5.508 scalefont
setfont
61.2 -1.57371 translate
newpath
0 0 moveto
(0) true charpath
0 0 0 setrgbcolor
fill
0 19.125 translate
newpath
0 0 moveto
(+0.56) true charpath
0 0 0 setrgbcolor
fill
0 -38.25 translate
newpath
0 0 moveto
(-2.88) true charpath
0 0 0 setrgbcolor
fill
-61.2 19.125 translate
0 1.57371 translate
/Helvetica-Bold findfont
11.016 scalefont
setfont
0 0.1 translate
1 0.547269 scale
newpath
0 0 moveto
(A) true charpath
8 0 0 setrgbcolor
fill
1 1.82726 scale
0 -0.1 translate
0 5.19308 translate
1 0.791177 scale
newpath
0 0 moveto
(T) true charpath
0 0.5 0 setrgbcolor
fill
1 1.26394 scale
0 -5.19308 translate
0 -0.1 translate
1 -0.126482 scale
newpath
0 0 moveto
(G) true charpath
1 0.94 0.8 setrgbcolor
fill
1 -7.90623 scale
0 0.1 translate
0 -1.88209 translate
1 -0.196891 scale
newpath
0 0 moveto
(C) true charpath
0.8 0.8 2.4 setrgbcolor
fill
1 -5.07896 scale
0 1.88209 translate
7.65 0 translate
0 0.1 translate
1 2.25562 scale
newpath
0 0 moveto
(C) true charpath
0 0 8 setrgbcolor
fill
1 0.443336 scale
0 -0.1 translate
0 -0.1 translate
1 -0.405242 scale
newpath
0 0 moveto
(T) true charpath
0.8 0.9 0.8 setrgbcolor
fill
1 -2.46766 scale
0 0.1 translate
0 -4.07554 translate
1 -0.614318 scale
newpath
0 0 moveto
(G) true charpath
1 0.94 0.8 setrgbcolor
fill
1 -1.62782 scale
0 4.07554 translate
0 -9.69619 translate
1 -0.702866 scale
newpath
0 0 moveto
(A) true charpath
2.4 0.8 0.8 setrgbcolor
fill
1 -1.42275 scale
0 9.69619 translate
7.65 0 translate
0 0.1 translate
1 2.33056 scale
newpath
0 0 moveto
(G) true charpath
1 0.7 0 setrgbcolor
fill
1 0.429082 scale
0 -0.1 translate
0 -0.1 translate
1 -0.485362 scale
newpath
0 0 moveto
(T) true charpath
0.8 0.9 0.8 setrgbcolor
fill
1 -2.06032 scale
0 0.1 translate
0 -4.70596 translate
1 -0.784881 scale
newpath
0 0 moveto
(A) true charpath
2.4 0.8 0.8 setrgbcolor
fill
1 -1.27408 scale
0 4.70596 translate
0 -11.6687 translate
1 -0.860312 scale
newpath
0 0 moveto
(C) true charpath
0.8 0.8 2.4 setrgbcolor
fill
1 -1.16237 scale
0 11.6687 translate
7.65 0 translate
0 0.1 translate
1 0.195188 scale
newpath
0 0 moveto
(A) true charpath
8 0 0 setrgbcolor
fill
1 5.12327 scale
0 -0.1 translate
0 2.42271 translate
1 0.626783 scale
newpath
0 0 moveto
(T) true charpath
0 0.5 0 setrgbcolor
fill
1 1.59545 scale
0 -2.42271 translate
0 -0.1 translate
1 -0.165255 scale
newpath
0 0 moveto
(C) true charpath
0.8 0.8 2.4 setrgbcolor
fill
1 -6.05125 scale
0 0.1 translate
7.65 0 translate
0 -0.1 translate
1 -0.338801 scale
newpath
0 0 moveto
(T) true charpath
0.8 0.9 0.8 setrgbcolor
fill
1 -2.95158 scale
0 0.1 translate
0 0.1 translate
1 2.25732 scale
newpath
0 0 moveto
(C) true charpath
0 0 8 setrgbcolor
fill
1 0.443004 scale
0 -0.1 translate
0 -3.55274 translate
1 -0.722852 scale
newpath
0 0 moveto
(A) true charpath
2.4 0.8 0.8 setrgbcolor
fill
1 -1.38341 scale
0 3.55274 translate
0 -10.0274 translate
1 -0.761913 scale
newpath
0 0 moveto
(G) true charpath
1 0.94 0.8 setrgbcolor
fill
1 -1.31249 scale
0 10.0274 translate
7.65 0 translate
0 -0.1 translate
1 -0.0029983 scale
newpath
0 0 moveto
(G) true charpath
1 0.94 0.8 setrgbcolor
fill
1 -333.522 scale
0 0.1 translate
0 0.1 translate
1 1.83504 scale
newpath
0 0 moveto
(T) true charpath
0 0.5 0 setrgbcolor
fill
1 0.544948 scale
0 -0.1 translate
0 -0.910449 translate
1 -0.407385 scale
newpath
0 0 moveto
(A) true charpath
2.4 0.8 0.8 setrgbcolor
fill
1 -2.45468 scale
0 0.910449 translate
0 -4.90284 translate
1 -0.490562 scale
newpath
0 0 moveto
(C) true charpath
0.8 0.8 2.4 setrgbcolor
fill
1 -2.03848 scale
0 4.90284 translate
7.65 0 translate
7.65 0 translate
-53.55 -23.1593 translate
newpath
-3.825 -1.9125 moveto
61.2 0 rlineto
0 45.9 rlineto
-61.2 0 rlineto
0 -45.9 rlineto
closepath
0 0 0 setrgbcolor
stroke
-275.4 0 translate
0 18.1779 translate
/Helvetica findfont
5.61816 scalefont
setfont
newpath
0 0 moveto
(Motif Name:) true charpath
0 0 0 setrgbcolor
fill
70.227 0 translate
/Helvetica-Bold findfont
5.61816 scalefont
setfont
newpath
0 0 moveto
(CM000995.3_176642703-176643666(-)_1|1|1x0) true charpath
0 0 0 setrgbcolor
fill
-70.227 0 translate
0 -68.25 translate
0 29.125 translate
/Helvetica findfont
8.262 scalefont
setfont
newpath
0 0 moveto
(Gene:) true charpath
0 0 0 setrgbcolor
fill
42.1362 0 translate
/Helvetica-Bold findfont
8.262 scalefont
setfont
newpath
0 0 moveto
(CM000995.3_176642703-176643666(-)_1) true charpath
0 0 0 setrgbcolor
fill
-42.1362 0 translate
-30.6 -29.125 translate
306 0 translate
2.10375 0 translate
/Helvetica findfont
5.508 scalefont
setfont
newpath
0 0 moveto
(1) true charpath
0 0 0 setrgbcolor
fill
7.65 0 translate
newpath
0 0 moveto
(2) true charpath
0 0 0 setrgbcolor
fill
7.65 0 translate
newpath
0 0 moveto
(3) true charpath
0 0 0 setrgbcolor
fill
7.65 0 translate
newpath
0 0 moveto
(4) true charpath
0 0 0 setrgbcolor
fill
7.65 0 translate
newpath
0 0 moveto
(5) true charpath
0 0 0 setrgbcolor
fill
7.65 0 translate
newpath
0 0 moveto
(6) true charpath
0 0 0 setrgbcolor
fill
7.65 0 translate
newpath
0 0 moveto
(7) true charpath
0 0 0 setrgbcolor
fill
7.65 0 translate
newpath
0 0 moveto
(8) true charpath
0 0 0 setrgbcolor
fill
7.65 0 translate
newpath
0 0 moveto
(9) true charpath
0 0 0 setrgbcolor
fill
7.65 0 translate
newpath
0 0 moveto
(0) true charpath
0 0 0 setrgbcolor
fill
7.65 0 translate
newpath
0 0 moveto
(1) true charpath
0 0 0 setrgbcolor
fill
7.65 0 translate
newpath
0 0 moveto
(2) true charpath
0 0 0 setrgbcolor
fill
7.65 0 translate
newpath
0 0 moveto
(3) true charpath
0 0 0 setrgbcolor
fill
7.65 0 translate
-101.554 0 translate
0 3.93429 translate
0 19.225 translate
/Helvetica findfont
5.508 scalefont
setfont
107.1 -1.57371 translate
newpath
0 0 moveto
(0) true charpath
0 0 0 setrgbcolor
fill
0 19.125 translate
newpath
0 0 moveto
(+0.57) true charpath
0 0 0 setrgbcolor
fill
0 -38.25 translate
newpath
0 0 moveto
(-3.12) true charpath
0 0 0 setrgbcolor
fill
-107.1 19.125 translate
0 1.57371 translate
/Helvetica-Bold findfont
11.016 scalefont
setfont
0 0.1 translate
1 2.33056 scale
newpath
0 0 moveto
(G) true charpath
1 0.7 0 setrgbcolor
fill
1 0.429082 scale
0 -0.1 translate
0 -0.1 translate
1 -0.643673 scale
newpath
0 0 moveto
(A) true charpath
2.4 0.8 0.8 setrgbcolor
fill
1 -1.55358 scale
0 0.1 translate
0 -5.95164 translate
1 -0.710526 scale
newpath
0 0 moveto
(C) true charpath
0.8 0.8 2.4 setrgbcolor
fill
1 -1.40741 scale
0 5.95164 translate
0 -12.3293 translate
1 -0.776357 scale
newpath
0 0 moveto
(T) true charpath
0.8 0.9 0.8 setrgbcolor
fill
1 -1.28807 scale
0 12.3293 translate
7.65 0 translate
0 0.1 translate
1 2.27381 scale
newpath
0 0 moveto
(A) true charpath
8 0 0 setrgbcolor
fill
1 0.439791 scale
0 -0.1 translate
0 -0.1 translate
1 -0.556319 scale
newpath
0 0 moveto
(C) true charpath
0.8 0.8 2.4 setrgbcolor
fill
1 -1.79753 scale
0 0.1 translate
0 -5.26429 translate
1 -0.575205 scale
newpath
0 0 moveto
(G) true charpath
1 0.94 0.8 setrgbcolor
fill
1 -1.73851 scale
0 5.26429 translate
0 -10.5772 translate
1 -0.646359 scale
newpath
0 0 moveto
(T) true charpath
0.8 0.9 0.8 setrgbcolor
fill
1 -1.54713 scale
0 10.5772 translate
7.65 0 translate
0 -0.1 translate
1 -0.161069 scale
newpath
0 0 moveto
(C) true charpath
0.8 0.8 2.4 setrgbcolor
fill
1 -6.20851 scale
0 0.1 translate
0 -2.15424 translate
1 -0.254952 scale
newpath
0 0 moveto
(A) true charpath
2.4 0.8 0.8 setrgbcolor
fill
1 -3.92231 scale
0 2.15424 translate
0 0.1 translate
1 1.90173 scale
newpath
0 0 moveto
(T) true charpath
0 0.5 0 setrgbcolor
fill
1 0.525837 scale
0 -0.1 translate
0 -4.94721 translate
1 -0.388965 scale
newpath
0 0 moveto
(G) true charpath
1 0.94 0.8 setrgbcolor
fill
1 -2.57093 scale
0 4.94721 translate
7.65 0 translate
0 0.1 translate
1 0.0217375 scale
newpath
0 0 moveto
(A) true charpath
8 0 0 setrgbcolor
fill
1 46.0034 scale
0 -0.1 translate
0 -0.1 translate
1 -0.0419352 scale
newpath
0 0 moveto
(C) true charpath
0.8 0.8 2.4 setrgbcolor
fill
1 -23.8463 scale
0 0.1 translate
0 1.0579 translate
1 1.08448 scale
newpath
0 0 moveto
(T) true charpath
0 0.5 0 setrgbcolor
fill
1 0.922102 scale
0 -1.0579 translate
0 -1.21683 translate
1 -0.22975 scale
newpath
0 0 moveto
(G) true charpath
1 0.94 0.8 setrgbcolor
fill
1 -4.35255 scale
0 1.21683 translate
7.65 0 translate
0 0.1 translate
1 2.01173 scale
newpath
0 0 moveto
(G) true charpath
1 0.7 0 setrgbcolor
fill
1 0.497084 scale
0 -0.1 translate
0 -0.1 translate
1 -0.289597 scale
newpath
0 0 moveto
(T) true charpath
0.8 0.9 0.8 setrgbcolor
fill
1 -3.45308 scale
0 0.1 translate
0 -3.16557 translate
1 -0.308282 scale
newpath
0 0 moveto
(A) true charpath
2.4 0.8 0.8 setrgbcolor
fill
1 -3.24379 scale
0 3.16557 translate
0 -6.37816 translate
1 -0.366498 scale
newpath
0 0 moveto
(C) true charpath
0.8 0.8 2.4 setrgbcolor
fill
1 -2.72853 scale
0 6.37816 translate
7.65 0 translate
0 0.1 translate
1 2.12514 scale
newpath
0 0 moveto
(G) true charpath
1 0.7 0 setrgbcolor
fill
1 0.470557 scale
0 -0.1 translate
0 -0.1 translate
1 -0.356662 scale
newpath
0 0 moveto
(A) true charpath
2.4 0.8 0.8 setrgbcolor
fill
1 -2.80378 scale
0 0.1 translate
0 -3.69327 translate
1 -0.423464 scale
newpath
0 0 moveto
(T) true charpath
0.8 0.9 0.8 setrgbcolor
fill
1 -2.36147 scale
0 3.69327 translate
0 -7.81219 translate
1 -0.450045 scale
newpath
0 0 moveto
(C) true charpath
0.8 0.8 2.4 setrgbcolor
fill
1 -2.222 scale
0 7.81219 translate
7.65 0 translate
0 0.1 translate
1 0.351928 scale
newpath
0 0 moveto
(A) true charpath
8 0 0 setrgbcolor
fill
1 2.84149 scale
0 -0.1 translate
0 3.65603 translate
1 0.858076 scale
newpath
0 0 moveto
(T) true charpath
0 0.5 0 setrgbcolor
fill
1 1.1654 scale
0 -3.65603 translate
0 -0.1 translate
1 -0.115647 scale
newpath
0 0 moveto
(G) true charpath
1 0.94 0.8 setrgbcolor
fill
1 -8.64703 scale
0 0.1 translate
0 -1.79683 translate
1 -0.123905 scale
newpath
0 0 moveto
(C) true charpath
0.8 0.8 2.4 setrgbcolor
fill
1 -8.07073 scale
0 1.79683 translate
7.65 0 translate
0 -0.1 translate
1 -0.154251 scale
newpath
0 0 moveto
(G) true charpath
1 0.94 0.8 setrgbcolor
fill
1 -6.48295 scale
0 0.1 translate
0 0.1 translate
1 1.94827 scale
newpath
0 0 moveto
(A) true charpath
8 0 0 setrgbcolor
fill
1 0.513277 scale
0 -0.1 translate
0 -2.10059 translate
1 -0.306987 scale
newpath
0 0 moveto
(T) true charpath
0.8 0.9 0.8 setrgbcolor
fill
1 -3.25747 scale
0 2.10059 translate
0 -5.30299 translate
1 -0.44295 scale
newpath
0 0 moveto
(C) true charpath
0.8 0.8 2.4 setrgbcolor
fill
1 -2.25759 scale
0 5.30299 translate
7.65 0 translate
0 -0.1 translate
1 -0.193743 scale
newpath
0 0 moveto
(T) true charpath
0.8 0.9 0.8 setrgbcolor
fill
1 -5.16148 scale
0 0.1 translate
0 -2.41134 translate
1 -0.200369 scale
newpath
0 0 moveto
(C) true charpath
0.8 0.8 2.4 setrgbcolor
fill
1 -4.99079 scale
0 2.41134 translate
0 0.1 translate
1 1.82038 scale
newpath
0 0 moveto
(G) true charpath
1 0.7 0 setrgbcolor
fill
1 0.549336 scale
0 -0.1 translate
0 -4.77481 translate
1 -0.260984 scale
newpath
0 0 moveto
(A) true charpath
2.4 0.8 0.8 setrgbcolor
fill
1 -3.83165 scale
0 4.77481 translate
7.65 0 translate
0 0.1 translate
1 0.387393 scale
newpath
0 0 moveto
(T) true charpath
0 0.5 0 setrgbcolor
fill
1 2.58136 scale
0 -0.1 translate
0 -0.1 translate
1 -0.0017851 scale
newpath
0 0 moveto
(C) true charpath
0.8 0.8 2.4 setrgbcolor
fill
1 -560.193 scale
0 0.1 translate
7.65 0 translate
0 -0.1 translate
1 -0.0198231 scale
newpath
0 0 moveto
(T) true charpath
0.8 0.9 0.8 setrgbcolor
fill
1 -50.4463 scale
0 0.1 translate
0 -1.04284 translate
1 -0.188041 scale
newpath
0 0 moveto
(G) true charpath
1 0.94 0.8 setrgbcolor
fill
1 -5.31798 scale
0 1.04284 translate
0 0.1 translate
1 1.59696 scale
newpath
0 0 moveto
(C) true charpath
0 0 8 setrgbcolor
fill
1 0.626189 scale
0 -0.1 translate
0 -3.30931 translate
1 -0.237993 scale
newpath
0 0 moveto
(A) true charpath
2.4 0.8 0.8 setrgbcolor
fill
1 -4.20181 scale
0 3.30931 translate
7.65 0 translate
0 -0.1 translate
1 -0.220173 scale
newpath
0 0 moveto
(T) true charpath
0.8 0.9 0.8 setrgbcolor
fill
1 -4.54188 scale
0 0.1 translate
0 0.1 translate
1 2.01264 scale
newpath
0 0 moveto
(G) true charpath
1 0.7 0 setrgbcolor
fill
1 0.496861 scale
0 -0.1 translate
0 -2.61931 translate
1 -0.380222 scale
newpath
0 0 moveto
(A) true charpath
2.4 0.8 0.8 setrgbcolor
fill
1 -2.63004 scale
0 2.61931 translate
0 -6.39797 translate
1 -0.389063 scale
newpath
0 0 moveto
(C) true charpath
0.8 0.8 2.4 setrgbcolor
fill
1 -2.57028 scale
0 6.39797 translate
7.65 0 translate
7.65 0 translate
-99.45 -23.1593 translate
newpath
-3.825 -1.9125 moveto
107.1 0 rlineto
0 45.9 rlineto
-107.1 0 rlineto
0 -45.9 rlineto
closepath
0 0 0 setrgbcolor
stroke
-275.4 0 translate
0 18.1779 translate
/Helvetica findfont
5.61816 scalefont
setfont
newpath
0 0 moveto
(Motif Name:) true charpath
0 0 0 setrgbcolor
fill
70.227 0 translate
/Helvetica-Bold findfont
5.61816 scalefont
setfont
newpath
0 0 moveto
(CM000995.3_176642703-176643666(-)_1|2|1x0) true charpath
0 0 0 setrgbcolor
fill
-70.227 0 translate
0 -68.25 translate
0 29.125 translate
/Helvetica findfont
8.262 scalefont
setfont
newpath
0 0 moveto
(Gene:) true charpath
0 0 0 setrgbcolor
fill
42.1362 0 translate
/Helvetica-Bold findfont
8.262 scalefont
setfont
newpath
0 0 moveto
(CM000995.3_176702897-176704577(+)_1) true charpath
0 0 0 setrgbcolor
fill
-42.1362 0 translate
-30.6 -29.125 translate
306 0 translate
2.10375 0 translate
/Helvetica findfont
5.508 scalefont
setfont
newpath
0 0 moveto
(1) true charpath
0 0 0 setrgbcolor
fill
7.65 0 translate
newpath
0 0 moveto
(2) true charpath
0 0 0 setrgbcolor
fill
7.65 0 translate
newpath
0 0 moveto
(3) true charpath
0 0 0 setrgbcolor
fill
7.65 0 translate
newpath
0 0 moveto
(4) true charpath
0 0 0 setrgbcolor
fill
7.65 0 translate
newpath
0 0 moveto
(5) true charpath
0 0 0 setrgbcolor
fill
7.65 0 translate
newpath
0 0 moveto
(6) true charpath
0 0 0 setrgbcolor
fill
7.65 0 translate
newpath
0 0 moveto
(7) true charpath
0 0 0 setrgbcolor
fill
7.65 0 translate
newpath
0 0 moveto
(8) true charpath
0 0 0 setrgbcolor
fill
7.65 0 translate
newpath
0 0 moveto
(9) true charpath
0 0 0 setrgbcolor
fill
7.65 0 translate
newpath
0 0 moveto
(0) true charpath
0 0 0 setrgbcolor
fill
7.65 0 translate
newpath
0 0 moveto
(1) true charpath
0 0 0 setrgbcolor
fill
7.65 0 translate
newpath
0 0 moveto
(2) true charpath
0 0 0 setrgbcolor
fill
7.65 0 translate
newpath
0 0 moveto
(3) true charpath
0 0 0 setrgbcolor
fill
7.65 0 translate
newpath
0 0 moveto
(4) true charpath
0 0 0 setrgbcolor
fill
7.65 0 translate
newpath
0 0 moveto
(5) true charpath
0 0 0 setrgbcolor
fill
7.65 0 translate
newpath
0 0 moveto
(6) true charpath
0 0 0 setrgbcolor
fill
7.65 0 translate
newpath
0 0 moveto
(7) true charpath
0 0 0 setrgbcolor
fill
7.65 0 translate
newpath
0 0 moveto
(8) true charpath
0 0 0 setrgbcolor
fill
7.65 0 translate
newpath
0 0 moveto
(9) true charpath
0 0 0 setrgbcolor
fill
7.65 0 translate
newpath
0 0 moveto
(0) true charpath
0 0 0 setrgbcolor
fill
7.65 0 translate
newpath
0 0 moveto
(1) true charpath
0 0 0 setrgbcolor
fill
7.65 0 translate
newpath
0 0 moveto
(2) true charpath
0 0 0 setrgbcolor
fill
7.65 0 translate
newpath
0 0 moveto
(3) true charpath
0 0 0 setrgbcolor
fill
7.65 0 translate
newpath
0 0 moveto
(4) true charpath
0 0 0 setrgbcolor
fill
7.65 0 translate
newpath
0 0 moveto
(5) true charpath
0 0 0 setrgbcolor
fill
7.65 0 translate
newpath
0 0 moveto
(6) true charpath
0 0 0 setrgbcolor
fill
7.65 0 translate
newpath
0 0 moveto
(7) true charpath
0 0 0 setrgbcolor
fill
7.65 0 translate
newpath
0 0 moveto
(8) true charpath
0 0 0 setrgbcolor
fill
7.65 0 translate
newpath
0 0 moveto
(9) true charpath
0 0 0 setrgbcolor
fill
7.65 0 translate
newpath
0 0 moveto
(0) true charpath
0 0 0 setrgbcolor
fill
7.65 0 translate
newpath
0 0 moveto
(1) true charpath
0 0 0 setrgbcolor
fill
7.65 0 translate
newpath
0 0 moveto
(2) true charpath
0 0 0 setrgbcolor
fill
7.65 0 translate
newpath
0 0 moveto
(3) true charpath
0 0 0 setrgbcolor
fill
7.65 0 translate
newpath
0 0 moveto
(4) true charpath
0 0 0 setrgbcolor
fill
7.65 0 translate
newpath
0 0 moveto
(5) true charpath
0 0 0 setrgbcolor
fill
7.65 0 translate
newpath
0 0 moveto
(6) true charpath
0 0 0 setrgbcolor
fill
7.65 0 translate
newpath
0 0 moveto
(7) true charpath
0 0 0 setrgbcolor
fill
7.65 0 translate
newpath
0 0 moveto
(8) true charpath
0 0 0 setrgbcolor
fill
7.65 0 translate
newpath
0 0 moveto
(9) true charpath
0 0 0 setrgbcolor
fill
7.65 0 translate
newpath
0 0 moveto
(0) true charpath
0 0 0 setrgbcolor
fill
7.65 0 translate
newpath
0 0 moveto
(1) true charpath
0 0 0 setrgbcolor
fill
7.65 0 translate
newpath
0 0 moveto
(2) true charpath
0 0 0 setrgbcolor
fill
7.65 0 translate
newpath
0 0 moveto
(3) true charpath
0 0 0 setrgbcolor
fill
7.65 0 translate
newpath
0 0 moveto
(4) true charpath
0 0 0 setrgbcolor
fill
7.65 0 translate
newpath
0 0 moveto
(5) true charpath
0 0 0 setrgbcolor
fill
7.65 0 translate
newpath
0 0 moveto
(6) true charpath
0 0 0 setrgbcolor
fill
7.65 0 translate
newpath
0 0 moveto
(7) true charpath
0 0 0 setrgbcolor
fill
7.65 0 translate
newpath
0 0 moveto
(8) true charpath
0 0 0 setrgbcolor
fill
7.65 0 translate
newpath
0 0 moveto
(9) true charpath
0 0 0 setrgbcolor
fill
7.65 0 translate
newpath
0 0 moveto
(0) true charpath
0 0 0 setrgbcolor
fill
7.65 0 translate
newpath
0 0 moveto
(1) true charpath
0 0 0 setrgbcolor
fill
7.65 0 translate
newpath
0 0 moveto
(2) true charpath
0 0 0 setrgbcolor
fill
7.65 0 translate
-399.904 0 translate
0 3.93429 translate
0 19.225 translate
/Helvetica findfont
5.508 scalefont
setfont
405.45 -1.57371 translate
newpath
0 0 moveto
(0) true charpath
0 0 0 setrgbcolor
fill
0 19.125 translate
newpath
0 0 moveto
(+0.57) true charpath
0 0 0 setrgbcolor
fill
0 -38.25 translate
newpath
0 0 moveto
(-3.23) true charpath
0 0 0 setrgbcolor
fill
-405.45 19.125 translate
0 1.57371 translate
/Helvetica-Bold findfont
11.016 scalefont
setfont
0 0.1 translate
1 1.03464 scale
newpath
0 0 moveto
(A) true charpath
8 0 0 setrgbcolor
fill
1 0.96652 scale
0 -0.1 translate
0 -0.1 translate
1 -0.172663 scale
newpath
0 0 moveto
(G) true charpath
1 0.94 0.8 setrgbcolor
fill
1 -5.79164 scale
0 0.1 translate
7.65 0 translate
0 -0.1 translate
1 -0.262938 scale
newpath
0 0 moveto
(A) true charpath
2.4 0.8 0.8 setrgbcolor
fill
1 -3.80318 scale
0 0.1 translate
0 0.1 translate
1 1.96392 scale
newpath
0 0 moveto
(G) true charpath
1 0.7 0 setrgbcolor
fill
1 0.509185 scale
0 -0.1 translate
0 -2.9558 translate
1 -0.290478 scale
newpath
0 0 moveto
(T) true charpath
0.8 0.9 0.8 setrgbcolor
fill
1 -3.4426 scale
0 2.9558 translate
0 -6.02831 translate
1 -0.296984 scale
newpath
0 0 moveto
(C) true charpath
0.8 0.8 2.4 setrgbcolor
fill
1 -3.36718 scale
0 6.02831 translate
7.65 0 translate
0 0.1 translate
1 2.11721 scale
newpath
0 0 moveto
(A) true charpath
8 0 0 setrgbcolor
fill
1 0.472319 scale
0 -0.1 translate
0 -0.1 translate
1 -0.379805 scale
newpath
0 0 moveto
(G) true charpath
1 0.94 0.8 setrgbcolor
fill
1 -2.63293 scale
0 0.1 translate
0 -3.87538 translate
1 -0.398873 scale
newpath
0 0 moveto
(C) true charpath
0.8 0.8 2.4 setrgbcolor
fill
1 -2.50706 scale
0 3.87538 translate
0 -7.8008 translate
1 -0.402989 scale
newpath
0 0 moveto
(T) true charpath
0.8 0.9 0.8 setrgbcolor
fill
1 -2.48145 scale
0 7.8008 translate
7.65 0 translate
0 0.1 translate
1 1.03464 scale
newpath
0 0 moveto
(A) true charpath
8 0 0 setrgbcolor
fill
1 0.96652 scale
0 -0.1 translate
0 -0.1 translate
1 -0.172663 scale
newpath
0 0 moveto
(G) true charpath
1 0.94 0.8 setrgbcolor
fill
1 -5.79164 scale
0 0.1 translate
7.65 0 translate
0 -0.1 translate
1 -0.262938 scale
newpath
0 0 moveto
(A) true charpath
2.4 0.8 0.8 setrgbcolor
fill
1 -3.80318 scale
0 0.1 translate
0 0.1 translate
1 1.96392 scale
newpath
0 0 moveto
(G) true charpath
1 0.7 0 setrgbcolor
fill
1 0.509185 scale
0 -0.1 translate
0 -2.9558 translate
1 -0.290478 scale
newpath
0 0 moveto
(T) true charpath
0.8 0.9 0.8 setrgbcolor
fill
1 -3.4426 scale
0 2.9558 translate
0 -6.02831 translate
1 -0.296984 scale
newpath
0 0 moveto
(C) true charpath
0.8 0.8 2.4 setrgbcolor
fill
1 -3.36718 scale
0 6.02831 translate
7.65 0 translate
0 0.1 translate
1 2.11721 scale
newpath
0 0 moveto
(A) true charpath
8 0 0 setrgbcolor
fill
1 0.472319 scale
0 -0.1 translate
0 -0.1 translate
1 -0.379805 scale
newpath
0 0 moveto
(G) true charpath
1 0.94 0.8 setrgbcolor
fill
1 -2.63293 scale
0 0.1 translate
0 -3.87538 translate
1 -0.398873 scale
newpath
0 0 moveto
(C) true charpath
0.8 0.8 2.4 setrgbcolor
fill
1 -2.50706 scale
0 3.87538 translate
0 -7.8008 translate
1 -0.402989 scale
newpath
0 0 moveto
(T) true charpath
0.8 0.9 0.8 setrgbcolor
fill
1 -2.48145 scale
0 7.8008 translate
7.65 0 translate
0 0.1 translate
1 0.884128 scale
newpath
0 0 moveto
(A) true charpath
8 0 0 setrgbcolor
fill
1 1.13106 scale
0 -0.1 translate
0 -0.1 translate
1 -0.178322 scale
newpath
0 0 moveto
(T) true charpath
0.8 0.9 0.8 setrgbcolor
fill
1 -5.60783 scale
0 0.1 translate
7.65 0 translate
0 0.1 translate
1 0.545499 scale
newpath
0 0 moveto
(T) true charpath
0 0.5 0 setrgbcolor
fill
1 1.83319 scale
0 -0.1 translate
0 5.17915 translate
1 0.91905 scale
newpath
0 0 moveto
(C) true charpath
0 0 8 setrgbcolor
fill
1 1.08808 scale
0 -5.17915 translate
0 -0.1 translate
1 -0.132559 scale
newpath
0 0 moveto
(A) true charpath
2.4 0.8 0.8 setrgbcolor
fill
1 -7.54384 scale
0 0.1 translate
0 -1.9299 translate
1 -0.244575 scale
newpath
0 0 moveto
(G) true charpath
1 0.94 0.8 setrgbcolor
fill
1 -4.08873 scale
0 1.9299 translate
7.65 0 translate
0 -0.1 translate
1 -0.0129117 scale
newpath
0 0 moveto
(G) true charpath
1 0.94 0.8 setrgbcolor
fill
1 -77.4493 scale
0 0.1 translate
0 0.1 translate
1 1.652 scale
newpath
0 0 moveto
(T) true charpath
0 0.5 0 setrgbcolor
fill
1 0.605327 scale
0 -0.1 translate
0 -0.988454 translate
1 -0.240739 scale
newpath
0 0 moveto
(C) true charpath
0.8 0.8 2.4 setrgbcolor
fill
1 -4.15388 scale
0 0.988454 translate
0 -3.66958 translate
1 -0.24552 scale
newpath
0 0 moveto
(A) true charpath
2.4 0.8 0.8 setrgbcolor
fill
1 -4.07299 scale
0 3.66958 translate
7.65 0 translate
0 -0.1 translate
1 -0.027051 scale
newpath
0 0 moveto
(C) true charpath
0.8 0.8 2.4 setrgbcolor
fill
1 -36.9672 scale
0 0.1 translate
0 0.1 translate
1 0.883132 scale
newpath
0 0 moveto
(A) true charpath
8 0 0 setrgbcolor
fill
1 1.13233 scale
0 -0.1 translate
7.65 0 translate
0 0.1 translate
1 0.116648 scale
newpath
0 0 moveto
(T) true charpath
0 0.5 0 setrgbcolor
fill
1 8.57282 scale
0 -0.1 translate
0 -0.1 translate
1 -0.0288029 scale
newpath
0 0 moveto
(A) true charpath
2.4 0.8 0.8 setrgbcolor
fill
1 -34.7188 scale
0 0.1 translate
0 1.80471 translate
1 0.925553 scale
newpath
0 0 moveto
(C) true charpath
0 0 8 setrgbcolor
fill
1 1.08043 scale
0 -1.80471 translate
0 -1.11349 translate
1 -0.157926 scale
newpath
0 0 moveto
(G) true charpath
1 0.94 0.8 setrgbcolor
fill
1 -6.33209 scale
0 1.11349 translate
7.65 0 translate
0 -0.1 translate
1 -0.110715 scale
newpath
0 0 moveto
(G) true charpath
1 0.94 0.8 setrgbcolor
fill
1 -9.03222 scale
0 0.1 translate
0 -1.75802 translate
1 -0.12402 scale
newpath
0 0 moveto
(T) true charpath
0.8 0.9 0.8 setrgbcolor
fill
1 -8.06321 scale
0 1.75802 translate
0 -3.52074 translate
1 -0.165364 scale
newpath
0 0 moveto
(A) true charpath
2.4 0.8 0.8 setrgbcolor
fill
1 -6.04726 scale
0 3.52074 translate
0 0.1 translate
1 1.60537 scale
newpath
0 0 moveto
(C) true charpath
0 0 8 setrgbcolor
fill
1 0.622908 scale
0 -0.1 translate
7.65 0 translate
0 0.1 translate
1 0.232647 scale
newpath
0 0 moveto
(A) true charpath
8 0 0 setrgbcolor
fill
1 4.29836 scale
0 -0.1 translate
0 2.71746 translate
1 0.433246 scale
newpath
0 0 moveto
(G) true charpath
1 0.7 0 setrgbcolor
fill
1 2.30816 scale
0 -2.71746 translate
0 -0.1 translate
1 -0.182672 scale
newpath
0 0 moveto
(C) true charpath
0.8 0.8 2.4 setrgbcolor
fill
1 -5.47429 scale
0 0.1 translate
7.65 0 translate
0 -0.1 translate
1 -0.0643896 scale
newpath
0 0 moveto
(C) true charpath
0.8 0.8 2.4 setrgbcolor
fill
1 -15.5305 scale
0 0.1 translate
0 -1.39351 translate
1 -0.176913 scale
newpath
0 0 moveto
(T) true charpath
0.8 0.9 0.8 setrgbcolor
fill
1 -5.65249 scale
0 1.39351 translate
0 -3.57242 translate
1 -0.178638 scale
newpath
0 0 moveto
(A) true charpath
2.4 0.8 0.8 setrgbcolor
fill
1 -5.59792 scale
0 3.57242 translate
0 0.1 translate
1 1.61485 scale
newpath
0 0 moveto
(G) true charpath
1 0.7 0 setrgbcolor
fill
1 0.619252 scale
0 -0.1 translate
7.65 0 translate
0 -0.1 translate
1 -0.0666519 scale
newpath
0 0 moveto
(A) true charpath
2.4 0.8 0.8 setrgbcolor
fill
1 -15.0033 scale
0 0.1 translate
0 -1.41131 translate
1 -0.190547 scale
newpath
0 0 moveto
(C) true charpath
0.8 0.8 2.4 setrgbcolor
fill
1 -5.24805 scale
0 1.41131 translate
0 0.1 translate
1 1.71837 scale
newpath
0 0 moveto
(T) true charpath
0 0.5 0 setrgbcolor
fill
1 0.581948 scale
0 -0.1 translate
0 -3.6975 translate
1 -0.292386 scale
newpath
0 0 moveto
(G) true charpath
1 0.94 0.8 setrgbcolor
fill
1 -3.42013 scale
0 3.6975 translate
7.65 0 translate
0 -0.1 translate
1 -0.0707103 scale
newpath
0 0 moveto
(A) true charpath
2.4 0.8 0.8 setrgbcolor
fill
1 -14.1422 scale
0 0.1 translate
0 0.1 translate
1 1.2253 scale
newpath
0 0 moveto
(T) true charpath
0 0.5 0 setrgbcolor
fill
1 0.816127 scale
0 -0.1 translate
0 -1.44325 translate
1 -0.201259 scale
newpath
0 0 moveto
(C) true charpath
0.8 0.8 2.4 setrgbcolor
fill
1 -4.96873 scale
0 1.44325 translate
7.65 0 translate
0 -0.1 translate
1 -0.272873 scale
newpath
0 0 moveto
(G) true charpath
1 0.94 0.8 setrgbcolor
fill
1 -3.66471 scale
0 0.1 translate
0 0.1 translate
1 2.05258 scale
newpath
0 0 moveto
(C) true charpath
0 0 8 setrgbcolor
fill
1 0.487193 scale
0 -0.1 translate
0 -3.03398 translate
1 -0.378714 scale
newpath
0 0 moveto
(A) true charpath
2.4 0.8 0.8 setrgbcolor
fill
1 -2.64052 scale
0 3.03398 translate
0 -6.80077 translate
1 -0.38494 scale
newpath
0 0 moveto
(T) true charpath
0.8 0.9 0.8 setrgbcolor
fill
1 -2.59781 scale
0 6.80077 translate
7.65 0 translate
0 0.1 translate
1 2.33056 scale
newpath
0 0 moveto
(G) true charpath
1 0.7 0 setrgbcolor
fill
1 0.429082 scale
0 -0.1 translate
0 -0.1 translate
1 -0.691375 scale
newpath
0 0 moveto
(T) true charpath
0.8 0.9 0.8 setrgbcolor
fill
1 -1.44639 scale
0 0.1 translate
0 -6.32699 translate
1 -0.693566 scale
newpath
0 0 moveto
(C) true charpath
0.8 0.8 2.4 setrgbcolor
fill
1 -1.44182 scale
0 6.32699 translate
0 -12.5712 translate
1 -0.745614 scale
newpath
0 0 moveto
(A) true charpath
2.4 0.8 0.8 setrgbcolor
fill
1 -1.34118 scale
0 12.5712 translate
7.65 0 translate
0 0.1 translate
1 1.03464 scale
newpath
0 0 moveto
(A) true charpath
8 0 0 setrgbcolor
fill
1 0.96652 scale
0 -0.1 translate
0 -0.1 translate
1 -0.172663 scale
newpath
0 0 moveto
(G) true charpath
1 0.94 0.8 setrgbcolor
fill
1 -5.79164 scale
0 0.1 translate
7.65 0 translate
0 -0.1 translate
1 -0.262938 scale
newpath
0 0 moveto
(A) true charpath
2.4 0.8 0.8 setrgbcolor
fill
1 -3.80318 scale
0 0.1 translate
0 0.1 translate
1 1.96392 scale
newpath
0 0 moveto
(G) true charpath
1 0.7 0 setrgbcolor
fill
1 0.509185 scale
0 -0.1 translate
0 -2.9558 translate
1 -0.290478 scale
newpath
0 0 moveto
(T) true charpath
0.8 0.9 0.8 setrgbcolor
fill
1 -3.4426 scale
0 2.9558 translate
0 -6.02831 translate
1 -0.296984 scale
newpath
0 0 moveto
(C) true charpath
0.8 0.8 2.4 setrgbcolor
fill
1 -3.36718 scale
0 6.02831 translate
7.65 0 translate
0 0.1 translate
1 2.11721 scale
newpath
0 0 moveto
(A) true charpath
8 0 0 setrgbcolor
fill
1 0.472319 scale
0 -0.1 translate
0 -0.1 translate
1 -0.379805 scale
newpath
0 0 moveto
(G) true charpath
1 0.94 0.8 setrgbcolor
fill
1 -2.63293 scale
0 0.1 translate
0 -3.87538 translate
1 -0.398873 scale
newpath
0 0 moveto
(C) true charpath
0.8 0.8 2.4 setrgbcolor
fill
1 -2.50706 scale
0 3.87538 translate
0 -7.8008 translate
1 -0.402989 scale
newpath
0 0 moveto
(T) true charpath
0.8 0.9 0.8 setrgbcolor
fill
1 -2.48145 scale
0 7.8008 translate
7.65 0 translate
0 -0.1 translate
1 -0.0396477 scale
newpath
0 0 moveto
(G) true charpath
1 0.94 0.8 setrgbcolor
fill
1 -25.2221 scale
0 0.1 translate
0 0.1 translate
1 1.0378 scale
newpath
0 0 moveto
(A) true charpath
8 0 0 setrgbcolor
fill
1 0.963579 scale
0 -0.1 translate
0 -1.19883 translate
1 -0.142216 scale
newpath
0 0 moveto
(C) true charpath
0.8 0.8 2.4 setrgbcolor
fill
1 -7.03156 scale
0 1.19883 translate
7.65 0 translate
0 0.1 translate
1 2.09608 scale
newpath
0 0 moveto
(C) true charpath
0 0 8 setrgbcolor
fill
1 0.477081 scale
0 -0.1 translate
0 -0.1 translate
1 -0.316086 scale
newpath
0 0 moveto
(A) true charpath
2.4 0.8 0.8 setrgbcolor
fill
1 -3.1637 scale
0 0.1 translate
0 -3.374 translate
1 -0.366076 scale
newpath
0 0 moveto
(T) true charpath
0.8 0.9 0.8 setrgbcolor
fill
1 -2.73167 scale
0 3.374 translate
0 -7.04136 translate
1 -0.460132 scale
newpath
0 0 moveto
(G) true charpath
1 0.94 0.8 setrgbcolor
fill
1 -2.17329 scale
0 7.04136 translate
7.65 0 translate
0 -0.1 translate
1 -0.148549 scale
newpath
0 0 moveto
(T) true charpath
0.8 0.9 0.8 setrgbcolor
fill
1 -6.73179 scale
0 0.1 translate
0 0.1 translate
1 1.95013 scale
newpath
0 0 moveto
(G) true charpath
1 0.7 0 setrgbcolor
fill
1 0.512787 scale
0 -0.1 translate
0 -2.05572 translate
1 -0.313472 scale
newpath
0 0 moveto
(A) true charpath
2.4 0.8 0.8 setrgbcolor
fill
1 -3.19008 scale
0 2.05572 translate
0 -5.30916 translate
1 -0.422257 scale
newpath
0 0 moveto
(C) true charpath
0.8 0.8 2.4 setrgbcolor
fill
1 -2.36823 scale
0 5.30916 translate
7.65 0 translate
0 0.1 translate
1 1.03464 scale
newpath
0 0 moveto
(A) true charpath
8 0 0 setrgbcolor
fill
1 0.96652 scale
0 -0.1 translate
0 -0.1 translate
1 -0.172663 scale
newpath
0 0 moveto
(G) true charpath
1 0.94 0.8 setrgbcolor
fill
1 -5.79164 scale
0 0.1 translate
7.65 0 translate
0 -0.1 translate
1 -0.262938 scale
newpath
0 0 moveto
(A) true charpath
2.4 0.8 0.8 setrgbcolor
fill
1 -3.80318 scale
0 0.1 translate
0 0.1 translate
1 1.96392 scale
newpath
0 0 moveto
(G) true charpath
1 0.7 0 setrgbcolor
fill
1 0.509185 scale
0 -0.1 translate
0 -2.9558 translate
1 -0.290478 scale
newpath
0 0 moveto
(T) true charpath
0.8 0.9 0.8 setrgbcolor
fill
1 -3.4426 scale
0 2.9558 translate
0 -6.02831 translate
1 -0.296984 scale
newpath
0 0 moveto
(C) true charpath
0.8 0.8 2.4 setrgbcolor
fill
1 -3.36718 scale
0 6.02831 translate
7.65 0 translate
0 0.1 translate
1 2.11721 scale
newpath
0 0 moveto
(A) true charpath
8 0 0 setrgbcolor
fill
1 0.472319 scale
0 -0.1 translate
0 -0.1 translate
1 -0.379805 scale
newpath
0 0 moveto
(G) true charpath
1 0.94 0.8 setrgbcolor
fill
1 -2.63293 scale
0 0.1 translate
0 -3.87538 translate
1 -0.398873 scale
newpath
0 0 moveto
(C) true charpath
0.8 0.8 2.4 setrgbcolor
fill
1 -2.50706 scale
0 3.87538 translate
0 -7.8008 translate
1 -0.402989 scale
newpath
0 0 moveto
(T) true charpath
0.8 0.9 0.8 setrgbcolor
fill
1 -2.48145 scale
0 7.8008 translate
7.65 0 translate
0 -0.1 translate
1 -0.0222519 scale
newpath
0 0 moveto
(C) true charpath
0.8 0.8 2.4 setrgbcolor
fill
1 -44.9399 scale
0 0.1 translate
0 -1.06195 translate
1 -0.102214 scale
newpath
0 0 moveto
(T) true charpath
0.8 0.9 0.8 setrgbcolor
fill
1 -9.78341 scale
0 1.06195 translate
0 0.1 translate
1 1.16178 scale
newpath
0 0 moveto
(A) true charpath
8 0 0 setrgbcolor
fill
1 0.860748 scale
0 -0.1 translate
7.65 0 translate
0 0.1 translate
1 0.696826 scale
newpath
0 0 moveto
(C) true charpath
0 0 8 setrgbcolor
fill
1 1.43508 scale
0 -0.1 translate
0 6.36989 translate
1 0.928176 scale
newpath
0 0 moveto
(T) true charpath
0 0.5 0 setrgbcolor
fill
1 1.07738 scale
0 -6.36989 translate
0 -0.1 translate
1 -0.230411 scale
newpath
0 0 moveto
(G) true charpath
1 0.94 0.8 setrgbcolor
fill
1 -4.34008 scale
0 0.1 translate
0 -2.69986 translate
1 -0.247795 scale
newpath
0 0 moveto
(A) true charpath
2.4 0.8 0.8 setrgbcolor
fill
1 -4.0356 scale
0 2.69986 translate
7.65 0 translate
0 -0.1 translate
1 -0.227564 scale
newpath
0 0 moveto
(T) true charpath
0.8 0.9 0.8 setrgbcolor
fill
1 -4.39438 scale
0 0.1 translate
0 -2.67746 translate
1 -0.267285 scale
newpath
0 0 moveto
(A) true charpath
2.4 0.8 0.8 setrgbcolor
fill
1 -3.74132 scale
0 2.67746 translate
0 0.1 translate
1 1.99145 scale
newpath
0 0 moveto
(G) true charpath
1 0.7 0 setrgbcolor
fill
1 0.502147 scale
0 -0.1 translate
0 -5.56747 translate
1 -0.44168 scale
newpath
0 0 moveto
(C) true charpath
0.8 0.8 2.4 setrgbcolor
fill
1 -2.26408 scale
0 5.56747 translate
7.65 0 translate
0 0.1 translate
1 0.156681 scale
newpath
0 0 moveto
(A) true charpath
8 0 0 setrgbcolor
fill
1 6.38241 scale
0 -0.1 translate
0 2.11971 translate
1 0.693685 scale
newpath
0 0 moveto
(T) true charpath
0 0.5 0 setrgbcolor
fill
1 1.44158 scale
0 -2.11971 translate
0 -0.1 translate
1 -0.130406 scale
newpath
0 0 moveto
(G) true charpath
1 0.94 0.8 setrgbcolor
fill
1 -7.66835 scale
0 0.1 translate
7.65 0 translate
0 -0.1 translate
1 -0.082522 scale
newpath
0 0 moveto
(T) true charpath
0.8 0.9 0.8 setrgbcolor
fill
1 -12.118 scale
0 0.1 translate
0 -1.53619 translate
1 -0.124719 scale
newpath
0 0 moveto
(C) true charpath
0.8 0.8 2.4 setrgbcolor
fill
1 -8.01805 scale
0 1.53619 translate
0 -3.3044 translate
1 -0.200201 scale
newpath
0 0 moveto
(A) true charpath
2.4 0.8 0.8 setrgbcolor
fill
1 -4.99497 scale
0 3.3044 translate
0 0.1 translate
1 1.60442 scale
newpath
0 0 moveto
(G) true charpath
1 0.7 0 setrgbcolor
fill
1 0.623278 scale
0 -0.1 translate
7.65 0 translate
0 0.1 translate
1 2.12383 scale
newpath
0 0 moveto
(G) true charpath
1 0.7 0 setrgbcolor
fill
1 0.470848 scale
0 -0.1 translate
0 -0.1 translate
1 -0.381124 scale
newpath
0 0 moveto
(A) true charpath
2.4 0.8 0.8 setrgbcolor
fill
1 -2.62382 scale
0 0.1 translate
0 -3.88576 translate
1 -0.400247 scale
newpath
0 0 moveto
(T) true charpath
0.8 0.9 0.8 setrgbcolor
fill
1 -2.49846 scale
0 3.88576 translate
0 -7.82198 translate
1 -0.418876 scale
newpath
0 0 moveto
(C) true charpath
0.8 0.8 2.4 setrgbcolor
fill
1 -2.38734 scale
0 7.82198 translate
7.65 0 translate
0 -0.1 translate
1 -0.140242 scale
newpath
0 0 moveto
(A) true charpath
2.4 0.8 0.8 setrgbcolor
fill
1 -7.13054 scale
0 0.1 translate
0 0.1 translate
1 1.87825 scale
newpath
0 0 moveto
(G) true charpath
1 0.7 0 setrgbcolor
fill
1 0.532411 scale
0 -0.1 translate
0 -1.99036 translate
1 -0.263863 scale
newpath
0 0 moveto
(T) true charpath
0.8 0.9 0.8 setrgbcolor
fill
1 -3.78984 scale
0 1.99036 translate
0 -4.85344 translate
1 -0.33931 scale
newpath
0 0 moveto
(C) true charpath
0.8 0.8 2.4 setrgbcolor
fill
1 -2.94716 scale
0 4.85344 translate
7.65 0 translate
0 0.1 translate
1 0.0316936 scale
newpath
0 0 moveto
(T) true charpath
0 0.5 0 setrgbcolor
fill
1 31.5522 scale
0 -0.1 translate
0 -0.1 translate
1 -0.0522135 scale
newpath
0 0 moveto
(A) true charpath
2.4 0.8 0.8 setrgbcolor
fill
1 -19.1522 scale
0 0.1 translate
0 1.13624 translate
1 1.01852 scale
newpath
0 0 moveto
(C) true charpath
0 0 8 setrgbcolor
fill
1 0.981812 scale
0 -1.13624 translate
0 -1.2977 translate
1 -0.153034 scale
newpath
0 0 moveto
(G) true charpath
1 0.94 0.8 setrgbcolor
fill
1 -6.53452 scale
0 1.2977 translate
7.65 0 translate
0 0.1 translate
1 0.469028 scale
newpath
0 0 moveto
(G) true charpath
1 0.7 0 setrgbcolor
fill
1 2.13207 scale
0 -0.1 translate
0 4.57744 translate
1 1.18705 scale
newpath
0 0 moveto
(T) true charpath
0 0.5 0 setrgbcolor
fill
1 0.842427 scale
0 -4.57744 translate
0 -0.1 translate
1 -0.279174 scale
newpath
0 0 moveto
(A) true charpath
2.4 0.8 0.8 setrgbcolor
fill
1 -3.582 scale
0 0.1 translate
0 -3.08355 translate
1 -0.28188 scale
newpath
0 0 moveto
(C) true charpath
0.8 0.8 2.4 setrgbcolor
fill
1 -3.5476 scale
0 3.08355 translate
7.65 0 translate
0 0.1 translate
1 0.884128 scale
newpath
0 0 moveto
(A) true charpath
8 0 0 setrgbcolor
fill
1 1.13106 scale
0 -0.1 translate
0 -0.1 translate
1 -0.178322 scale
newpath
0 0 moveto
(T) true charpath
0.8 0.9 0.8 setrgbcolor
fill
1 -5.60783 scale
0 0.1 translate
7.65 0 translate
0 0.1 translate
1 0.545499 scale
newpath
0 0 moveto
(T) true charpath
0 0.5 0 setrgbcolor
fill
1 1.83319 scale
0 -0.1 translate
0 5.17915 translate
1 0.91905 scale
newpath
0 0 moveto
(C) true charpath
0 0 8 setrgbcolor
fill
1 1.08808 scale
0 -5.17915 translate
0 -0.1 translate
1 -0.132559 scale
newpath
0 0 moveto
(A) true charpath
2.4 0.8 0.8 setrgbcolor
fill
1 -7.54384 scale
0 0.1 translate
0 -1.9299 translate
1 -0.244575 scale
newpath
0 0 moveto
(G) true charpath
1 0.94 0.8 setrgbcolor
fill
1 -4.08873 scale
0 1.9299 translate
7.65 0 translate
0 -0.1 translate
1 -0.0129117 scale
newpath
0 0 moveto
(G) true charpath
1 0.94 0.8 setrgbcolor
fill
1 -77.4493 scale
0 0.1 translate
0 0.1 translate
1 1.652 scale
newpath
0 0 moveto
(T) true charpath
0 0.5 0 setrgbcolor
fill
1 0.605327 scale
0 -0.1 translate
0 -0.988454 translate
1 -0.240739 scale
newpath
0 0 moveto
(C) true charpath
0.8 0.8 2.4 setrgbcolor
fill
1 -4.15388 scale
0 0.988454 translate
0 -3.66958 translate
1 -0.24552 scale
newpath
0 0 moveto
(A) true charpath
2.4 0.8 0.8 setrgbcolor
fill
1 -4.07299 scale
0 3.66958 translate
7.65 0 translate
0 0.1 translate
1 0.24926 scale
newpath
0 0 moveto
(A) true charpath
8 0 0 setrgbcolor
fill
1 4.01188 scale
0 -0.1 translate
0 2.84817 translate
1 0.83487 scale
newpath
0 0 moveto
(G) true charpath
1 0.7 0 setrgbcolor
fill
1 1.19779 scale
0 -2.84817 translate
0 -0.1 translate
1 -0.0740485 scale
newpath
0 0 moveto
(T) true charpath
0.8 0.9 0.8 setrgbcolor
fill
1 -13.5047 scale
0 0.1 translate
0 -1.46951 translate
1 -0.100611 scale
newpath
0 0 moveto
(C) true charpath
0.8 0.8 2.4 setrgbcolor
fill
1 -9.93924 scale
0 1.46951 translate
7.65 0 translate
0 -0.1 translate
1 -0.116788 scale
newpath
0 0 moveto
(G) true charpath
1 0.94 0.8 setrgbcolor
fill
1 -8.56251 scale
0 0.1 translate
0 0.1 translate
1 1.22435 scale
newpath
0 0 moveto
(T) true charpath
0 0.5 0 setrgbcolor
fill
1 0.816762 scale
0 -0.1 translate
0 -1.80581 translate
1 -0.208415 scale
newpath
0 0 moveto
(A) true charpath
2.4 0.8 0.8 setrgbcolor
fill
1 -4.79813 scale
0 1.80581 translate
7.65 0 translate
0 0.1 translate
1 2.06802 scale
newpath
0 0 moveto
(G) true charpath
1 0.7 0 setrgbcolor
fill
1 0.483555 scale
0 -0.1 translate
0 -0.1 translate
1 -0.349882 scale
newpath
0 0 moveto
(C) true charpath
0.8 0.8 2.4 setrgbcolor
fill
1 -2.85811 scale
0 0.1 translate
0 -3.63993 translate
1 -0.353904 scale
newpath
0 0 moveto
(T) true charpath
0.8 0.9 0.8 setrgbcolor
fill
1 -2.82563 scale
0 3.63993 translate
0 -7.2115 translate
1 -0.35508 scale
newpath
0 0 moveto
(A) true charpath
2.4 0.8 0.8 setrgbcolor
fill
1 -2.81626 scale
0 7.2115 translate
7.65 0 translate
0 0.1 translate
1 0.156681 scale
newpath
0 0 moveto
(A) true charpath
8 0 0 setrgbcolor
fill
1 6.38241 scale
0 -0.1 translate
0 2.11971 translate
1 0.693685 scale
newpath
0 0 moveto
(T) true charpath
0 0.5 0 setrgbcolor
fill
1 1.44158 scale
0 -2.11971 translate
0 -0.1 translate
1 -0.130406 scale
newpath
0 0 moveto
(G) true charpath
1 0.94 0.8 setrgbcolor
fill
1 -7.66835 scale
0 0.1 translate
7.65 0 translate
0 -0.1 translate
1 -0.082522 scale
newpath
0 0 moveto
(T) true charpath
0.8 0.9 0.8 setrgbcolor
fill
1 -12.118 scale
0 0.1 translate
0 -1.53619 translate
1 -0.124719 scale
newpath
0 0 moveto
(C) true charpath
0.8 0.8 2.4 setrgbcolor
fill
1 -8.01805 scale
0 1.53619 translate
0 -3.3044 translate
1 -0.200201 scale
newpath
0 0 moveto
(A) true charpath
2.4 0.8 0.8 setrgbcolor
fill
1 -4.99497 scale
0 3.3044 translate
0 0.1 translate
1 1.60442 scale
newpath
0 0 moveto
(G) true charpath
1 0.7 0 setrgbcolor
fill
1 0.623278 scale
0 -0.1 translate
7.65 0 translate
0 0.1 translate
1 2.12383 scale
newpath
0 0 moveto
(G) true charpath
1 0.7 0 setrgbcolor
fill
1 0.470848 scale
0 -0.1 translate
0 -0.1 translate
1 -0.381124 scale
newpath
0 0 moveto
(A) true charpath
2.4 0.8 0.8 setrgbcolor
fill
1 -2.62382 scale
0 0.1 translate
0 -3.88576 translate
1 -0.400247 scale
newpath
0 0 moveto
(T) true charpath
0.8 0.9 0.8 setrgbcolor
fill
1 -2.49846 scale
0 3.88576 translate
0 -7.82198 translate
1 -0.418876 scale
newpath
0 0 moveto
(C) true charpath
0.8 0.8 2.4 setrgbcolor
fill
1 -2.38734 scale
0 7.82198 translate
7.65 0 translate
0 0.1 translate
1 0.0170554 scale
newpath
0 0 moveto
(A) true charpath
8 0 0 setrgbcolor
fill
1 58.6323 scale
0 -0.1 translate
0 1.02106 translate
1 0.453793 scale
newpath
0 0 moveto
(T) true charpath
0 0.5 0 setrgbcolor
fill
1 2.20365 scale
0 -1.02106 translate
0 -0.1 translate
1 -0.0132313 scale
newpath
0 0 moveto
(G) true charpath
1 0.94 0.8 setrgbcolor
fill
1 -75.5782 scale
0 0.1 translate
7.65 0 translate
0 -0.1 translate
1 -0.143736 scale
newpath
0 0 moveto
(A) true charpath
2.4 0.8 0.8 setrgbcolor
fill
1 -6.9572 scale
0 0.1 translate
0 0.1 translate
1 1.38031 scale
newpath
0 0 moveto
(G) true charpath
1 0.7 0 setrgbcolor
fill
1 0.724474 scale
0 -0.1 translate
0 -2.01785 translate
1 -0.228042 scale
newpath
0 0 moveto
(C) true charpath
0.8 0.8 2.4 setrgbcolor
fill
1 -4.38516 scale
0 2.01785 translate
7.65 0 translate
0 0.1 translate
1 2.09107 scale
newpath
0 0 moveto
(G) true charpath
1 0.7 0 setrgbcolor
fill
1 0.478225 scale
0 -0.1 translate
0 -0.1 translate
1 -0.364793 scale
newpath
0 0 moveto
(C) true charpath
0.8 0.8 2.4 setrgbcolor
fill
1 -2.74128 scale
0 0.1 translate
0 -3.75726 translate
1 -0.369307 scale
newpath
0 0 moveto
(T) true charpath
0.8 0.9 0.8 setrgbcolor
fill
1 -2.70777 scale
0 3.75726 translate
0 -7.45004 translate
1 -0.379961 scale
newpath
0 0 moveto
(A) true charpath
2.4 0.8 0.8 setrgbcolor
fill
1 -2.63185 scale
0 7.45004 translate
7.65 0 translate
0 0.1 translate
1 0.105083 scale
newpath
0 0 moveto
(A) true charpath
8 0 0 setrgbcolor
fill
1 9.51631 scale
0 -0.1 translate
0 1.71371 translate
1 0.705113 scale
newpath
0 0 moveto
(G) true charpath
1 0.7 0 setrgbcolor
fill
1 1.41821 scale
0 -1.71371 translate
0 -0.1 translate
1 -0.101286 scale
newpath
0 0 moveto
(C) true charpath
0.8 0.8 2.4 setrgbcolor
fill
1 -9.87306 scale
0 0.1 translate
7.65 0 translate
0 -0.1 translate
1 -0.0448495 scale
newpath
0 0 moveto
(C) true charpath
0.8 0.8 2.4 setrgbcolor
fill
1 -22.2968 scale
0 0.1 translate
0 0.1 translate
1 1.05825 scale
newpath
0 0 moveto
(T) true charpath
0 0.5 0 setrgbcolor
fill
1 0.944956 scale
0 -0.1 translate
0 -1.23976 translate
1 -0.107992 scale
newpath
0 0 moveto
(G) true charpath
1 0.94 0.8 setrgbcolor
fill
1 -9.25999 scale
0 1.23976 translate
7.65 0 translate
0 -0.1 translate
1 -0.0188266 scale
newpath
0 0 moveto
(G) true charpath
1 0.94 0.8 setrgbcolor
fill
1 -53.1164 scale
0 0.1 translate
0 -1.035 translate
1 -0.059287 scale
newpath
0 0 moveto
(A) true charpath
2.4 0.8 0.8 setrgbcolor
fill
1 -16.8671 scale
0 1.035 translate
0 -2.28836 translate
1 -0.156846 scale
newpath
0 0 moveto
(C) true charpath
0.8 0.8 2.4 setrgbcolor
fill
1 -6.3757 scale
0 2.28836 translate
0 0.1 translate
1 1.37911 scale
newpath
0 0 moveto
(T) true charpath
0 0.5 0 setrgbcolor
fill
1 0.725107 scale
0 -0.1 translate
7.65 0 translate
7.65 0 translate
-397.8 -23.1593 translate
newpath
-3.825 -1.9125 moveto
405.45 0 rlineto
0 45.9 rlineto
-405.45 0 rlineto
0 -45.9 rlineto
closepath
0 0 0 setrgbcolor
stroke
-275.4 0 translate
0 18.1779 translate
/Helvetica findfont
5.61816 scalefont
setfont
newpath
0 0 moveto
(Motif Name:) true charpath
0 0 0 setrgbcolor
fill
70.227 0 translate
/Helvetica-Bold findfont
5.61816 scalefont
setfont
newpath
0 0 moveto
(CM000995.3_176702897-176704577(+)_1|1|1x0) true charpath
0 0 0 setrgbcolor
fill
-70.227 0 translate
0 -68.25 translate
showpage
30.6 674.55 translate
0 29.125 translate
/Helvetica findfont
8.262 scalefont
setfont
newpath
0 0 moveto
(Gene:) true charpath
0 0 0 setrgbcolor
fill
42.1362 0 translate
/Helvetica-Bold findfont
8.262 scalefont
setfont
newpath
0 0 moveto
(CM000995.3_176745975-176747181(-)_1) true charpath
0 0 0 setrgbcolor
fill
-42.1362 0 translate
-30.6 -29.125 translate
306 0 translate
2.10375 0 translate
/Helvetica findfont
5.508 scalefont
setfont
newpath
0 0 moveto
(1) true charpath
0 0 0 setrgbcolor
fill
7.65 0 translate
newpath
0 0 moveto
(2) true charpath
0 0 0 setrgbcolor
fill
7.65 0 translate
newpath
0 0 moveto
(3) true charpath
0 0 0 setrgbcolor
fill
7.65 0 translate
newpath
0 0 moveto
(4) true charpath
0 0 0 setrgbcolor
fill
7.65 0 translate
newpath
0 0 moveto
(5) true charpath
0 0 0 setrgbcolor
fill
7.65 0 translate
newpath
0 0 moveto
(6) true charpath
0 0 0 setrgbcolor
fill
7.65 0 translate
newpath
0 0 moveto
(7) true charpath
0 0 0 setrgbcolor
fill
7.65 0 translate
newpath
0 0 moveto
(8) true charpath
0 0 0 setrgbcolor
fill
7.65 0 translate
newpath
0 0 moveto
(9) true charpath
0 0 0 setrgbcolor
fill
7.65 0 translate
newpath
0 0 moveto
(0) true charpath
0 0 0 setrgbcolor
fill
7.65 0 translate
-78.6038 0 translate
0 3.93429 translate
0 19.225 translate
/Helvetica findfont
5.508 scalefont
setfont
84.15 -1.57371 translate
newpath
0 0 moveto
(0) true charpath
0 0 0 setrgbcolor
fill
0 19.125 translate
newpath
0 0 moveto
(+0.57) true charpath
0 0 0 setrgbcolor
fill
0 -38.25 translate
newpath
0 0 moveto
(-3.21) true charpath
0 0 0 setrgbcolor
fill
-84.15 19.125 translate
0 1.57371 translate
/Helvetica-Bold findfont
11.016 scalefont
setfont
0 -0.1 translate
1 -0.0983325 scale
newpath
0 0 moveto
(C) true charpath
0.8 0.8 2.4 setrgbcolor
fill
1 -10.1696 scale
0 0.1 translate
0 0.1 translate
1 1.4955 scale
newpath
0 0 moveto
(A) true charpath
8 0 0 setrgbcolor
fill
1 0.668672 scale
0 -0.1 translate
0 -1.66059 translate
1 -0.386039 scale
newpath
0 0 moveto
(T) true charpath
0.8 0.9 0.8 setrgbcolor
fill
1 -2.59041 scale
0 1.66059 translate
7.65 0 translate
0 0.1 translate
1 1.67265 scale
newpath
0 0 moveto
(C) true charpath
0 0 8 setrgbcolor
fill
1 0.597852 scale
0 -0.1 translate
0 -0.1 translate
1 -0.319495 scale
newpath
0 0 moveto
(A) true charpath
2.4 0.8 0.8 setrgbcolor
fill
1 -3.12994 scale
0 0.1 translate
0 -3.40082 translate
1 -0.442759 scale
newpath
0 0 moveto
(G) true charpath
1 0.94 0.8 setrgbcolor
fill
1 -2.25857 scale
0 3.40082 translate
7.65 0 translate
0 0.1 translate
1 2.33056 scale
newpath
0 0 moveto
(T) true charpath
0 0.5 0 setrgbcolor
fill
1 0.429082 scale
0 -0.1 translate
0 -0.1 translate
1 -0.670095 scale
newpath
0 0 moveto
(G) true charpath
1 0.94 0.8 setrgbcolor
fill
1 -1.49233 scale
0 0.1 translate
0 -6.15955 translate
1 -0.710936 scale
newpath
0 0 moveto
(A) true charpath
2.4 0.8 0.8 setrgbcolor
fill
1 -1.4066 scale
0 6.15955 translate
0 -12.5405 translate
1 -0.749524 scale
newpath
0 0 moveto
(C) true charpath
0.8 0.8 2.4 setrgbcolor
fill
1 -1.33418 scale
0 12.5405 translate
7.65 0 translate
0 0.1 translate
1 0.179816 scale
newpath
0 0 moveto
(A) true charpath
8 0 0 setrgbcolor
fill
1 5.56123 scale
0 -0.1 translate
0 2.30176 translate
1 0.880179 scale
newpath
0 0 moveto
(T) true charpath
0 0.5 0 setrgbcolor
fill
1 1.13613 scale
0 -2.30176 translate
0 -0.1 translate
1 -0.211357 scale
newpath
0 0 moveto
(G) true charpath
1 0.94 0.8 setrgbcolor
fill
1 -4.73134 scale
0 0.1 translate
7.65 0 translate
0 -0.1 translate
1 -0.180373 scale
newpath
0 0 moveto
(T) true charpath
0.8 0.9 0.8 setrgbcolor
fill
1 -5.54406 scale
0 0.1 translate
0 -2.30614 translate
1 -0.235591 scale
newpath
0 0 moveto
(C) true charpath
0.8 0.8 2.4 setrgbcolor
fill
1 -4.24465 scale
0 2.30614 translate
0 0.1 translate
1 1.89024 scale
newpath
0 0 moveto
(G) true charpath
1 0.7 0 setrgbcolor
fill
1 0.529035 scale
0 -0.1 translate
0 -4.94676 translate
1 -0.334354 scale
newpath
0 0 moveto
(A) true charpath
2.4 0.8 0.8 setrgbcolor
fill
1 -2.99084 scale
0 4.94676 translate
7.65 0 translate
0 0.1 translate
1 2.30222 scale
newpath
0 0 moveto
(G) true charpath
1 0.7 0 setrgbcolor
fill
1 0.434364 scale
0 -0.1 translate
0 -0.1 translate
1 -0.618164 scale
newpath
0 0 moveto
(A) true charpath
2.4 0.8 0.8 setrgbcolor
fill
1 -1.61769 scale
0 0.1 translate
0 -5.75092 translate
1 -0.643147 scale
newpath
0 0 moveto
(T) true charpath
0.8 0.9 0.8 setrgbcolor
fill
1 -1.55485 scale
0 5.75092 translate
0 -11.5984 translate
1 -0.66748 scale
newpath
0 0 moveto
(C) true charpath
0.8 0.8 2.4 setrgbcolor
fill
1 -1.49817 scale
0 11.5984 translate
7.65 0 translate
0 -0.1 translate
1 -0.085754 scale
newpath
0 0 moveto
(G) true charpath
1 0.94 0.8 setrgbcolor
fill
1 -11.6613 scale
0 0.1 translate
0 -1.56162 translate
1 -0.0920184 scale
newpath
0 0 moveto
(A) true charpath
2.4 0.8 0.8 setrgbcolor
fill
1 -10.8674 scale
0 1.56162 translate
0 0.1 translate
1 1.62233 scale
newpath
0 0 moveto
(T) true charpath
0 0.5 0 setrgbcolor
fill
1 0.616397 scale
0 -0.1 translate
0 -3.07253 translate
1 -0.267995 scale
newpath
0 0 moveto
(C) true charpath
0.8 0.8 2.4 setrgbcolor
fill
1 -3.73141 scale
0 3.07253 translate
7.65 0 translate
0 -0.1 translate
1 -0.113239 scale
newpath
0 0 moveto
(G) true charpath
1 0.94 0.8 setrgbcolor
fill
1 -8.83085 scale
0 0.1 translate
0 -1.77789 translate
1 -0.120069 scale
newpath
0 0 moveto
(T) true charpath
0.8 0.9 0.8 setrgbcolor
fill
1 -8.32854 scale
0 1.77789 translate
0 0.1 translate
1 1.65989 scale
newpath
0 0 moveto
(C) true charpath
0 0 8 setrgbcolor
fill
1 0.602449 scale
0 -0.1 translate
0 -3.50952 translate
1 -0.231175 scale
newpath
0 0 moveto
(A) true charpath
2.4 0.8 0.8 setrgbcolor
fill
1 -4.32574 scale
0 3.50952 translate
7.65 0 translate
0 0.1 translate
1 0.0186157 scale
newpath
0 0 moveto
(T) true charpath
0 0.5 0 setrgbcolor
fill
1 53.7182 scale
0 -0.1 translate
0 -0.1 translate
1 -0.0259159 scale
newpath
0 0 moveto
(C) true charpath
0.8 0.8 2.4 setrgbcolor
fill
1 -38.5863 scale
0 0.1 translate
0 1.03334 translate
1 1.06181 scale
newpath
0 0 moveto
(G) true charpath
1 0.7 0 setrgbcolor
fill
1 0.941788 scale
0 -1.03334 translate
0 -1.09078 translate
1 -0.224511 scale
newpath
0 0 moveto
(A) true charpath
2.4 0.8 0.8 setrgbcolor
fill
1 -4.45412 scale
0 1.09078 translate
7.65 0 translate
7.65 0 translate
-76.5 -23.1593 translate
newpath
-3.825 -1.9125 moveto
84.15 0 rlineto
0 45.9 rlineto
-84.15 0 rlineto
0 -45.9 rlineto
closepath
0 0 0 setrgbcolor
stroke
-275.4 0 translate
0 18.1779 translate
/Helvetica findfont
5.61816 scalefont
setfont
newpath
0 0 moveto
(Motif Name:) true charpath
0 0 0 setrgbcolor
fill
70.227 0 translate
/Helvetica-Bold findfont
5.61816 scalefont
setfont
newpath
0 0 moveto
(CM000995.3_176745975-176747181(-)_1|1|1x0) true charpath
0 0 0 setrgbcolor
fill
-70.227 0 translate
0 -68.25 translate
0 29.125 translate
/Helvetica findfont
8.262 scalefont
setfont
newpath
0 0 moveto
(Gene:) true charpath
0 0 0 setrgbcolor
fill
42.1362 0 translate
/Helvetica-Bold findfont
8.262 scalefont
setfont
newpath
0 0 moveto
(CM000995.3_176745975-176747181(-)_1) true charpath
0 0 0 setrgbcolor
fill
-42.1362 0 translate
-30.6 -29.125 translate
306 0 translate
2.10375 0 translate
/Helvetica findfont
5.508 scalefont
setfont
newpath
0 0 moveto
(1) true charpath
0 0 0 setrgbcolor
fill
7.65 0 translate
newpath
0 0 moveto
(2) true charpath
0 0 0 setrgbcolor
fill
7.65 0 translate
newpath
0 0 moveto
(3) true charpath
0 0 0 setrgbcolor
fill
7.65 0 translate
newpath
0 0 moveto
(4) true charpath
0 0 0 setrgbcolor
fill
7.65 0 translate
-32.7037 0 translate
0 3.93429 translate
0 19.225 translate
/Helvetica findfont
5.508 scalefont
setfont
38.25 -1.57371 translate
newpath
0 0 moveto
(0) true charpath
0 0 0 setrgbcolor
fill
0 19.125 translate
newpath
0 0 moveto
(+0.57) true charpath
0 0 0 setrgbcolor
fill
0 -38.25 translate
newpath
0 0 moveto
(-3.21) true charpath
0 0 0 setrgbcolor
fill
-38.25 19.125 translate
0 1.57371 translate
/Helvetica-Bold findfont
11.016 scalefont
setfont
0 -0.1 translate
1 -0.0983325 scale
newpath
0 0 moveto
(C) true charpath
0.8 0.8 2.4 setrgbcolor
fill
1 -10.1696 scale
0 0.1 translate
0 0.1 translate
1 1.4955 scale
newpath
0 0 moveto
(A) true charpath
8 0 0 setrgbcolor
fill
1 0.668672 scale
0 -0.1 translate
0 -1.66059 translate
1 -0.386039 scale
newpath
0 0 moveto
(T) true charpath
0.8 0.9 0.8 setrgbcolor
fill
1 -2.59041 scale
0 1.66059 translate
7.65 0 translate
0 0.1 translate
1 1.67265 scale
newpath
0 0 moveto
(C) true charpath
0 0 8 setrgbcolor
fill
1 0.597852 scale
0 -0.1 translate
0 -0.1 translate
1 -0.319495 scale
newpath
0 0 moveto
(A) true charpath
2.4 0.8 0.8 setrgbcolor
fill
1 -3.12994 scale
0 0.1 translate
0 -3.40082 translate
1 -0.442759 scale
newpath
0 0 moveto
(G) true charpath
1 0.94 0.8 setrgbcolor
fill
1 -2.25857 scale
0 3.40082 translate
7.65 0 translate
0 0.1 translate
1 2.33056 scale
newpath
0 0 moveto
(T) true charpath
0 0.5 0 setrgbcolor
fill
1 0.429082 scale
0 -0.1 translate
0 -0.1 translate
1 -0.670095 scale
newpath
0 0 moveto
(G) true charpath
1 0.94 0.8 setrgbcolor
fill
1 -1.49233 scale
0 0.1 translate
0 -6.15955 translate
1 -0.710936 scale
newpath
0 0 moveto
(A) true charpath
2.4 0.8 0.8 setrgbcolor
fill
1 -1.4066 scale
0 6.15955 translate
0 -12.5405 translate
1 -0.749524 scale
newpath
0 0 moveto
(C) true charpath
0.8 0.8 2.4 setrgbcolor
fill
1 -1.33418 scale
0 12.5405 translate
7.65 0 translate
7.65 0 translate
-30.6 -23.1593 translate
newpath
-3.825 -1.9125 moveto
38.25 0 rlineto
0 45.9 rlineto
-38.25 0 rlineto
0 -45.9 rlineto
closepath
0 0 0 setrgbcolor
stroke
-275.4 0 translate
0 18.1779 translate
/Helvetica findfont
5.61816 scalefont
setfont
newpath
0 0 moveto
(Motif Name:) true charpath
0 0 0 setrgbcolor
fill
70.227 0 translate
/Helvetica-Bold findfont
5.61816 scalefont
setfont
newpath
0 0 moveto
(CM000995.3_176745975-176747181(-)_1|2|1x0) true charpath
0 0 0 setrgbcolor
fill
-70.227 0 translate
0 -68.25 translate
0 29.125 translate
/Helvetica findfont
8.262 scalefont
setfont
newpath
0 0 moveto
(Gene:) true charpath
0 0 0 setrgbcolor
fill
42.1362 0 translate
/Helvetica-Bold findfont
8.262 scalefont
setfont
newpath
0 0 moveto
(CM000995.3_176745975-176747181(-)_1) true charpath
0 0 0 setrgbcolor
fill
-42.1362 0 translate
-30.6 -29.125 translate
306 0 translate
2.10375 0 translate
/Helvetica findfont
5.508 scalefont
setfont
newpath
0 0 moveto
(1) true charpath
0 0 0 setrgbcolor
fill
7.65 0 translate
newpath
0 0 moveto
(2) true charpath
0 0 0 setrgbcolor
fill
7.65 0 translate
newpath
0 0 moveto
(3) true charpath
0 0 0 setrgbcolor
fill
7.65 0 translate
newpath
0 0 moveto
(4) true charpath
0 0 0 setrgbcolor
fill
7.65 0 translate
-32.7037 0 translate
0 3.93429 translate
0 19.225 translate
/Helvetica findfont
5.508 scalefont
setfont
38.25 -1.57371 translate
newpath
0 0 moveto
(0) true charpath
0 0 0 setrgbcolor
fill
0 19.125 translate
newpath
0 0 moveto
(+0.57) true charpath
0 0 0 setrgbcolor
fill
0 -38.25 translate
newpath
0 0 moveto
(-3.21) true charpath
0 0 0 setrgbcolor
fill
-38.25 19.125 translate
0 1.57371 translate
/Helvetica-Bold findfont
11.016 scalefont
setfont
0 -0.1 translate
1 -0.0983325 scale
newpath
0 0 moveto
(C) true charpath
0.8 0.8 2.4 setrgbcolor
fill
1 -10.1696 scale
0 0.1 translate
0 0.1 translate
1 1.4955 scale
newpath
0 0 moveto
(A) true charpath
8 0 0 setrgbcolor
fill
1 0.668672 scale
0 -0.1 translate
0 -1.66059 translate
1 -0.386039 scale
newpath
0 0 moveto
(T) true charpath
0.8 0.9 0.8 setrgbcolor
fill
1 -2.59041 scale
0 1.66059 translate
7.65 0 translate
0 0.1 translate
1 1.67265 scale
newpath
0 0 moveto
(C) true charpath
0 0 8 setrgbcolor
fill
1 0.597852 scale
0 -0.1 translate
0 -0.1 translate
1 -0.319495 scale
newpath
0 0 moveto
(A) true charpath
2.4 0.8 0.8 setrgbcolor
fill
1 -3.12994 scale
0 0.1 translate
0 -3.40082 translate
1 -0.442759 scale
newpath
0 0 moveto
(G) true charpath
1 0.94 0.8 setrgbcolor
fill
1 -2.25857 scale
0 3.40082 translate
7.65 0 translate
0 0.1 translate
1 2.33056 scale
newpath
0 0 moveto
(T) true charpath
0 0.5 0 setrgbcolor
fill
1 0.429082 scale
0 -0.1 translate
0 -0.1 translate
1 -0.670095 scale
newpath
0 0 moveto
(G) true charpath
1 0.94 0.8 setrgbcolor
fill
1 -1.49233 scale
0 0.1 translate
0 -6.15955 translate
1 -0.710936 scale
newpath
0 0 moveto
(A) true charpath
2.4 0.8 0.8 setrgbcolor
fill
1 -1.4066 scale
0 6.15955 translate
0 -12.5405 translate
1 -0.749524 scale
newpath
0 0 moveto
(C) true charpath
0.8 0.8 2.4 setrgbcolor
fill
1 -1.33418 scale
0 12.5405 translate
7.65 0 translate
7.65 0 translate
-30.6 -23.1593 translate
newpath
-3.825 -1.9125 moveto
38.25 0 rlineto
0 45.9 rlineto
-38.25 0 rlineto
0 -45.9 rlineto
closepath
0 0 0 setrgbcolor
stroke
-275.4 0 translate
0 18.1779 translate
/Helvetica findfont
5.61816 scalefont
setfont
newpath
0 0 moveto
(Motif Name:) true charpath
0 0 0 setrgbcolor
fill
70.227 0 translate
/Helvetica-Bold findfont
5.61816 scalefont
setfont
newpath
0 0 moveto
(CM000995.3_176745975-176747181(-)_1|3|1x0) true charpath
0 0 0 setrgbcolor
fill
-70.227 0 translate
0 -68.25 translate
0 29.125 translate
/Helvetica findfont
8.262 scalefont
setfont
newpath
0 0 moveto
(Gene:) true charpath
0 0 0 setrgbcolor
fill
42.1362 0 translate
/Helvetica-Bold findfont
8.262 scalefont
setfont
newpath
0 0 moveto
(CM000995.3_176745975-176747181(-)_1) true charpath
0 0 0 setrgbcolor
fill
-42.1362 0 translate
-30.6 -29.125 translate
306 0 translate
2.10375 0 translate
/Helvetica findfont
5.508 scalefont
setfont
newpath
0 0 moveto
(1) true charpath
0 0 0 setrgbcolor
fill
7.65 0 translate
newpath
0 0 moveto
(2) true charpath
0 0 0 setrgbcolor
fill
7.65 0 translate
newpath
0 0 moveto
(3) true charpath
0 0 0 setrgbcolor
fill
7.65 0 translate
newpath
0 0 moveto
(4) true charpath
0 0 0 setrgbcolor
fill
7.65 0 translate
-32.7037 0 translate
0 3.93429 translate
0 19.225 translate
/Helvetica findfont
5.508 scalefont
setfont
38.25 -1.57371 translate
newpath
0 0 moveto
(0) true charpath
0 0 0 setrgbcolor
fill
0 19.125 translate
newpath
0 0 moveto
(+0.56) true charpath
0 0 0 setrgbcolor
fill
0 -38.25 translate
newpath
0 0 moveto
(-2.93) true charpath
0 0 0 setrgbcolor
fill
-38.25 19.125 translate
0 1.57371 translate
/Helvetica-Bold findfont
11.016 scalefont
setfont
0 0.1 translate
1 0.731153 scale
newpath
0 0 moveto
(T) true charpath
0 0.5 0 setrgbcolor
fill
1 1.3677 scale
0 -0.1 translate
0 -0.1 translate
1 -0.123519 scale
newpath
0 0 moveto
(G) true charpath
1 0.94 0.8 setrgbcolor
fill
1 -8.0959 scale
0 0.1 translate
7.65 0 translate
0 0.1 translate
1 1.5841 scale
newpath
0 0 moveto
(C) true charpath
0 0 8 setrgbcolor
fill
1 0.631271 scale
0 -0.1 translate
0 -0.1 translate
1 -0.266819 scale
newpath
0 0 moveto
(G) true charpath
1 0.94 0.8 setrgbcolor
fill
1 -3.74787 scale
0 0.1 translate
0 -2.98634 translate
1 -0.337427 scale
newpath
0 0 moveto
(A) true charpath
2.4 0.8 0.8 setrgbcolor
fill
1 -2.96361 scale
0 2.98634 translate
7.65 0 translate
0 0.1 translate
1 2.33056 scale
newpath
0 0 moveto
(G) true charpath
1 0.7 0 setrgbcolor
fill
1 0.429082 scale
0 -0.1 translate
0 -0.1 translate
1 -0.566316 scale
newpath
0 0 moveto
(T) true charpath
0.8 0.9 0.8 setrgbcolor
fill
1 -1.7658 scale
0 0.1 translate
0 -5.34296 translate
1 -0.726597 scale
newpath
0 0 moveto
(A) true charpath
2.4 0.8 0.8 setrgbcolor
fill
1 -1.37628 scale
0 5.34296 translate
0 -11.8471 translate
1 -0.837642 scale
newpath
0 0 moveto
(C) true charpath
0.8 0.8 2.4 setrgbcolor
fill
1 -1.19383 scale
0 11.8471 translate
7.65 0 translate
7.65 0 translate
-30.6 -23.1593 translate
newpath
-3.825 -1.9125 moveto
38.25 0 rlineto
0 45.9 rlineto
-38.25 0 rlineto
0 -45.9 rlineto
closepath
0 0 0 setrgbcolor
stroke
-275.4 0 translate
0 18.1779 translate
/Helvetica findfont
5.61816 scalefont
setfont
newpath
0 0 moveto
(Motif Name:) true charpath
0 0 0 setrgbcolor
fill
70.227 0 translate
/Helvetica-Bold findfont
5.61816 scalefont
setfont
newpath
0 0 moveto
(CM000995.3_176745975-176747181(-)_1|4|1x0) true charpath
0 0 0 setrgbcolor
fill
-70.227 0 translate
0 -68.25 translate
0 29.125 translate
/Helvetica findfont
8.262 scalefont
setfont
newpath
0 0 moveto
(Gene:) true charpath
0 0 0 setrgbcolor
fill
42.1362 0 translate
/Helvetica-Bold findfont
8.262 scalefont
setfont
newpath
0 0 moveto
(CM000995.3_176777981-176778824(+)_1) true charpath
0 0 0 setrgbcolor
fill
-42.1362 0 translate
-30.6 -29.125 translate
306 0 translate
2.10375 0 translate
/Helvetica findfont
5.508 scalefont
setfont
newpath
0 0 moveto
(1) true charpath
0 0 0 setrgbcolor
fill
7.65 0 translate
newpath
0 0 moveto
(2) true charpath
0 0 0 setrgbcolor
fill
7.65 0 translate
newpath
0 0 moveto
(3) true charpath
0 0 0 setrgbcolor
fill
7.65 0 translate
newpath
0 0 moveto
(4) true charpath
0 0 0 setrgbcolor
fill
7.65 0 translate
newpath
0 0 moveto
(5) true charpath
0 0 0 setrgbcolor
fill
7.65 0 translate
newpath
0 0 moveto
(6) true charpath
0 0 0 setrgbcolor
fill
7.65 0 translate
newpath
0 0 moveto
(7) true charpath
0 0 0 setrgbcolor
fill
7.65 0 translate
newpath
0 0 moveto
(8) true charpath
0 0 0 setrgbcolor
fill
7.65 0 translate
newpath
0 0 moveto
(9) true charpath
0 0 0 setrgbcolor
fill
7.65 0 translate
newpath
0 0 moveto
(0) true charpath
0 0 0 setrgbcolor
fill
7.65 0 translate
newpath
0 0 moveto
(1) true charpath
0 0 0 setrgbcolor
fill
7.65 0 translate
newpath
0 0 moveto
(2) true charpath
0 0 0 setrgbcolor
fill
7.65 0 translate
newpath
0 0 moveto
(3) true charpath
0 0 0 setrgbcolor
fill
7.65 0 translate
newpath
0 0 moveto
(4) true charpath
0 0 0 setrgbcolor
fill
7.65 0 translate
newpath
0 0 moveto
(5) true charpath
0 0 0 setrgbcolor
fill
7.65 0 translate
newpath
0 0 moveto
(6) true charpath
0 0 0 setrgbcolor
fill
7.65 0 translate
-124.504 0 translate
0 3.93429 translate
0 19.225 translate
/Helvetica findfont
5.508 scalefont
setfont
130.05 -1.57371 translate
newpath
0 0 moveto
(0) true charpath
0 0 0 setrgbcolor
fill
0 19.125 translate
newpath
0 0 moveto
(+0.57) true charpath
0 0 0 setrgbcolor
fill
0 -38.25 translate
newpath
0 0 moveto
(-3.11) true charpath
0 0 0 setrgbcolor
fill
-130.05 19.125 translate
0 1.57371 translate
/Helvetica-Bold findfont
11.016 scalefont
setfont
0 -0.1 translate
1 -0.011318 scale
newpath
0 0 moveto
(C) true charpath
0.8 0.8 2.4 setrgbcolor
fill
1 -88.3547 scale
0 0.1 translate
0 0.1 translate
1 1.07078 scale
newpath
0 0 moveto
(A) true charpath
8 0 0 setrgbcolor
fill
1 0.933903 scale
0 -0.1 translate
0 -0.975914 translate
1 -0.163814 scale
newpath
0 0 moveto
(G) true charpath
1 0.94 0.8 setrgbcolor
fill
1 -6.10447 scale
0 0.975914 translate
7.65 0 translate
0 -0.1 translate
1 -0.171783 scale
newpath
0 0 moveto
(G) true charpath
1 0.94 0.8 setrgbcolor
fill
1 -5.82131 scale
0 0.1 translate
0 -2.23854 translate
1 -0.191456 scale
newpath
0 0 moveto
(C) true charpath
0.8 0.8 2.4 setrgbcolor
fill
1 -5.22313 scale
0 2.23854 translate
0 0.1 translate
1 1.84068 scale
newpath
0 0 moveto
(T) true charpath
0 0.5 0 setrgbcolor
fill
1 0.543279 scale
0 -0.1 translate
0 -4.53188 translate
1 -0.342345 scale
newpath
0 0 moveto
(A) true charpath
2.4 0.8 0.8 setrgbcolor
fill
1 -2.92103 scale
0 4.53188 translate
7.65 0 translate
0 0.1 translate
1 2.33056 scale
newpath
0 0 moveto
(G) true charpath
1 0.7 0 setrgbcolor
fill
1 0.429082 scale
0 -0.1 translate
0 -0.1 translate
1 -0.648999 scale
newpath
0 0 moveto
(T) true charpath
0.8 0.9 0.8 setrgbcolor
fill
1 -1.54083 scale
0 0.1 translate
0 -5.99355 translate
1 -0.700781 scale
newpath
0 0 moveto
(A) true charpath
2.4 0.8 0.8 setrgbcolor
fill
1 -1.42698 scale
0 5.99355 translate
0 -12.2946 translate
1 -0.780776 scale
newpath
0 0 moveto
(C) true charpath
0.8 0.8 2.4 setrgbcolor
fill
1 -1.28078 scale
0 12.2946 translate
7.65 0 translate
0 -0.1 translate
1 -0.0190041 scale
newpath
0 0 moveto
(G) true charpath
1 0.94 0.8 setrgbcolor
fill
1 -52.6203 scale
0 0.1 translate
0 0.1 translate
1 1.19278 scale
newpath
0 0 moveto
(T) true charpath
0 0.5 0 setrgbcolor
fill
1 0.838377 scale
0 -0.1 translate
0 -1.03639 translate
1 -0.202 scale
newpath
0 0 moveto
(C) true charpath
0.8 0.8 2.4 setrgbcolor
fill
1 -4.9505 scale
0 1.03639 translate
7.65 0 translate
0 -0.1 translate
1 -0.101609 scale
newpath
0 0 moveto
(G) true charpath
1 0.94 0.8 setrgbcolor
fill
1 -9.84168 scale
0 0.1 translate
0 -1.68637 translate
1 -0.233984 scale
newpath
0 0 moveto
(A) true charpath
2.4 0.8 0.8 setrgbcolor
fill
1 -4.2738 scale
0 1.68637 translate
0 0.1 translate
1 1.80284 scale
newpath
0 0 moveto
(C) true charpath
0 0 8 setrgbcolor
fill
1 0.554681 scale
0 -0.1 translate
0 -4.31435 translate
1 -0.336656 scale
newpath
0 0 moveto
(T) true charpath
0.8 0.9 0.8 setrgbcolor
fill
1 -2.97039 scale
0 4.31435 translate
7.65 0 translate
0 -0.1 translate
1 -0.0226307 scale
newpath
0 0 moveto
(G) true charpath
1 0.94 0.8 setrgbcolor
fill
1 -44.1878 scale
0 0.1 translate
0 0.1 translate
1 0.670274 scale
newpath
0 0 moveto
(C) true charpath
0 0 8 setrgbcolor
fill
1 1.49193 scale
0 -0.1 translate
7.65 0 translate
0 -0.1 translate
1 -0.0365245 scale
newpath
0 0 moveto
(T) true charpath
0.8 0.9 0.8 setrgbcolor
fill
1 -27.3789 scale
0 0.1 translate
0 0.1 translate
1 1.2952 scale
newpath
0 0 moveto
(A) true charpath
8 0 0 setrgbcolor
fill
1 0.772083 scale
0 -0.1 translate
0 -1.17425 translate
1 -0.287529 scale
newpath
0 0 moveto
(G) true charpath
1 0.94 0.8 setrgbcolor
fill
1 -3.47791 scale
0 1.17425 translate
7.65 0 translate
0 0.1 translate
1 2.20602 scale
newpath
0 0 moveto
(G) true charpath
1 0.7 0 setrgbcolor
fill
1 0.453305 scale
0 -0.1 translate
0 -0.1 translate
1 -0.466828 scale
newpath
0 0 moveto
(A) true charpath
2.4 0.8 0.8 setrgbcolor
fill
1 -2.14212 scale
0 0.1 translate
0 -4.56013 translate
1 -0.504167 scale
newpath
0 0 moveto
(T) true charpath
0.8 0.9 0.8 setrgbcolor
fill
1 -1.98347 scale
0 4.56013 translate
0 -9.31406 translate
1 -0.512988 scale
newpath
0 0 moveto
(C) true charpath
0.8 0.8 2.4 setrgbcolor
fill
1 -1.94936 scale
0 9.31406 translate
7.65 0 translate
0 0.1 translate
1 2.31109 scale
newpath
0 0 moveto
(A) true charpath
8 0 0 setrgbcolor
fill
1 0.432696 scale
0 -0.1 translate
0 -0.1 translate
1 -0.642862 scale
newpath
0 0 moveto
(G) true charpath
1 0.94 0.8 setrgbcolor
fill
1 -1.55554 scale
0 0.1 translate
0 -5.94526 translate
1 -0.668691 scale
newpath
0 0 moveto
(C) true charpath
0.8 0.8 2.4 setrgbcolor
fill
1 -1.49546 scale
0 5.94526 translate
0 -11.9938 translate
1 -0.674265 scale
newpath
0 0 moveto
(T) true charpath
0.8 0.9 0.8 setrgbcolor
fill
1 -1.4831 scale
0 11.9938 translate
7.65 0 translate
0 -0.1 translate
1 -0.0365245 scale
newpath
0 0 moveto
(T) true charpath
0.8 0.9 0.8 setrgbcolor
fill
1 -27.3789 scale
0 0.1 translate
0 0.1 translate
1 1.2952 scale
newpath
0 0 moveto
(A) true charpath
8 0 0 setrgbcolor
fill
1 0.772083 scale
0 -0.1 translate
0 -1.17425 translate
1 -0.287529 scale
newpath
0 0 moveto
(G) true charpath
1 0.94 0.8 setrgbcolor
fill
1 -3.47791 scale
0 1.17425 translate
7.65 0 translate
0 0.1 translate
1 2.20602 scale
newpath
0 0 moveto
(G) true charpath
1 0.7 0 setrgbcolor
fill
1 0.453305 scale
0 -0.1 translate
0 -0.1 translate
1 -0.466828 scale
newpath
0 0 moveto
(A) true charpath
2.4 0.8 0.8 setrgbcolor
fill
1 -2.14212 scale
0 0.1 translate
0 -4.56013 translate
1 -0.504167 scale
newpath
0 0 moveto
(T) true charpath
0.8 0.9 0.8 setrgbcolor
fill
1 -1.98347 scale
0 4.56013 translate
0 -9.31406 translate
1 -0.512988 scale
newpath
0 0 moveto
(C) true charpath
0.8 0.8 2.4 setrgbcolor
fill
1 -1.94936 scale
0 9.31406 translate
7.65 0 translate
0 0.1 translate
1 2.31109 scale
newpath
0 0 moveto
(A) true charpath
8 0 0 setrgbcolor
fill
1 0.432696 scale
0 -0.1 translate
0 -0.1 translate
1 -0.642862 scale
newpath
0 0 moveto
(G) true charpath
1 0.94 0.8 setrgbcolor
fill
1 -1.55554 scale
0 0.1 translate
0 -5.94526 translate
1 -0.668691 scale
newpath
0 0 moveto
(C) true charpath
0.8 0.8 2.4 setrgbcolor
fill
1 -1.49546 scale
0 5.94526 translate
0 -11.9938 translate
1 -0.674265 scale
newpath
0 0 moveto
(T) true charpath
0.8 0.9 0.8 setrgbcolor
fill
1 -1.4831 scale
0 11.9938 translate
7.65 0 translate
0 -0.1 translate
1 -0.0853226 scale
newpath
0 0 moveto
(C) true charpath
0.8 0.8 2.4 setrgbcolor
fill
1 -11.7202 scale
0 0.1 translate
0 0.1 translate
1 0.942221 scale
newpath
0 0 moveto
(T) true charpath
0 0.5 0 setrgbcolor
fill
1 1.06132 scale
0 -0.1 translate
7.65 0 translate
0 -0.1 translate
1 -0.102564 scale
newpath
0 0 moveto
(T) true charpath
0.8 0.9 0.8 setrgbcolor
fill
1 -9.75 scale
0 0.1 translate
0 0.1 translate
1 1.88675 scale
newpath
0 0 moveto
(C) true charpath
0 0 8 setrgbcolor
fill
1 0.530011 scale
0 -0.1 translate
0 -1.69389 translate
1 -0.293619 scale
newpath
0 0 moveto
(G) true charpath
1 0.94 0.8 setrgbcolor
fill
1 -3.40577 scale
0 1.69389 translate
0 -4.79111 translate
1 -0.432543 scale
newpath
0 0 moveto
(A) true charpath
2.4 0.8 0.8 setrgbcolor
fill
1 -2.31191 scale
0 4.79111 translate
7.65 0 translate
0 0.1 translate
1 2.19233 scale
newpath
0 0 moveto
(G) true charpath
1 0.7 0 setrgbcolor
fill
1 0.456135 scale
0 -0.1 translate
0 -0.1 translate
1 -0.331968 scale
newpath
0 0 moveto
(T) true charpath
0.8 0.9 0.8 setrgbcolor
fill
1 -3.01234 scale
0 0.1 translate
0 -3.49897 translate
1 -0.583217 scale
newpath
0 0 moveto
(C) true charpath
0.8 0.8 2.4 setrgbcolor
fill
1 -1.71463 scale
0 3.49897 translate
0 -8.87491 translate
1 -0.584329 scale
newpath
0 0 moveto
(A) true charpath
2.4 0.8 0.8 setrgbcolor
fill
1 -1.71136 scale
0 8.87491 translate
7.65 0 translate
7.65 0 translate
-122.4 -23.1593 translate
newpath
-3.825 -1.9125 moveto
130.05 0 rlineto
0 45.9 rlineto
-130.05 0 rlineto
0 -45.9 rlineto
closepath
0 0 0 setrgbcolor
stroke
-275.4 0 translate
0 18.1779 translate
/Helvetica findfont
5.61816 scalefont
setfont
newpath
0 0 moveto
(Motif Name:) true charpath
0 0 0 setrgbcolor
fill
70.227 0 translate
/Helvetica-Bold findfont
5.61816 scalefont
setfont
newpath
0 0 moveto
(CM000995.3_176777981-176778824(+)_1|1|1x0) true charpath
0 0 0 setrgbcolor
fill
-70.227 0 translate
0 -68.25 translate
0 29.125 translate
/Helvetica findfont
8.262 scalefont
setfont
newpath
0 0 moveto
(Gene:) true charpath
0 0 0 setrgbcolor
fill
42.1362 0 translate
/Helvetica-Bold findfont
8.262 scalefont
setfont
newpath
0 0 moveto
(CM000995.3_176796153-176796888(-)_1) true charpath
0 0 0 setrgbcolor
fill
-42.1362 0 translate
-30.6 -29.125 translate
306 0 translate
2.10375 0 translate
/Helvetica findfont
5.508 scalefont
setfont
newpath
0 0 moveto
(1) true charpath
0 0 0 setrgbcolor
fill
7.65 0 translate
newpath
0 0 moveto
(2) true charpath
0 0 0 setrgbcolor
fill
7.65 0 translate
newpath
0 0 moveto
(3) true charpath
0 0 0 setrgbcolor
fill
7.65 0 translate
newpath
0 0 moveto
(4) true charpath
0 0 0 setrgbcolor
fill
7.65 0 translate
-32.7037 0 translate
0 3.93429 translate
0 19.225 translate
/Helvetica findfont
5.508 scalefont
setfont
38.25 -1.57371 translate
newpath
0 0 moveto
(0) true charpath
0 0 0 setrgbcolor
fill
0 19.125 translate
newpath
0 0 moveto
(+0.57) true charpath
0 0 0 setrgbcolor
fill
0 -38.25 translate
newpath
0 0 moveto
(-3.20) true charpath
0 0 0 setrgbcolor
fill
-38.25 19.125 translate
0 1.57371 translate
/Helvetica-Bold findfont
11.016 scalefont
setfont
0 0.1 translate
1 2.33056 scale
newpath
0 0 moveto
(G) true charpath
1 0.7 0 setrgbcolor
fill
1 0.429082 scale
0 -0.1 translate
0 -0.1 translate
1 -0.661253 scale
newpath
0 0 moveto
(A) true charpath
2.4 0.8 0.8 setrgbcolor
fill
1 -1.51228 scale
0 0.1 translate
0 -6.08997 translate
1 -0.714586 scale
newpath
0 0 moveto
(T) true charpath
0.8 0.9 0.8 setrgbcolor
fill
1 -1.39941 scale
0 6.08997 translate
0 -12.4996 translate
1 -0.754716 scale
newpath
0 0 moveto
(C) true charpath
0.8 0.8 2.4 setrgbcolor
fill
1 -1.325 scale
0 12.4996 translate
7.65 0 translate
0 0.1 translate
1 0.462243 scale
newpath
0 0 moveto
(T) true charpath
0 0.5 0 setrgbcolor
fill
1 2.16336 scale
0 -0.1 translate
0 -0.1 translate
1 -0.0210657 scale
newpath
0 0 moveto
(A) true charpath
2.4 0.8 0.8 setrgbcolor
fill
1 -47.4706 scale
0 0.1 translate
0 4.52405 translate
1 1.0029 scale
newpath
0 0 moveto
(C) true charpath
0 0 8 setrgbcolor
fill
1 0.997112 scale
0 -4.52405 translate
0 -1.05261 translate
1 -0.572519 scale
newpath
0 0 moveto
(G) true charpath
1 0.94 0.8 setrgbcolor
fill
1 -1.74667 scale
0 1.05261 translate
7.65 0 translate
0 -0.1 translate
1 -0.106571 scale
newpath
0 0 moveto
(G) true charpath
1 0.94 0.8 setrgbcolor
fill
1 -9.38338 scale
0 0.1 translate
0 0.1 translate
1 1.11581 scale
newpath
0 0 moveto
(T) true charpath
0 0.5 0 setrgbcolor
fill
1 0.896208 scale
0 -0.1 translate
7.65 0 translate
7.65 0 translate
-30.6 -23.1593 translate
newpath
-3.825 -1.9125 moveto
38.25 0 rlineto
0 45.9 rlineto
-38.25 0 rlineto
0 -45.9 rlineto
closepath
0 0 0 setrgbcolor
stroke
-275.4 0 translate
0 18.1779 translate
/Helvetica findfont
5.61816 scalefont
setfont
newpath
0 0 moveto
(Motif Name:) true charpath
0 0 0 setrgbcolor
fill
70.227 0 translate
/Helvetica-Bold findfont
5.61816 scalefont
setfont
newpath
0 0 moveto
(CM000995.3_176796153-176796888(-)_1|1|1x0) true charpath
0 0 0 setrgbcolor
fill
-70.227 0 translate
0 -68.25 translate
0 29.125 translate
/Helvetica findfont
8.262 scalefont
setfont
newpath
0 0 moveto
(Gene:) true charpath
0 0 0 setrgbcolor
fill
42.1362 0 translate
/Helvetica-Bold findfont
8.262 scalefont
setfont
newpath
0 0 moveto
(CM000995.3_176796153-176796888(-)_1) true charpath
0 0 0 setrgbcolor
fill
-42.1362 0 translate
-30.6 -29.125 translate
306 0 translate
2.10375 0 translate
/Helvetica findfont
5.508 scalefont
setfont
newpath
0 0 moveto
(1) true charpath
0 0 0 setrgbcolor
fill
7.65 0 translate
newpath
0 0 moveto
(2) true charpath
0 0 0 setrgbcolor
fill
7.65 0 translate
newpath
0 0 moveto
(3) true charpath
0 0 0 setrgbcolor
fill
7.65 0 translate
newpath
0 0 moveto
(4) true charpath
0 0 0 setrgbcolor
fill
7.65 0 translate
newpath
0 0 moveto
(5) true charpath
0 0 0 setrgbcolor
fill
7.65 0 translate
newpath
0 0 moveto
(6) true charpath
0 0 0 setrgbcolor
fill
7.65 0 translate
newpath
0 0 moveto
(7) true charpath
0 0 0 setrgbcolor
fill
7.65 0 translate
-55.6537 0 translate
0 3.93429 translate
0 19.225 translate
/Helvetica findfont
5.508 scalefont
setfont
61.2 -1.57371 translate
newpath
0 0 moveto
(0) true charpath
0 0 0 setrgbcolor
fill
0 19.125 translate
newpath
0 0 moveto
(+0.57) true charpath
0 0 0 setrgbcolor
fill
0 -38.25 translate
newpath
0 0 moveto
(-3.02) true charpath
0 0 0 setrgbcolor
fill
-61.2 19.125 translate
0 1.57371 translate
/Helvetica-Bold findfont
11.016 scalefont
setfont
0 -0.1 translate
1 -0.148142 scale
newpath
0 0 moveto
(C) true charpath
0.8 0.8 2.4 setrgbcolor
fill
1 -6.75027 scale
0 0.1 translate
0 0.1 translate
1 1.4775 scale
newpath
0 0 moveto
(A) true charpath
8 0 0 setrgbcolor
fill
1 0.67682 scale
0 -0.1 translate
0 -2.05252 translate
1 -0.269716 scale
newpath
0 0 moveto
(T) true charpath
0.8 0.9 0.8 setrgbcolor
fill
1 -3.70761 scale
0 2.05252 translate
7.65 0 translate
0 -0.1 translate
1 -0.250715 scale
newpath
0 0 moveto
(T) true charpath
0.8 0.9 0.8 setrgbcolor
fill
1 -3.98859 scale
0 0.1 translate
0 0.1 translate
1 2.12095 scale
newpath
0 0 moveto
(G) true charpath
1 0.7 0 setrgbcolor
fill
1 0.471487 scale
0 -0.1 translate
0 -2.85963 translate
1 -0.448851 scale
newpath
0 0 moveto
(A) true charpath
2.4 0.8 0.8 setrgbcolor
fill
1 -2.22791 scale
0 2.85963 translate
0 -7.1783 translate
1 -0.61334 scale
newpath
0 0 moveto
(C) true charpath
0.8 0.8 2.4 setrgbcolor
fill
1 -1.63042 scale
0 7.1783 translate
7.65 0 translate
0 0.1 translate
1 2.33056 scale
newpath
0 0 moveto
(A) true charpath
8 0 0 setrgbcolor
fill
1 0.429082 scale
0 -0.1 translate
0 -0.1 translate
1 -0.553494 scale
newpath
0 0 moveto
(G) true charpath
1 0.94 0.8 setrgbcolor
fill
1 -1.8067 scale
0 0.1 translate
0 -5.24206 translate
1 -0.767944 scale
newpath
0 0 moveto
(T) true charpath
0.8 0.9 0.8 setrgbcolor
fill
1 -1.30218 scale
0 5.24206 translate
0 -12.0715 translate
1 -0.809118 scale
newpath
0 0 moveto
(C) true charpath
0.8 0.8 2.4 setrgbcolor
fill
1 -1.23591 scale
0 12.0715 translate
7.65 0 translate
0 0.1 translate
1 0.146326 scale
newpath
0 0 moveto
(A) true charpath
8 0 0 setrgbcolor
fill
1 6.83406 scale
0 -0.1 translate
0 2.03823 translate
1 0.642655 scale
newpath
0 0 moveto
(G) true charpath
1 0.7 0 setrgbcolor
fill
1 1.55605 scale
0 -2.03823 translate
0 -0.1 translate
1 -0.203449 scale
newpath
0 0 moveto
(C) true charpath
0.8 0.8 2.4 setrgbcolor
fill
1 -4.91525 scale
0 0.1 translate
7.65 0 translate
0 -0.1 translate
1 -0.137414 scale
newpath
0 0 moveto
(G) true charpath
1 0.94 0.8 setrgbcolor
fill
1 -7.27727 scale
0 0.1 translate
0 -1.96811 translate
1 -0.198949 scale
newpath
0 0 moveto
(A) true charpath
2.4 0.8 0.8 setrgbcolor
fill
1 -5.0264 scale
0 1.96811 translate
0 0.1 translate
1 1.75638 scale
newpath
0 0 moveto
(T) true charpath
0 0.5 0 setrgbcolor
fill
1 0.569354 scale
0 -0.1 translate
0 -4.32042 translate
1 -0.258684 scale
newpath
0 0 moveto
(C) true charpath
0.8 0.8 2.4 setrgbcolor
fill
1 -3.86573 scale
0 4.32042 translate
7.65 0 translate
0 -0.1 translate
1 -0.322872 scale
newpath
0 0 moveto
(A) true charpath
2.4 0.8 0.8 setrgbcolor
fill
1 -3.0972 scale
0 0.1 translate
0 0.1 translate
1 2.18892 scale
newpath
0 0 moveto
(T) true charpath
0 0.5 0 setrgbcolor
fill
1 0.456847 scale
0 -0.1 translate
0 -3.4274 translate
1 -0.564808 scale
newpath
0 0 moveto
(G) true charpath
1 0.94 0.8 setrgbcolor
fill
1 -1.77051 scale
0 3.4274 translate
0 -8.65849 translate
1 -0.601203 scale
newpath
0 0 moveto
(C) true charpath
0.8 0.8 2.4 setrgbcolor
fill
1 -1.66333 scale
0 8.65849 translate
7.65 0 translate
7.65 0 translate
-53.55 -23.1593 translate
newpath
-3.825 -1.9125 moveto
61.2 0 rlineto
0 45.9 rlineto
-61.2 0 rlineto
0 -45.9 rlineto
closepath
0 0 0 setrgbcolor
stroke
-275.4 0 translate
0 18.1779 translate
/Helvetica findfont
5.61816 scalefont
setfont
newpath
0 0 moveto
(Motif Name:) true charpath
0 0 0 setrgbcolor
fill
70.227 0 translate
/Helvetica-Bold findfont
5.61816 scalefont
setfont
newpath
0 0 moveto
(CM000995.3_176796153-176796888(-)_1|2|1x0) true charpath
0 0 0 setrgbcolor
fill
-70.227 0 translate
0 -68.25 translate
0 29.125 translate
/Helvetica findfont
8.262 scalefont
setfont
newpath
0 0 moveto
(Gene:) true charpath
0 0 0 setrgbcolor
fill
42.1362 0 translate
/Helvetica-Bold findfont
8.262 scalefont
setfont
newpath
0 0 moveto
(CM000995.3_176796153-176796888(-)_1) true charpath
0 0 0 setrgbcolor
fill
-42.1362 0 translate
-30.6 -29.125 translate
306 0 translate
2.10375 0 translate
/Helvetica findfont
5.508 scalefont
setfont
newpath
0 0 moveto
(1) true charpath
0 0 0 setrgbcolor
fill
7.65 0 translate
newpath
0 0 moveto
(2) true charpath
0 0 0 setrgbcolor
fill
7.65 0 translate
newpath
0 0 moveto
(3) true charpath
0 0 0 setrgbcolor
fill
7.65 0 translate
newpath
0 0 moveto
(4) true charpath
0 0 0 setrgbcolor
fill
7.65 0 translate
-32.7037 0 translate
0 3.93429 translate
0 19.225 translate
/Helvetica findfont
5.508 scalefont
setfont
38.25 -1.57371 translate
newpath
0 0 moveto
(0) true charpath
0 0 0 setrgbcolor
fill
0 19.125 translate
newpath
0 0 moveto
(+0.54) true charpath
0 0 0 setrgbcolor
fill
0 -38.25 translate
newpath
0 0 moveto
(-2.53) true charpath
0 0 0 setrgbcolor
fill
-38.25 19.125 translate
0 1.57371 translate
/Helvetica-Bold findfont
11.016 scalefont
setfont
0 -0.1 translate
1 -0.00641911 scale
newpath
0 0 moveto
(T) true charpath
0.8 0.9 0.8 setrgbcolor
fill
1 -155.785 scale
0 0.1 translate
0 0.1 translate
1 0.550651 scale
newpath
0 0 moveto
(A) true charpath
8 0 0 setrgbcolor
fill
1 1.81603 scale
0 -0.1 translate
7.65 0 translate
0 -0.1 translate
1 -0.358091 scale
newpath
0 0 moveto
(A) true charpath
2.4 0.8 0.8 setrgbcolor
fill
1 -2.79259 scale
0 0.1 translate
0 0.1 translate
1 2.33056 scale
newpath
0 0 moveto
(G) true charpath
1 0.7 0 setrgbcolor
fill
1 0.429082 scale
0 -0.1 translate
0 -3.70452 translate
1 -0.76401 scale
newpath
0 0 moveto
(T) true charpath
0.8 0.9 0.8 setrgbcolor
fill
1 -1.30888 scale
0 3.70452 translate
0 -10.503 translate
1 -1.00845 scale
newpath
0 0 moveto
(C) true charpath
0.8 0.8 2.4 setrgbcolor
fill
1 -0.991616 scale
0 10.503 translate
7.65 0 translate
0 -0.1 translate
1 -0.0446436 scale
newpath
0 0 moveto
(G) true charpath
1 0.94 0.8 setrgbcolor
fill
1 -22.3996 scale
0 0.1 translate
0 -1.23814 translate
1 -0.210006 scale
newpath
0 0 moveto
(C) true charpath
0.8 0.8 2.4 setrgbcolor
fill
1 -4.76177 scale
0 1.23814 translate
0 0.1 translate
1 1.75111 scale
newpath
0 0 moveto
(A) true charpath
8 0 0 setrgbcolor
fill
1 0.571065 scale
0 -0.1 translate
0 -3.67744 translate
1 -0.497679 scale
newpath
0 0 moveto
(T) true charpath
0.8 0.9 0.8 setrgbcolor
fill
1 -2.00933 scale
0 3.67744 translate
7.65 0 translate
7.65 0 translate
-30.6 -23.1593 translate
newpath
-3.825 -1.9125 moveto
38.25 0 rlineto
0 45.9 rlineto
-38.25 0 rlineto
0 -45.9 rlineto
closepath
0 0 0 setrgbcolor
stroke
-275.4 0 translate
0 18.1779 translate
/Helvetica findfont
5.61816 scalefont
setfont
newpath
0 0 moveto
(Motif Name:) true charpath
0 0 0 setrgbcolor
fill
70.227 0 translate
/Helvetica-Bold findfont
5.61816 scalefont
setfont
newpath
0 0 moveto
(CM000995.3_176796153-176796888(-)_1|3|1x0) true charpath
0 0 0 setrgbcolor
fill
-70.227 0 translate
0 -68.25 translate
0 29.125 translate
/Helvetica findfont
8.262 scalefont
setfont
newpath
0 0 moveto
(Gene:) true charpath
0 0 0 setrgbcolor
fill
42.1362 0 translate
/Helvetica-Bold findfont
8.262 scalefont
setfont
newpath
0 0 moveto
(CM000995.3_176817399-176818107(-)_1) true charpath
0 0 0 setrgbcolor
fill
-42.1362 0 translate
-30.6 -29.125 translate
306 0 translate
2.10375 0 translate
/Helvetica findfont
5.508 scalefont
setfont
newpath
0 0 moveto
(1) true charpath
0 0 0 setrgbcolor
fill
7.65 0 translate
newpath
0 0 moveto
(2) true charpath
0 0 0 setrgbcolor
fill
7.65 0 translate
newpath
0 0 moveto
(3) true charpath
0 0 0 setrgbcolor
fill
7.65 0 translate
newpath
0 0 moveto
(4) true charpath
0 0 0 setrgbcolor
fill
7.65 0 translate
newpath
0 0 moveto
(5) true charpath
0 0 0 setrgbcolor
fill
7.65 0 translate
newpath
0 0 moveto
(6) true charpath
0 0 0 setrgbcolor
fill
7.65 0 translate
newpath
0 0 moveto
(7) true charpath
0 0 0 setrgbcolor
fill
7.65 0 translate
newpath
0 0 moveto
(8) true charpath
0 0 0 setrgbcolor
fill
7.65 0 translate
newpath
0 0 moveto
(9) true charpath
0 0 0 setrgbcolor
fill
7.65 0 translate
newpath
0 0 moveto
(0) true charpath
0 0 0 setrgbcolor
fill
7.65 0 translate
newpath
0 0 moveto
(1) true charpath
0 0 0 setrgbcolor
fill
7.65 0 translate
newpath
0 0 moveto
(2) true charpath
0 0 0 setrgbcolor
fill
7.65 0 translate
newpath
0 0 moveto
(3) true charpath
0 0 0 setrgbcolor
fill
7.65 0 translate
-101.554 0 translate
0 3.93429 translate
0 19.225 translate
/Helvetica findfont
5.508 scalefont
setfont
107.1 -1.57371 translate
newpath
0 0 moveto
(0) true charpath
0 0 0 setrgbcolor
fill
0 19.125 translate
newpath
0 0 moveto
(+0.57) true charpath
0 0 0 setrgbcolor
fill
0 -38.25 translate
newpath
0 0 moveto
(-3.23) true charpath
0 0 0 setrgbcolor
fill
-107.1 19.125 translate
0 1.57371 translate
/Helvetica-Bold findfont
11.016 scalefont
setfont
0 0.1 translate
1 0.0316525 scale
newpath
0 0 moveto
(G) true charpath
1 0.7 0 setrgbcolor
fill
1 31.5931 scale
0 -0.1 translate
0 1.13592 translate
1 0.34432 scale
newpath
0 0 moveto
(A) true charpath
8 0 0 setrgbcolor
fill
1 2.90427 scale
0 -1.13592 translate
0 -0.1 translate
1 -0.00833972 scale
newpath
0 0 moveto
(C) true charpath
0.8 0.8 2.4 setrgbcolor
fill
1 -119.908 scale
0 0.1 translate
7.65 0 translate
0 0.1 translate
1 0.411202 scale
newpath
0 0 moveto
(T) true charpath
0 0.5 0 setrgbcolor
fill
1 2.43189 scale
0 -0.1 translate
0 -0.1 translate
1 -0.0268968 scale
newpath
0 0 moveto
(C) true charpath
0.8 0.8 2.4 setrgbcolor
fill
1 -37.1791 scale
0 0.1 translate
7.65 0 translate
0 0.1 translate
1 0.120195 scale
newpath
0 0 moveto
(C) true charpath
0 0 8 setrgbcolor
fill
1 8.3198 scale
0 -0.1 translate
0 1.83262 translate
1 0.144541 scale
newpath
0 0 moveto
(T) true charpath
0 0.5 0 setrgbcolor
fill
1 6.91845 scale
0 -1.83262 translate
7.65 0 translate
0 -0.1 translate
1 -0.0707103 scale
newpath
0 0 moveto
(A) true charpath
2.4 0.8 0.8 setrgbcolor
fill
1 -14.1422 scale
0 0.1 translate
0 0.1 translate
1 1.2253 scale
newpath
0 0 moveto
(T) true charpath
0 0.5 0 setrgbcolor
fill
1 0.816127 scale
0 -0.1 translate
0 -1.44325 translate
1 -0.201259 scale
newpath
0 0 moveto
(C) true charpath
0.8 0.8 2.4 setrgbcolor
fill
1 -4.96873 scale
0 1.44325 translate
7.65 0 translate
0 -0.1 translate
1 -0.272873 scale
newpath
0 0 moveto
(G) true charpath
1 0.94 0.8 setrgbcolor
fill
1 -3.66471 scale
0 0.1 translate
0 0.1 translate
1 2.05258 scale
newpath
0 0 moveto
(C) true charpath
0 0 8 setrgbcolor
fill
1 0.487193 scale
0 -0.1 translate
0 -3.03398 translate
1 -0.378714 scale
newpath
0 0 moveto
(A) true charpath
2.4 0.8 0.8 setrgbcolor
fill
1 -2.64052 scale
0 3.03398 translate
0 -6.80077 translate
1 -0.38494 scale
newpath
0 0 moveto
(T) true charpath
0.8 0.9 0.8 setrgbcolor
fill
1 -2.59781 scale
0 6.80077 translate
7.65 0 translate
0 0.1 translate
1 2.33056 scale
newpath
0 0 moveto
(G) true charpath
1 0.7 0 setrgbcolor
fill
1 0.429082 scale
0 -0.1 translate
0 -0.1 translate
1 -0.691375 scale
newpath
0 0 moveto
(T) true charpath
0.8 0.9 0.8 setrgbcolor
fill
1 -1.44639 scale
0 0.1 translate
0 -6.32699 translate
1 -0.693566 scale
newpath
0 0 moveto
(C) true charpath
0.8 0.8 2.4 setrgbcolor
fill
1 -1.44182 scale
0 6.32699 translate
0 -12.5712 translate
1 -0.745614 scale
newpath
0 0 moveto
(A) true charpath
2.4 0.8 0.8 setrgbcolor
fill
1 -1.34118 scale
0 12.5712 translate
7.65 0 translate
0 0.1 translate
1 0.843101 scale
newpath
0 0 moveto
(A) true charpath
8 0 0 setrgbcolor
fill
1 1.1861 scale
0 -0.1 translate
0 -0.1 translate
1 -0.11896 scale
newpath
0 0 moveto
(C) true charpath
0.8 0.8 2.4 setrgbcolor
fill
1 -8.40621 scale
0 0.1 translate
7.65 0 translate
0 -0.1 translate
1 -0.117311 scale
newpath
0 0 moveto
(C) true charpath
0.8 0.8 2.4 setrgbcolor
fill
1 -8.52433 scale
0 0.1 translate
0 -1.80993 translate
1 -0.135302 scale
newpath
0 0 moveto
(A) true charpath
2.4 0.8 0.8 setrgbcolor
fill
1 -7.39088 scale
0 1.80993 translate
0 -3.66142 translate
1 -0.137481 scale
newpath
0 0 moveto
(T) true charpath
0.8 0.9 0.8 setrgbcolor
fill
1 -7.27372 scale
0 3.66142 translate
0 0.1 translate
1 1.59665 scale
newpath
0 0 moveto
(G) true charpath
1 0.7 0 setrgbcolor
fill
1 0.626312 scale
0 -0.1 translate
7.65 0 translate
0 -0.1 translate
1 -0.109407 scale
newpath
0 0 moveto
(A) true charpath
2.4 0.8 0.8 setrgbcolor
fill
1 -9.14015 scale
0 0.1 translate
0 -1.74774 translate
1 -0.215937 scale
newpath
0 0 moveto
(G) true charpath
1 0.94 0.8 setrgbcolor
fill
1 -4.63098 scale
0 1.74774 translate
0 0.1 translate
1 1.75971 scale
newpath
0 0 moveto
(T) true charpath
0 0.5 0 setrgbcolor
fill
1 0.568275 scale
0 -0.1 translate
0 -4.23371 translate
1 -0.248476 scale
newpath
0 0 moveto
(C) true charpath
0.8 0.8 2.4 setrgbcolor
fill
1 -4.02454 scale
0 4.23371 translate
7.65 0 translate
0 -0.1 translate
1 -0.0311904 scale
newpath
0 0 moveto
(C) true charpath
0.8 0.8 2.4 setrgbcolor
fill
1 -32.0611 scale
0 0.1 translate
0 0.1 translate
1 0.723472 scale
newpath
0 0 moveto
(T) true charpath
0 0.5 0 setrgbcolor
fill
1 1.38222 scale
0 -0.1 translate
7.65 0 translate
0 -0.1 translate
1 -0.0167515 scale
newpath
0 0 moveto
(T) true charpath
0.8 0.9 0.8 setrgbcolor
fill
1 -59.6963 scale
0 0.1 translate
0 -1.01867 translate
1 -0.157566 scale
newpath
0 0 moveto
(G) true charpath
1 0.94 0.8 setrgbcolor
fill
1 -6.34654 scale
0 1.01867 translate
0 0.1 translate
1 1.59515 scale
newpath
0 0 moveto
(C) true charpath
0 0 8 setrgbcolor
fill
1 0.626901 scale
0 -0.1 translate
0 -3.04535 translate
1 -0.259987 scale
newpath
0 0 moveto
(A) true charpath
2.4 0.8 0.8 setrgbcolor
fill
1 -3.84635 scale
0 3.04535 translate
7.65 0 translate
0 -0.1 translate
1 -0.163998 scale
newpath
0 0 moveto
(T) true charpath
0.8 0.9 0.8 setrgbcolor
fill
1 -6.09762 scale
0 0.1 translate
0 0.1 translate
1 1.95068 scale
newpath
0 0 moveto
(G) true charpath
1 0.7 0 setrgbcolor
fill
1 0.512643 scale
0 -0.1 translate
0 -2.17729 translate
1 -0.349299 scale
newpath
0 0 moveto
(C) true charpath
0.8 0.8 2.4 setrgbcolor
fill
1 -2.86288 scale
0 2.17729 translate
0 -5.71263 translate
1 -0.35012 scale
newpath
0 0 moveto
(A) true charpath
2.4 0.8 0.8 setrgbcolor
fill
1 -2.85616 scale
0 5.71263 translate
7.65 0 translate
7.65 0 translate
-99.45 -23.1593 translate
newpath
-3.825 -1.9125 moveto
107.1 0 rlineto
0 45.9 rlineto
-107.1 0 rlineto
0 -45.9 rlineto
closepath
0 0 0 setrgbcolor
stroke
-275.4 0 translate
0 18.1779 translate
/Helvetica findfont
5.61816 scalefont
setfont
newpath
0 0 moveto
(Motif Name:) true charpath
0 0 0 setrgbcolor
fill
70.227 0 translate
/Helvetica-Bold findfont
5.61816 scalefont
setfont
newpath
0 0 moveto
(CM000995.3_176817399-176818107(-)_1|1|1x0) true charpath
0 0 0 setrgbcolor
fill
-70.227 0 translate
0 -68.25 translate
0 29.125 translate
/Helvetica findfont
8.262 scalefont
setfont
newpath
0 0 moveto
(Gene:) true charpath
0 0 0 setrgbcolor
fill
42.1362 0 translate
/Helvetica-Bold findfont
8.262 scalefont
setfont
newpath
0 0 moveto
(CM000995.3_176832170-176833205(+)_1) true charpath
0 0 0 setrgbcolor
fill
-42.1362 0 translate
-30.6 -29.125 translate
306 0 translate
2.10375 0 translate
/Helvetica findfont
5.508 scalefont
setfont
newpath
0 0 moveto
(1) true charpath
0 0 0 setrgbcolor
fill
7.65 0 translate
newpath
0 0 moveto
(2) true charpath
0 0 0 setrgbcolor
fill
7.65 0 translate
newpath
0 0 moveto
(3) true charpath
0 0 0 setrgbcolor
fill
7.65 0 translate
newpath
0 0 moveto
(4) true charpath
0 0 0 setrgbcolor
fill
7.65 0 translate
newpath
0 0 moveto
(5) true charpath
0 0 0 setrgbcolor
fill
7.65 0 translate
newpath
0 0 moveto
(6) true charpath
0 0 0 setrgbcolor
fill
7.65 0 translate
newpath
0 0 moveto
(7) true charpath
0 0 0 setrgbcolor
fill
7.65 0 translate
newpath
0 0 moveto
(8) true charpath
0 0 0 setrgbcolor
fill
7.65 0 translate
newpath
0 0 moveto
(9) true charpath
0 0 0 setrgbcolor
fill
7.65 0 translate
newpath
0 0 moveto
(0) true charpath
0 0 0 setrgbcolor
fill
7.65 0 translate
newpath
0 0 moveto
(1) true charpath
0 0 0 setrgbcolor
fill
7.65 0 translate
newpath
0 0 moveto
(2) true charpath
0 0 0 setrgbcolor
fill
7.65 0 translate
newpath
0 0 moveto
(3) true charpath
0 0 0 setrgbcolor
fill
7.65 0 translate
-101.554 0 translate
0 3.93429 translate
0 19.225 translate
/Helvetica findfont
5.508 scalefont
setfont
107.1 -1.57371 translate
newpath
0 0 moveto
(0) true charpath
0 0 0 setrgbcolor
fill
0 19.125 translate
newpath
0 0 moveto
(+0.57) true charpath
0 0 0 setrgbcolor
fill
0 -38.25 translate
newpath
0 0 moveto
(-3.21) true charpath
0 0 0 setrgbcolor
fill
-107.1 19.125 translate
0 1.57371 translate
/Helvetica-Bold findfont
11.016 scalefont
setfont
0 -0.1 translate
1 -0.0983325 scale
newpath
0 0 moveto
(C) true charpath
0.8 0.8 2.4 setrgbcolor
fill
1 -10.1696 scale
0 0.1 translate
0 0.1 translate
1 1.4955 scale
newpath
0 0 moveto
(A) true charpath
8 0 0 setrgbcolor
fill
1 0.668672 scale
0 -0.1 translate
0 -1.66059 translate
1 -0.386039 scale
newpath
0 0 moveto
(T) true charpath
0.8 0.9 0.8 setrgbcolor
fill
1 -2.59041 scale
0 1.66059 translate
7.65 0 translate
0 0.1 translate
1 1.67265 scale
newpath
0 0 moveto
(C) true charpath
0 0 8 setrgbcolor
fill
1 0.597852 scale
0 -0.1 translate
0 -0.1 translate
1 -0.319495 scale
newpath
0 0 moveto
(A) true charpath
2.4 0.8 0.8 setrgbcolor
fill
1 -3.12994 scale
0 0.1 translate
0 -3.40082 translate
1 -0.442759 scale
newpath
0 0 moveto
(G) true charpath
1 0.94 0.8 setrgbcolor
fill
1 -2.25857 scale
0 3.40082 translate
7.65 0 translate
0 0.1 translate
1 2.33056 scale
newpath
0 0 moveto
(T) true charpath
0 0.5 0 setrgbcolor
fill
1 0.429082 scale
0 -0.1 translate
0 -0.1 translate
1 -0.670095 scale
newpath
0 0 moveto
(G) true charpath
1 0.94 0.8 setrgbcolor
fill
1 -1.49233 scale
0 0.1 translate
0 -6.15955 translate
1 -0.710936 scale
newpath
0 0 moveto
(A) true charpath
2.4 0.8 0.8 setrgbcolor
fill
1 -1.4066 scale
0 6.15955 translate
0 -12.5405 translate
1 -0.749524 scale
newpath
0 0 moveto
(C) true charpath
0.8 0.8 2.4 setrgbcolor
fill
1 -1.33418 scale
0 12.5405 translate
7.65 0 translate
0 0.1 translate
1 0.589888 scale
newpath
0 0 moveto
(T) true charpath
0 0.5 0 setrgbcolor
fill
1 1.69524 scale
0 -0.1 translate
0 -0.1 translate
1 -0.0269426 scale
newpath
0 0 moveto
(G) true charpath
1 0.94 0.8 setrgbcolor
fill
1 -37.1159 scale
0 0.1 translate
0 5.52843 translate
1 0.653258 scale
newpath
0 0 moveto
(A) true charpath
8 0 0 setrgbcolor
fill
1 1.53079 scale
0 -5.52843 translate
0 -1.09886 translate
1 -0.235133 scale
newpath
0 0 moveto
(C) true charpath
0.8 0.8 2.4 setrgbcolor
fill
1 -4.25291 scale
0 1.09886 translate
7.65 0 translate
0 0.1 translate
1 0.304534 scale
newpath
0 0 moveto
(T) true charpath
0 0.5 0 setrgbcolor
fill
1 3.2837 scale
0 -0.1 translate
7.65 0 translate
0 -0.1 translate
1 -0.0356146 scale
newpath
0 0 moveto
(A) true charpath
2.4 0.8 0.8 setrgbcolor
fill
1 -28.0783 scale
0 0.1 translate
0 -1.16709 translate
1 -0.0683373 scale
newpath
0 0 moveto
(C) true charpath
0.8 0.8 2.4 setrgbcolor
fill
1 -14.6333 scale
0 1.16709 translate
0 -2.49167 translate
1 -0.123762 scale
newpath
0 0 moveto
(T) true charpath
0.8 0.9 0.8 setrgbcolor
fill
1 -8.08 scale
0 2.49167 translate
0 0.1 translate
1 1.37929 scale
newpath
0 0 moveto
(G) true charpath
1 0.7 0 setrgbcolor
fill
1 0.725013 scale
0 -0.1 translate
7.65 0 translate
0 -0.1 translate
1 -0.0112925 scale
newpath
0 0 moveto
(C) true charpath
0.8 0.8 2.4 setrgbcolor
fill
1 -88.554 scale
0 0.1 translate
0 0.1 translate
1 1.0793 scale
newpath
0 0 moveto
(A) true charpath
8 0 0 setrgbcolor
fill
1 0.926527 scale
0 -0.1 translate
0 -0.975713 translate
1 -0.231198 scale
newpath
0 0 moveto
(T) true charpath
0.8 0.9 0.8 setrgbcolor
fill
1 -4.3253 scale
0 0.975713 translate
7.65 0 translate
0 0.1 translate
1 0.528894 scale
newpath
0 0 moveto
(T) true charpath
0 0.5 0 setrgbcolor
fill
1 1.89074 scale
0 -0.1 translate
0 5.0485 translate
1 1.12753 scale
newpath
0 0 moveto
(C) true charpath
0 0 8 setrgbcolor
fill
1 0.886894 scale
0 -5.0485 translate
0 -0.1 translate
1 -0.168345 scale
newpath
0 0 moveto
(A) true charpath
2.4 0.8 0.8 setrgbcolor
fill
1 -5.9402 scale
0 0.1 translate
0 -2.21149 translate
1 -0.423445 scale
newpath
0 0 moveto
(G) true charpath
1 0.94 0.8 setrgbcolor
fill
1 -2.36158 scale
0 2.21149 translate
7.65 0 translate
0 0.1 translate
1 2.16613 scale
newpath
0 0 moveto
(T) true charpath
0 0.5 0 setrgbcolor
fill
1 0.461652 scale
0 -0.1 translate
0 -0.1 translate
1 -0.409951 scale
newpath
0 0 moveto
(G) true charpath
1 0.94 0.8 setrgbcolor
fill
1 -2.43932 scale
0 0.1 translate
0 -4.11258 translate
1 -0.432739 scale
newpath
0 0 moveto
(C) true charpath
0.8 0.8 2.4 setrgbcolor
fill
1 -2.31086 scale
0 4.11258 translate
0 -8.30448 translate
1 -0.488752 scale
newpath
0 0 moveto
(A) true charpath
2.4 0.8 0.8 setrgbcolor
fill
1 -2.04603 scale
0 8.30448 translate
7.65 0 translate
0 0.1 translate
1 0.179816 scale
newpath
0 0 moveto
(A) true charpath
8 0 0 setrgbcolor
fill
1 5.56123 scale
0 -0.1 translate
0 2.30176 translate
1 0.880179 scale
newpath
0 0 moveto
(T) true charpath
0 0.5 0 setrgbcolor
fill
1 1.13613 scale
0 -2.30176 translate
0 -0.1 translate
1 -0.211357 scale
newpath
0 0 moveto
(G) true charpath
1 0.94 0.8 setrgbcolor
fill
1 -4.73134 scale
0 0.1 translate
7.65 0 translate
0 -0.1 translate
1 -0.180373 scale
newpath
0 0 moveto
(T) true charpath
0.8 0.9 0.8 setrgbcolor
fill
1 -5.54406 scale
0 0.1 translate
0 -2.30614 translate
1 -0.235591 scale
newpath
0 0 moveto
(C) true charpath
0.8 0.8 2.4 setrgbcolor
fill
1 -4.24465 scale
0 2.30614 translate
0 0.1 translate
1 1.89024 scale
newpath
0 0 moveto
(G) true charpath
1 0.7 0 setrgbcolor
fill
1 0.529035 scale
0 -0.1 translate
0 -4.94676 translate
1 -0.334354 scale
newpath
0 0 moveto
(A) true charpath
2.4 0.8 0.8 setrgbcolor
fill
1 -2.99084 scale
0 4.94676 translate
7.65 0 translate
0 0.1 translate
1 2.30222 scale
newpath
0 0 moveto
(G) true charpath
1 0.7 0 setrgbcolor
fill
1 0.434364 scale
0 -0.1 translate
0 -0.1 translate
1 -0.618164 scale
newpath
0 0 moveto
(A) true charpath
2.4 0.8 0.8 setrgbcolor
fill
1 -1.61769 scale
0 0.1 translate
0 -5.75092 translate
1 -0.643147 scale
newpath
0 0 moveto
(T) true charpath
0.8 0.9 0.8 setrgbcolor
fill
1 -1.55485 scale
0 5.75092 translate
0 -11.5984 translate
1 -0.66748 scale
newpath
0 0 moveto
(C) true charpath
0.8 0.8 2.4 setrgbcolor
fill
1 -1.49817 scale
0 11.5984 translate
7.65 0 translate
7.65 0 translate
-99.45 -23.1593 translate
newpath
-3.825 -1.9125 moveto
107.1 0 rlineto
0 45.9 rlineto
-107.1 0 rlineto
0 -45.9 rlineto
closepath
0 0 0 setrgbcolor
stroke
-275.4 0 translate
0 18.1779 translate
/Helvetica findfont
5.61816 scalefont
setfont
newpath
0 0 moveto
(Motif Name:) true charpath
0 0 0 setrgbcolor
fill
70.227 0 translate
/Helvetica-Bold findfont
5.61816 scalefont
setfont
newpath
0 0 moveto
(CM000995.3_176832170-176833205(+)_1|1|1x0) true charpath
0 0 0 setrgbcolor
fill
-70.227 0 translate
0 -68.25 translate
showpage
30.6 674.55 translate
0 29.125 translate
/Helvetica findfont
8.262 scalefont
setfont
newpath
0 0 moveto
(Gene:) true charpath
0 0 0 setrgbcolor
fill
42.1362 0 translate
/Helvetica-Bold findfont
8.262 scalefont
setfont
newpath
0 0 moveto
(CM000995.3_176832170-176833205(+)_1) true charpath
0 0 0 setrgbcolor
fill
-42.1362 0 translate
-30.6 -29.125 translate
306 0 translate
2.10375 0 translate
/Helvetica findfont
5.508 scalefont
setfont
newpath
0 0 moveto
(1) true charpath
0 0 0 setrgbcolor
fill
7.65 0 translate
newpath
0 0 moveto
(2) true charpath
0 0 0 setrgbcolor
fill
7.65 0 translate
newpath
0 0 moveto
(3) true charpath
0 0 0 setrgbcolor
fill
7.65 0 translate
newpath
0 0 moveto
(4) true charpath
0 0 0 setrgbcolor
fill
7.65 0 translate
-32.7037 0 translate
0 3.93429 translate
0 19.225 translate
/Helvetica findfont
5.508 scalefont
setfont
38.25 -1.57371 translate
newpath
0 0 moveto
(0) true charpath
0 0 0 setrgbcolor
fill
0 19.125 translate
newpath
0 0 moveto
(+0.57) true charpath
0 0 0 setrgbcolor
fill
0 -38.25 translate
newpath
0 0 moveto
(-3.21) true charpath
0 0 0 setrgbcolor
fill
-38.25 19.125 translate
0 1.57371 translate
/Helvetica-Bold findfont
11.016 scalefont
setfont
0 -0.1 translate
1 -0.0983325 scale
newpath
0 0 moveto
(C) true charpath
0.8 0.8 2.4 setrgbcolor
fill
1 -10.1696 scale
0 0.1 translate
0 0.1 translate
1 1.4955 scale
newpath
0 0 moveto
(A) true charpath
8 0 0 setrgbcolor
fill
1 0.668672 scale
0 -0.1 translate
0 -1.66059 translate
1 -0.386039 scale
newpath
0 0 moveto
(T) true charpath
0.8 0.9 0.8 setrgbcolor
fill
1 -2.59041 scale
0 1.66059 translate
7.65 0 translate
0 0.1 translate
1 1.67265 scale
newpath
0 0 moveto
(C) true charpath
0 0 8 setrgbcolor
fill
1 0.597852 scale
0 -0.1 translate
0 -0.1 translate
1 -0.319495 scale
newpath
0 0 moveto
(A) true charpath
2.4 0.8 0.8 setrgbcolor
fill
1 -3.12994 scale
0 0.1 translate
0 -3.40082 translate
1 -0.442759 scale
newpath
0 0 moveto
(G) true charpath
1 0.94 0.8 setrgbcolor
fill
1 -2.25857 scale
0 3.40082 translate
7.65 0 translate
0 0.1 translate
1 2.33056 scale
newpath
0 0 moveto
(T) true charpath
0 0.5 0 setrgbcolor
fill
1 0.429082 scale
0 -0.1 translate
0 -0.1 translate
1 -0.670095 scale
newpath
0 0 moveto
(G) true charpath
1 0.94 0.8 setrgbcolor
fill
1 -1.49233 scale
0 0.1 translate
0 -6.15955 translate
1 -0.710936 scale
newpath
0 0 moveto
(A) true charpath
2.4 0.8 0.8 setrgbcolor
fill
1 -1.4066 scale
0 6.15955 translate
0 -12.5405 translate
1 -0.749524 scale
newpath
0 0 moveto
(C) true charpath
0.8 0.8 2.4 setrgbcolor
fill
1 -1.33418 scale
0 12.5405 translate
7.65 0 translate
7.65 0 translate
-30.6 -23.1593 translate
newpath
-3.825 -1.9125 moveto
38.25 0 rlineto
0 45.9 rlineto
-38.25 0 rlineto
0 -45.9 rlineto
closepath
0 0 0 setrgbcolor
stroke
-275.4 0 translate
0 18.1779 translate
/Helvetica findfont
5.61816 scalefont
setfont
newpath
0 0 moveto
(Motif Name:) true charpath
0 0 0 setrgbcolor
fill
70.227 0 translate
/Helvetica-Bold findfont
5.61816 scalefont
setfont
newpath
0 0 moveto
(CM000995.3_176832170-176833205(+)_1|2|1x0) true charpath
0 0 0 setrgbcolor
fill
-70.227 0 translate
0 -68.25 translate
0 29.125 translate
/Helvetica findfont
8.262 scalefont
setfont
newpath
0 0 moveto
(Gene:) true charpath
0 0 0 setrgbcolor
fill
42.1362 0 translate
/Helvetica-Bold findfont
8.262 scalefont
setfont
newpath
0 0 moveto
(CM000995.3_176832170-176833205(+)_1) true charpath
0 0 0 setrgbcolor
fill
-42.1362 0 translate
-30.6 -29.125 translate
306 0 translate
2.10375 0 translate
/Helvetica findfont
5.508 scalefont
setfont
newpath
0 0 moveto
(1) true charpath
0 0 0 setrgbcolor
fill
7.65 0 translate
newpath
0 0 moveto
(2) true charpath
0 0 0 setrgbcolor
fill
7.65 0 translate
newpath
0 0 moveto
(3) true charpath
0 0 0 setrgbcolor
fill
7.65 0 translate
newpath
0 0 moveto
(4) true charpath
0 0 0 setrgbcolor
fill
7.65 0 translate
-32.7037 0 translate
0 3.93429 translate
0 19.225 translate
/Helvetica findfont
5.508 scalefont
setfont
38.25 -1.57371 translate
newpath
0 0 moveto
(0) true charpath
0 0 0 setrgbcolor
fill
0 19.125 translate
newpath
0 0 moveto
(+0.56) true charpath
0 0 0 setrgbcolor
fill
0 -38.25 translate
newpath
0 0 moveto
(-2.93) true charpath
0 0 0 setrgbcolor
fill
-38.25 19.125 translate
0 1.57371 translate
/Helvetica-Bold findfont
11.016 scalefont
setfont
0 0.1 translate
1 0.731153 scale
newpath
0 0 moveto
(T) true charpath
0 0.5 0 setrgbcolor
fill
1 1.3677 scale
0 -0.1 translate
0 -0.1 translate
1 -0.123519 scale
newpath
0 0 moveto
(G) true charpath
1 0.94 0.8 setrgbcolor
fill
1 -8.0959 scale
0 0.1 translate
7.65 0 translate
0 0.1 translate
1 1.5841 scale
newpath
0 0 moveto
(C) true charpath
0 0 8 setrgbcolor
fill
1 0.631271 scale
0 -0.1 translate
0 -0.1 translate
1 -0.266819 scale
newpath
0 0 moveto
(G) true charpath
1 0.94 0.8 setrgbcolor
fill
1 -3.74787 scale
0 0.1 translate
0 -2.98634 translate
1 -0.337427 scale
newpath
0 0 moveto
(A) true charpath
2.4 0.8 0.8 setrgbcolor
fill
1 -2.96361 scale
0 2.98634 translate
7.65 0 translate
0 0.1 translate
1 2.33056 scale
newpath
0 0 moveto
(G) true charpath
1 0.7 0 setrgbcolor
fill
1 0.429082 scale
0 -0.1 translate
0 -0.1 translate
1 -0.566316 scale
newpath
0 0 moveto
(T) true charpath
0.8 0.9 0.8 setrgbcolor
fill
1 -1.7658 scale
0 0.1 translate
0 -5.34296 translate
1 -0.726597 scale
newpath
0 0 moveto
(A) true charpath
2.4 0.8 0.8 setrgbcolor
fill
1 -1.37628 scale
0 5.34296 translate
0 -11.8471 translate
1 -0.837642 scale
newpath
0 0 moveto
(C) true charpath
0.8 0.8 2.4 setrgbcolor
fill
1 -1.19383 scale
0 11.8471 translate
7.65 0 translate
7.65 0 translate
-30.6 -23.1593 translate
newpath
-3.825 -1.9125 moveto
38.25 0 rlineto
0 45.9 rlineto
-38.25 0 rlineto
0 -45.9 rlineto
closepath
0 0 0 setrgbcolor
stroke
-275.4 0 translate
0 18.1779 translate
/Helvetica findfont
5.61816 scalefont
setfont
newpath
0 0 moveto
(Motif Name:) true charpath
0 0 0 setrgbcolor
fill
70.227 0 translate
/Helvetica-Bold findfont
5.61816 scalefont
setfont
newpath
0 0 moveto
(CM000995.3_176832170-176833205(+)_1|3|1x0) true charpath
0 0 0 setrgbcolor
fill
-70.227 0 translate
0 -68.25 translate
0 29.125 translate
/Helvetica findfont
8.262 scalefont
setfont
newpath
0 0 moveto
(Gene:) true charpath
0 0 0 setrgbcolor
fill
42.1362 0 translate
/Helvetica-Bold findfont
8.262 scalefont
setfont
newpath
0 0 moveto
(CM000995.3_176884768-176886196(-)_1) true charpath
0 0 0 setrgbcolor
fill
-42.1362 0 translate
-30.6 -29.125 translate
306 0 translate
2.10375 0 translate
/Helvetica findfont
5.508 scalefont
setfont
newpath
0 0 moveto
(1) true charpath
0 0 0 setrgbcolor
fill
7.65 0 translate
newpath
0 0 moveto
(2) true charpath
0 0 0 setrgbcolor
fill
7.65 0 translate
newpath
0 0 moveto
(3) true charpath
0 0 0 setrgbcolor
fill
7.65 0 translate
newpath
0 0 moveto
(4) true charpath
0 0 0 setrgbcolor
fill
7.65 0 translate
newpath
0 0 moveto
(5) true charpath
0 0 0 setrgbcolor
fill
7.65 0 translate
newpath
0 0 moveto
(6) true charpath
0 0 0 setrgbcolor
fill
7.65 0 translate
newpath
0 0 moveto
(7) true charpath
0 0 0 setrgbcolor
fill
7.65 0 translate
newpath
0 0 moveto
(8) true charpath
0 0 0 setrgbcolor
fill
7.65 0 translate
newpath
0 0 moveto
(9) true charpath
0 0 0 setrgbcolor
fill
7.65 0 translate
newpath
0 0 moveto
(0) true charpath
0 0 0 setrgbcolor
fill
7.65 0 translate
newpath
0 0 moveto
(1) true charpath
0 0 0 setrgbcolor
fill
7.65 0 translate
newpath
0 0 moveto
(2) true charpath
0 0 0 setrgbcolor
fill
7.65 0 translate
newpath
0 0 moveto
(3) true charpath
0 0 0 setrgbcolor
fill
7.65 0 translate
newpath
0 0 moveto
(4) true charpath
0 0 0 setrgbcolor
fill
7.65 0 translate
newpath
0 0 moveto
(5) true charpath
0 0 0 setrgbcolor
fill
7.65 0 translate
newpath
0 0 moveto
(6) true charpath
0 0 0 setrgbcolor
fill
7.65 0 translate
newpath
0 0 moveto
(7) true charpath
0 0 0 setrgbcolor
fill
7.65 0 translate
newpath
0 0 moveto
(8) true charpath
0 0 0 setrgbcolor
fill
7.65 0 translate
newpath
0 0 moveto
(9) true charpath
0 0 0 setrgbcolor
fill
7.65 0 translate
newpath
0 0 moveto
(0) true charpath
0 0 0 setrgbcolor
fill
7.65 0 translate
newpath
0 0 moveto
(1) true charpath
0 0 0 setrgbcolor
fill
7.65 0 translate
newpath
0 0 moveto
(2) true charpath
0 0 0 setrgbcolor
fill
7.65 0 translate
newpath
0 0 moveto
(3) true charpath
0 0 0 setrgbcolor
fill
7.65 0 translate
newpath
0 0 moveto
(4) true charpath
0 0 0 setrgbcolor
fill
7.65 0 translate
newpath
0 0 moveto
(5) true charpath
0 0 0 setrgbcolor
fill
7.65 0 translate
newpath
0 0 moveto
(6) true charpath
0 0 0 setrgbcolor
fill
7.65 0 translate
newpath
0 0 moveto
(7) true charpath
0 0 0 setrgbcolor
fill
7.65 0 translate
newpath
0 0 moveto
(8) true charpath
0 0 0 setrgbcolor
fill
7.65 0 translate
newpath
0 0 moveto
(9) true charpath
0 0 0 setrgbcolor
fill
7.65 0 translate
newpath
0 0 moveto
(0) true charpath
0 0 0 setrgbcolor
fill
7.65 0 translate
newpath
0 0 moveto
(1) true charpath
0 0 0 setrgbcolor
fill
7.65 0 translate
newpath
0 0 moveto
(2) true charpath
0 0 0 setrgbcolor
fill
7.65 0 translate
newpath
0 0 moveto
(3) true charpath
0 0 0 setrgbcolor
fill
7.65 0 translate
newpath
0 0 moveto
(4) true charpath
0 0 0 setrgbcolor
fill
7.65 0 translate
newpath
0 0 moveto
(5) true charpath
0 0 0 setrgbcolor
fill
7.65 0 translate
newpath
0 0 moveto
(6) true charpath
0 0 0 setrgbcolor
fill
7.65 0 translate
newpath
0 0 moveto
(7) true charpath
0 0 0 setrgbcolor
fill
7.65 0 translate
newpath
0 0 moveto
(8) true charpath
0 0 0 setrgbcolor
fill
7.65 0 translate
newpath
0 0 moveto
(9) true charpath
0 0 0 setrgbcolor
fill
7.65 0 translate
newpath
0 0 moveto
(0) true charpath
0 0 0 setrgbcolor
fill
7.65 0 translate
newpath
0 0 moveto
(1) true charpath
0 0 0 setrgbcolor
fill
7.65 0 translate
newpath
0 0 moveto
(2) true charpath
0 0 0 setrgbcolor
fill
7.65 0 translate
newpath
0 0 moveto
(3) true charpath
0 0 0 setrgbcolor
fill
7.65 0 translate
-331.054 0 translate
0 3.93429 translate
0 19.225 translate
/Helvetica findfont
5.508 scalefont
setfont
336.6 -1.57371 translate
newpath
0 0 moveto
(0) true charpath
0 0 0 setrgbcolor
fill
0 19.125 translate
newpath
0 0 moveto
(+0.57) true charpath
0 0 0 setrgbcolor
fill
0 -38.25 translate
newpath
0 0 moveto
(-3.21) true charpath
0 0 0 setrgbcolor
fill
-336.6 19.125 translate
0 1.57371 translate
/Helvetica-Bold findfont
11.016 scalefont
setfont
0 -0.1 translate
1 -0.0126652 scale
newpath
0 0 moveto
(T) true charpath
0.8 0.9 0.8 setrgbcolor
fill
1 -78.9568 scale
0 0.1 translate
0 0.1 translate
1 1.18642 scale
newpath
0 0 moveto
(A) true charpath
8 0 0 setrgbcolor
fill
1 0.842869 scale
0 -0.1 translate
0 -0.986514 translate
1 -0.231648 scale
newpath
0 0 moveto
(G) true charpath
1 0.94 0.8 setrgbcolor
fill
1 -4.31689 scale
0 0.986514 translate
7.65 0 translate
0 0.1 translate
1 2.11414 scale
newpath
0 0 moveto
(G) true charpath
1 0.7 0 setrgbcolor
fill
1 0.473007 scale
0 -0.1 translate
0 -0.1 translate
1 -0.368219 scale
newpath
0 0 moveto
(A) true charpath
2.4 0.8 0.8 setrgbcolor
fill
1 -2.71577 scale
0 0.1 translate
0 -3.78422 translate
1 -0.400809 scale
newpath
0 0 moveto
(T) true charpath
0.8 0.9 0.8 setrgbcolor
fill
1 -2.49496 scale
0 3.78422 translate
0 -7.72487 translate
1 -0.408507 scale
newpath
0 0 moveto
(C) true charpath
0.8 0.8 2.4 setrgbcolor
fill
1 -2.44794 scale
0 7.72487 translate
7.65 0 translate
0 0.1 translate
1 2.23938 scale
newpath
0 0 moveto
(A) true charpath
8 0 0 setrgbcolor
fill
1 0.446552 scale
0 -0.1 translate
0 -0.1 translate
1 -0.516345 scale
newpath
0 0 moveto
(G) true charpath
1 0.94 0.8 setrgbcolor
fill
1 -1.93669 scale
0 0.1 translate
0 -4.94976 translate
1 -0.5389 scale
newpath
0 0 moveto
(C) true charpath
0.8 0.8 2.4 setrgbcolor
fill
1 -1.85563 scale
0 4.94976 translate
0 -9.97699 translate
1 -0.543769 scale
newpath
0 0 moveto
(T) true charpath
0.8 0.9 0.8 setrgbcolor
fill
1 -1.83902 scale
0 9.97699 translate
7.65 0 translate
0 -0.1 translate
1 -0.276543 scale
newpath
0 0 moveto
(G) true charpath
1 0.94 0.8 setrgbcolor
fill
1 -3.61607 scale
0 0.1 translate
0 0.1 translate
1 2.07258 scale
newpath
0 0 moveto
(T) true charpath
0 0.5 0 setrgbcolor
fill
1 0.482491 scale
0 -0.1 translate
0 -3.06286 translate
1 -0.357283 scale
newpath
0 0 moveto
(A) true charpath
2.4 0.8 0.8 setrgbcolor
fill
1 -2.7989 scale
0 3.06286 translate
0 -6.66102 translate
1 -0.465814 scale
newpath
0 0 moveto
(C) true charpath
0.8 0.8 2.4 setrgbcolor
fill
1 -2.14678 scale
0 6.66102 translate
7.65 0 translate
0 -0.1 translate
1 -0.0186972 scale
newpath
0 0 moveto
(G) true charpath
1 0.94 0.8 setrgbcolor
fill
1 -53.4839 scale
0 0.1 translate
0 0.1 translate
1 1.77494 scale
newpath
0 0 moveto
(C) true charpath
0 0 8 setrgbcolor
fill
1 0.5634 scale
0 -0.1 translate
0 -1.03398 translate
1 -0.302729 scale
newpath
0 0 moveto
(A) true charpath
2.4 0.8 0.8 setrgbcolor
fill
1 -3.30329 scale
0 1.03398 translate
0 -4.20288 translate
1 -0.368377 scale
newpath
0 0 moveto
(T) true charpath
0.8 0.9 0.8 setrgbcolor
fill
1 -2.71461 scale
0 4.20288 translate
7.65 0 translate
0 0.1 translate
1 0.64937 scale
newpath
0 0 moveto
(C) true charpath
0 0 8 setrgbcolor
fill
1 1.53996 scale
0 -0.1 translate
7.65 0 translate
0 -0.1 translate
1 -0.276543 scale
newpath
0 0 moveto
(G) true charpath
1 0.94 0.8 setrgbcolor
fill
1 -3.61607 scale
0 0.1 translate
0 0.1 translate
1 2.07258 scale
newpath
0 0 moveto
(T) true charpath
0 0.5 0 setrgbcolor
fill
1 0.482491 scale
0 -0.1 translate
0 -3.06286 translate
1 -0.357283 scale
newpath
0 0 moveto
(A) true charpath
2.4 0.8 0.8 setrgbcolor
fill
1 -2.7989 scale
0 3.06286 translate
0 -6.66102 translate
1 -0.465814 scale
newpath
0 0 moveto
(C) true charpath
0.8 0.8 2.4 setrgbcolor
fill
1 -2.14678 scale
0 6.66102 translate
7.65 0 translate
0 -0.1 translate
1 -0.0186972 scale
newpath
0 0 moveto
(G) true charpath
1 0.94 0.8 setrgbcolor
fill
1 -53.4839 scale
0 0.1 translate
0 0.1 translate
1 1.77494 scale
newpath
0 0 moveto
(C) true charpath
0 0 8 setrgbcolor
fill
1 0.5634 scale
0 -0.1 translate
0 -1.03398 translate
1 -0.302729 scale
newpath
0 0 moveto
(A) true charpath
2.4 0.8 0.8 setrgbcolor
fill
1 -3.30329 scale
0 1.03398 translate
0 -4.20288 translate
1 -0.368377 scale
newpath
0 0 moveto
(T) true charpath
0.8 0.9 0.8 setrgbcolor
fill
1 -2.71461 scale
0 4.20288 translate
7.65 0 translate
0 0.1 translate
1 0.64937 scale
newpath
0 0 moveto
(C) true charpath
0 0 8 setrgbcolor
fill
1 1.53996 scale
0 -0.1 translate
7.65 0 translate
0 0.1 translate
1 0.209049 scale
newpath
0 0 moveto
(G) true charpath
1 0.7 0 setrgbcolor
fill
1 4.78356 scale
0 -0.1 translate
0 2.53178 translate
1 0.355374 scale
newpath
0 0 moveto
(A) true charpath
8 0 0 setrgbcolor
fill
1 2.81393 scale
0 -2.53178 translate
0 -0.1 translate
1 -0.109171 scale
newpath
0 0 moveto
(C) true charpath
0.8 0.8 2.4 setrgbcolor
fill
1 -9.15995 scale
0 0.1 translate
7.65 0 translate
0 -0.1 translate
1 -0.0196197 scale
newpath
0 0 moveto
(G) true charpath
1 0.94 0.8 setrgbcolor
fill
1 -50.9693 scale
0 0.1 translate
0 -1.04124 translate
1 -0.0612015 scale
newpath
0 0 moveto
(C) true charpath
0.8 0.8 2.4 setrgbcolor
fill
1 -16.3395 scale
0 1.04124 translate
0 0.1 translate
1 0.923424 scale
newpath
0 0 moveto
(A) true charpath
8 0 0 setrgbcolor
fill
1 1.08293 scale
0 -0.1 translate
7.65 0 translate
0 0.1 translate
1 0.0911846 scale
newpath
0 0 moveto
(G) true charpath
1 0.7 0 setrgbcolor
fill
1 10.9668 scale
0 -0.1 translate
0 1.60435 translate
1 0.280903 scale
newpath
0 0 moveto
(C) true charpath
0 0 8 setrgbcolor
fill
1 3.55995 scale
0 -1.60435 translate
0 4.60151 translate
1 0.291318 scale
newpath
0 0 moveto
(T) true charpath
0 0.5 0 setrgbcolor
fill
1 3.43268 scale
0 -4.60151 translate
0 -0.1 translate
1 -0.182306 scale
newpath
0 0 moveto
(A) true charpath
2.4 0.8 0.8 setrgbcolor
fill
1 -5.48529 scale
0 0.1 translate
7.65 0 translate
0 -0.1 translate
1 -0.00883438 scale
newpath
0 0 moveto
(G) true charpath
1 0.94 0.8 setrgbcolor
fill
1 -113.194 scale
0 0.1 translate
0 -0.956371 translate
1 -0.0524087 scale
newpath
0 0 moveto
(C) true charpath
0.8 0.8 2.4 setrgbcolor
fill
1 -19.0808 scale
0 0.956371 translate
0 -2.15561 translate
1 -0.0715363 scale
newpath
0 0 moveto
(T) true charpath
0.8 0.9 0.8 setrgbcolor
fill
1 -13.9789 scale
0 2.15561 translate
0 0.1 translate
1 1.22959 scale
newpath
0 0 moveto
(A) true charpath
8 0 0 setrgbcolor
fill
1 0.813276 scale
0 -0.1 translate
7.65 0 translate
0 0.1 translate
1 1.6847 scale
newpath
0 0 moveto
(G) true charpath
1 0.7 0 setrgbcolor
fill
1 0.593577 scale
0 -0.1 translate
0 -0.1 translate
1 -0.243329 scale
newpath
0 0 moveto
(T) true charpath
0.8 0.9 0.8 setrgbcolor
fill
1 -4.10966 scale
0 0.1 translate
0 -2.80151 translate
1 -0.340286 scale
newpath
0 0 moveto
(C) true charpath
0.8 0.8 2.4 setrgbcolor
fill
1 -2.93871 scale
0 2.80151 translate
7.65 0 translate
0 0.1 translate
1 2.25066 scale
newpath
0 0 moveto
(A) true charpath
8 0 0 setrgbcolor
fill
1 0.444313 scale
0 -0.1 translate
0 -0.1 translate
1 -0.52839 scale
newpath
0 0 moveto
(C) true charpath
0.8 0.8 2.4 setrgbcolor
fill
1 -1.89254 scale
0 0.1 translate
0 -5.04453 translate
1 -0.532405 scale
newpath
0 0 moveto
(G) true charpath
1 0.94 0.8 setrgbcolor
fill
1 -1.87827 scale
0 5.04453 translate
0 -10.0207 translate
1 -0.591845 scale
newpath
0 0 moveto
(T) true charpath
0.8 0.9 0.8 setrgbcolor
fill
1 -1.68963 scale
0 10.0207 translate
7.65 0 translate
0 -0.1 translate
1 -0.0322619 scale
newpath
0 0 moveto
(A) true charpath
2.4 0.8 0.8 setrgbcolor
fill
1 -30.9963 scale
0 0.1 translate
0 0.1 translate
1 0.750012 scale
newpath
0 0 moveto
(T) true charpath
0 0.5 0 setrgbcolor
fill
1 1.33331 scale
0 -0.1 translate
7.65 0 translate
0 -0.1 translate
1 -0.052911 scale
newpath
0 0 moveto
(A) true charpath
2.4 0.8 0.8 setrgbcolor
fill
1 -18.8997 scale
0 0.1 translate
0 -1.30319 translate
1 -0.103857 scale
newpath
0 0 moveto
(G) true charpath
1 0.94 0.8 setrgbcolor
fill
1 -9.62863 scale
0 1.30319 translate
0 -2.90725 translate
1 -0.148939 scale
newpath
0 0 moveto
(C) true charpath
0.8 0.8 2.4 setrgbcolor
fill
1 -6.71414 scale
0 2.90725 translate
0 0.1 translate
1 1.48453 scale
newpath
0 0 moveto
(T) true charpath
0 0.5 0 setrgbcolor
fill
1 0.673613 scale
0 -0.1 translate
7.65 0 translate
0 0.1 translate
1 1.22096 scale
newpath
0 0 moveto
(G) true charpath
1 0.7 0 setrgbcolor
fill
1 0.819029 scale
0 -0.1 translate
0 -0.1 translate
1 -0.139932 scale
newpath
0 0 moveto
(A) true charpath
2.4 0.8 0.8 setrgbcolor
fill
1 -7.14634 scale
0 0.1 translate
0 -1.98792 translate
1 -0.158599 scale
newpath
0 0 moveto
(C) true charpath
0.8 0.8 2.4 setrgbcolor
fill
1 -6.30522 scale
0 1.98792 translate
7.65 0 translate
0 0.1 translate
1 0.196126 scale
newpath
0 0 moveto
(A) true charpath
8 0 0 setrgbcolor
fill
1 5.09875 scale
0 -0.1 translate
7.65 0 translate
0 0.1 translate
1 0.604017 scale
newpath
0 0 moveto
(C) true charpath
0 0 8 setrgbcolor
fill
1 1.65558 scale
0 -0.1 translate
0 5.63961 translate
1 0.671985 scale
newpath
0 0 moveto
(T) true charpath
0 0.5 0 setrgbcolor
fill
1 1.48813 scale
0 -5.63961 translate
0 -0.1 translate
1 -0.081456 scale
newpath
0 0 moveto
(A) true charpath
2.4 0.8 0.8 setrgbcolor
fill
1 -12.2766 scale
0 0.1 translate
0 -1.5278 translate
1 -0.17206 scale
newpath
0 0 moveto
(G) true charpath
1 0.94 0.8 setrgbcolor
fill
1 -5.81194 scale
0 1.5278 translate
7.65 0 translate
0 0.1 translate
1 0.65563 scale
newpath
0 0 moveto
(G) true charpath
1 0.7 0 setrgbcolor
fill
1 1.52525 scale
0 -0.1 translate
0 6.04573 translate
1 0.856163 scale
newpath
0 0 moveto
(T) true charpath
0 0.5 0 setrgbcolor
fill
1 1.168 scale
0 -6.04573 translate
0 -0.1 translate
1 -0.151979 scale
newpath
0 0 moveto
(C) true charpath
0.8 0.8 2.4 setrgbcolor
fill
1 -6.57987 scale
0 0.1 translate
0 -2.08271 translate
1 -0.248276 scale
newpath
0 0 moveto
(A) true charpath
2.4 0.8 0.8 setrgbcolor
fill
1 -4.02778 scale
0 2.08271 translate
7.65 0 translate
0 0.1 translate
1 0.265483 scale
newpath
0 0 moveto
(A) true charpath
8 0 0 setrgbcolor
fill
1 3.76672 scale
0 -0.1 translate
0 2.97583 translate
1 0.501688 scale
newpath
0 0 moveto
(G) true charpath
1 0.7 0 setrgbcolor
fill
1 1.99327 scale
0 -2.97583 translate
0 -0.1 translate
1 -0.23932 scale
newpath
0 0 moveto
(C) true charpath
0.8 0.8 2.4 setrgbcolor
fill
1 -4.17851 scale
0 0.1 translate
7.65 0 translate
0 -0.1 translate
1 -0.117126 scale
newpath
0 0 moveto
(C) true charpath
0.8 0.8 2.4 setrgbcolor
fill
1 -8.53785 scale
0 0.1 translate
0 0.1 translate
1 1.79321 scale
newpath
0 0 moveto
(G) true charpath
1 0.7 0 setrgbcolor
fill
1 0.557658 scale
0 -0.1 translate
0 -1.80847 translate
1 -0.250323 scale
newpath
0 0 moveto
(T) true charpath
0.8 0.9 0.8 setrgbcolor
fill
1 -3.99484 scale
0 1.80847 translate
0 -4.56501 translate
1 -0.252365 scale
newpath
0 0 moveto
(A) true charpath
2.4 0.8 0.8 setrgbcolor
fill
1 -3.96252 scale
0 4.56501 translate
7.65 0 translate
0 -0.1 translate
1 -0.124334 scale
newpath
0 0 moveto
(A) true charpath
2.4 0.8 0.8 setrgbcolor
fill
1 -8.04286 scale
0 0.1 translate
0 0.1 translate
1 1.88974 scale
newpath
0 0 moveto
(T) true charpath
0 0.5 0 setrgbcolor
fill
1 0.529174 scale
0 -0.1 translate
0 -1.86519 translate
1 -0.270987 scale
newpath
0 0 moveto
(C) true charpath
0.8 0.8 2.4 setrgbcolor
fill
1 -3.69022 scale
0 1.86519 translate
0 -4.78432 translate
1 -0.391514 scale
newpath
0 0 moveto
(G) true charpath
1 0.94 0.8 setrgbcolor
fill
1 -2.55418 scale
0 4.78432 translate
7.65 0 translate
0 0.1 translate
1 0.00012007 scale
newpath
0 0 moveto
(G) true charpath
1 0.7 0 setrgbcolor
fill
1 8328.46 scale
0 -0.1 translate
0 0.887802 translate
1 0.18868 scale
newpath
0 0 moveto
(A) true charpath
8 0 0 setrgbcolor
fill
1 5.29997 scale
0 -0.887802 translate
0 3.1593 translate
1 0.402475 scale
newpath
0 0 moveto
(T) true charpath
0 0.5 0 setrgbcolor
fill
1 2.48462 scale
0 -3.1593 translate
0 -0.1 translate
1 -0.155032 scale
newpath
0 0 moveto
(C) true charpath
0.8 0.8 2.4 setrgbcolor
fill
1 -6.45027 scale
0 0.1 translate
7.65 0 translate
0 -0.1 translate
1 -0.186308 scale
newpath
0 0 moveto
(A) true charpath
2.4 0.8 0.8 setrgbcolor
fill
1 -5.36746 scale
0 0.1 translate
0 0.1 translate
1 1.9476 scale
newpath
0 0 moveto
(C) true charpath
0 0 8 setrgbcolor
fill
1 0.513453 scale
0 -0.1 translate
0 -2.35283 translate
1 -0.308788 scale
newpath
0 0 moveto
(T) true charpath
0.8 0.9 0.8 setrgbcolor
fill
1 -3.23847 scale
0 2.35283 translate
0 -5.56941 translate
1 -0.352895 scale
newpath
0 0 moveto
(G) true charpath
1 0.94 0.8 setrgbcolor
fill
1 -2.83371 scale
0 5.56941 translate
7.65 0 translate
0 -0.1 translate
1 -0.0191959 scale
newpath
0 0 moveto
(A) true charpath
2.4 0.8 0.8 setrgbcolor
fill
1 -52.0944 scale
0 0.1 translate
0 -1.0379 translate
1 -0.0921555 scale
newpath
0 0 moveto
(G) true charpath
1 0.94 0.8 setrgbcolor
fill
1 -10.8512 scale
0 1.0379 translate
0 0.1 translate
1 1.05377 scale
newpath
0 0 moveto
(T) true charpath
0 0.5 0 setrgbcolor
fill
1 0.948977 scale
0 -0.1 translate
7.65 0 translate
0 -0.1 translate
1 -0.0126652 scale
newpath
0 0 moveto
(T) true charpath
0.8 0.9 0.8 setrgbcolor
fill
1 -78.9568 scale
0 0.1 translate
0 0.1 translate
1 1.18642 scale
newpath
0 0 moveto
(A) true charpath
8 0 0 setrgbcolor
fill
1 0.842869 scale
0 -0.1 translate
0 -0.986514 translate
1 -0.231648 scale
newpath
0 0 moveto
(G) true charpath
1 0.94 0.8 setrgbcolor
fill
1 -4.31689 scale
0 0.986514 translate
7.65 0 translate
0 0.1 translate
1 2.11414 scale
newpath
0 0 moveto
(G) true charpath
1 0.7 0 setrgbcolor
fill
1 0.473007 scale
0 -0.1 translate
0 -0.1 translate
1 -0.368219 scale
newpath
0 0 moveto
(A) true charpath
2.4 0.8 0.8 setrgbcolor
fill
1 -2.71577 scale
0 0.1 translate
0 -3.78422 translate
1 -0.400809 scale
newpath
0 0 moveto
(T) true charpath
0.8 0.9 0.8 setrgbcolor
fill
1 -2.49496 scale
0 3.78422 translate
0 -7.72487 translate
1 -0.408507 scale
newpath
0 0 moveto
(C) true charpath
0.8 0.8 2.4 setrgbcolor
fill
1 -2.44794 scale
0 7.72487 translate
7.65 0 translate
0 0.1 translate
1 2.23938 scale
newpath
0 0 moveto
(A) true charpath
8 0 0 setrgbcolor
fill
1 0.446552 scale
0 -0.1 translate
0 -0.1 translate
1 -0.516345 scale
newpath
0 0 moveto
(G) true charpath
1 0.94 0.8 setrgbcolor
fill
1 -1.93669 scale
0 0.1 translate
0 -4.94976 translate
1 -0.5389 scale
newpath
0 0 moveto
(C) true charpath
0.8 0.8 2.4 setrgbcolor
fill
1 -1.85563 scale
0 4.94976 translate
0 -9.97699 translate
1 -0.543769 scale
newpath
0 0 moveto
(T) true charpath
0.8 0.9 0.8 setrgbcolor
fill
1 -1.83902 scale
0 9.97699 translate
7.65 0 translate
0 0.1 translate
1 0.184312 scale
newpath
0 0 moveto
(T) true charpath
0 0.5 0 setrgbcolor
fill
1 5.42558 scale
0 -0.1 translate
0 2.33713 translate
1 0.522915 scale
newpath
0 0 moveto
(G) true charpath
1 0.7 0 setrgbcolor
fill
1 1.91236 scale
0 -2.33713 translate
0 -0.1 translate
1 -0.185414 scale
newpath
0 0 moveto
(C) true charpath
0.8 0.8 2.4 setrgbcolor
fill
1 -5.39334 scale
0 0.1 translate
7.65 0 translate
0 0.1 translate
1 0.154318 scale
newpath
0 0 moveto
(T) true charpath
0 0.5 0 setrgbcolor
fill
1 6.48013 scale
0 -0.1 translate
0 2.10112 translate
1 0.225138 scale
newpath
0 0 moveto
(G) true charpath
1 0.7 0 setrgbcolor
fill
1 4.44172 scale
0 -2.10112 translate
7.65 0 translate
0 0.1 translate
1 0.17218 scale
newpath
0 0 moveto
(A) true charpath
8 0 0 setrgbcolor
fill
1 5.80788 scale
0 -0.1 translate
0 -0.1 translate
1 -0.00638689 scale
newpath
0 0 moveto
(G) true charpath
1 0.94 0.8 setrgbcolor
fill
1 -156.571 scale
0 0.1 translate
0 2.24167 translate
1 0.622308 scale
newpath
0 0 moveto
(C) true charpath
0 0 8 setrgbcolor
fill
1 1.60692 scale
0 -2.24167 translate
0 -0.937113 translate
1 -0.0485853 scale
newpath
0 0 moveto
(T) true charpath
0.8 0.9 0.8 setrgbcolor
fill
1 -20.5824 scale
0 0.937113 translate
7.65 0 translate
0 -0.1 translate
1 -0.000127987 scale
newpath
0 0 moveto
(C) true charpath
0.8 0.8 2.4 setrgbcolor
fill
1 -7813.3 scale
0 0.1 translate
0 -0.887864 translate
1 -0.000962222 scale
newpath
0 0 moveto
(T) true charpath
0.8 0.9 0.8 setrgbcolor
fill
1 -1039.26 scale
0 0.887864 translate
0 0.1 translate
1 0.933007 scale
newpath
0 0 moveto
(A) true charpath
8 0 0 setrgbcolor
fill
1 1.0718 scale
0 -0.1 translate
7.65 0 translate
0 -0.1 translate
1 -0.214486 scale
newpath
0 0 moveto
(C) true charpath
0.8 0.8 2.4 setrgbcolor
fill
1 -4.6623 scale
0 0.1 translate
0 -2.57456 translate
1 -0.255462 scale
newpath
0 0 moveto
(G) true charpath
1 0.94 0.8 setrgbcolor
fill
1 -3.91448 scale
0 2.57456 translate
0 0.1 translate
1 1.95001 scale
newpath
0 0 moveto
(T) true charpath
0 0.5 0 setrgbcolor
fill
1 0.512818 scale
0 -0.1 translate
0 -5.37154 translate
1 -0.380612 scale
newpath
0 0 moveto
(A) true charpath
2.4 0.8 0.8 setrgbcolor
fill
1 -2.62735 scale
0 5.37154 translate
7.65 0 translate
0 0.1 translate
1 2.33056 scale
newpath
0 0 moveto
(G) true charpath
1 0.7 0 setrgbcolor
fill
1 0.429082 scale
0 -0.1 translate
0 -0.1 translate
1 -0.653264 scale
newpath
0 0 moveto
(T) true charpath
0.8 0.9 0.8 setrgbcolor
fill
1 -1.53077 scale
0 0.1 translate
0 -6.02711 translate
1 -0.725633 scale
newpath
0 0 moveto
(A) true charpath
2.4 0.8 0.8 setrgbcolor
fill
1 -1.37811 scale
0 6.02711 translate
0 -12.5237 translate
1 -0.751658 scale
newpath
0 0 moveto
(C) true charpath
0.8 0.8 2.4 setrgbcolor
fill
1 -1.33039 scale
0 12.5237 translate
7.65 0 translate
0 0.1 translate
1 0.0270343 scale
newpath
0 0 moveto
(A) true charpath
8 0 0 setrgbcolor
fill
1 36.9901 scale
0 -0.1 translate
0 1.09958 translate
1 0.541282 scale
newpath
0 0 moveto
(T) true charpath
0 0.5 0 setrgbcolor
fill
1 1.84747 scale
0 -1.09958 translate
0 -0.1 translate
1 -0.0359829 scale
newpath
0 0 moveto
(G) true charpath
1 0.94 0.8 setrgbcolor
fill
1 -27.791 scale
0 0.1 translate
7.65 0 translate
0 0.1 translate
1 1.54888 scale
newpath
0 0 moveto
(G) true charpath
1 0.7 0 setrgbcolor
fill
1 0.645627 scale
0 -0.1 translate
0 -0.1 translate
1 -0.205365 scale
newpath
0 0 moveto
(A) true charpath
2.4 0.8 0.8 setrgbcolor
fill
1 -4.86937 scale
0 0.1 translate
0 -2.50279 translate
1 -0.305155 scale
newpath
0 0 moveto
(C) true charpath
0.8 0.8 2.4 setrgbcolor
fill
1 -3.27702 scale
0 2.50279 translate
7.65 0 translate
0 0.1 translate
1 2.21885 scale
newpath
0 0 moveto
(G) true charpath
1 0.7 0 setrgbcolor
fill
1 0.450684 scale
0 -0.1 translate
0 -0.1 translate
1 -0.496759 scale
newpath
0 0 moveto
(C) true charpath
0.8 0.8 2.4 setrgbcolor
fill
1 -2.01305 scale
0 0.1 translate
0 -4.79564 translate
1 -0.5021 scale
newpath
0 0 moveto
(T) true charpath
0.8 0.9 0.8 setrgbcolor
fill
1 -1.99164 scale
0 4.79564 translate
0 -9.53331 translate
1 -0.514701 scale
newpath
0 0 moveto
(A) true charpath
2.4 0.8 0.8 setrgbcolor
fill
1 -1.94287 scale
0 9.53331 translate
7.65 0 translate
0 0.1 translate
1 0.114504 scale
newpath
0 0 moveto
(A) true charpath
8 0 0 setrgbcolor
fill
1 8.73335 scale
0 -0.1 translate
0 1.78784 translate
1 0.82103 scale
newpath
0 0 moveto
(G) true charpath
1 0.7 0 setrgbcolor
fill
1 1.21798 scale
0 -1.78784 translate
0 -0.1 translate
1 -0.143117 scale
newpath
0 0 moveto
(C) true charpath
0.8 0.8 2.4 setrgbcolor
fill
1 -6.98728 scale
0 0.1 translate
7.65 0 translate
0 -0.1 translate
1 -0.0802203 scale
newpath
0 0 moveto
(C) true charpath
0.8 0.8 2.4 setrgbcolor
fill
1 -12.4657 scale
0 0.1 translate
0 0.1 translate
1 1.21494 scale
newpath
0 0 moveto
(T) true charpath
0 0.5 0 setrgbcolor
fill
1 0.823087 scale
0 -0.1 translate
0 -1.51808 translate
1 -0.154969 scale
newpath
0 0 moveto
(G) true charpath
1 0.94 0.8 setrgbcolor
fill
1 -6.45289 scale
0 1.51808 translate
7.65 0 translate
0 -0.1 translate
1 -0.0557506 scale
newpath
0 0 moveto
(G) true charpath
1 0.94 0.8 setrgbcolor
fill
1 -17.937 scale
0 0.1 translate
0 -1.32554 translate
1 -0.103649 scale
newpath
0 0 moveto
(A) true charpath
2.4 0.8 0.8 setrgbcolor
fill
1 -9.64793 scale
0 1.32554 translate
0 0.1 translate
1 1.55726 scale
newpath
0 0 moveto
(T) true charpath
0 0.5 0 setrgbcolor
fill
1 0.642152 scale
0 -0.1 translate
0 -2.92796 translate
1 -0.219136 scale
newpath
0 0 moveto
(C) true charpath
0.8 0.8 2.4 setrgbcolor
fill
1 -4.56338 scale
0 2.92796 translate
7.65 0 translate
7.65 0 translate
-328.95 -23.1593 translate
newpath
-3.825 -1.9125 moveto
336.6 0 rlineto
0 45.9 rlineto
-336.6 0 rlineto
0 -45.9 rlineto
closepath
0 0 0 setrgbcolor
stroke
-275.4 0 translate
0 18.1779 translate
/Helvetica findfont
5.61816 scalefont
setfont
newpath
0 0 moveto
(Motif Name:) true charpath
0 0 0 setrgbcolor
fill
70.227 0 translate
/Helvetica-Bold findfont
5.61816 scalefont
setfont
newpath
0 0 moveto
(CM000995.3_176884768-176886196(-)_1|1|1x0) true charpath
0 0 0 setrgbcolor
fill
-70.227 0 translate
0 -68.25 translate
0 29.125 translate
/Helvetica findfont
8.262 scalefont
setfont
newpath
0 0 moveto
(Gene:) true charpath
0 0 0 setrgbcolor
fill
42.1362 0 translate
/Helvetica-Bold findfont
8.262 scalefont
setfont
newpath
0 0 moveto
(CM000995.3_176956449-176957526(-)_1) true charpath
0 0 0 setrgbcolor
fill
-42.1362 0 translate
-30.6 -29.125 translate
306 0 translate
2.10375 0 translate
/Helvetica findfont
5.508 scalefont
setfont
newpath
0 0 moveto
(1) true charpath
0 0 0 setrgbcolor
fill
7.65 0 translate
newpath
0 0 moveto
(2) true charpath
0 0 0 setrgbcolor
fill
7.65 0 translate
newpath
0 0 moveto
(3) true charpath
0 0 0 setrgbcolor
fill
7.65 0 translate
newpath
0 0 moveto
(4) true charpath
0 0 0 setrgbcolor
fill
7.65 0 translate
newpath
0 0 moveto
(5) true charpath
0 0 0 setrgbcolor
fill
7.65 0 translate
newpath
0 0 moveto
(6) true charpath
0 0 0 setrgbcolor
fill
7.65 0 translate
newpath
0 0 moveto
(7) true charpath
0 0 0 setrgbcolor
fill
7.65 0 translate
newpath
0 0 moveto
(8) true charpath
0 0 0 setrgbcolor
fill
7.65 0 translate
newpath
0 0 moveto
(9) true charpath
0 0 0 setrgbcolor
fill
7.65 0 translate
newpath
0 0 moveto
(0) true charpath
0 0 0 setrgbcolor
fill
7.65 0 translate
newpath
0 0 moveto
(1) true charpath
0 0 0 setrgbcolor
fill
7.65 0 translate
newpath
0 0 moveto
(2) true charpath
0 0 0 setrgbcolor
fill
7.65 0 translate
newpath
0 0 moveto
(3) true charpath
0 0 0 setrgbcolor
fill
7.65 0 translate
newpath
0 0 moveto
(4) true charpath
0 0 0 setrgbcolor
fill
7.65 0 translate
newpath
0 0 moveto
(5) true charpath
0 0 0 setrgbcolor
fill
7.65 0 translate
newpath
0 0 moveto
(6) true charpath
0 0 0 setrgbcolor
fill
7.65 0 translate
newpath
0 0 moveto
(7) true charpath
0 0 0 setrgbcolor
fill
7.65 0 translate
newpath
0 0 moveto
(8) true charpath
0 0 0 setrgbcolor
fill
7.65 0 translate
newpath
0 0 moveto
(9) true charpath
0 0 0 setrgbcolor
fill
7.65 0 translate
newpath
0 0 moveto
(0) true charpath
0 0 0 setrgbcolor
fill
7.65 0 translate
newpath
0 0 moveto
(1) true charpath
0 0 0 setrgbcolor
fill
7.65 0 translate
newpath
0 0 moveto
(2) true charpath
0 0 0 setrgbcolor
fill
7.65 0 translate
newpath
0 0 moveto
(3) true charpath
0 0 0 setrgbcolor
fill
7.65 0 translate
newpath
0 0 moveto
(4) true charpath
0 0 0 setrgbcolor
fill
7.65 0 translate
newpath
0 0 moveto
(5) true charpath
0 0 0 setrgbcolor
fill
7.65 0 translate
-193.354 0 translate
0 3.93429 translate
0 19.225 translate
/Helvetica findfont
5.508 scalefont
setfont
198.9 -1.57371 translate
newpath
0 0 moveto
(0) true charpath
0 0 0 setrgbcolor
fill
0 19.125 translate
newpath
0 0 moveto
(+0.57) true charpath
0 0 0 setrgbcolor
fill
0 -38.25 translate
newpath
0 0 moveto
(-3.09) true charpath
0 0 0 setrgbcolor
fill
-198.9 19.125 translate
0 1.57371 translate
/Helvetica-Bold findfont
11.016 scalefont
setfont
0 0.1 translate
1 0.0520839 scale
newpath
0 0 moveto
(G) true charpath
1 0.7 0 setrgbcolor
fill
1 19.1998 scale
0 -0.1 translate
0 1.29668 translate
1 0.438956 scale
newpath
0 0 moveto
(A) true charpath
8 0 0 setrgbcolor
fill
1 2.27813 scale
0 -1.29668 translate
0 -0.1 translate
1 -0.0411396 scale
newpath
0 0 moveto
(C) true charpath
0.8 0.8 2.4 setrgbcolor
fill
1 -24.3075 scale
0 0.1 translate
7.65 0 translate
0 0.1 translate
1 0.518783 scale
newpath
0 0 moveto
(T) true charpath
0 0.5 0 setrgbcolor
fill
1 1.92759 scale
0 -0.1 translate
0 -0.1 translate
1 -0.0655109 scale
newpath
0 0 moveto
(C) true charpath
0.8 0.8 2.4 setrgbcolor
fill
1 -15.2646 scale
0 0.1 translate
7.65 0 translate
0 0.1 translate
1 0.167431 scale
newpath
0 0 moveto
(C) true charpath
0 0 8 setrgbcolor
fill
1 5.97261 scale
0 -0.1 translate
0 2.2043 translate
1 0.197566 scale
newpath
0 0 moveto
(T) true charpath
0 0.5 0 setrgbcolor
fill
1 5.0616 scale
0 -2.2043 translate
7.65 0 translate
0 -0.1 translate
1 -0.0250981 scale
newpath
0 0 moveto
(T) true charpath
0.8 0.9 0.8 setrgbcolor
fill
1 -39.8437 scale
0 0.1 translate
0 0.1 translate
1 1.2362 scale
newpath
0 0 moveto
(A) true charpath
8 0 0 setrgbcolor
fill
1 0.808928 scale
0 -0.1 translate
0 -1.08434 translate
1 -0.262653 scale
newpath
0 0 moveto
(G) true charpath
1 0.94 0.8 setrgbcolor
fill
1 -3.8073 scale
0 1.08434 translate
7.65 0 translate
0 0.1 translate
1 2.16176 scale
newpath
0 0 moveto
(G) true charpath
1 0.7 0 setrgbcolor
fill
1 0.462587 scale
0 -0.1 translate
0 -0.1 translate
1 -0.419878 scale
newpath
0 0 moveto
(A) true charpath
2.4 0.8 0.8 setrgbcolor
fill
1 -2.38165 scale
0 0.1 translate
0 -4.1907 translate
1 -0.455225 scale
newpath
0 0 moveto
(T) true charpath
0.8 0.9 0.8 setrgbcolor
fill
1 -2.19671 scale
0 4.1907 translate
0 -8.55953 translate
1 -0.463576 scale
newpath
0 0 moveto
(C) true charpath
0.8 0.8 2.4 setrgbcolor
fill
1 -2.15714 scale
0 8.55953 translate
7.65 0 translate
0 0.1 translate
1 2.27901 scale
newpath
0 0 moveto
(A) true charpath
8 0 0 setrgbcolor
fill
1 0.438787 scale
0 -0.1 translate
0 -0.1 translate
1 -0.583175 scale
newpath
0 0 moveto
(G) true charpath
1 0.94 0.8 setrgbcolor
fill
1 -1.71475 scale
0 0.1 translate
0 -5.47561 translate
1 -0.607633 scale
newpath
0 0 moveto
(C) true charpath
0.8 0.8 2.4 setrgbcolor
fill
1 -1.64573 scale
0 5.47561 translate
0 -11.0437 translate
1 -0.612913 scale
newpath
0 0 moveto
(T) true charpath
0.8 0.9 0.8 setrgbcolor
fill
1 -1.63155 scale
0 11.0437 translate
7.65 0 translate
0 0.1 translate
1 0.170337 scale
newpath
0 0 moveto
(A) true charpath
8 0 0 setrgbcolor
fill
1 5.8707 scale
0 -0.1 translate
0 2.22717 translate
1 1.27187 scale
newpath
0 0 moveto
(G) true charpath
1 0.7 0 setrgbcolor
fill
1 0.786243 scale
0 -2.22717 translate
0 -0.1 translate
1 -0.222731 scale
newpath
0 0 moveto
(C) true charpath
0.8 0.8 2.4 setrgbcolor
fill
1 -4.48972 scale
0 0.1 translate
0 -2.63943 translate
1 -0.252814 scale
newpath
0 0 moveto
(T) true charpath
0.8 0.9 0.8 setrgbcolor
fill
1 -3.95548 scale
0 2.63943 translate
7.65 0 translate
0 0.1 translate
1 2.19766 scale
newpath
0 0 moveto
(T) true charpath
0 0.5 0 setrgbcolor
fill
1 0.45503 scale
0 -0.1 translate
0 -0.1 translate
1 -0.375802 scale
newpath
0 0 moveto
(C) true charpath
0.8 0.8 2.4 setrgbcolor
fill
1 -2.66098 scale
0 0.1 translate
0 -3.84388 translate
1 -0.500695 scale
newpath
0 0 moveto
(G) true charpath
1 0.94 0.8 setrgbcolor
fill
1 -1.99722 scale
0 3.84388 translate
0 -8.57049 translate
1 -0.623943 scale
newpath
0 0 moveto
(A) true charpath
2.4 0.8 0.8 setrgbcolor
fill
1 -1.60271 scale
0 8.57049 translate
7.65 0 translate
0 0.1 translate
1 2.33056 scale
newpath
0 0 moveto
(G) true charpath
1 0.7 0 setrgbcolor
fill
1 0.429082 scale
0 -0.1 translate
0 -0.1 translate
1 -0.664041 scale
newpath
0 0 moveto
(A) true charpath
2.4 0.8 0.8 setrgbcolor
fill
1 -1.50593 scale
0 0.1 translate
0 -6.11191 translate
1 -0.680428 scale
newpath
0 0 moveto
(T) true charpath
0.8 0.9 0.8 setrgbcolor
fill
1 -1.46966 scale
0 6.11191 translate
0 -12.2528 translate
1 -0.786087 scale
newpath
0 0 moveto
(C) true charpath
0.8 0.8 2.4 setrgbcolor
fill
1 -1.27212 scale
0 12.2528 translate
7.65 0 translate
0 0.1 translate
1 0.931174 scale
newpath
0 0 moveto
(T) true charpath
0 0.5 0 setrgbcolor
fill
1 1.07391 scale
0 -0.1 translate
0 -0.1 translate
1 -0.106183 scale
newpath
0 0 moveto
(C) true charpath
0.8 0.8 2.4 setrgbcolor
fill
1 -9.41772 scale
0 0.1 translate
7.65 0 translate
0 -0.1 translate
1 -0.284972 scale
newpath
0 0 moveto
(T) true charpath
0.8 0.9 0.8 setrgbcolor
fill
1 -3.50911 scale
0 0.1 translate
0 0.1 translate
1 2.10848 scale
newpath
0 0 moveto
(C) true charpath
0 0 8 setrgbcolor
fill
1 0.474275 scale
0 -0.1 translate
0 -3.12918 translate
1 -0.422433 scale
newpath
0 0 moveto
(G) true charpath
1 0.94 0.8 setrgbcolor
fill
1 -2.36724 scale
0 3.12918 translate
0 -7.23998 translate
1 -0.52013 scale
newpath
0 0 moveto
(A) true charpath
2.4 0.8 0.8 setrgbcolor
fill
1 -1.9226 scale
0 7.23998 translate
7.65 0 translate
0 -0.1 translate
1 -0.201858 scale
newpath
0 0 moveto
(T) true charpath
0.8 0.9 0.8 setrgbcolor
fill
1 -4.95398 scale
0 0.1 translate
0 0.1 translate
1 2.06591 scale
newpath
0 0 moveto
(G) true charpath
1 0.7 0 setrgbcolor
fill
1 0.484048 scale
0 -0.1 translate
0 -2.47519 translate
1 -0.475951 scale
newpath
0 0 moveto
(A) true charpath
2.4 0.8 0.8 setrgbcolor
fill
1 -2.10106 scale
0 2.47519 translate
0 -7.0071 translate
1 -0.48601 scale
newpath
0 0 moveto
(C) true charpath
0.8 0.8 2.4 setrgbcolor
fill
1 -2.05757 scale
0 7.0071 translate
7.65 0 translate
0 -0.1 translate
1 -0.0220348 scale
newpath
0 0 moveto
(G) true charpath
1 0.94 0.8 setrgbcolor
fill
1 -45.3827 scale
0 0.1 translate
0 0.1 translate
1 1.01994 scale
newpath
0 0 moveto
(A) true charpath
8 0 0 setrgbcolor
fill
1 0.980453 scale
0 -0.1 translate
0 -1.06024 translate
1 -0.189872 scale
newpath
0 0 moveto
(C) true charpath
0.8 0.8 2.4 setrgbcolor
fill
1 -5.26671 scale
0 1.06024 translate
7.65 0 translate
0 -0.1 translate
1 -0.209444 scale
newpath
0 0 moveto
(C) true charpath
0.8 0.8 2.4 setrgbcolor
fill
1 -4.77455 scale
0 0.1 translate
0 -2.53488 translate
1 -0.232543 scale
newpath
0 0 moveto
(A) true charpath
2.4 0.8 0.8 setrgbcolor
fill
1 -4.30029 scale
0 2.53488 translate
0 -5.15152 translate
1 -0.235342 scale
newpath
0 0 moveto
(T) true charpath
0.8 0.9 0.8 setrgbcolor
fill
1 -4.24914 scale
0 5.15152 translate
0 0.1 translate
1 1.83469 scale
newpath
0 0 moveto
(G) true charpath
1 0.7 0 setrgbcolor
fill
1 0.545052 scale
0 -0.1 translate
7.65 0 translate
0 -0.1 translate
1 -0.208802 scale
newpath
0 0 moveto
(A) true charpath
2.4 0.8 0.8 setrgbcolor
fill
1 -4.78922 scale
0 0.1 translate
0 0.1 translate
1 1.98486 scale
newpath
0 0 moveto
(T) true charpath
0 0.5 0 setrgbcolor
fill
1 0.503814 scale
0 -0.1 translate
0 -2.52983 translate
1 -0.345582 scale
newpath
0 0 moveto
(G) true charpath
1 0.94 0.8 setrgbcolor
fill
1 -2.89367 scale
0 2.52983 translate
0 -6.03593 translate
1 -0.387354 scale
newpath
0 0 moveto
(C) true charpath
0.8 0.8 2.4 setrgbcolor
fill
1 -2.58162 scale
0 6.03593 translate
7.65 0 translate
0 -0.1 translate
1 -0.0250981 scale
newpath
0 0 moveto
(T) true charpath
0.8 0.9 0.8 setrgbcolor
fill
1 -39.8437 scale
0 0.1 translate
0 0.1 translate
1 1.2362 scale
newpath
0 0 moveto
(A) true charpath
8 0 0 setrgbcolor
fill
1 0.808928 scale
0 -0.1 translate
0 -1.08434 translate
1 -0.262653 scale
newpath
0 0 moveto
(G) true charpath
1 0.94 0.8 setrgbcolor
fill
1 -3.8073 scale
0 1.08434 translate
7.65 0 translate
0 0.1 translate
1 2.16176 scale
newpath
0 0 moveto
(G) true charpath
1 0.7 0 setrgbcolor
fill
1 0.462587 scale
0 -0.1 translate
0 -0.1 translate
1 -0.419878 scale
newpath
0 0 moveto
(A) true charpath
2.4 0.8 0.8 setrgbcolor
fill
1 -2.38165 scale
0 0.1 translate
0 -4.1907 translate
1 -0.455225 scale
newpath
0 0 moveto
(T) true charpath
0.8 0.9 0.8 setrgbcolor
fill
1 -2.19671 scale
0 4.1907 translate
0 -8.55953 translate
1 -0.463576 scale
newpath
0 0 moveto
(C) true charpath
0.8 0.8 2.4 setrgbcolor
fill
1 -2.15714 scale
0 8.55953 translate
7.65 0 translate
0 0.1 translate
1 2.27901 scale
newpath
0 0 moveto
(A) true charpath
8 0 0 setrgbcolor
fill
1 0.438787 scale
0 -0.1 translate
0 -0.1 translate
1 -0.583175 scale
newpath
0 0 moveto
(G) true charpath
1 0.94 0.8 setrgbcolor
fill
1 -1.71475 scale
0 0.1 translate
0 -5.47561 translate
1 -0.607633 scale
newpath
0 0 moveto
(C) true charpath
0.8 0.8 2.4 setrgbcolor
fill
1 -1.64573 scale
0 5.47561 translate
0 -11.0437 translate
1 -0.612913 scale
newpath
0 0 moveto
(T) true charpath
0.8 0.9 0.8 setrgbcolor
fill
1 -1.63155 scale
0 11.0437 translate
7.65 0 translate
0 -0.1 translate
1 -0.0250981 scale
newpath
0 0 moveto
(T) true charpath
0.8 0.9 0.8 setrgbcolor
fill
1 -39.8437 scale
0 0.1 translate
0 0.1 translate
1 1.2362 scale
newpath
0 0 moveto
(A) true charpath
8 0 0 setrgbcolor
fill
1 0.808928 scale
0 -0.1 translate
0 -1.08434 translate
1 -0.262653 scale
newpath
0 0 moveto
(G) true charpath
1 0.94 0.8 setrgbcolor
fill
1 -3.8073 scale
0 1.08434 translate
7.65 0 translate
0 0.1 translate
1 2.16176 scale
newpath
0 0 moveto
(G) true charpath
1 0.7 0 setrgbcolor
fill
1 0.462587 scale
0 -0.1 translate
0 -0.1 translate
1 -0.419878 scale
newpath
0 0 moveto
(A) true charpath
2.4 0.8 0.8 setrgbcolor
fill
1 -2.38165 scale
0 0.1 translate
0 -4.1907 translate
1 -0.455225 scale
newpath
0 0 moveto
(T) true charpath
0.8 0.9 0.8 setrgbcolor
fill
1 -2.19671 scale
0 4.1907 translate
0 -8.55953 translate
1 -0.463576 scale
newpath
0 0 moveto
(C) true charpath
0.8 0.8 2.4 setrgbcolor
fill
1 -2.15714 scale
0 8.55953 translate
7.65 0 translate
0 0.1 translate
1 2.27901 scale
newpath
0 0 moveto
(A) true charpath
8 0 0 setrgbcolor
fill
1 0.438787 scale
0 -0.1 translate
0 -0.1 translate
1 -0.583175 scale
newpath
0 0 moveto
(G) true charpath
1 0.94 0.8 setrgbcolor
fill
1 -1.71475 scale
0 0.1 translate
0 -5.47561 translate
1 -0.607633 scale
newpath
0 0 moveto
(C) true charpath
0.8 0.8 2.4 setrgbcolor
fill
1 -1.64573 scale
0 5.47561 translate
0 -11.0437 translate
1 -0.612913 scale
newpath
0 0 moveto
(T) true charpath
0.8 0.9 0.8 setrgbcolor
fill
1 -1.63155 scale
0 11.0437 translate
7.65 0 translate
0 -0.1 translate
1 -0.0736447 scale
newpath
0 0 moveto
(C) true charpath
0.8 0.8 2.4 setrgbcolor
fill
1 -13.5787 scale
0 0.1 translate
0 0.1 translate
1 0.890958 scale
newpath
0 0 moveto
(T) true charpath
0 0.5 0 setrgbcolor
fill
1 1.12239 scale
0 -0.1 translate
7.65 0 translate
0 -0.1 translate
1 -0.0815212 scale
newpath
0 0 moveto
(T) true charpath
0.8 0.9 0.8 setrgbcolor
fill
1 -12.2667 scale
0 0.1 translate
0 0.1 translate
1 1.82624 scale
newpath
0 0 moveto
(C) true charpath
0 0 8 setrgbcolor
fill
1 0.547573 scale
0 -0.1 translate
0 -1.52831 translate
1 -0.262346 scale
newpath
0 0 moveto
(G) true charpath
1 0.94 0.8 setrgbcolor
fill
1 -3.81176 scale
0 1.52831 translate
0 -4.37946 translate
1 -0.393841 scale
newpath
0 0 moveto
(A) true charpath
2.4 0.8 0.8 setrgbcolor
fill
1 -2.53909 scale
0 4.37946 translate
7.65 0 translate
0 -0.1 translate
1 -0.292407 scale
newpath
0 0 moveto
(T) true charpath
0.8 0.9 0.8 setrgbcolor
fill
1 -3.41989 scale
0 0.1 translate
0 0.1 translate
1 2.14786 scale
newpath
0 0 moveto
(G) true charpath
1 0.7 0 setrgbcolor
fill
1 0.46558 scale
0 -0.1 translate
0 -3.18768 translate
1 -0.530252 scale
newpath
0 0 moveto
(C) true charpath
0.8 0.8 2.4 setrgbcolor
fill
1 -1.88589 scale
0 3.18768 translate
0 -8.14687 translate
1 -0.531305 scale
newpath
0 0 moveto
(A) true charpath
2.4 0.8 0.8 setrgbcolor
fill
1 -1.88216 scale
0 8.14687 translate
7.65 0 translate
7.65 0 translate
-191.25 -23.1593 translate
newpath
-3.825 -1.9125 moveto
198.9 0 rlineto
0 45.9 rlineto
-198.9 0 rlineto
0 -45.9 rlineto
closepath
0 0 0 setrgbcolor
stroke
-275.4 0 translate
0 18.1779 translate
/Helvetica findfont
5.61816 scalefont
setfont
newpath
0 0 moveto
(Motif Name:) true charpath
0 0 0 setrgbcolor
fill
70.227 0 translate
/Helvetica-Bold findfont
5.61816 scalefont
setfont
newpath
0 0 moveto
(CM000995.3_176956449-176957526(-)_1|1|1x0) true charpath
0 0 0 setrgbcolor
fill
-70.227 0 translate
0 -68.25 translate
0 29.125 translate
/Helvetica findfont
8.262 scalefont
setfont
newpath
0 0 moveto
(Gene:) true charpath
0 0 0 setrgbcolor
fill
42.1362 0 translate
/Helvetica-Bold findfont
8.262 scalefont
setfont
newpath
0 0 moveto
(CM000995.3_177006315-177007809(-)_1) true charpath
0 0 0 setrgbcolor
fill
-42.1362 0 translate
-30.6 -29.125 translate
306 0 translate
2.10375 0 translate
/Helvetica findfont
5.508 scalefont
setfont
newpath
0 0 moveto
(1) true charpath
0 0 0 setrgbcolor
fill
7.65 0 translate
newpath
0 0 moveto
(2) true charpath
0 0 0 setrgbcolor
fill
7.65 0 translate
newpath
0 0 moveto
(3) true charpath
0 0 0 setrgbcolor
fill
7.65 0 translate
newpath
0 0 moveto
(4) true charpath
0 0 0 setrgbcolor
fill
7.65 0 translate
newpath
0 0 moveto
(5) true charpath
0 0 0 setrgbcolor
fill
7.65 0 translate
newpath
0 0 moveto
(6) true charpath
0 0 0 setrgbcolor
fill
7.65 0 translate
newpath
0 0 moveto
(7) true charpath
0 0 0 setrgbcolor
fill
7.65 0 translate
newpath
0 0 moveto
(8) true charpath
0 0 0 setrgbcolor
fill
7.65 0 translate
newpath
0 0 moveto
(9) true charpath
0 0 0 setrgbcolor
fill
7.65 0 translate
newpath
0 0 moveto
(0) true charpath
0 0 0 setrgbcolor
fill
7.65 0 translate
newpath
0 0 moveto
(1) true charpath
0 0 0 setrgbcolor
fill
7.65 0 translate
newpath
0 0 moveto
(2) true charpath
0 0 0 setrgbcolor
fill
7.65 0 translate
newpath
0 0 moveto
(3) true charpath
0 0 0 setrgbcolor
fill
7.65 0 translate
newpath
0 0 moveto
(4) true charpath
0 0 0 setrgbcolor
fill
7.65 0 translate
newpath
0 0 moveto
(5) true charpath
0 0 0 setrgbcolor
fill
7.65 0 translate
newpath
0 0 moveto
(6) true charpath
0 0 0 setrgbcolor
fill
7.65 0 translate
newpath
0 0 moveto
(7) true charpath
0 0 0 setrgbcolor
fill
7.65 0 translate
newpath
0 0 moveto
(8) true charpath
0 0 0 setrgbcolor
fill
7.65 0 translate
newpath
0 0 moveto
(9) true charpath
0 0 0 setrgbcolor
fill
7.65 0 translate
newpath
0 0 moveto
(0) true charpath
0 0 0 setrgbcolor
fill
7.65 0 translate
newpath
0 0 moveto
(1) true charpath
0 0 0 setrgbcolor
fill
7.65 0 translate
newpath
0 0 moveto
(2) true charpath
0 0 0 setrgbcolor
fill
7.65 0 translate
newpath
0 0 moveto
(3) true charpath
0 0 0 setrgbcolor
fill
7.65 0 translate
newpath
0 0 moveto
(4) true charpath
0 0 0 setrgbcolor
fill
7.65 0 translate
newpath
0 0 moveto
(5) true charpath
0 0 0 setrgbcolor
fill
7.65 0 translate
newpath
0 0 moveto
(6) true charpath
0 0 0 setrgbcolor
fill
7.65 0 translate
newpath
0 0 moveto
(7) true charpath
0 0 0 setrgbcolor
fill
7.65 0 translate
newpath
0 0 moveto
(8) true charpath
0 0 0 setrgbcolor
fill
7.65 0 translate
newpath
0 0 moveto
(9) true charpath
0 0 0 setrgbcolor
fill
7.65 0 translate
newpath
0 0 moveto
(0) true charpath
0 0 0 setrgbcolor
fill
7.65 0 translate
newpath
0 0 moveto
(1) true charpath
0 0 0 setrgbcolor
fill
7.65 0 translate
newpath
0 0 moveto
(2) true charpath
0 0 0 setrgbcolor
fill
7.65 0 translate
newpath
0 0 moveto
(3) true charpath
0 0 0 setrgbcolor
fill
7.65 0 translate
newpath
0 0 moveto
(4) true charpath
0 0 0 setrgbcolor
fill
7.65 0 translate
newpath
0 0 moveto
(5) true charpath
0 0 0 setrgbcolor
fill
7.65 0 translate
newpath
0 0 moveto
(6) true charpath
0 0 0 setrgbcolor
fill
7.65 0 translate
newpath
0 0 moveto
(7) true charpath
0 0 0 setrgbcolor
fill
7.65 0 translate
newpath
0 0 moveto
(8) true charpath
0 0 0 setrgbcolor
fill
7.65 0 translate
newpath
0 0 moveto
(9) true charpath
0 0 0 setrgbcolor
fill
7.65 0 translate
newpath
0 0 moveto
(0) true charpath
0 0 0 setrgbcolor
fill
7.65 0 translate
newpath
0 0 moveto
(1) true charpath
0 0 0 setrgbcolor
fill
7.65 0 translate
newpath
0 0 moveto
(2) true charpath
0 0 0 setrgbcolor
fill
7.65 0 translate
newpath
0 0 moveto
(3) true charpath
0 0 0 setrgbcolor
fill
7.65 0 translate
newpath
0 0 moveto
(4) true charpath
0 0 0 setrgbcolor
fill
7.65 0 translate
newpath
0 0 moveto
(5) true charpath
0 0 0 setrgbcolor
fill
7.65 0 translate
newpath
0 0 moveto
(6) true charpath
0 0 0 setrgbcolor
fill
7.65 0 translate
-354.004 0 translate
0 3.93429 translate
0 19.225 translate
/Helvetica findfont
5.508 scalefont
setfont
359.55 -1.57371 translate
newpath
0 0 moveto
(0) true charpath
0 0 0 setrgbcolor
fill
0 19.125 translate
newpath
0 0 moveto
(+0.57) true charpath
0 0 0 setrgbcolor
fill
0 -38.25 translate
newpath
0 0 moveto
(-3.23) true charpath
0 0 0 setrgbcolor
fill
-359.55 19.125 translate
0 1.57371 translate
/Helvetica-Bold findfont
11.016 scalefont
setfont
0 0.1 translate
1 0.159104 scale
newpath
0 0 moveto
(G) true charpath
1 0.7 0 setrgbcolor
fill
1 6.2852 scale
0 -0.1 translate
0 2.13878 translate
1 0.355881 scale
newpath
0 0 moveto
(A) true charpath
8 0 0 setrgbcolor
fill
1 2.80993 scale
0 -2.13878 translate
0 -0.1 translate
1 -0.102758 scale
newpath
0 0 moveto
(C) true charpath
0.8 0.8 2.4 setrgbcolor
fill
1 -9.73162 scale
0 0.1 translate
7.65 0 translate
0 -0.1 translate
1 -0.0487332 scale
newpath
0 0 moveto
(G) true charpath
1 0.94 0.8 setrgbcolor
fill
1 -20.5199 scale
0 0.1 translate
0 -1.27032 translate
1 -0.0669742 scale
newpath
0 0 moveto
(A) true charpath
2.4 0.8 0.8 setrgbcolor
fill
1 -14.9311 scale
0 1.27032 translate
0 0.1 translate
1 1.1881 scale
newpath
0 0 moveto
(T) true charpath
0 0.5 0 setrgbcolor
fill
1 0.841684 scale
0 -0.1 translate
7.65 0 translate
0 0.1 translate
1 2.14139 scale
newpath
0 0 moveto
(G) true charpath
1 0.7 0 setrgbcolor
fill
1 0.466986 scale
0 -0.1 translate
0 -0.1 translate
1 -0.376089 scale
newpath
0 0 moveto
(A) true charpath
2.4 0.8 0.8 setrgbcolor
fill
1 -2.65895 scale
0 0.1 translate
0 -3.84614 translate
1 -0.429116 scale
newpath
0 0 moveto
(T) true charpath
0.8 0.9 0.8 setrgbcolor
fill
1 -2.33037 scale
0 3.84614 translate
0 -8.00953 translate
1 -0.447902 scale
newpath
0 0 moveto
(C) true charpath
0.8 0.8 2.4 setrgbcolor
fill
1 -2.23263 scale
0 8.00953 translate
7.65 0 translate
0 0.1 translate
1 0.369245 scale
newpath
0 0 moveto
(T) true charpath
0 0.5 0 setrgbcolor
fill
1 2.70823 scale
0 -0.1 translate
7.65 0 translate
0 -0.1 translate
1 -0.0202948 scale
newpath
0 0 moveto
(T) true charpath
0.8 0.9 0.8 setrgbcolor
fill
1 -49.2737 scale
0 0.1 translate
0 -1.04655 translate
1 -0.15063 scale
newpath
0 0 moveto
(G) true charpath
1 0.94 0.8 setrgbcolor
fill
1 -6.63878 scale
0 1.04655 translate
0 0.1 translate
1 1.57266 scale
newpath
0 0 moveto
(C) true charpath
0 0 8 setrgbcolor
fill
1 0.635866 scale
0 -0.1 translate
0 -3.01865 translate
1 -0.233267 scale
newpath
0 0 moveto
(A) true charpath
2.4 0.8 0.8 setrgbcolor
fill
1 -4.28693 scale
0 3.01865 translate
7.65 0 translate
0 -0.1 translate
1 -0.204924 scale
newpath
0 0 moveto
(T) true charpath
0.8 0.9 0.8 setrgbcolor
fill
1 -4.87986 scale
0 0.1 translate
0 0.1 translate
1 2.02139 scale
newpath
0 0 moveto
(G) true charpath
1 0.7 0 setrgbcolor
fill
1 0.494708 scale
0 -0.1 translate
0 -2.49932 translate
1 -0.335356 scale
newpath
0 0 moveto
(C) true charpath
0.8 0.8 2.4 setrgbcolor
fill
1 -2.98191 scale
0 2.49932 translate
0 -5.92494 translate
1 -0.470961 scale
newpath
0 0 moveto
(A) true charpath
2.4 0.8 0.8 setrgbcolor
fill
1 -2.12332 scale
0 5.92494 translate
7.65 0 translate
0 0.1 translate
1 1.03464 scale
newpath
0 0 moveto
(A) true charpath
8 0 0 setrgbcolor
fill
1 0.96652 scale
0 -0.1 translate
0 -0.1 translate
1 -0.172663 scale
newpath
0 0 moveto
(G) true charpath
1 0.94 0.8 setrgbcolor
fill
1 -5.79164 scale
0 0.1 translate
7.65 0 translate
0 -0.1 translate
1 -0.262938 scale
newpath
0 0 moveto
(A) true charpath
2.4 0.8 0.8 setrgbcolor
fill
1 -3.80318 scale
0 0.1 translate
0 0.1 translate
1 1.96392 scale
newpath
0 0 moveto
(G) true charpath
1 0.7 0 setrgbcolor
fill
1 0.509185 scale
0 -0.1 translate
0 -2.9558 translate
1 -0.290478 scale
newpath
0 0 moveto
(T) true charpath
0.8 0.9 0.8 setrgbcolor
fill
1 -3.4426 scale
0 2.9558 translate
0 -6.02831 translate
1 -0.296984 scale
newpath
0 0 moveto
(C) true charpath
0.8 0.8 2.4 setrgbcolor
fill
1 -3.36718 scale
0 6.02831 translate
7.65 0 translate
0 0.1 translate
1 2.11721 scale
newpath
0 0 moveto
(A) true charpath
8 0 0 setrgbcolor
fill
1 0.472319 scale
0 -0.1 translate
0 -0.1 translate
1 -0.379805 scale
newpath
0 0 moveto
(G) true charpath
1 0.94 0.8 setrgbcolor
fill
1 -2.63293 scale
0 0.1 translate
0 -3.87538 translate
1 -0.398873 scale
newpath
0 0 moveto
(C) true charpath
0.8 0.8 2.4 setrgbcolor
fill
1 -2.50706 scale
0 3.87538 translate
0 -7.8008 translate
1 -0.402989 scale
newpath
0 0 moveto
(T) true charpath
0.8 0.9 0.8 setrgbcolor
fill
1 -2.48145 scale
0 7.8008 translate
7.65 0 translate
0 0.1 translate
1 0.0710514 scale
newpath
0 0 moveto
(A) true charpath
8 0 0 setrgbcolor
fill
1 14.0743 scale
0 -0.1 translate
0 1.44593 translate
1 0.72374 scale
newpath
0 0 moveto
(G) true charpath
1 0.7 0 setrgbcolor
fill
1 1.38171 scale
0 -1.44593 translate
0 -0.1 translate
1 -0.103912 scale
newpath
0 0 moveto
(C) true charpath
0.8 0.8 2.4 setrgbcolor
fill
1 -9.62352 scale
0 0.1 translate
7.65 0 translate
0 -0.1 translate
1 -0.110053 scale
newpath
0 0 moveto
(T) true charpath
0.8 0.9 0.8 setrgbcolor
fill
1 -9.08653 scale
0 0.1 translate
0 -1.75282 translate
1 -0.170177 scale
newpath
0 0 moveto
(G) true charpath
1 0.94 0.8 setrgbcolor
fill
1 -5.87624 scale
0 1.75282 translate
0 0.1 translate
1 1.73614 scale
newpath
0 0 moveto
(C) true charpath
0 0 8 setrgbcolor
fill
1 0.575989 scale
0 -0.1 translate
0 -3.87872 translate
1 -0.26919 scale
newpath
0 0 moveto
(A) true charpath
2.4 0.8 0.8 setrgbcolor
fill
1 -3.71485 scale
0 3.87872 translate
7.65 0 translate
0 -0.1 translate
1 -0.228533 scale
newpath
0 0 moveto
(T) true charpath
0.8 0.9 0.8 setrgbcolor
fill
1 -4.37574 scale
0 0.1 translate
0 0.1 translate
1 2.0807 scale
newpath
0 0 moveto
(G) true charpath
1 0.7 0 setrgbcolor
fill
1 0.480608 scale
0 -0.1 translate
0 -2.68508 translate
1 -0.433194 scale
newpath
0 0 moveto
(A) true charpath
2.4 0.8 0.8 setrgbcolor
fill
1 -2.30843 scale
0 2.68508 translate
0 -6.88056 translate
1 -0.486418 scale
newpath
0 0 moveto
(C) true charpath
0.8 0.8 2.4 setrgbcolor
fill
1 -2.05585 scale
0 6.88056 translate
7.65 0 translate
0 -0.1 translate
1 -0.00150579 scale
newpath
0 0 moveto
(A) true charpath
2.4 0.8 0.8 setrgbcolor
fill
1 -664.103 scale
0 0.1 translate
0 0.1 translate
1 0.655939 scale
newpath
0 0 moveto
(T) true charpath
0 0.5 0 setrgbcolor
fill
1 1.52453 scale
0 -0.1 translate
7.65 0 translate
0 0.1 translate
1 1.56799 scale
newpath
0 0 moveto
(C) true charpath
0 0 8 setrgbcolor
fill
1 0.637757 scale
0 -0.1 translate
0 -0.1 translate
1 -0.250123 scale
newpath
0 0 moveto
(G) true charpath
1 0.94 0.8 setrgbcolor
fill
1 -3.99803 scale
0 0.1 translate
0 -2.85497 translate
1 -0.276862 scale
newpath
0 0 moveto
(A) true charpath
2.4 0.8 0.8 setrgbcolor
fill
1 -3.61191 scale
0 2.85497 translate
7.65 0 translate
0 -0.1 translate
1 -0.133388 scale
newpath
0 0 moveto
(T) true charpath
0.8 0.9 0.8 setrgbcolor
fill
1 -7.49695 scale
0 0.1 translate
0 0.1 translate
1 1.97708 scale
newpath
0 0 moveto
(G) true charpath
1 0.7 0 setrgbcolor
fill
1 0.505797 scale
0 -0.1 translate
0 -1.93643 translate
1 -0.360245 scale
newpath
0 0 moveto
(C) true charpath
0.8 0.8 2.4 setrgbcolor
fill
1 -2.77589 scale
0 1.93643 translate
0 -5.5579 translate
1 -0.47377 scale
newpath
0 0 moveto
(A) true charpath
2.4 0.8 0.8 setrgbcolor
fill
1 -2.11073 scale
0 5.5579 translate
7.65 0 translate
0 0.1 translate
1 1.03464 scale
newpath
0 0 moveto
(A) true charpath
8 0 0 setrgbcolor
fill
1 0.96652 scale
0 -0.1 translate
0 -0.1 translate
1 -0.172663 scale
newpath
0 0 moveto
(G) true charpath
1 0.94 0.8 setrgbcolor
fill
1 -5.79164 scale
0 0.1 translate
7.65 0 translate
0 -0.1 translate
1 -0.262938 scale
newpath
0 0 moveto
(A) true charpath
2.4 0.8 0.8 setrgbcolor
fill
1 -3.80318 scale
0 0.1 translate
0 0.1 translate
1 1.96392 scale
newpath
0 0 moveto
(G) true charpath
1 0.7 0 setrgbcolor
fill
1 0.509185 scale
0 -0.1 translate
0 -2.9558 translate
1 -0.290478 scale
newpath
0 0 moveto
(T) true charpath
0.8 0.9 0.8 setrgbcolor
fill
1 -3.4426 scale
0 2.9558 translate
0 -6.02831 translate
1 -0.296984 scale
newpath
0 0 moveto
(C) true charpath
0.8 0.8 2.4 setrgbcolor
fill
1 -3.36718 scale
0 6.02831 translate
7.65 0 translate
0 0.1 translate
1 2.11721 scale
newpath
0 0 moveto
(A) true charpath
8 0 0 setrgbcolor
fill
1 0.472319 scale
0 -0.1 translate
0 -0.1 translate
1 -0.379805 scale
newpath
0 0 moveto
(G) true charpath
1 0.94 0.8 setrgbcolor
fill
1 -2.63293 scale
0 0.1 translate
0 -3.87538 translate
1 -0.398873 scale
newpath
0 0 moveto
(C) true charpath
0.8 0.8 2.4 setrgbcolor
fill
1 -2.50706 scale
0 3.87538 translate
0 -7.8008 translate
1 -0.402989 scale
newpath
0 0 moveto
(T) true charpath
0.8 0.9 0.8 setrgbcolor
fill
1 -2.48145 scale
0 7.8008 translate
7.65 0 translate
0 0.1 translate
1 0.187857 scale
newpath
0 0 moveto
(A) true charpath
8 0 0 setrgbcolor
fill
1 5.32319 scale
0 -0.1 translate
0 2.36503 translate
1 0.274303 scale
newpath
0 0 moveto
(G) true charpath
1 0.7 0 setrgbcolor
fill
1 3.64561 scale
0 -2.36503 translate
0 -0.1 translate
1 -0.0827003 scale
newpath
0 0 moveto
(C) true charpath
0.8 0.8 2.4 setrgbcolor
fill
1 -12.0919 scale
0 0.1 translate
7.65 0 translate
0 0.1 translate
1 0.433251 scale
newpath
0 0 moveto
(T) true charpath
0 0.5 0 setrgbcolor
fill
1 2.30813 scale
0 -0.1 translate
0 4.29593 translate
1 0.466975 scale
newpath
0 0 moveto
(C) true charpath
0 0 8 setrgbcolor
fill
1 2.14144 scale
0 -4.29593 translate
0 -0.1 translate
1 -0.0178821 scale
newpath
0 0 moveto
(G) true charpath
1 0.94 0.8 setrgbcolor
fill
1 -55.922 scale
0 0.1 translate
0 -1.02756 translate
1 -0.0640612 scale
newpath
0 0 moveto
(A) true charpath
2.4 0.8 0.8 setrgbcolor
fill
1 -15.6101 scale
0 1.02756 translate
7.65 0 translate
0 -0.1 translate
1 -0.178644 scale
newpath
0 0 moveto
(C) true charpath
0.8 0.8 2.4 setrgbcolor
fill
1 -5.59773 scale
0 0.1 translate
0 0.1 translate
1 1.95341 scale
newpath
0 0 moveto
(G) true charpath
1 0.7 0 setrgbcolor
fill
1 0.511925 scale
0 -0.1 translate
0 -2.29253 translate
1 -0.313044 scale
newpath
0 0 moveto
(T) true charpath
0.8 0.9 0.8 setrgbcolor
fill
1 -3.19444 scale
0 2.29253 translate
0 -5.5426 translate
1 -0.369703 scale
newpath
0 0 moveto
(A) true charpath
2.4 0.8 0.8 setrgbcolor
fill
1 -2.70487 scale
0 5.5426 translate
7.65 0 translate
0 0.1 translate
1 0.187857 scale
newpath
0 0 moveto
(A) true charpath
8 0 0 setrgbcolor
fill
1 5.32319 scale
0 -0.1 translate
0 2.36503 translate
1 0.274303 scale
newpath
0 0 moveto
(G) true charpath
1 0.7 0 setrgbcolor
fill
1 3.64561 scale
0 -2.36503 translate
0 -0.1 translate
1 -0.0827003 scale
newpath
0 0 moveto
(C) true charpath
0.8 0.8 2.4 setrgbcolor
fill
1 -12.0919 scale
0 0.1 translate
7.65 0 translate
0 0.1 translate
1 0.433251 scale
newpath
0 0 moveto
(T) true charpath
0 0.5 0 setrgbcolor
fill
1 2.30813 scale
0 -0.1 translate
0 4.29593 translate
1 0.466975 scale
newpath
0 0 moveto
(C) true charpath
0 0 8 setrgbcolor
fill
1 2.14144 scale
0 -4.29593 translate
0 -0.1 translate
1 -0.0178821 scale
newpath
0 0 moveto
(G) true charpath
1 0.94 0.8 setrgbcolor
fill
1 -55.922 scale
0 0.1 translate
0 -1.02756 translate
1 -0.0640612 scale
newpath
0 0 moveto
(A) true charpath
2.4 0.8 0.8 setrgbcolor
fill
1 -15.6101 scale
0 1.02756 translate
7.65 0 translate
0 -0.1 translate
1 -0.178644 scale
newpath
0 0 moveto
(C) true charpath
0.8 0.8 2.4 setrgbcolor
fill
1 -5.59773 scale
0 0.1 translate
0 0.1 translate
1 1.95341 scale
newpath
0 0 moveto
(G) true charpath
1 0.7 0 setrgbcolor
fill
1 0.511925 scale
0 -0.1 translate
0 -2.29253 translate
1 -0.313044 scale
newpath
0 0 moveto
(T) true charpath
0.8 0.9 0.8 setrgbcolor
fill
1 -3.19444 scale
0 2.29253 translate
0 -5.5426 translate
1 -0.369703 scale
newpath
0 0 moveto
(A) true charpath
2.4 0.8 0.8 setrgbcolor
fill
1 -2.70487 scale
0 5.5426 translate
7.65 0 translate
0 -0.1 translate
1 -0.027051 scale
newpath
0 0 moveto
(C) true charpath
0.8 0.8 2.4 setrgbcolor
fill
1 -36.9672 scale
0 0.1 translate
0 0.1 translate
1 0.883132 scale
newpath
0 0 moveto
(A) true charpath
8 0 0 setrgbcolor
fill
1 1.13233 scale
0 -0.1 translate
7.65 0 translate
0 0.1 translate
1 0.116648 scale
newpath
0 0 moveto
(T) true charpath
0 0.5 0 setrgbcolor
fill
1 8.57282 scale
0 -0.1 translate
0 -0.1 translate
1 -0.0288029 scale
newpath
0 0 moveto
(A) true charpath
2.4 0.8 0.8 setrgbcolor
fill
1 -34.7188 scale
0 0.1 translate
0 1.80471 translate
1 0.925553 scale
newpath
0 0 moveto
(C) true charpath
0 0 8 setrgbcolor
fill
1 1.08043 scale
0 -1.80471 translate
0 -1.11349 translate
1 -0.157926 scale
newpath
0 0 moveto
(G) true charpath
1 0.94 0.8 setrgbcolor
fill
1 -6.33209 scale
0 1.11349 translate
7.65 0 translate
0 -0.1 translate
1 -0.110715 scale
newpath
0 0 moveto
(G) true charpath
1 0.94 0.8 setrgbcolor
fill
1 -9.03222 scale
0 0.1 translate
0 -1.75802 translate
1 -0.12402 scale
newpath
0 0 moveto
(T) true charpath
0.8 0.9 0.8 setrgbcolor
fill
1 -8.06321 scale
0 1.75802 translate
0 -3.52074 translate
1 -0.165364 scale
newpath
0 0 moveto
(A) true charpath
2.4 0.8 0.8 setrgbcolor
fill
1 -6.04726 scale
0 3.52074 translate
0 0.1 translate
1 1.60537 scale
newpath
0 0 moveto
(C) true charpath
0 0 8 setrgbcolor
fill
1 0.622908 scale
0 -0.1 translate
7.65 0 translate
0 -0.1 translate
1 -0.0285897 scale
newpath
0 0 moveto
(G) true charpath
1 0.94 0.8 setrgbcolor
fill
1 -34.9777 scale
0 0.1 translate
0 -1.11182 translate
1 -0.145934 scale
newpath
0 0 moveto
(A) true charpath
2.4 0.8 0.8 setrgbcolor
fill
1 -6.85242 scale
0 1.11182 translate
0 -3.04696 translate
1 -0.150867 scale
newpath
0 0 moveto
(C) true charpath
0.8 0.8 2.4 setrgbcolor
fill
1 -6.62838 scale
0 3.04696 translate
0 0.1 translate
1 1.50255 scale
newpath
0 0 moveto
(T) true charpath
0 0.5 0 setrgbcolor
fill
1 0.665537 scale
0 -0.1 translate
7.65 0 translate
0 -0.1 translate
1 -0.177505 scale
newpath
0 0 moveto
(T) true charpath
0.8 0.9 0.8 setrgbcolor
fill
1 -5.63363 scale
0 0.1 translate
0 0.1 translate
1 1.9807 scale
newpath
0 0 moveto
(C) true charpath
0 0 8 setrgbcolor
fill
1 0.504871 scale
0 -0.1 translate
0 -2.28357 translate
1 -0.303001 scale
newpath
0 0 moveto
(G) true charpath
1 0.94 0.8 setrgbcolor
fill
1 -3.30032 scale
0 2.28357 translate
0 -5.45462 translate
1 -0.45739 scale
newpath
0 0 moveto
(A) true charpath
2.4 0.8 0.8 setrgbcolor
fill
1 -2.18632 scale
0 5.45462 translate
7.65 0 translate
0 -0.1 translate
1 -0.100056 scale
newpath
0 0 moveto
(T) true charpath
0.8 0.9 0.8 setrgbcolor
fill
1 -9.99437 scale
0 0.1 translate
0 0.1 translate
1 1.90222 scale
newpath
0 0 moveto
(G) true charpath
1 0.7 0 setrgbcolor
fill
1 0.525701 scale
0 -0.1 translate
0 -1.67416 translate
1 -0.352281 scale
newpath
0 0 moveto
(C) true charpath
0.8 0.8 2.4 setrgbcolor
fill
1 -2.83864 scale
0 1.67416 translate
0 -5.23296 translate
1 -0.369871 scale
newpath
0 0 moveto
(A) true charpath
2.4 0.8 0.8 setrgbcolor
fill
1 -2.70364 scale
0 5.23296 translate
7.65 0 translate
0 -0.1 translate
1 -0.027051 scale
newpath
0 0 moveto
(C) true charpath
0.8 0.8 2.4 setrgbcolor
fill
1 -36.9672 scale
0 0.1 translate
0 0.1 translate
1 0.883132 scale
newpath
0 0 moveto
(A) true charpath
8 0 0 setrgbcolor
fill
1 1.13233 scale
0 -0.1 translate
7.65 0 translate
0 0.1 translate
1 0.116648 scale
newpath
0 0 moveto
(T) true charpath
0 0.5 0 setrgbcolor
fill
1 8.57282 scale
0 -0.1 translate
0 -0.1 translate
1 -0.0288029 scale
newpath
0 0 moveto
(A) true charpath
2.4 0.8 0.8 setrgbcolor
fill
1 -34.7188 scale
0 0.1 translate
0 1.80471 translate
1 0.925553 scale
newpath
0 0 moveto
(C) true charpath
0 0 8 setrgbcolor
fill
1 1.08043 scale
0 -1.80471 translate
0 -1.11349 translate
1 -0.157926 scale
newpath
0 0 moveto
(G) true charpath
1 0.94 0.8 setrgbcolor
fill
1 -6.33209 scale
0 1.11349 translate
7.65 0 translate
0 -0.1 translate
1 -0.110715 scale
newpath
0 0 moveto
(G) true charpath
1 0.94 0.8 setrgbcolor
fill
1 -9.03222 scale
0 0.1 translate
0 -1.75802 translate
1 -0.12402 scale
newpath
0 0 moveto
(T) true charpath
0.8 0.9 0.8 setrgbcolor
fill
1 -8.06321 scale
0 1.75802 translate
0 -3.52074 translate
1 -0.165364 scale
newpath
0 0 moveto
(A) true charpath
2.4 0.8 0.8 setrgbcolor
fill
1 -6.04726 scale
0 3.52074 translate
0 0.1 translate
1 1.60537 scale
newpath
0 0 moveto
(C) true charpath
0 0 8 setrgbcolor
fill
1 0.622908 scale
0 -0.1 translate
7.65 0 translate
0 -0.1 translate
1 -0.00150579 scale
newpath
0 0 moveto
(A) true charpath
2.4 0.8 0.8 setrgbcolor
fill
1 -664.103 scale
0 0.1 translate
0 0.1 translate
1 0.655939 scale
newpath
0 0 moveto
(T) true charpath
0 0.5 0 setrgbcolor
fill
1 1.52453 scale
0 -0.1 translate
7.65 0 translate
0 0.1 translate
1 1.56799 scale
newpath
0 0 moveto
(C) true charpath
0 0 8 setrgbcolor
fill
1 0.637757 scale
0 -0.1 translate
0 -0.1 translate
1 -0.250123 scale
newpath
0 0 moveto
(G) true charpath
1 0.94 0.8 setrgbcolor
fill
1 -3.99803 scale
0 0.1 translate
0 -2.85497 translate
1 -0.276862 scale
newpath
0 0 moveto
(A) true charpath
2.4 0.8 0.8 setrgbcolor
fill
1 -3.61191 scale
0 2.85497 translate
7.65 0 translate
0 -0.1 translate
1 -0.133388 scale
newpath
0 0 moveto
(T) true charpath
0.8 0.9 0.8 setrgbcolor
fill
1 -7.49695 scale
0 0.1 translate
0 0.1 translate
1 1.97708 scale
newpath
0 0 moveto
(G) true charpath
1 0.7 0 setrgbcolor
fill
1 0.505797 scale
0 -0.1 translate
0 -1.93643 translate
1 -0.360245 scale
newpath
0 0 moveto
(C) true charpath
0.8 0.8 2.4 setrgbcolor
fill
1 -2.77589 scale
0 1.93643 translate
0 -5.5579 translate
1 -0.47377 scale
newpath
0 0 moveto
(A) true charpath
2.4 0.8 0.8 setrgbcolor
fill
1 -2.11073 scale
0 5.5579 translate
7.65 0 translate
0 -0.1 translate
1 -0.00150579 scale
newpath
0 0 moveto
(A) true charpath
2.4 0.8 0.8 setrgbcolor
fill
1 -664.103 scale
0 0.1 translate
0 0.1 translate
1 0.655939 scale
newpath
0 0 moveto
(T) true charpath
0 0.5 0 setrgbcolor
fill
1 1.52453 scale
0 -0.1 translate
7.65 0 translate
0 0.1 translate
1 1.56799 scale
newpath
0 0 moveto
(C) true charpath
0 0 8 setrgbcolor
fill
1 0.637757 scale
0 -0.1 translate
0 -0.1 translate
1 -0.250123 scale
newpath
0 0 moveto
(G) true charpath
1 0.94 0.8 setrgbcolor
fill
1 -3.99803 scale
0 0.1 translate
0 -2.85497 translate
1 -0.276862 scale
newpath
0 0 moveto
(A) true charpath
2.4 0.8 0.8 setrgbcolor
fill
1 -3.61191 scale
0 2.85497 translate
7.65 0 translate
0 -0.1 translate
1 -0.133388 scale
newpath
0 0 moveto
(T) true charpath
0.8 0.9 0.8 setrgbcolor
fill
1 -7.49695 scale
0 0.1 translate
0 0.1 translate
1 1.97708 scale
newpath
0 0 moveto
(G) true charpath
1 0.7 0 setrgbcolor
fill
1 0.505797 scale
0 -0.1 translate
0 -1.93643 translate
1 -0.360245 scale
newpath
0 0 moveto
(C) true charpath
0.8 0.8 2.4 setrgbcolor
fill
1 -2.77589 scale
0 1.93643 translate
0 -5.5579 translate
1 -0.47377 scale
newpath
0 0 moveto
(A) true charpath
2.4 0.8 0.8 setrgbcolor
fill
1 -2.11073 scale
0 5.5579 translate
7.65 0 translate
0 0.1 translate
1 0.759373 scale
newpath
0 0 moveto
(T) true charpath
0 0.5 0 setrgbcolor
fill
1 1.31688 scale
0 -0.1 translate
0 -0.1 translate
1 -0.0559227 scale
newpath
0 0 moveto
(C) true charpath
0.8 0.8 2.4 setrgbcolor
fill
1 -17.8818 scale
0 0.1 translate
7.65 0 translate
0 -0.1 translate
1 -0.161191 scale
newpath
0 0 moveto
(T) true charpath
0.8 0.9 0.8 setrgbcolor
fill
1 -6.20384 scale
0 0.1 translate
0 0.1 translate
1 1.90207 scale
newpath
0 0 moveto
(C) true charpath
0 0 8 setrgbcolor
fill
1 0.525744 scale
0 -0.1 translate
0 -2.1552 translate
1 -0.268266 scale
newpath
0 0 moveto
(G) true charpath
1 0.94 0.8 setrgbcolor
fill
1 -3.72764 scale
0 2.1552 translate
0 -5.05293 translate
1 -0.34439 scale
newpath
0 0 moveto
(A) true charpath
2.4 0.8 0.8 setrgbcolor
fill
1 -2.90369 scale
0 5.05293 translate
7.65 0 translate
0 -0.1 translate
1 -0.0986107 scale
newpath
0 0 moveto
(T) true charpath
0.8 0.9 0.8 setrgbcolor
fill
1 -10.1409 scale
0 0.1 translate
0 0.1 translate
1 1.85555 scale
newpath
0 0 moveto
(G) true charpath
1 0.7 0 setrgbcolor
fill
1 0.538925 scale
0 -0.1 translate
0 -1.66278 translate
1 -0.312115 scale
newpath
0 0 moveto
(A) true charpath
2.4 0.8 0.8 setrgbcolor
fill
1 -3.20395 scale
0 1.66278 translate
0 -4.90554 translate
1 -0.319954 scale
newpath
0 0 moveto
(C) true charpath
0.8 0.8 2.4 setrgbcolor
fill
1 -3.12545 scale
0 4.90554 translate
7.65 0 translate
0 -0.1 translate
1 -0.0707103 scale
newpath
0 0 moveto
(A) true charpath
2.4 0.8 0.8 setrgbcolor
fill
1 -14.1422 scale
0 0.1 translate
0 0.1 translate
1 1.2253 scale
newpath
0 0 moveto
(T) true charpath
0 0.5 0 setrgbcolor
fill
1 0.816127 scale
0 -0.1 translate
0 -1.44325 translate
1 -0.201259 scale
newpath
0 0 moveto
(C) true charpath
0.8 0.8 2.4 setrgbcolor
fill
1 -4.96873 scale
0 1.44325 translate
7.65 0 translate
0 -0.1 translate
1 -0.272873 scale
newpath
0 0 moveto
(G) true charpath
1 0.94 0.8 setrgbcolor
fill
1 -3.66471 scale
0 0.1 translate
0 0.1 translate
1 2.05258 scale
newpath
0 0 moveto
(C) true charpath
0 0 8 setrgbcolor
fill
1 0.487193 scale
0 -0.1 translate
0 -3.03398 translate
1 -0.378714 scale
newpath
0 0 moveto
(A) true charpath
2.4 0.8 0.8 setrgbcolor
fill
1 -2.64052 scale
0 3.03398 translate
0 -6.80077 translate
1 -0.38494 scale
newpath
0 0 moveto
(T) true charpath
0.8 0.9 0.8 setrgbcolor
fill
1 -2.59781 scale
0 6.80077 translate
7.65 0 translate
0 0.1 translate
1 2.33056 scale
newpath
0 0 moveto
(G) true charpath
1 0.7 0 setrgbcolor
fill
1 0.429082 scale
0 -0.1 translate
0 -0.1 translate
1 -0.691375 scale
newpath
0 0 moveto
(T) true charpath
0.8 0.9 0.8 setrgbcolor
fill
1 -1.44639 scale
0 0.1 translate
0 -6.32699 translate
1 -0.693566 scale
newpath
0 0 moveto
(C) true charpath
0.8 0.8 2.4 setrgbcolor
fill
1 -1.44182 scale
0 6.32699 translate
0 -12.5712 translate
1 -0.745614 scale
newpath
0 0 moveto
(A) true charpath
2.4 0.8 0.8 setrgbcolor
fill
1 -1.34118 scale
0 12.5712 translate
7.65 0 translate
7.65 0 translate
-351.9 -23.1593 translate
newpath
-3.825 -1.9125 moveto
359.55 0 rlineto
0 45.9 rlineto
-359.55 0 rlineto
0 -45.9 rlineto
closepath
0 0 0 setrgbcolor
stroke
-275.4 0 translate
0 18.1779 translate
/Helvetica findfont
5.61816 scalefont
setfont
newpath
0 0 moveto
(Motif Name:) true charpath
0 0 0 setrgbcolor
fill
70.227 0 translate
/Helvetica-Bold findfont
5.61816 scalefont
setfont
newpath
0 0 moveto
(CM000995.3_177006315-177007809(-)_1|1|1x0) true charpath
0 0 0 setrgbcolor
fill
-70.227 0 translate
0 -68.25 translate
0 29.125 translate
/Helvetica findfont
8.262 scalefont
setfont
newpath
0 0 moveto
(Gene:) true charpath
0 0 0 setrgbcolor
fill
42.1362 0 translate
/Helvetica-Bold findfont
8.262 scalefont
setfont
newpath
0 0 moveto
(CM000995.3_177078919-177079927(-)_1) true charpath
0 0 0 setrgbcolor
fill
-42.1362 0 translate
-30.6 -29.125 translate
306 0 translate
2.10375 0 translate
/Helvetica findfont
5.508 scalefont
setfont
newpath
0 0 moveto
(1) true charpath
0 0 0 setrgbcolor
fill
7.65 0 translate
newpath
0 0 moveto
(2) true charpath
0 0 0 setrgbcolor
fill
7.65 0 translate
newpath
0 0 moveto
(3) true charpath
0 0 0 setrgbcolor
fill
7.65 0 translate
newpath
0 0 moveto
(4) true charpath
0 0 0 setrgbcolor
fill
7.65 0 translate
-32.7037 0 translate
0 3.93429 translate
0 19.225 translate
/Helvetica findfont
5.508 scalefont
setfont
38.25 -1.57371 translate
newpath
0 0 moveto
(0) true charpath
0 0 0 setrgbcolor
fill
0 19.125 translate
newpath
0 0 moveto
(+0.56) true charpath
0 0 0 setrgbcolor
fill
0 -38.25 translate
newpath
0 0 moveto
(-2.81) true charpath
0 0 0 setrgbcolor
fill
-38.25 19.125 translate
0 1.57371 translate
/Helvetica-Bold findfont
11.016 scalefont
setfont
0 0.1 translate
1 0.687018 scale
newpath
0 0 moveto
(A) true charpath
8 0 0 setrgbcolor
fill
1 1.45557 scale
0 -0.1 translate
0 6.29271 translate
1 0.721829 scale
newpath
0 0 moveto
(G) true charpath
1 0.7 0 setrgbcolor
fill
1 1.38537 scale
0 -6.29271 translate
0 -0.1 translate
1 -0.0942338 scale
newpath
0 0 moveto
(T) true charpath
0.8 0.9 0.8 setrgbcolor
fill
1 -10.6119 scale
0 0.1 translate
0 -1.62834 translate
1 -0.299942 scale
newpath
0 0 moveto
(C) true charpath
0.8 0.8 2.4 setrgbcolor
fill
1 -3.33398 scale
0 1.62834 translate
7.65 0 translate
0 0.1 translate
1 2.33056 scale
newpath
0 0 moveto
(T) true charpath
0 0.5 0 setrgbcolor
fill
1 0.429082 scale
0 -0.1 translate
0 -0.1 translate
1 -0.468865 scale
newpath
0 0 moveto
(A) true charpath
2.4 0.8 0.8 setrgbcolor
fill
1 -2.13281 scale
0 0.1 translate
0 -4.57616 translate
1 -0.776739 scale
newpath
0 0 moveto
(C) true charpath
0.8 0.8 2.4 setrgbcolor
fill
1 -1.28743 scale
0 4.57616 translate
0 -11.4748 translate
1 -0.884951 scale
newpath
0 0 moveto
(G) true charpath
1 0.94 0.8 setrgbcolor
fill
1 -1.13001 scale
0 11.4748 translate
7.65 0 translate
0 -0.1 translate
1 -0.0705433 scale
newpath
0 0 moveto
(A) true charpath
2.4 0.8 0.8 setrgbcolor
fill
1 -14.1757 scale
0 0.1 translate
0 -1.44193 translate
1 -0.205332 scale
newpath
0 0 moveto
(G) true charpath
1 0.94 0.8 setrgbcolor
fill
1 -4.87017 scale
0 1.44193 translate
0 0.1 translate
1 1.81789 scale
newpath
0 0 moveto
(T) true charpath
0 0.5 0 setrgbcolor
fill
1 0.550089 scale
0 -0.1 translate
0 -3.84446 translate
1 -0.571274 scale
newpath
0 0 moveto
(C) true charpath
0.8 0.8 2.4 setrgbcolor
fill
1 -1.75047 scale
0 3.84446 translate
7.65 0 translate
7.65 0 translate
-30.6 -23.1593 translate
newpath
-3.825 -1.9125 moveto
38.25 0 rlineto
0 45.9 rlineto
-38.25 0 rlineto
0 -45.9 rlineto
closepath
0 0 0 setrgbcolor
stroke
-275.4 0 translate
0 18.1779 translate
/Helvetica findfont
5.61816 scalefont
setfont
newpath
0 0 moveto
(Motif Name:) true charpath
0 0 0 setrgbcolor
fill
70.227 0 translate
/Helvetica-Bold findfont
5.61816 scalefont
setfont
newpath
0 0 moveto
(CM000995.3_177078919-177079927(-)_1|1|1x0) true charpath
0 0 0 setrgbcolor
fill
-70.227 0 translate
0 -68.25 translate
0 29.125 translate
/Helvetica findfont
8.262 scalefont
setfont
newpath
0 0 moveto
(Gene:) true charpath
0 0 0 setrgbcolor
fill
42.1362 0 translate
/Helvetica-Bold findfont
8.262 scalefont
setfont
newpath
0 0 moveto
(CM000995.3_177078919-177079927(-)_1) true charpath
0 0 0 setrgbcolor
fill
-42.1362 0 translate
-30.6 -29.125 translate
306 0 translate
2.10375 0 translate
/Helvetica findfont
5.508 scalefont
setfont
newpath
0 0 moveto
(1) true charpath
0 0 0 setrgbcolor
fill
7.65 0 translate
newpath
0 0 moveto
(2) true charpath
0 0 0 setrgbcolor
fill
7.65 0 translate
newpath
0 0 moveto
(3) true charpath
0 0 0 setrgbcolor
fill
7.65 0 translate
newpath
0 0 moveto
(4) true charpath
0 0 0 setrgbcolor
fill
7.65 0 translate
newpath
0 0 moveto
(5) true charpath
0 0 0 setrgbcolor
fill
7.65 0 translate
newpath
0 0 moveto
(6) true charpath
0 0 0 setrgbcolor
fill
7.65 0 translate
newpath
0 0 moveto
(7) true charpath
0 0 0 setrgbcolor
fill
7.65 0 translate
newpath
0 0 moveto
(8) true charpath
0 0 0 setrgbcolor
fill
7.65 0 translate
newpath
0 0 moveto
(9) true charpath
0 0 0 setrgbcolor
fill
7.65 0 translate
newpath
0 0 moveto
(0) true charpath
0 0 0 setrgbcolor
fill
7.65 0 translate
newpath
0 0 moveto
(1) true charpath
0 0 0 setrgbcolor
fill
7.65 0 translate
newpath
0 0 moveto
(2) true charpath
0 0 0 setrgbcolor
fill
7.65 0 translate
newpath
0 0 moveto
(3) true charpath
0 0 0 setrgbcolor
fill
7.65 0 translate
newpath
0 0 moveto
(4) true charpath
0 0 0 setrgbcolor
fill
7.65 0 translate
newpath
0 0 moveto
(5) true charpath
0 0 0 setrgbcolor
fill
7.65 0 translate
newpath
0 0 moveto
(6) true charpath
0 0 0 setrgbcolor
fill
7.65 0 translate
newpath
0 0 moveto
(7) true charpath
0 0 0 setrgbcolor
fill
7.65 0 translate
newpath
0 0 moveto
(8) true charpath
0 0 0 setrgbcolor
fill
7.65 0 translate
newpath
0 0 moveto
(9) true charpath
0 0 0 setrgbcolor
fill
7.65 0 translate
newpath
0 0 moveto
(0) true charpath
0 0 0 setrgbcolor
fill
7.65 0 translate
newpath
0 0 moveto
(1) true charpath
0 0 0 setrgbcolor
fill
7.65 0 translate
newpath
0 0 moveto
(2) true charpath
0 0 0 setrgbcolor
fill
7.65 0 translate
-170.404 0 translate
0 3.93429 translate
0 19.225 translate
/Helvetica findfont
5.508 scalefont
setfont
175.95 -1.57371 translate
newpath
0 0 moveto
(0) true charpath
0 0 0 setrgbcolor
fill
0 19.125 translate
newpath
0 0 moveto
(+0.58) true charpath
0 0 0 setrgbcolor
fill
0 -38.25 translate
newpath
0 0 moveto
(-3.31) true charpath
0 0 0 setrgbcolor
fill
-175.95 19.125 translate
0 1.57371 translate
/Helvetica-Bold findfont
11.016 scalefont
setfont
0 0.1 translate
1 1.59548 scale
newpath
0 0 moveto
(A) true charpath
8 0 0 setrgbcolor
fill
1 0.626772 scale
0 -0.1 translate
0 -0.1 translate
1 -0.243337 scale
newpath
0 0 moveto
(G) true charpath
1 0.94 0.8 setrgbcolor
fill
1 -4.10953 scale
0 0.1 translate
0 -2.80157 translate
1 -0.357081 scale
newpath
0 0 moveto
(T) true charpath
0.8 0.9 0.8 setrgbcolor
fill
1 -2.80049 scale
0 2.80157 translate
7.65 0 translate
0 0.1 translate
1 2.13937 scale
newpath
0 0 moveto
(A) true charpath
8 0 0 setrgbcolor
fill
1 0.467426 scale
0 -0.1 translate
0 -0.1 translate
1 -0.397434 scale
newpath
0 0 moveto
(G) true charpath
1 0.94 0.8 setrgbcolor
fill
1 -2.51614 scale
0 0.1 translate
0 -4.01409 translate
1 -0.413178 scale
newpath
0 0 moveto
(C) true charpath
0.8 0.8 2.4 setrgbcolor
fill
1 -2.42026 scale
0 4.01409 translate
0 -8.05207 translate
1 -0.414402 scale
newpath
0 0 moveto
(T) true charpath
0.8 0.9 0.8 setrgbcolor
fill
1 -2.41312 scale
0 8.05207 translate
7.65 0 translate
0 0.1 translate
1 2.08376 scale
newpath
0 0 moveto
(A) true charpath
8 0 0 setrgbcolor
fill
1 0.479902 scale
0 -0.1 translate
0 -0.1 translate
1 -0.303342 scale
newpath
0 0 moveto
(C) true charpath
0.8 0.8 2.4 setrgbcolor
fill
1 -3.29661 scale
0 0.1 translate
0 -3.27372 translate
1 -0.372286 scale
newpath
0 0 moveto
(T) true charpath
0.8 0.9 0.8 setrgbcolor
fill
1 -2.68611 scale
0 3.27372 translate
0 -6.98994 translate
1 -0.411497 scale
newpath
0 0 moveto
(G) true charpath
1 0.94 0.8 setrgbcolor
fill
1 -2.43015 scale
0 6.98994 translate
7.65 0 translate
0 0.1 translate
1 0.05175 scale
newpath
0 0 moveto
(T) true charpath
0 0.5 0 setrgbcolor
fill
1 19.3237 scale
0 -0.1 translate
0 1.29406 translate
1 0.189613 scale
newpath
0 0 moveto
(A) true charpath
8 0 0 setrgbcolor
fill
1 5.2739 scale
0 -1.29406 translate
0 3.57289 translate
1 0.422171 scale
newpath
0 0 moveto
(G) true charpath
1 0.7 0 setrgbcolor
fill
1 2.36871 scale
0 -3.57289 translate
0 -0.1 translate
1 -0.181677 scale
newpath
0 0 moveto
(C) true charpath
0.8 0.8 2.4 setrgbcolor
fill
1 -5.50426 scale
0 0.1 translate
7.65 0 translate
0 -0.1 translate
1 -0.126569 scale
newpath
0 0 moveto
(A) true charpath
2.4 0.8 0.8 setrgbcolor
fill
1 -7.90086 scale
0 0.1 translate
0 0.1 translate
1 1.43691 scale
newpath
0 0 moveto
(T) true charpath
0 0.5 0 setrgbcolor
fill
1 0.695936 scale
0 -0.1 translate
0 -1.88277 translate
1 -0.2881 scale
newpath
0 0 moveto
(G) true charpath
1 0.94 0.8 setrgbcolor
fill
1 -3.47101 scale
0 1.88277 translate
7.65 0 translate
0 0.1 translate
1 0.154063 scale
newpath
0 0 moveto
(G) true charpath
1 0.7 0 setrgbcolor
fill
1 6.49084 scale
0 -0.1 translate
0 2.09911 translate
1 1.3618 scale
newpath
0 0 moveto
(T) true charpath
0 0.5 0 setrgbcolor
fill
1 0.734323 scale
0 -2.09911 translate
0 -0.1 translate
1 -0.26471 scale
newpath
0 0 moveto
(A) true charpath
2.4 0.8 0.8 setrgbcolor
fill
1 -3.77772 scale
0 0.1 translate
0 -2.96975 translate
1 -0.269405 scale
newpath
0 0 moveto
(C) true charpath
0.8 0.8 2.4 setrgbcolor
fill
1 -3.71189 scale
0 2.96975 translate
7.65 0 translate
0 -0.1 translate
1 -0.04772 scale
newpath
0 0 moveto
(G) true charpath
1 0.94 0.8 setrgbcolor
fill
1 -20.9556 scale
0 0.1 translate
0 -1.26235 translate
1 -0.103767 scale
newpath
0 0 moveto
(C) true charpath
0.8 0.8 2.4 setrgbcolor
fill
1 -9.63698 scale
0 1.26235 translate
0 -2.8657 translate
1 -0.15739 scale
newpath
0 0 moveto
(A) true charpath
2.4 0.8 0.8 setrgbcolor
fill
1 -6.35364 scale
0 2.8657 translate
0 0.1 translate
1 1.50341 scale
newpath
0 0 moveto
(T) true charpath
0 0.5 0 setrgbcolor
fill
1 0.665155 scale
0 -0.1 translate
7.65 0 translate
0 -0.1 translate
1 -0.0442566 scale
newpath
0 0 moveto
(T) true charpath
0.8 0.9 0.8 setrgbcolor
fill
1 -22.5955 scale
0 0.1 translate
0 -1.23509 translate
1 -0.196885 scale
newpath
0 0 moveto
(A) true charpath
2.4 0.8 0.8 setrgbcolor
fill
1 -5.0791 scale
0 1.23509 translate
0 0.1 translate
1 1.68596 scale
newpath
0 0 moveto
(C) true charpath
0 0 8 setrgbcolor
fill
1 0.593135 scale
0 -0.1 translate
0 -3.57116 translate
1 -0.261344 scale
newpath
0 0 moveto
(G) true charpath
1 0.94 0.8 setrgbcolor
fill
1 -3.82637 scale
0 3.57116 translate
7.65 0 translate
0 0.1 translate
1 0.0862938 scale
newpath
0 0 moveto
(T) true charpath
0 0.5 0 setrgbcolor
fill
1 11.5883 scale
0 -0.1 translate
0 1.56587 translate
1 0.106059 scale
newpath
0 0 moveto
(C) true charpath
0 0 8 setrgbcolor
fill
1 9.42868 scale
0 -1.56587 translate
0 3.18726 translate
1 0.641562 scale
newpath
0 0 moveto
(G) true charpath
1 0.7 0 setrgbcolor
fill
1 1.5587 scale
0 -3.18726 translate
0 -0.1 translate
1 -0.310561 scale
newpath
0 0 moveto
(A) true charpath
2.4 0.8 0.8 setrgbcolor
fill
1 -3.21998 scale
0 0.1 translate
7.65 0 translate
0 0.1 translate
1 2.21117 scale
newpath
0 0 moveto
(T) true charpath
0 0.5 0 setrgbcolor
fill
1 0.452249 scale
0 -0.1 translate
0 -0.1 translate
1 -0.39551 scale
newpath
0 0 moveto
(G) true charpath
1 0.94 0.8 setrgbcolor
fill
1 -2.52838 scale
0 0.1 translate
0 -3.99896 translate
1 -0.490166 scale
newpath
0 0 moveto
(A) true charpath
2.4 0.8 0.8 setrgbcolor
fill
1 -2.04013 scale
0 3.99896 translate
0 -8.64272 translate
1 -0.617343 scale
newpath
0 0 moveto
(C) true charpath
0.8 0.8 2.4 setrgbcolor
fill
1 -1.61985 scale
0 8.64272 translate
7.65 0 translate
0 -0.1 translate
1 -0.0757063 scale
newpath
0 0 moveto
(G) true charpath
1 0.94 0.8 setrgbcolor
fill
1 -13.2089 scale
0 0.1 translate
0 0.1 translate
1 1.95222 scale
newpath
0 0 moveto
(C) true charpath
0 0 8 setrgbcolor
fill
1 0.512237 scale
0 -0.1 translate
0 -1.48256 translate
1 -0.408841 scale
newpath
0 0 moveto
(A) true charpath
2.4 0.8 0.8 setrgbcolor
fill
1 -2.44594 scale
0 1.48256 translate
0 -5.48641 translate
1 -0.485807 scale
newpath
0 0 moveto
(T) true charpath
0.8 0.9 0.8 setrgbcolor
fill
1 -2.05843 scale
0 5.48641 translate
7.65 0 translate
0 -0.1 translate
1 -0.015463 scale
newpath
0 0 moveto
(G) true charpath
1 0.94 0.8 setrgbcolor
fill
1 -64.6704 scale
0 0.1 translate
0 0.1 translate
1 0.784639 scale
newpath
0 0 moveto
(C) true charpath
0 0 8 setrgbcolor
fill
1 1.27447 scale
0 -0.1 translate
7.65 0 translate
0 0.1 translate
1 1.24395 scale
newpath
0 0 moveto
(A) true charpath
8 0 0 setrgbcolor
fill
1 0.803894 scale
0 -0.1 translate
0 -0.1 translate
1 -0.311428 scale
newpath
0 0 moveto
(T) true charpath
0.8 0.9 0.8 setrgbcolor
fill
1 -3.21102 scale
0 0.1 translate
7.65 0 translate
0 -0.1 translate
1 -0.0872706 scale
newpath
0 0 moveto
(T) true charpath
0.8 0.9 0.8 setrgbcolor
fill
1 -11.4586 scale
0 0.1 translate
0 0.1 translate
1 1.829 scale
newpath
0 0 moveto
(A) true charpath
8 0 0 setrgbcolor
fill
1 0.546748 scale
0 -0.1 translate
0 -1.57355 translate
1 -0.263518 scale
newpath
0 0 moveto
(C) true charpath
0.8 0.8 2.4 setrgbcolor
fill
1 -3.79481 scale
0 1.57355 translate
0 -4.43392 translate
1 -0.327368 scale
newpath
0 0 moveto
(G) true charpath
1 0.94 0.8 setrgbcolor
fill
1 -3.05467 scale
0 4.43392 translate
7.65 0 translate
0 -0.1 translate
1 -0.248271 scale
newpath
0 0 moveto
(T) true charpath
0.8 0.9 0.8 setrgbcolor
fill
1 -4.02786 scale
0 0.1 translate
0 0.1 translate
1 1.95864 scale
newpath
0 0 moveto
(A) true charpath
8 0 0 setrgbcolor
fill
1 0.510559 scale
0 -0.1 translate
0 -2.84039 translate
1 -0.265245 scale
newpath
0 0 moveto
(G) true charpath
1 0.94 0.8 setrgbcolor
fill
1 -3.7701 scale
0 2.84039 translate
0 -5.71435 translate
1 -0.312639 scale
newpath
0 0 moveto
(C) true charpath
0.8 0.8 2.4 setrgbcolor
fill
1 -3.19857 scale
0 5.71435 translate
7.65 0 translate
0 -0.1 translate
1 -0.0464746 scale
newpath
0 0 moveto
(T) true charpath
0.8 0.9 0.8 setrgbcolor
fill
1 -21.5171 scale
0 0.1 translate
0 0.1 translate
1 1.36974 scale
newpath
0 0 moveto
(A) true charpath
8 0 0 setrgbcolor
fill
1 0.730066 scale
0 -0.1 translate
0 -1.25255 translate
1 -0.303353 scale
newpath
0 0 moveto
(G) true charpath
1 0.94 0.8 setrgbcolor
fill
1 -3.29649 scale
0 1.25255 translate
7.65 0 translate
0 0.1 translate
1 2.24362 scale
newpath
0 0 moveto
(G) true charpath
1 0.7 0 setrgbcolor
fill
1 0.445708 scale
0 -0.1 translate
0 -0.1 translate
1 -0.506049 scale
newpath
0 0 moveto
(A) true charpath
2.4 0.8 0.8 setrgbcolor
fill
1 -1.97609 scale
0 0.1 translate
0 -4.86874 translate
1 -0.544242 scale
newpath
0 0 moveto
(T) true charpath
0.8 0.9 0.8 setrgbcolor
fill
1 -1.83742 scale
0 4.86874 translate
0 -9.93801 translate
1 -0.553264 scale
newpath
0 0 moveto
(C) true charpath
0.8 0.8 2.4 setrgbcolor
fill
1 -1.80746 scale
0 9.93801 translate
7.65 0 translate
0 0.1 translate
1 2.33056 scale
newpath
0 0 moveto
(A) true charpath
8 0 0 setrgbcolor
fill
1 0.429082 scale
0 -0.1 translate
0 -0.1 translate
1 -0.690684 scale
newpath
0 0 moveto
(G) true charpath
1 0.94 0.8 setrgbcolor
fill
1 -1.44784 scale
0 0.1 translate
0 -6.32156 translate
1 -0.717087 scale
newpath
0 0 moveto
(C) true charpath
0.8 0.8 2.4 setrgbcolor
fill
1 -1.39453 scale
0 6.32156 translate
0 -12.7509 translate
1 -0.722784 scale
newpath
0 0 moveto
(T) true charpath
0.8 0.9 0.8 setrgbcolor
fill
1 -1.38354 scale
0 12.7509 translate
7.65 0 translate
0 0.1 translate
1 2.21117 scale
newpath
0 0 moveto
(T) true charpath
0 0.5 0 setrgbcolor
fill
1 0.452249 scale
0 -0.1 translate
0 -0.1 translate
1 -0.39551 scale
newpath
0 0 moveto
(G) true charpath
1 0.94 0.8 setrgbcolor
fill
1 -2.52838 scale
0 0.1 translate
0 -3.99896 translate
1 -0.490166 scale
newpath
0 0 moveto
(A) true charpath
2.4 0.8 0.8 setrgbcolor
fill
1 -2.04013 scale
0 3.99896 translate
0 -8.64272 translate
1 -0.617343 scale
newpath
0 0 moveto
(C) true charpath
0.8 0.8 2.4 setrgbcolor
fill
1 -1.61985 scale
0 8.64272 translate
7.65 0 translate
0 -0.1 translate
1 -0.0757063 scale
newpath
0 0 moveto
(G) true charpath
1 0.94 0.8 setrgbcolor
fill
1 -13.2089 scale
0 0.1 translate
0 0.1 translate
1 1.95222 scale
newpath
0 0 moveto
(C) true charpath
0 0 8 setrgbcolor
fill
1 0.512237 scale
0 -0.1 translate
0 -1.48256 translate
1 -0.408841 scale
newpath
0 0 moveto
(A) true charpath
2.4 0.8 0.8 setrgbcolor
fill
1 -2.44594 scale
0 1.48256 translate
0 -5.48641 translate
1 -0.485807 scale
newpath
0 0 moveto
(T) true charpath
0.8 0.9 0.8 setrgbcolor
fill
1 -2.05843 scale
0 5.48641 translate
7.65 0 translate
0 -0.1 translate
1 -0.015463 scale
newpath
0 0 moveto
(G) true charpath
1 0.94 0.8 setrgbcolor
fill
1 -64.6704 scale
0 0.1 translate
0 0.1 translate
1 0.784639 scale
newpath
0 0 moveto
(C) true charpath
0 0 8 setrgbcolor
fill
1 1.27447 scale
0 -0.1 translate
7.65 0 translate
7.65 0 translate
-168.3 -23.1593 translate
newpath
-3.825 -1.9125 moveto
175.95 0 rlineto
0 45.9 rlineto
-175.95 0 rlineto
0 -45.9 rlineto
closepath
0 0 0 setrgbcolor
stroke
-275.4 0 translate
0 18.1779 translate
/Helvetica findfont
5.61816 scalefont
setfont
newpath
0 0 moveto
(Motif Name:) true charpath
0 0 0 setrgbcolor
fill
70.227 0 translate
/Helvetica-Bold findfont
5.61816 scalefont
setfont
newpath
0 0 moveto
(CM000995.3_177078919-177079927(-)_1|2|1x0) true charpath
0 0 0 setrgbcolor
fill
-70.227 0 translate
0 -68.25 translate
0 29.125 translate
/Helvetica findfont
8.262 scalefont
setfont
newpath
0 0 moveto
(Gene:) true charpath
0 0 0 setrgbcolor
fill
42.1362 0 translate
/Helvetica-Bold findfont
8.262 scalefont
setfont
newpath
0 0 moveto
(CM000995.3_177112619-177113300(-)_1) true charpath
0 0 0 setrgbcolor
fill
-42.1362 0 translate
-30.6 -29.125 translate
306 0 translate
2.10375 0 translate
/Helvetica findfont
5.508 scalefont
setfont
newpath
0 0 moveto
(1) true charpath
0 0 0 setrgbcolor
fill
7.65 0 translate
newpath
0 0 moveto
(2) true charpath
0 0 0 setrgbcolor
fill
7.65 0 translate
newpath
0 0 moveto
(3) true charpath
0 0 0 setrgbcolor
fill
7.65 0 translate
newpath
0 0 moveto
(4) true charpath
0 0 0 setrgbcolor
fill
7.65 0 translate
newpath
0 0 moveto
(5) true charpath
0 0 0 setrgbcolor
fill
7.65 0 translate
newpath
0 0 moveto
(6) true charpath
0 0 0 setrgbcolor
fill
7.65 0 translate
newpath
0 0 moveto
(7) true charpath
0 0 0 setrgbcolor
fill
7.65 0 translate
newpath
0 0 moveto
(8) true charpath
0 0 0 setrgbcolor
fill
7.65 0 translate
newpath
0 0 moveto
(9) true charpath
0 0 0 setrgbcolor
fill
7.65 0 translate
newpath
0 0 moveto
(0) true charpath
0 0 0 setrgbcolor
fill
7.65 0 translate
-78.6038 0 translate
0 3.93429 translate
0 19.225 translate
/Helvetica findfont
5.508 scalefont
setfont
84.15 -1.57371 translate
newpath
0 0 moveto
(0) true charpath
0 0 0 setrgbcolor
fill
0 19.125 translate
newpath
0 0 moveto
(+0.57) true charpath
0 0 0 setrgbcolor
fill
0 -38.25 translate
newpath
0 0 moveto
(-3.12) true charpath
0 0 0 setrgbcolor
fill
-84.15 19.125 translate
0 1.57371 translate
/Helvetica-Bold findfont
11.016 scalefont
setfont
0 0.1 translate
1 2.33056 scale
newpath
0 0 moveto
(G) true charpath
1 0.7 0 setrgbcolor
fill
1 0.429082 scale
0 -0.1 translate
0 -0.1 translate
1 -0.643673 scale
newpath
0 0 moveto
(A) true charpath
2.4 0.8 0.8 setrgbcolor
fill
1 -1.55358 scale
0 0.1 translate
0 -5.95164 translate
1 -0.710526 scale
newpath
0 0 moveto
(C) true charpath
0.8 0.8 2.4 setrgbcolor
fill
1 -1.40741 scale
0 5.95164 translate
0 -12.3293 translate
1 -0.776357 scale
newpath
0 0 moveto
(T) true charpath
0.8 0.9 0.8 setrgbcolor
fill
1 -1.28807 scale
0 12.3293 translate
7.65 0 translate
0 0.1 translate
1 2.27381 scale
newpath
0 0 moveto
(A) true charpath
8 0 0 setrgbcolor
fill
1 0.439791 scale
0 -0.1 translate
0 -0.1 translate
1 -0.556319 scale
newpath
0 0 moveto
(C) true charpath
0.8 0.8 2.4 setrgbcolor
fill
1 -1.79753 scale
0 0.1 translate
0 -5.26429 translate
1 -0.575205 scale
newpath
0 0 moveto
(G) true charpath
1 0.94 0.8 setrgbcolor
fill
1 -1.73851 scale
0 5.26429 translate
0 -10.5772 translate
1 -0.646359 scale
newpath
0 0 moveto
(T) true charpath
0.8 0.9 0.8 setrgbcolor
fill
1 -1.54713 scale
0 10.5772 translate
7.65 0 translate
0 -0.1 translate
1 -0.161069 scale
newpath
0 0 moveto
(C) true charpath
0.8 0.8 2.4 setrgbcolor
fill
1 -6.20851 scale
0 0.1 translate
0 -2.15424 translate
1 -0.254952 scale
newpath
0 0 moveto
(A) true charpath
2.4 0.8 0.8 setrgbcolor
fill
1 -3.92231 scale
0 2.15424 translate
0 0.1 translate
1 1.90173 scale
newpath
0 0 moveto
(T) true charpath
0 0.5 0 setrgbcolor
fill
1 0.525837 scale
0 -0.1 translate
0 -4.94721 translate
1 -0.388965 scale
newpath
0 0 moveto
(G) true charpath
1 0.94 0.8 setrgbcolor
fill
1 -2.57093 scale
0 4.94721 translate
7.65 0 translate
0 0.1 translate
1 0.0217375 scale
newpath
0 0 moveto
(A) true charpath
8 0 0 setrgbcolor
fill
1 46.0034 scale
0 -0.1 translate
0 -0.1 translate
1 -0.0419352 scale
newpath
0 0 moveto
(C) true charpath
0.8 0.8 2.4 setrgbcolor
fill
1 -23.8463 scale
0 0.1 translate
0 1.0579 translate
1 1.08448 scale
newpath
0 0 moveto
(T) true charpath
0 0.5 0 setrgbcolor
fill
1 0.922102 scale
0 -1.0579 translate
0 -1.21683 translate
1 -0.22975 scale
newpath
0 0 moveto
(G) true charpath
1 0.94 0.8 setrgbcolor
fill
1 -4.35255 scale
0 1.21683 translate
7.65 0 translate
0 0.1 translate
1 2.01173 scale
newpath
0 0 moveto
(G) true charpath
1 0.7 0 setrgbcolor
fill
1 0.497084 scale
0 -0.1 translate
0 -0.1 translate
1 -0.289597 scale
newpath
0 0 moveto
(T) true charpath
0.8 0.9 0.8 setrgbcolor
fill
1 -3.45308 scale
0 0.1 translate
0 -3.16557 translate
1 -0.308282 scale
newpath
0 0 moveto
(A) true charpath
2.4 0.8 0.8 setrgbcolor
fill
1 -3.24379 scale
0 3.16557 translate
0 -6.37816 translate
1 -0.366498 scale
newpath
0 0 moveto
(C) true charpath
0.8 0.8 2.4 setrgbcolor
fill
1 -2.72853 scale
0 6.37816 translate
7.65 0 translate
0 0.1 translate
1 2.12514 scale
newpath
0 0 moveto
(G) true charpath
1 0.7 0 setrgbcolor
fill
1 0.470557 scale
0 -0.1 translate
0 -0.1 translate
1 -0.356662 scale
newpath
0 0 moveto
(A) true charpath
2.4 0.8 0.8 setrgbcolor
fill
1 -2.80378 scale
0 0.1 translate
0 -3.69327 translate
1 -0.423464 scale
newpath
0 0 moveto
(T) true charpath
0.8 0.9 0.8 setrgbcolor
fill
1 -2.36147 scale
0 3.69327 translate
0 -7.81219 translate
1 -0.450045 scale
newpath
0 0 moveto
(C) true charpath
0.8 0.8 2.4 setrgbcolor
fill
1 -2.222 scale
0 7.81219 translate
7.65 0 translate
0 0.1 translate
1 0.351928 scale
newpath
0 0 moveto
(A) true charpath
8 0 0 setrgbcolor
fill
1 2.84149 scale
0 -0.1 translate
0 3.65603 translate
1 0.858076 scale
newpath
0 0 moveto
(T) true charpath
0 0.5 0 setrgbcolor
fill
1 1.1654 scale
0 -3.65603 translate
0 -0.1 translate
1 -0.115647 scale
newpath
0 0 moveto
(G) true charpath
1 0.94 0.8 setrgbcolor
fill
1 -8.64703 scale
0 0.1 translate
0 -1.79683 translate
1 -0.123905 scale
newpath
0 0 moveto
(C) true charpath
0.8 0.8 2.4 setrgbcolor
fill
1 -8.07073 scale
0 1.79683 translate
7.65 0 translate
0 -0.1 translate
1 -0.154251 scale
newpath
0 0 moveto
(G) true charpath
1 0.94 0.8 setrgbcolor
fill
1 -6.48295 scale
0 0.1 translate
0 0.1 translate
1 1.94827 scale
newpath
0 0 moveto
(A) true charpath
8 0 0 setrgbcolor
fill
1 0.513277 scale
0 -0.1 translate
0 -2.10059 translate
1 -0.306987 scale
newpath
0 0 moveto
(T) true charpath
0.8 0.9 0.8 setrgbcolor
fill
1 -3.25747 scale
0 2.10059 translate
0 -5.30299 translate
1 -0.44295 scale
newpath
0 0 moveto
(C) true charpath
0.8 0.8 2.4 setrgbcolor
fill
1 -2.25759 scale
0 5.30299 translate
7.65 0 translate
0 -0.1 translate
1 -0.193743 scale
newpath
0 0 moveto
(T) true charpath
0.8 0.9 0.8 setrgbcolor
fill
1 -5.16148 scale
0 0.1 translate
0 -2.41134 translate
1 -0.200369 scale
newpath
0 0 moveto
(C) true charpath
0.8 0.8 2.4 setrgbcolor
fill
1 -4.99079 scale
0 2.41134 translate
0 0.1 translate
1 1.82038 scale
newpath
0 0 moveto
(G) true charpath
1 0.7 0 setrgbcolor
fill
1 0.549336 scale
0 -0.1 translate
0 -4.77481 translate
1 -0.260984 scale
newpath
0 0 moveto
(A) true charpath
2.4 0.8 0.8 setrgbcolor
fill
1 -3.83165 scale
0 4.77481 translate
7.65 0 translate
7.65 0 translate
-76.5 -23.1593 translate
newpath
-3.825 -1.9125 moveto
84.15 0 rlineto
0 45.9 rlineto
-84.15 0 rlineto
0 -45.9 rlineto
closepath
0 0 0 setrgbcolor
stroke
-275.4 0 translate
0 18.1779 translate
/Helvetica findfont
5.61816 scalefont
setfont
newpath
0 0 moveto
(Motif Name:) true charpath
0 0 0 setrgbcolor
fill
70.227 0 translate
/Helvetica-Bold findfont
5.61816 scalefont
setfont
newpath
0 0 moveto
(CM000995.3_177112619-177113300(-)_1|1|1x0) true charpath
0 0 0 setrgbcolor
fill
-70.227 0 translate
0 -68.25 translate
0 29.125 translate
/Helvetica findfont
8.262 scalefont
setfont
newpath
0 0 moveto
(Gene:) true charpath
0 0 0 setrgbcolor
fill
42.1362 0 translate
/Helvetica-Bold findfont
8.262 scalefont
setfont
newpath
0 0 moveto
(CM000995.3_177166523-177167993(+)_1) true charpath
0 0 0 setrgbcolor
fill
-42.1362 0 translate
-30.6 -29.125 translate
306 0 translate
2.10375 0 translate
/Helvetica findfont
5.508 scalefont
setfont
newpath
0 0 moveto
(1) true charpath
0 0 0 setrgbcolor
fill
7.65 0 translate
newpath
0 0 moveto
(2) true charpath
0 0 0 setrgbcolor
fill
7.65 0 translate
newpath
0 0 moveto
(3) true charpath
0 0 0 setrgbcolor
fill
7.65 0 translate
newpath
0 0 moveto
(4) true charpath
0 0 0 setrgbcolor
fill
7.65 0 translate
-32.7037 0 translate
0 3.93429 translate
0 19.225 translate
/Helvetica findfont
5.508 scalefont
setfont
38.25 -1.57371 translate
newpath
0 0 moveto
(0) true charpath
0 0 0 setrgbcolor
fill
0 19.125 translate
newpath
0 0 moveto
(+0.57) true charpath
0 0 0 setrgbcolor
fill
0 -38.25 translate
newpath
0 0 moveto
(-3.10) true charpath
0 0 0 setrgbcolor
fill
-38.25 19.125 translate
0 1.57371 translate
/Helvetica-Bold findfont
11.016 scalefont
setfont
0 0.1 translate
1 0.0418356 scale
newpath
0 0 moveto
(C) true charpath
0 0 8 setrgbcolor
fill
1 23.9031 scale
0 -0.1 translate
0 -0.1 translate
1 -0.0636768 scale
newpath
0 0 moveto
(G) true charpath
1 0.94 0.8 setrgbcolor
fill
1 -15.7043 scale
0 0.1 translate
0 1.21604 translate
1 0.915454 scale
newpath
0 0 moveto
(A) true charpath
8 0 0 setrgbcolor
fill
1 1.09235 scale
0 -1.21604 translate
0 -1.3879 translate
1 -0.0904213 scale
newpath
0 0 moveto
(T) true charpath
0.8 0.9 0.8 setrgbcolor
fill
1 -11.0593 scale
0 1.3879 translate
7.65 0 translate
0 -0.1 translate
1 -0.130524 scale
newpath
0 0 moveto
(C) true charpath
0.8 0.8 2.4 setrgbcolor
fill
1 -7.66143 scale
0 0.1 translate
0 0.1 translate
1 1.92854 scale
newpath
0 0 moveto
(T) true charpath
0 0.5 0 setrgbcolor
fill
1 0.518526 scale
0 -0.1 translate
0 -1.91389 translate
1 -0.331949 scale
newpath
0 0 moveto
(G) true charpath
1 0.94 0.8 setrgbcolor
fill
1 -3.01251 scale
0 1.91389 translate
0 -5.31272 translate
1 -0.417588 scale
newpath
0 0 moveto
(A) true charpath
2.4 0.8 0.8 setrgbcolor
fill
1 -2.39471 scale
0 5.31272 translate
7.65 0 translate
0 0.1 translate
1 2.33056 scale
newpath
0 0 moveto
(G) true charpath
1 0.7 0 setrgbcolor
fill
1 0.429082 scale
0 -0.1 translate
0 -0.1 translate
1 -0.662335 scale
newpath
0 0 moveto
(A) true charpath
2.4 0.8 0.8 setrgbcolor
fill
1 -1.50981 scale
0 0.1 translate
0 -6.09849 translate
1 -0.68669 scale
newpath
0 0 moveto
(T) true charpath
0.8 0.9 0.8 setrgbcolor
fill
1 -1.45626 scale
0 6.09849 translate
0 -12.2886 translate
1 -0.781531 scale
newpath
0 0 moveto
(C) true charpath
0.8 0.8 2.4 setrgbcolor
fill
1 -1.27954 scale
0 12.2886 translate
7.65 0 translate
7.65 0 translate
-30.6 -23.1593 translate
newpath
-3.825 -1.9125 moveto
38.25 0 rlineto
0 45.9 rlineto
-38.25 0 rlineto
0 -45.9 rlineto
closepath
0 0 0 setrgbcolor
stroke
-275.4 0 translate
0 18.1779 translate
/Helvetica findfont
5.61816 scalefont
setfont
newpath
0 0 moveto
(Motif Name:) true charpath
0 0 0 setrgbcolor
fill
70.227 0 translate
/Helvetica-Bold findfont
5.61816 scalefont
setfont
newpath
0 0 moveto
(CM000995.3_177166523-177167993(+)_1|1|1x0) true charpath
0 0 0 setrgbcolor
fill
-70.227 0 translate
0 -68.25 translate
0 29.125 translate
/Helvetica findfont
8.262 scalefont
setfont
newpath
0 0 moveto
(Gene:) true charpath
0 0 0 setrgbcolor
fill
42.1362 0 translate
/Helvetica-Bold findfont
8.262 scalefont
setfont
newpath
0 0 moveto
(CM000995.3_177166523-177167993(+)_1) true charpath
0 0 0 setrgbcolor
fill
-42.1362 0 translate
-30.6 -29.125 translate
306 0 translate
2.10375 0 translate
/Helvetica findfont
5.508 scalefont
setfont
newpath
0 0 moveto
(1) true charpath
0 0 0 setrgbcolor
fill
7.65 0 translate
newpath
0 0 moveto
(2) true charpath
0 0 0 setrgbcolor
fill
7.65 0 translate
newpath
0 0 moveto
(3) true charpath
0 0 0 setrgbcolor
fill
7.65 0 translate
newpath
0 0 moveto
(4) true charpath
0 0 0 setrgbcolor
fill
7.65 0 translate
newpath
0 0 moveto
(5) true charpath
0 0 0 setrgbcolor
fill
7.65 0 translate
newpath
0 0 moveto
(6) true charpath
0 0 0 setrgbcolor
fill
7.65 0 translate
newpath
0 0 moveto
(7) true charpath
0 0 0 setrgbcolor
fill
7.65 0 translate
newpath
0 0 moveto
(8) true charpath
0 0 0 setrgbcolor
fill
7.65 0 translate
newpath
0 0 moveto
(9) true charpath
0 0 0 setrgbcolor
fill
7.65 0 translate
newpath
0 0 moveto
(0) true charpath
0 0 0 setrgbcolor
fill
7.65 0 translate
newpath
0 0 moveto
(1) true charpath
0 0 0 setrgbcolor
fill
7.65 0 translate
newpath
0 0 moveto
(2) true charpath
0 0 0 setrgbcolor
fill
7.65 0 translate
newpath
0 0 moveto
(3) true charpath
0 0 0 setrgbcolor
fill
7.65 0 translate
newpath
0 0 moveto
(4) true charpath
0 0 0 setrgbcolor
fill
7.65 0 translate
newpath
0 0 moveto
(5) true charpath
0 0 0 setrgbcolor
fill
7.65 0 translate
newpath
0 0 moveto
(6) true charpath
0 0 0 setrgbcolor
fill
7.65 0 translate
newpath
0 0 moveto
(7) true charpath
0 0 0 setrgbcolor
fill
7.65 0 translate
newpath
0 0 moveto
(8) true charpath
0 0 0 setrgbcolor
fill
7.65 0 translate
newpath
0 0 moveto
(9) true charpath
0 0 0 setrgbcolor
fill
7.65 0 translate
newpath
0 0 moveto
(0) true charpath
0 0 0 setrgbcolor
fill
7.65 0 translate
newpath
0 0 moveto
(1) true charpath
0 0 0 setrgbcolor
fill
7.65 0 translate
newpath
0 0 moveto
(2) true charpath
0 0 0 setrgbcolor
fill
7.65 0 translate
newpath
0 0 moveto
(3) true charpath
0 0 0 setrgbcolor
fill
7.65 0 translate
newpath
0 0 moveto
(4) true charpath
0 0 0 setrgbcolor
fill
7.65 0 translate
newpath
0 0 moveto
(5) true charpath
0 0 0 setrgbcolor
fill
7.65 0 translate
newpath
0 0 moveto
(6) true charpath
0 0 0 setrgbcolor
fill
7.65 0 translate
newpath
0 0 moveto
(7) true charpath
0 0 0 setrgbcolor
fill
7.65 0 translate
newpath
0 0 moveto
(8) true charpath
0 0 0 setrgbcolor
fill
7.65 0 translate
newpath
0 0 moveto
(9) true charpath
0 0 0 setrgbcolor
fill
7.65 0 translate
newpath
0 0 moveto
(0) true charpath
0 0 0 setrgbcolor
fill
7.65 0 translate
newpath
0 0 moveto
(1) true charpath
0 0 0 setrgbcolor
fill
7.65 0 translate
newpath
0 0 moveto
(2) true charpath
0 0 0 setrgbcolor
fill
7.65 0 translate
newpath
0 0 moveto
(3) true charpath
0 0 0 setrgbcolor
fill
7.65 0 translate
newpath
0 0 moveto
(4) true charpath
0 0 0 setrgbcolor
fill
7.65 0 translate
newpath
0 0 moveto
(5) true charpath
0 0 0 setrgbcolor
fill
7.65 0 translate
newpath
0 0 moveto
(6) true charpath
0 0 0 setrgbcolor
fill
7.65 0 translate
newpath
0 0 moveto
(7) true charpath
0 0 0 setrgbcolor
fill
7.65 0 translate
newpath
0 0 moveto
(8) true charpath
0 0 0 setrgbcolor
fill
7.65 0 translate
newpath
0 0 moveto
(9) true charpath
0 0 0 setrgbcolor
fill
7.65 0 translate
newpath
0 0 moveto
(0) true charpath
0 0 0 setrgbcolor
fill
7.65 0 translate
newpath
0 0 moveto
(1) true charpath
0 0 0 setrgbcolor
fill
7.65 0 translate
newpath
0 0 moveto
(2) true charpath
0 0 0 setrgbcolor
fill
7.65 0 translate
newpath
0 0 moveto
(3) true charpath
0 0 0 setrgbcolor
fill
7.65 0 translate
-331.054 0 translate
0 3.93429 translate
0 19.225 translate
/Helvetica findfont
5.508 scalefont
setfont
336.6 -1.57371 translate
newpath
0 0 moveto
(0) true charpath
0 0 0 setrgbcolor
fill
0 19.125 translate
newpath
0 0 moveto
(+0.57) true charpath
0 0 0 setrgbcolor
fill
0 -38.25 translate
newpath
0 0 moveto
(-2.98) true charpath
0 0 0 setrgbcolor
fill
-336.6 19.125 translate
0 1.57371 translate
/Helvetica-Bold findfont
11.016 scalefont
setfont
0 -0.1 translate
1 -0.0299541 scale
newpath
0 0 moveto
(C) true charpath
0.8 0.8 2.4 setrgbcolor
fill
1 -33.3844 scale
0 0.1 translate
0 0.1 translate
1 1.181 scale
newpath
0 0 moveto
(A) true charpath
8 0 0 setrgbcolor
fill
1 0.846743 scale
0 -0.1 translate
0 -1.12255 translate
1 -0.252619 scale
newpath
0 0 moveto
(T) true charpath
0.8 0.9 0.8 setrgbcolor
fill
1 -3.95853 scale
0 1.12255 translate
7.65 0 translate
0 0.1 translate
1 1.36431 scale
newpath
0 0 moveto
(C) true charpath
0 0 8 setrgbcolor
fill
1 0.732974 scale
0 -0.1 translate
0 -0.1 translate
1 -0.190692 scale
newpath
0 0 moveto
(A) true charpath
2.4 0.8 0.8 setrgbcolor
fill
1 -5.24407 scale
0 0.1 translate
0 -2.38733 translate
1 -0.28612 scale
newpath
0 0 moveto
(G) true charpath
1 0.94 0.8 setrgbcolor
fill
1 -3.49504 scale
0 2.38733 translate
7.65 0 translate
0 0.1 translate
1 2.14517 scale
newpath
0 0 moveto
(T) true charpath
0 0.5 0 setrgbcolor
fill
1 0.466163 scale
0 -0.1 translate
0 -0.1 translate
1 -0.404598 scale
newpath
0 0 moveto
(G) true charpath
1 0.94 0.8 setrgbcolor
fill
1 -2.47159 scale
0 0.1 translate
0 -4.07047 translate
1 -0.436281 scale
newpath
0 0 moveto
(A) true charpath
2.4 0.8 0.8 setrgbcolor
fill
1 -2.2921 scale
0 4.07047 translate
0 -8.29024 translate
1 -0.466228 scale
newpath
0 0 moveto
(C) true charpath
0.8 0.8 2.4 setrgbcolor
fill
1 -2.14487 scale
0 8.29024 translate
7.65 0 translate
0 -0.1 translate
1 -0.0299541 scale
newpath
0 0 moveto
(C) true charpath
0.8 0.8 2.4 setrgbcolor
fill
1 -33.3844 scale
0 0.1 translate
0 0.1 translate
1 1.181 scale
newpath
0 0 moveto
(A) true charpath
8 0 0 setrgbcolor
fill
1 0.846743 scale
0 -0.1 translate
0 -1.12255 translate
1 -0.252619 scale
newpath
0 0 moveto
(T) true charpath
0.8 0.9 0.8 setrgbcolor
fill
1 -3.95853 scale
0 1.12255 translate
7.65 0 translate
0 0.1 translate
1 1.36431 scale
newpath
0 0 moveto
(C) true charpath
0 0 8 setrgbcolor
fill
1 0.732974 scale
0 -0.1 translate
0 -0.1 translate
1 -0.190692 scale
newpath
0 0 moveto
(A) true charpath
2.4 0.8 0.8 setrgbcolor
fill
1 -5.24407 scale
0 0.1 translate
0 -2.38733 translate
1 -0.28612 scale
newpath
0 0 moveto
(G) true charpath
1 0.94 0.8 setrgbcolor
fill
1 -3.49504 scale
0 2.38733 translate
7.65 0 translate
0 0.1 translate
1 2.14517 scale
newpath
0 0 moveto
(T) true charpath
0 0.5 0 setrgbcolor
fill
1 0.466163 scale
0 -0.1 translate
0 -0.1 translate
1 -0.404598 scale
newpath
0 0 moveto
(G) true charpath
1 0.94 0.8 setrgbcolor
fill
1 -2.47159 scale
0 0.1 translate
0 -4.07047 translate
1 -0.436281 scale
newpath
0 0 moveto
(A) true charpath
2.4 0.8 0.8 setrgbcolor
fill
1 -2.2921 scale
0 4.07047 translate
0 -8.29024 translate
1 -0.466228 scale
newpath
0 0 moveto
(C) true charpath
0.8 0.8 2.4 setrgbcolor
fill
1 -2.14487 scale
0 8.29024 translate
7.65 0 translate
0 -0.1 translate
1 -0.0299541 scale
newpath
0 0 moveto
(C) true charpath
0.8 0.8 2.4 setrgbcolor
fill
1 -33.3844 scale
0 0.1 translate
0 0.1 translate
1 1.181 scale
newpath
0 0 moveto
(A) true charpath
8 0 0 setrgbcolor
fill
1 0.846743 scale
0 -0.1 translate
0 -1.12255 translate
1 -0.252619 scale
newpath
0 0 moveto
(T) true charpath
0.8 0.9 0.8 setrgbcolor
fill
1 -3.95853 scale
0 1.12255 translate
7.65 0 translate
0 0.1 translate
1 1.36431 scale
newpath
0 0 moveto
(C) true charpath
0 0 8 setrgbcolor
fill
1 0.732974 scale
0 -0.1 translate
0 -0.1 translate
1 -0.190692 scale
newpath
0 0 moveto
(A) true charpath
2.4 0.8 0.8 setrgbcolor
fill
1 -5.24407 scale
0 0.1 translate
0 -2.38733 translate
1 -0.28612 scale
newpath
0 0 moveto
(G) true charpath
1 0.94 0.8 setrgbcolor
fill
1 -3.49504 scale
0 2.38733 translate
7.65 0 translate
0 0.1 translate
1 2.14517 scale
newpath
0 0 moveto
(T) true charpath
0 0.5 0 setrgbcolor
fill
1 0.466163 scale
0 -0.1 translate
0 -0.1 translate
1 -0.404598 scale
newpath
0 0 moveto
(G) true charpath
1 0.94 0.8 setrgbcolor
fill
1 -2.47159 scale
0 0.1 translate
0 -4.07047 translate
1 -0.436281 scale
newpath
0 0 moveto
(A) true charpath
2.4 0.8 0.8 setrgbcolor
fill
1 -2.2921 scale
0 4.07047 translate
0 -8.29024 translate
1 -0.466228 scale
newpath
0 0 moveto
(C) true charpath
0.8 0.8 2.4 setrgbcolor
fill
1 -2.14487 scale
0 8.29024 translate
7.65 0 translate
0 0.1 translate
1 0.870097 scale
newpath
0 0 moveto
(A) true charpath
8 0 0 setrgbcolor
fill
1 1.1493 scale
0 -0.1 translate
0 -0.1 translate
1 -0.121257 scale
newpath
0 0 moveto
(T) true charpath
0.8 0.9 0.8 setrgbcolor
fill
1 -8.24694 scale
0 0.1 translate
7.65 0 translate
0 -0.1 translate
1 -0.0121449 scale
newpath
0 0 moveto
(A) true charpath
2.4 0.8 0.8 setrgbcolor
fill
1 -82.3392 scale
0 0.1 translate
0 -0.98242 translate
1 -0.0364157 scale
newpath
0 0 moveto
(C) true charpath
0.8 0.8 2.4 setrgbcolor
fill
1 -27.4607 scale
0 0.98242 translate
0 0.1 translate
1 1.37466 scale
newpath
0 0 moveto
(T) true charpath
0 0.5 0 setrgbcolor
fill
1 0.727453 scale
0 -0.1 translate
0 -2.05582 translate
1 -0.239128 scale
newpath
0 0 moveto
(G) true charpath
1 0.94 0.8 setrgbcolor
fill
1 -4.18186 scale
0 2.05582 translate
7.65 0 translate
0 -0.1 translate
1 -0.234961 scale
newpath
0 0 moveto
(C) true charpath
0.8 0.8 2.4 setrgbcolor
fill
1 -4.25602 scale
0 0.1 translate
0 0.1 translate
1 1.95109 scale
newpath
0 0 moveto
(A) true charpath
8 0 0 setrgbcolor
fill
1 0.512533 scale
0 -0.1 translate
0 -2.73567 translate
1 -0.316326 scale
newpath
0 0 moveto
(G) true charpath
1 0.94 0.8 setrgbcolor
fill
1 -3.1613 scale
0 2.73567 translate
0 -6.01156 translate
1 -0.331657 scale
newpath
0 0 moveto
(T) true charpath
0.8 0.9 0.8 setrgbcolor
fill
1 -3.01517 scale
0 6.01156 translate
7.65 0 translate
0 0.1 translate
1 0.358621 scale
newpath
0 0 moveto
(A) true charpath
8 0 0 setrgbcolor
fill
1 2.78846 scale
0 -0.1 translate
0 -0.1 translate
1 -0.0676144 scale
newpath
0 0 moveto
(G) true charpath
1 0.94 0.8 setrgbcolor
fill
1 -14.7897 scale
0 0.1 translate
0 3.70869 translate
1 0.924785 scale
newpath
0 0 moveto
(C) true charpath
0 0 8 setrgbcolor
fill
1 1.08133 scale
0 -3.70869 translate
0 -1.41889 translate
1 -0.257733 scale
newpath
0 0 moveto
(T) true charpath
0.8 0.9 0.8 setrgbcolor
fill
1 -3.87998 scale
0 1.41889 translate
7.65 0 translate
0 0.1 translate
1 0.553602 scale
newpath
0 0 moveto
(C) true charpath
0 0 8 setrgbcolor
fill
1 1.80635 scale
0 -0.1 translate
0 5.24292 translate
1 0.859148 scale
newpath
0 0 moveto
(T) true charpath
0 0.5 0 setrgbcolor
fill
1 1.16394 scale
0 -5.24292 translate
0 -0.1 translate
1 -0.173621 scale
newpath
0 0 moveto
(A) true charpath
2.4 0.8 0.8 setrgbcolor
fill
1 -5.75967 scale
0 0.1 translate
0 -2.25301 translate
1 -0.187414 scale
newpath
0 0 moveto
(G) true charpath
1 0.94 0.8 setrgbcolor
fill
1 -5.33577 scale
0 2.25301 translate
7.65 0 translate
0 0.1 translate
1 2.21167 scale
newpath
0 0 moveto
(A) true charpath
8 0 0 setrgbcolor
fill
1 0.452146 scale
0 -0.1 translate
0 -0.1 translate
1 -0.484175 scale
newpath
0 0 moveto
(G) true charpath
1 0.94 0.8 setrgbcolor
fill
1 -2.06537 scale
0 0.1 translate
0 -4.69662 translate
1 -0.505595 scale
newpath
0 0 moveto
(T) true charpath
0.8 0.9 0.8 setrgbcolor
fill
1 -1.97787 scale
0 4.69662 translate
0 -9.46178 translate
1 -0.530701 scale
newpath
0 0 moveto
(C) true charpath
0.8 0.8 2.4 setrgbcolor
fill
1 -1.8843 scale
0 9.46178 translate
7.65 0 translate
0 0.1 translate
1 0.0286486 scale
newpath
0 0 moveto
(G) true charpath
1 0.7 0 setrgbcolor
fill
1 34.9057 scale
0 -0.1 translate
0 1.11228 translate
1 0.38709 scale
newpath
0 0 moveto
(A) true charpath
8 0 0 setrgbcolor
fill
1 2.58338 scale
0 -1.11228 translate
0 -0.1 translate
1 -0.0320133 scale
newpath
0 0 moveto
(C) true charpath
0.8 0.8 2.4 setrgbcolor
fill
1 -31.237 scale
0 0.1 translate
7.65 0 translate
0 -0.1 translate
1 -0.0264074 scale
newpath
0 0 moveto
(A) true charpath
2.4 0.8 0.8 setrgbcolor
fill
1 -37.8681 scale
0 0.1 translate
0 -1.09465 translate
1 -0.133401 scale
newpath
0 0 moveto
(G) true charpath
1 0.94 0.8 setrgbcolor
fill
1 -7.49622 scale
0 1.09465 translate
0 0.1 translate
1 1.1717 scale
newpath
0 0 moveto
(T) true charpath
0 0.5 0 setrgbcolor
fill
1 0.853463 scale
0 -0.1 translate
7.65 0 translate
0 -0.1 translate
1 -0.138889 scale
newpath
0 0 moveto
(A) true charpath
2.4 0.8 0.8 setrgbcolor
fill
1 -7.20001 scale
0 0.1 translate
0 -1.97971 translate
1 -0.26763 scale
newpath
0 0 moveto
(C) true charpath
0.8 0.8 2.4 setrgbcolor
fill
1 -3.73651 scale
0 1.97971 translate
0 0.1 translate
1 1.84514 scale
newpath
0 0 moveto
(G) true charpath
1 0.7 0 setrgbcolor
fill
1 0.541966 scale
0 -0.1 translate
0 -4.87243 translate
1 -0.332046 scale
newpath
0 0 moveto
(T) true charpath
0.8 0.9 0.8 setrgbcolor
fill
1 -3.01163 scale
0 4.87243 translate
7.65 0 translate
0 -0.1 translate
1 -0.126234 scale
newpath
0 0 moveto
(C) true charpath
0.8 0.8 2.4 setrgbcolor
fill
1 -7.92179 scale
0 0.1 translate
0 0.1 translate
1 2.05742 scale
newpath
0 0 moveto
(A) true charpath
8 0 0 setrgbcolor
fill
1 0.486046 scale
0 -0.1 translate
0 -1.88014 translate
1 -0.55767 scale
newpath
0 0 moveto
(G) true charpath
1 0.94 0.8 setrgbcolor
fill
1 -1.79318 scale
0 1.88014 translate
0 -7.05506 translate
1 -0.616672 scale
newpath
0 0 moveto
(T) true charpath
0.8 0.9 0.8 setrgbcolor
fill
1 -1.62161 scale
0 7.05506 translate
7.65 0 translate
0 0.1 translate
1 1.81797 scale
newpath
0 0 moveto
(C) true charpath
0 0 8 setrgbcolor
fill
1 0.550063 scale
0 -0.1 translate
0 -0.1 translate
1 -0.630023 scale
newpath
0 0 moveto
(A) true charpath
2.4 0.8 0.8 setrgbcolor
fill
1 -1.58724 scale
0 0.1 translate
0 -5.84423 translate
1 -0.651931 scale
newpath
0 0 moveto
(G) true charpath
1 0.94 0.8 setrgbcolor
fill
1 -1.53391 scale
0 5.84423 translate
7.65 0 translate
0 0.1 translate
1 2.33056 scale
newpath
0 0 moveto
(A) true charpath
8 0 0 setrgbcolor
fill
1 0.429082 scale
0 -0.1 translate
0 -0.1 translate
1 -0.606637 scale
newpath
0 0 moveto
(T) true charpath
0.8 0.9 0.8 setrgbcolor
fill
1 -1.64843 scale
0 0.1 translate
0 -5.66022 translate
1 -0.701412 scale
newpath
0 0 moveto
(G) true charpath
1 0.94 0.8 setrgbcolor
fill
1 -1.42569 scale
0 5.66022 translate
0 -11.9662 translate
1 -0.822506 scale
newpath
0 0 moveto
(C) true charpath
0.8 0.8 2.4 setrgbcolor
fill
1 -1.2158 scale
0 11.9662 translate
7.65 0 translate
0 0.1 translate
1 0.453351 scale
newpath
0 0 moveto
(T) true charpath
0 0.5 0 setrgbcolor
fill
1 2.2058 scale
0 -0.1 translate
0 4.45408 translate
1 0.499323 scale
newpath
0 0 moveto
(A) true charpath
8 0 0 setrgbcolor
fill
1 2.00271 scale
0 -4.45408 translate
0 -0.1 translate
1 -0.14925 scale
newpath
0 0 moveto
(C) true charpath
0.8 0.8 2.4 setrgbcolor
fill
1 -6.70019 scale
0 0.1 translate
7.65 0 translate
0 0.1 translate
1 0.197106 scale
newpath
0 0 moveto
(T) true charpath
0 0.5 0 setrgbcolor
fill
1 5.07342 scale
0 -0.1 translate
7.65 0 translate
0 -0.1 translate
1 -0.0147273 scale
newpath
0 0 moveto
(C) true charpath
0.8 0.8 2.4 setrgbcolor
fill
1 -67.9012 scale
0 0.1 translate
0 -1.00274 translate
1 -0.0576114 scale
newpath
0 0 moveto
(T) true charpath
0.8 0.9 0.8 setrgbcolor
fill
1 -17.3577 scale
0 1.00274 translate
0 0.1 translate
1 1.05471 scale
newpath
0 0 moveto
(G) true charpath
1 0.7 0 setrgbcolor
fill
1 0.948125 scale
0 -0.1 translate
7.65 0 translate
0 -0.1 translate
1 -0.0299541 scale
newpath
0 0 moveto
(C) true charpath
0.8 0.8 2.4 setrgbcolor
fill
1 -33.3844 scale
0 0.1 translate
0 0.1 translate
1 1.181 scale
newpath
0 0 moveto
(A) true charpath
8 0 0 setrgbcolor
fill
1 0.846743 scale
0 -0.1 translate
0 -1.12255 translate
1 -0.252619 scale
newpath
0 0 moveto
(T) true charpath
0.8 0.9 0.8 setrgbcolor
fill
1 -3.95853 scale
0 1.12255 translate
7.65 0 translate
0 0.1 translate
1 1.36431 scale
newpath
0 0 moveto
(C) true charpath
0 0 8 setrgbcolor
fill
1 0.732974 scale
0 -0.1 translate
0 -0.1 translate
1 -0.190692 scale
newpath
0 0 moveto
(A) true charpath
2.4 0.8 0.8 setrgbcolor
fill
1 -5.24407 scale
0 0.1 translate
0 -2.38733 translate
1 -0.28612 scale
newpath
0 0 moveto
(G) true charpath
1 0.94 0.8 setrgbcolor
fill
1 -3.49504 scale
0 2.38733 translate
7.65 0 translate
0 0.1 translate
1 2.14517 scale
newpath
0 0 moveto
(T) true charpath
0 0.5 0 setrgbcolor
fill
1 0.466163 scale
0 -0.1 translate
0 -0.1 translate
1 -0.404598 scale
newpath
0 0 moveto
(G) true charpath
1 0.94 0.8 setrgbcolor
fill
1 -2.47159 scale
0 0.1 translate
0 -4.07047 translate
1 -0.436281 scale
newpath
0 0 moveto
(A) true charpath
2.4 0.8 0.8 setrgbcolor
fill
1 -2.2921 scale
0 4.07047 translate
0 -8.29024 translate
1 -0.466228 scale
newpath
0 0 moveto
(C) true charpath
0.8 0.8 2.4 setrgbcolor
fill
1 -2.14487 scale
0 8.29024 translate
7.65 0 translate
0 0.1 translate
1 0.741091 scale
newpath
0 0 moveto
(A) true charpath
8 0 0 setrgbcolor
fill
1 1.34936 scale
0 -0.1 translate
0 -0.1 translate
1 -0.120665 scale
newpath
0 0 moveto
(T) true charpath
0.8 0.9 0.8 setrgbcolor
fill
1 -8.28742 scale
0 0.1 translate
7.65 0 translate
0 -0.1 translate
1 -0.196909 scale
newpath
0 0 moveto
(A) true charpath
2.4 0.8 0.8 setrgbcolor
fill
1 -5.07849 scale
0 0.1 translate
0 -2.43625 translate
1 -0.255487 scale
newpath
0 0 moveto
(C) true charpath
0.8 0.8 2.4 setrgbcolor
fill
1 -3.91409 scale
0 2.43625 translate
0 0.1 translate
1 1.85953 scale
newpath
0 0 moveto
(T) true charpath
0 0.5 0 setrgbcolor
fill
1 0.537769 scale
0 -0.1 translate
0 -5.23342 translate
1 -0.284351 scale
newpath
0 0 moveto
(G) true charpath
1 0.94 0.8 setrgbcolor
fill
1 -3.51678 scale
0 5.23342 translate
7.65 0 translate
0 0.1 translate
1 2.09412 scale
newpath
0 0 moveto
(A) true charpath
8 0 0 setrgbcolor
fill
1 0.477527 scale
0 -0.1 translate
0 -0.1 translate
1 -0.362333 scale
newpath
0 0 moveto
(T) true charpath
0.8 0.9 0.8 setrgbcolor
fill
1 -2.75989 scale
0 0.1 translate
0 -3.7379 translate
1 -0.399972 scale
newpath
0 0 moveto
(G) true charpath
1 0.94 0.8 setrgbcolor
fill
1 -2.50017 scale
0 3.7379 translate
0 -7.67197 translate
1 -0.408357 scale
newpath
0 0 moveto
(C) true charpath
0.8 0.8 2.4 setrgbcolor
fill
1 -2.44884 scale
0 7.67197 translate
7.65 0 translate
0 0.1 translate
1 0.336866 scale
newpath
0 0 moveto
(A) true charpath
8 0 0 setrgbcolor
fill
1 2.96854 scale
0 -0.1 translate
0 3.53751 translate
1 0.63295 scale
newpath
0 0 moveto
(C) true charpath
0 0 8 setrgbcolor
fill
1 1.5799 scale
0 -3.53751 translate
0 -0.1 translate
1 -0.321592 scale
newpath
0 0 moveto
(T) true charpath
0.8 0.9 0.8 setrgbcolor
fill
1 -3.10953 scale
0 0.1 translate
7.65 0 translate
0 0.1 translate
1 0.179028 scale
newpath
0 0 moveto
(A) true charpath
8 0 0 setrgbcolor
fill
1 5.58571 scale
0 -0.1 translate
0 2.29555 translate
1 0.861787 scale
newpath
0 0 moveto
(T) true charpath
0 0.5 0 setrgbcolor
fill
1 1.16038 scale
0 -2.29555 translate
0 -0.1 translate
1 -0.248154 scale
newpath
0 0 moveto
(C) true charpath
0.8 0.8 2.4 setrgbcolor
fill
1 -4.02976 scale
0 0.1 translate
7.65 0 translate
0 0.1 translate
1 2.17138 scale
newpath
0 0 moveto
(G) true charpath
1 0.7 0 setrgbcolor
fill
1 0.460537 scale
0 -0.1 translate
0 -0.1 translate
1 -0.341383 scale
newpath
0 0 moveto
(A) true charpath
2.4 0.8 0.8 setrgbcolor
fill
1 -2.92926 scale
0 0.1 translate
0 -3.57306 translate
1 -0.515439 scale
newpath
0 0 moveto
(T) true charpath
0.8 0.9 0.8 setrgbcolor
fill
1 -1.94009 scale
0 3.57306 translate
0 -8.41569 translate
1 -0.567233 scale
newpath
0 0 moveto
(C) true charpath
0.8 0.8 2.4 setrgbcolor
fill
1 -1.76294 scale
0 8.41569 translate
7.65 0 translate
0 0.1 translate
1 0.151813 scale
newpath
0 0 moveto
(A) true charpath
8 0 0 setrgbcolor
fill
1 6.58706 scale
0 -0.1 translate
0 2.08141 translate
1 0.659898 scale
newpath
0 0 moveto
(T) true charpath
0 0.5 0 setrgbcolor
fill
1 1.51539 scale
0 -2.08141 translate
0 -0.1 translate
1 -0.13162 scale
newpath
0 0 moveto
(G) true charpath
1 0.94 0.8 setrgbcolor
fill
1 -7.59764 scale
0 0.1 translate
7.65 0 translate
0 -0.1 translate
1 -0.0776855 scale
newpath
0 0 moveto
(T) true charpath
0.8 0.9 0.8 setrgbcolor
fill
1 -12.8724 scale
0 0.1 translate
0 -1.49813 translate
1 -0.120417 scale
newpath
0 0 moveto
(C) true charpath
0.8 0.8 2.4 setrgbcolor
fill
1 -8.3045 scale
0 1.49813 translate
0 -3.2325 translate
1 -0.19686 scale
newpath
0 0 moveto
(A) true charpath
2.4 0.8 0.8 setrgbcolor
fill
1 -5.07976 scale
0 3.2325 translate
0 0.1 translate
1 1.5502 scale
newpath
0 0 moveto
(G) true charpath
1 0.7 0 setrgbcolor
fill
1 0.645079 scale
0 -0.1 translate
7.65 0 translate
0 0.1 translate
1 2.09346 scale
newpath
0 0 moveto
(G) true charpath
1 0.7 0 setrgbcolor
fill
1 0.477678 scale
0 -0.1 translate
0 -0.1 translate
1 -0.370248 scale
newpath
0 0 moveto
(A) true charpath
2.4 0.8 0.8 setrgbcolor
fill
1 -2.70089 scale
0 0.1 translate
0 -3.80018 translate
1 -0.389618 scale
newpath
0 0 moveto
(T) true charpath
0.8 0.9 0.8 setrgbcolor
fill
1 -2.56661 scale
0 3.80018 translate
0 -7.65278 translate
1 -0.408487 scale
newpath
0 0 moveto
(C) true charpath
0.8 0.8 2.4 setrgbcolor
fill
1 -2.44806 scale
0 7.65278 translate
7.65 0 translate
0 -0.1 translate
1 -0.0187088 scale
newpath
0 0 moveto
(G) true charpath
1 0.94 0.8 setrgbcolor
fill
1 -53.4508 scale
0 0.1 translate
0 -1.03407 translate
1 -0.023556 scale
newpath
0 0 moveto
(A) true charpath
2.4 0.8 0.8 setrgbcolor
fill
1 -42.4519 scale
0 1.03407 translate
0 -2.00628 translate
1 -0.159733 scale
newpath
0 0 moveto
(C) true charpath
0.8 0.8 2.4 setrgbcolor
fill
1 -6.26043 scale
0 2.00628 translate
0 0.1 translate
1 1.28096 scale
newpath
0 0 moveto
(T) true charpath
0 0.5 0 setrgbcolor
fill
1 0.780665 scale
0 -0.1 translate
7.65 0 translate
0 -0.1 translate
1 -0.0388734 scale
newpath
0 0 moveto
(G) true charpath
1 0.94 0.8 setrgbcolor
fill
1 -25.7246 scale
0 0.1 translate
0 -1.19274 translate
1 -0.0441575 scale
newpath
0 0 moveto
(T) true charpath
0.8 0.9 0.8 setrgbcolor
fill
1 -22.6462 scale
0 1.19274 translate
0 -2.32705 translate
1 -0.130135 scale
newpath
0 0 moveto
(A) true charpath
2.4 0.8 0.8 setrgbcolor
fill
1 -7.6843 scale
0 2.32705 translate
0 0.1 translate
1 1.31401 scale
newpath
0 0 moveto
(C) true charpath
0 0 8 setrgbcolor
fill
1 0.761029 scale
0 -0.1 translate
7.65 0 translate
0 0.1 translate
1 0.0469367 scale
newpath
0 0 moveto
(T) true charpath
0 0.5 0 setrgbcolor
fill
1 21.3053 scale
0 -0.1 translate
0 1.25618 translate
1 0.803736 scale
newpath
0 0 moveto
(G) true charpath
1 0.7 0 setrgbcolor
fill
1 1.24419 scale
0 -1.25618 translate
0 -0.1 translate
1 -0.139504 scale
newpath
0 0 moveto
(A) true charpath
2.4 0.8 0.8 setrgbcolor
fill
1 -7.16826 scale
0 0.1 translate
7.65 0 translate
0 -0.1 translate
1 -0.0269849 scale
newpath
0 0 moveto
(C) true charpath
0.8 0.8 2.4 setrgbcolor
fill
1 -37.0577 scale
0 0.1 translate
0 0.1 translate
1 0.838988 scale
newpath
0 0 moveto
(A) true charpath
8 0 0 setrgbcolor
fill
1 1.19191 scale
0 -0.1 translate
7.65 0 translate
0 0.1 translate
1 0.118849 scale
newpath
0 0 moveto
(T) true charpath
0 0.5 0 setrgbcolor
fill
1 8.41404 scale
0 -0.1 translate
0 -0.1 translate
1 -0.027793 scale
newpath
0 0 moveto
(A) true charpath
2.4 0.8 0.8 setrgbcolor
fill
1 -35.9803 scale
0 0.1 translate
0 1.82203 translate
1 0.884191 scale
newpath
0 0 moveto
(C) true charpath
0 0 8 setrgbcolor
fill
1 1.13098 scale
0 -1.82203 translate
0 -1.10555 translate
1 -0.158553 scale
newpath
0 0 moveto
(G) true charpath
1 0.94 0.8 setrgbcolor
fill
1 -6.30705 scale
0 1.10555 translate
7.65 0 translate
0 -0.1 translate
1 -0.106295 scale
newpath
0 0 moveto
(G) true charpath
1 0.94 0.8 setrgbcolor
fill
1 -9.40777 scale
0 0.1 translate
0 -1.72325 translate
1 -0.119771 scale
newpath
0 0 moveto
(T) true charpath
0.8 0.9 0.8 setrgbcolor
fill
1 -8.3493 scale
0 1.72325 translate
0 -3.45253 translate
1 -0.161641 scale
newpath
0 0 moveto
(A) true charpath
2.4 0.8 0.8 setrgbcolor
fill
1 -6.18656 scale
0 3.45253 translate
0 0.1 translate
1 1.55079 scale
newpath
0 0 moveto
(C) true charpath
0 0 8 setrgbcolor
fill
1 0.644832 scale
0 -0.1 translate
7.65 0 translate
7.65 0 translate
-328.95 -23.1593 translate
newpath
-3.825 -1.9125 moveto
336.6 0 rlineto
0 45.9 rlineto
-336.6 0 rlineto
0 -45.9 rlineto
closepath
0 0 0 setrgbcolor
stroke
-275.4 0 translate
0 18.1779 translate
/Helvetica findfont
5.61816 scalefont
setfont
newpath
0 0 moveto
(Motif Name:) true charpath
0 0 0 setrgbcolor
fill
70.227 0 translate
/Helvetica-Bold findfont
5.61816 scalefont
setfont
newpath
0 0 moveto
(CM000995.3_177166523-177167993(+)_1|2|1x0) true charpath
0 0 0 setrgbcolor
fill
-70.227 0 translate
0 -68.25 translate
showpage
30.6 674.55 translate
0 29.125 translate
/Helvetica findfont
8.262 scalefont
setfont
newpath
0 0 moveto
(Gene:) true charpath
0 0 0 setrgbcolor
fill
42.1362 0 translate
/Helvetica-Bold findfont
8.262 scalefont
setfont
newpath
0 0 moveto
(CM000995.3_177200214-177201261(+)_1) true charpath
0 0 0 setrgbcolor
fill
-42.1362 0 translate
-30.6 -29.125 translate
306 0 translate
2.10375 0 translate
/Helvetica findfont
5.508 scalefont
setfont
newpath
0 0 moveto
(1) true charpath
0 0 0 setrgbcolor
fill
7.65 0 translate
newpath
0 0 moveto
(2) true charpath
0 0 0 setrgbcolor
fill
7.65 0 translate
newpath
0 0 moveto
(3) true charpath
0 0 0 setrgbcolor
fill
7.65 0 translate
newpath
0 0 moveto
(4) true charpath
0 0 0 setrgbcolor
fill
7.65 0 translate
newpath
0 0 moveto
(5) true charpath
0 0 0 setrgbcolor
fill
7.65 0 translate
newpath
0 0 moveto
(6) true charpath
0 0 0 setrgbcolor
fill
7.65 0 translate
newpath
0 0 moveto
(7) true charpath
0 0 0 setrgbcolor
fill
7.65 0 translate
-55.6537 0 translate
0 3.93429 translate
0 19.225 translate
/Helvetica findfont
5.508 scalefont
setfont
61.2 -1.57371 translate
newpath
0 0 moveto
(0) true charpath
0 0 0 setrgbcolor
fill
0 19.125 translate
newpath
0 0 moveto
(+0.58) true charpath
0 0 0 setrgbcolor
fill
0 -38.25 translate
newpath
0 0 moveto
(-3.31) true charpath
0 0 0 setrgbcolor
fill
-61.2 19.125 translate
0 1.57371 translate
/Helvetica-Bold findfont
11.016 scalefont
setfont
0 0.1 translate
1 0.0358498 scale
newpath
0 0 moveto
(A) true charpath
8 0 0 setrgbcolor
fill
1 27.8941 scale
0 -0.1 translate
0 1.16894 translate
1 0.675987 scale
newpath
0 0 moveto
(T) true charpath
0 0.5 0 setrgbcolor
fill
1 1.47932 scale
0 -1.16894 translate
0 -0.1 translate
1 -0.0684346 scale
newpath
0 0 moveto
(G) true charpath
1 0.94 0.8 setrgbcolor
fill
1 -14.6125 scale
0 0.1 translate
7.65 0 translate
0 0.1 translate
1 1.76746 scale
newpath
0 0 moveto
(G) true charpath
1 0.7 0 setrgbcolor
fill
1 0.565784 scale
0 -0.1 translate
0 -0.1 translate
1 -0.301647 scale
newpath
0 0 moveto
(A) true charpath
2.4 0.8 0.8 setrgbcolor
fill
1 -3.31513 scale
0 0.1 translate
0 -3.26039 translate
1 -0.42235 scale
newpath
0 0 moveto
(C) true charpath
0.8 0.8 2.4 setrgbcolor
fill
1 -2.3677 scale
0 3.26039 translate
7.65 0 translate
0 0.1 translate
1 2.33056 scale
newpath
0 0 moveto
(G) true charpath
1 0.7 0 setrgbcolor
fill
1 0.429082 scale
0 -0.1 translate
0 -0.1 translate
1 -0.700817 scale
newpath
0 0 moveto
(C) true charpath
0.8 0.8 2.4 setrgbcolor
fill
1 -1.42691 scale
0 0.1 translate
0 -6.40129 translate
1 -0.707264 scale
newpath
0 0 moveto
(T) true charpath
0.8 0.9 0.8 setrgbcolor
fill
1 -1.4139 scale
0 6.40129 translate
0 -12.7533 translate
1 -0.722474 scale
newpath
0 0 moveto
(A) true charpath
2.4 0.8 0.8 setrgbcolor
fill
1 -1.38413 scale
0 12.7533 translate
7.65 0 translate
0 0.1 translate
1 0.60689 scale
newpath
0 0 moveto
(T) true charpath
0 0.5 0 setrgbcolor
fill
1 1.64774 scale
0 -0.1 translate
0 -0.1 translate
1 -0.103133 scale
newpath
0 0 moveto
(C) true charpath
0.8 0.8 2.4 setrgbcolor
fill
1 -9.69623 scale
0 0.1 translate
7.65 0 translate
0 -0.1 translate
1 -0.0827535 scale
newpath
0 0 moveto
(T) true charpath
0.8 0.9 0.8 setrgbcolor
fill
1 -12.0841 scale
0 0.1 translate
0 -1.53801 translate
1 -0.103707 scale
newpath
0 0 moveto
(A) true charpath
2.4 0.8 0.8 setrgbcolor
fill
1 -9.64255 scale
0 1.53801 translate
0 0.1 translate
1 1.63704 scale
newpath
0 0 moveto
(C) true charpath
0 0 8 setrgbcolor
fill
1 0.610857 scale
0 -0.1 translate
0 -3.14089 translate
1 -0.253068 scale
newpath
0 0 moveto
(G) true charpath
1 0.94 0.8 setrgbcolor
fill
1 -3.9515 scale
0 3.14089 translate
7.65 0 translate
0 0.1 translate
1 0.485884 scale
newpath
0 0 moveto
(G) true charpath
1 0.7 0 setrgbcolor
fill
1 2.0581 scale
0 -0.1 translate
0 4.71007 translate
1 0.852313 scale
newpath
0 0 moveto
(T) true charpath
0 0.5 0 setrgbcolor
fill
1 1.17328 scale
0 -4.71007 translate
0 -0.1 translate
1 -0.11409 scale
newpath
0 0 moveto
(A) true charpath
2.4 0.8 0.8 setrgbcolor
fill
1 -8.76501 scale
0 0.1 translate
0 -1.78458 translate
1 -0.167482 scale
newpath
0 0 moveto
(C) true charpath
0.8 0.8 2.4 setrgbcolor
fill
1 -5.9708 scale
0 1.78458 translate
7.65 0 translate
7.65 0 translate
-53.55 -23.1593 translate
newpath
-3.825 -1.9125 moveto
61.2 0 rlineto
0 45.9 rlineto
-61.2 0 rlineto
0 -45.9 rlineto
closepath
0 0 0 setrgbcolor
stroke
-275.4 0 translate
0 18.1779 translate
/Helvetica findfont
5.61816 scalefont
setfont
newpath
0 0 moveto
(Motif Name:) true charpath
0 0 0 setrgbcolor
fill
70.227 0 translate
/Helvetica-Bold findfont
5.61816 scalefont
setfont
newpath
0 0 moveto
(CM000995.3_177200214-177201261(+)_1|1|1x0) true charpath
0 0 0 setrgbcolor
fill
-70.227 0 translate
0 -68.25 translate
0 29.125 translate
/Helvetica findfont
8.262 scalefont
setfont
newpath
0 0 moveto
(Gene:) true charpath
0 0 0 setrgbcolor
fill
42.1362 0 translate
/Helvetica-Bold findfont
8.262 scalefont
setfont
newpath
0 0 moveto
(CM000995.3_177200214-177201261(+)_1) true charpath
0 0 0 setrgbcolor
fill
-42.1362 0 translate
-30.6 -29.125 translate
306 0 translate
2.10375 0 translate
/Helvetica findfont
5.508 scalefont
setfont
newpath
0 0 moveto
(1) true charpath
0 0 0 setrgbcolor
fill
7.65 0 translate
newpath
0 0 moveto
(2) true charpath
0 0 0 setrgbcolor
fill
7.65 0 translate
newpath
0 0 moveto
(3) true charpath
0 0 0 setrgbcolor
fill
7.65 0 translate
newpath
0 0 moveto
(4) true charpath
0 0 0 setrgbcolor
fill
7.65 0 translate
newpath
0 0 moveto
(5) true charpath
0 0 0 setrgbcolor
fill
7.65 0 translate
newpath
0 0 moveto
(6) true charpath
0 0 0 setrgbcolor
fill
7.65 0 translate
newpath
0 0 moveto
(7) true charpath
0 0 0 setrgbcolor
fill
7.65 0 translate
newpath
0 0 moveto
(8) true charpath
0 0 0 setrgbcolor
fill
7.65 0 translate
newpath
0 0 moveto
(9) true charpath
0 0 0 setrgbcolor
fill
7.65 0 translate
newpath
0 0 moveto
(0) true charpath
0 0 0 setrgbcolor
fill
7.65 0 translate
newpath
0 0 moveto
(1) true charpath
0 0 0 setrgbcolor
fill
7.65 0 translate
newpath
0 0 moveto
(2) true charpath
0 0 0 setrgbcolor
fill
7.65 0 translate
newpath
0 0 moveto
(3) true charpath
0 0 0 setrgbcolor
fill
7.65 0 translate
newpath
0 0 moveto
(4) true charpath
0 0 0 setrgbcolor
fill
7.65 0 translate
newpath
0 0 moveto
(5) true charpath
0 0 0 setrgbcolor
fill
7.65 0 translate
newpath
0 0 moveto
(6) true charpath
0 0 0 setrgbcolor
fill
7.65 0 translate
newpath
0 0 moveto
(7) true charpath
0 0 0 setrgbcolor
fill
7.65 0 translate
newpath
0 0 moveto
(8) true charpath
0 0 0 setrgbcolor
fill
7.65 0 translate
newpath
0 0 moveto
(9) true charpath
0 0 0 setrgbcolor
fill
7.65 0 translate
newpath
0 0 moveto
(0) true charpath
0 0 0 setrgbcolor
fill
7.65 0 translate
newpath
0 0 moveto
(1) true charpath
0 0 0 setrgbcolor
fill
7.65 0 translate
newpath
0 0 moveto
(2) true charpath
0 0 0 setrgbcolor
fill
7.65 0 translate
-170.404 0 translate
0 3.93429 translate
0 19.225 translate
/Helvetica findfont
5.508 scalefont
setfont
175.95 -1.57371 translate
newpath
0 0 moveto
(0) true charpath
0 0 0 setrgbcolor
fill
0 19.125 translate
newpath
0 0 moveto
(+0.57) true charpath
0 0 0 setrgbcolor
fill
0 -38.25 translate
newpath
0 0 moveto
(-3.20) true charpath
0 0 0 setrgbcolor
fill
-175.95 19.125 translate
0 1.57371 translate
/Helvetica-Bold findfont
11.016 scalefont
setfont
0 0.1 translate
1 0.127509 scale
newpath
0 0 moveto
(C) true charpath
0 0 8 setrgbcolor
fill
1 7.8426 scale
0 -0.1 translate
0 1.89017 translate
1 0.966336 scale
newpath
0 0 moveto
(A) true charpath
8 0 0 setrgbcolor
fill
1 1.03484 scale
0 -1.89017 translate
0 -0.1 translate
1 -0.322623 scale
newpath
0 0 moveto
(T) true charpath
0.8 0.9 0.8 setrgbcolor
fill
1 -3.09959 scale
0 0.1 translate
7.65 0 translate
0 0.1 translate
1 2.32398 scale
newpath
0 0 moveto
(T) true charpath
0 0.5 0 setrgbcolor
fill
1 0.430296 scale
0 -0.1 translate
0 -0.1 translate
1 -0.597349 scale
newpath
0 0 moveto
(C) true charpath
0.8 0.8 2.4 setrgbcolor
fill
1 -1.67406 scale
0 0.1 translate
0 -5.58714 translate
1 -0.749647 scale
newpath
0 0 moveto
(A) true charpath
2.4 0.8 0.8 setrgbcolor
fill
1 -1.33396 scale
0 5.58714 translate
0 -12.2726 translate
1 -0.753587 scale
newpath
0 0 moveto
(G) true charpath
1 0.94 0.8 setrgbcolor
fill
1 -1.32699 scale
0 12.2726 translate
7.65 0 translate
0 0.1 translate
1 2.33056 scale
newpath
0 0 moveto
(A) true charpath
8 0 0 setrgbcolor
fill
1 0.429082 scale
0 -0.1 translate
0 -0.1 translate
1 -0.664352 scale
newpath
0 0 moveto
(T) true charpath
0.8 0.9 0.8 setrgbcolor
fill
1 -1.50523 scale
0 0.1 translate
0 -6.11436 translate
1 -0.720581 scale
newpath
0 0 moveto
(G) true charpath
1 0.94 0.8 setrgbcolor
fill
1 -1.38777 scale
0 6.11436 translate
0 -12.5712 translate
1 -0.745622 scale
newpath
0 0 moveto
(C) true charpath
0.8 0.8 2.4 setrgbcolor
fill
1 -1.34116 scale
0 12.5712 translate
7.65 0 translate
0 -0.1 translate
1 -0.0351318 scale
newpath
0 0 moveto
(A) true charpath
2.4 0.8 0.8 setrgbcolor
fill
1 -28.4642 scale
0 0.1 translate
0 0.1 translate
1 0.835065 scale
newpath
0 0 moveto
(T) true charpath
0 0.5 0 setrgbcolor
fill
1 1.19751 scale
0 -0.1 translate
7.65 0 translate
0 0.1 translate
1 1.81252 scale
newpath
0 0 moveto
(C) true charpath
0 0 8 setrgbcolor
fill
1 0.551717 scale
0 -0.1 translate
0 -0.1 translate
1 -0.386759 scale
newpath
0 0 moveto
(G) true charpath
1 0.94 0.8 setrgbcolor
fill
1 -2.58559 scale
0 0.1 translate
0 -3.9301 translate
1 -0.421018 scale
newpath
0 0 moveto
(A) true charpath
2.4 0.8 0.8 setrgbcolor
fill
1 -2.3752 scale
0 3.9301 translate
7.65 0 translate
0 -0.1 translate
1 -0.264945 scale
newpath
0 0 moveto
(T) true charpath
0.8 0.9 0.8 setrgbcolor
fill
1 -3.77437 scale
0 0.1 translate
0 0.1 translate
1 2.17819 scale
newpath
0 0 moveto
(G) true charpath
1 0.7 0 setrgbcolor
fill
1 0.459096 scale
0 -0.1 translate
0 -2.9716 translate
1 -0.555568 scale
newpath
0 0 moveto
(C) true charpath
0.8 0.8 2.4 setrgbcolor
fill
1 -1.79996 scale
0 2.9716 translate
0 -8.12998 translate
1 -0.700863 scale
newpath
0 0 moveto
(A) true charpath
2.4 0.8 0.8 setrgbcolor
fill
1 -1.42681 scale
0 8.12998 translate
7.65 0 translate
0 -0.1 translate
1 -0.0325432 scale
newpath
0 0 moveto
(T) true charpath
0.8 0.9 0.8 setrgbcolor
fill
1 -30.7284 scale
0 0.1 translate
0 -1.14293 translate
1 -0.0717981 scale
newpath
0 0 moveto
(C) true charpath
0.8 0.8 2.4 setrgbcolor
fill
1 -13.9279 scale
0 1.14293 translate
0 0.1 translate
1 1.10259 scale
newpath
0 0 moveto
(A) true charpath
8 0 0 setrgbcolor
fill
1 0.906955 scale
0 -0.1 translate
7.65 0 translate
0 0.1 translate
1 0.100793 scale
newpath
0 0 moveto
(T) true charpath
0 0.5 0 setrgbcolor
fill
1 9.92133 scale
0 -0.1 translate
0 -0.1 translate
1 -0.0785755 scale
newpath
0 0 moveto
(A) true charpath
2.4 0.8 0.8 setrgbcolor
fill
1 -12.7266 scale
0 0.1 translate
0 1.67995 translate
1 1.13128 scale
newpath
0 0 moveto
(C) true charpath
0 0 8 setrgbcolor
fill
1 0.883957 scale
0 -1.67995 translate
0 -1.50513 translate
1 -0.244093 scale
newpath
0 0 moveto
(G) true charpath
1 0.94 0.8 setrgbcolor
fill
1 -4.09679 scale
0 1.50513 translate
7.65 0 translate
0 -0.1 translate
1 -0.206553 scale
newpath
0 0 moveto
(G) true charpath
1 0.94 0.8 setrgbcolor
fill
1 -4.84136 scale
0 0.1 translate
0 -2.51214 translate
1 -0.223608 scale
newpath
0 0 moveto
(T) true charpath
0.8 0.9 0.8 setrgbcolor
fill
1 -4.47212 scale
0 2.51214 translate
0 0.1 translate
1 1.8688 scale
newpath
0 0 moveto
(C) true charpath
0 0 8 setrgbcolor
fill
1 0.535104 scale
0 -0.1 translate
0 -5.05847 translate
1 -0.276597 scale
newpath
0 0 moveto
(A) true charpath
2.4 0.8 0.8 setrgbcolor
fill
1 -3.61537 scale
0 5.05847 translate
7.65 0 translate
0 0.1 translate
1 2.13828 scale
newpath
0 0 moveto
(T) true charpath
0 0.5 0 setrgbcolor
fill
1 0.467665 scale
0 -0.1 translate
0 -0.1 translate
1 -0.327797 scale
newpath
0 0 moveto
(G) true charpath
1 0.94 0.8 setrgbcolor
fill
1 -3.05067 scale
0 0.1 translate
0 -3.46615 translate
1 -0.415209 scale
newpath
0 0 moveto
(A) true charpath
2.4 0.8 0.8 setrgbcolor
fill
1 -2.40842 scale
0 3.46615 translate
0 -7.52011 translate
1 -0.532691 scale
newpath
0 0 moveto
(C) true charpath
0.8 0.8 2.4 setrgbcolor
fill
1 -1.87726 scale
0 7.52011 translate
7.65 0 translate
0 -0.1 translate
1 -0.0419237 scale
newpath
0 0 moveto
(G) true charpath
1 0.94 0.8 setrgbcolor
fill
1 -23.8529 scale
0 0.1 translate
0 0.1 translate
1 1.85364 scale
newpath
0 0 moveto
(C) true charpath
0 0 8 setrgbcolor
fill
1 0.539478 scale
0 -0.1 translate
0 -1.21674 translate
1 -0.34947 scale
newpath
0 0 moveto
(A) true charpath
2.4 0.8 0.8 setrgbcolor
fill
1 -2.86147 scale
0 1.21674 translate
0 -4.75343 translate
1 -0.420544 scale
newpath
0 0 moveto
(T) true charpath
0.8 0.9 0.8 setrgbcolor
fill
1 -2.37787 scale
0 4.75343 translate
7.65 0 translate
0 -0.1 translate
1 -0.0046556 scale
newpath
0 0 moveto
(G) true charpath
1 0.94 0.8 setrgbcolor
fill
1 -214.795 scale
0 0.1 translate
0 0.1 translate
1 0.704038 scale
newpath
0 0 moveto
(C) true charpath
0 0 8 setrgbcolor
fill
1 1.42038 scale
0 -0.1 translate
7.65 0 translate
0 0.1 translate
1 0.0310748 scale
newpath
0 0 moveto
(A) true charpath
8 0 0 setrgbcolor
fill
1 32.1804 scale
0 -0.1 translate
0 1.13137 translate
1 0.587441 scale
newpath
0 0 moveto
(T) true charpath
0 0.5 0 setrgbcolor
fill
1 1.7023 scale
0 -1.13137 translate
0 -0.1 translate
1 -0.0483932 scale
newpath
0 0 moveto
(G) true charpath
1 0.94 0.8 setrgbcolor
fill
1 -20.6641 scale
0 0.1 translate
7.65 0 translate
0 0.1 translate
1 1.62987 scale
newpath
0 0 moveto
(G) true charpath
1 0.7 0 setrgbcolor
fill
1 0.613545 scale
0 -0.1 translate
0 -0.1 translate
1 -0.240335 scale
newpath
0 0 moveto
(A) true charpath
2.4 0.8 0.8 setrgbcolor
fill
1 -4.16086 scale
0 0.1 translate
0 -2.77795 translate
1 -0.348382 scale
newpath
0 0 moveto
(C) true charpath
0.8 0.8 2.4 setrgbcolor
fill
1 -2.87041 scale
0 2.77795 translate
7.65 0 translate
0 0.1 translate
1 2.2687 scale
newpath
0 0 moveto
(G) true charpath
1 0.7 0 setrgbcolor
fill
1 0.440781 scale
0 -0.1 translate
0 -0.1 translate
1 -0.571148 scale
newpath
0 0 moveto
(C) true charpath
0.8 0.8 2.4 setrgbcolor
fill
1 -1.75086 scale
0 0.1 translate
0 -5.38098 translate
1 -0.576928 scale
newpath
0 0 moveto
(T) true charpath
0.8 0.9 0.8 setrgbcolor
fill
1 -1.73332 scale
0 5.38098 translate
0 -10.7074 translate
1 -0.590565 scale
newpath
0 0 moveto
(A) true charpath
2.4 0.8 0.8 setrgbcolor
fill
1 -1.69329 scale
0 10.7074 translate
7.65 0 translate
0 0.1 translate
1 0.999871 scale
newpath
0 0 moveto
(A) true charpath
8 0 0 setrgbcolor
fill
1 1.00013 scale
0 -0.1 translate
0 -0.1 translate
1 -0.168487 scale
newpath
0 0 moveto
(T) true charpath
0.8 0.9 0.8 setrgbcolor
fill
1 -5.93518 scale
0 0.1 translate
7.65 0 translate
0 -0.1 translate
1 -0.118151 scale
newpath
0 0 moveto
(C) true charpath
0.8 0.8 2.4 setrgbcolor
fill
1 -8.46372 scale
0 0.1 translate
0 0.1 translate
1 1.30605 scale
newpath
0 0 moveto
(T) true charpath
0 0.5 0 setrgbcolor
fill
1 0.765666 scale
0 -0.1 translate
0 -1.81654 translate
1 -0.192013 scale
newpath
0 0 moveto
(G) true charpath
1 0.94 0.8 setrgbcolor
fill
1 -5.20798 scale
0 1.81654 translate
7.65 0 translate
0 0.1 translate
1 2.0771 scale
newpath
0 0 moveto
(A) true charpath
8 0 0 setrgbcolor
fill
1 0.481442 scale
0 -0.1 translate
0 -0.1 translate
1 -0.326945 scale
newpath
0 0 moveto
(C) true charpath
0.8 0.8 2.4 setrgbcolor
fill
1 -3.05862 scale
0 0.1 translate
0 -3.45945 translate
1 -0.352151 scale
newpath
0 0 moveto
(G) true charpath
1 0.94 0.8 setrgbcolor
fill
1 -2.83969 scale
0 3.45945 translate
0 -7.01723 translate
1 -0.411312 scale
newpath
0 0 moveto
(T) true charpath
0.8 0.9 0.8 setrgbcolor
fill
1 -2.43125 scale
0 7.01723 translate
7.65 0 translate
0 -0.1 translate
1 -0.0271645 scale
newpath
0 0 moveto
(T) true charpath
0.8 0.9 0.8 setrgbcolor
fill
1 -36.8128 scale
0 0.1 translate
0 0.1 translate
1 1.26293 scale
newpath
0 0 moveto
(A) true charpath
8 0 0 setrgbcolor
fill
1 0.791813 scale
0 -0.1 translate
0 -1.1006 translate
1 -0.26429 scale
newpath
0 0 moveto
(G) true charpath
1 0.94 0.8 setrgbcolor
fill
1 -3.78372 scale
0 1.1006 translate
7.65 0 translate
0 0.1 translate
1 2.17645 scale
newpath
0 0 moveto
(G) true charpath
1 0.7 0 setrgbcolor
fill
1 0.459464 scale
0 -0.1 translate
0 -0.1 translate
1 -0.42826 scale
newpath
0 0 moveto
(A) true charpath
2.4 0.8 0.8 setrgbcolor
fill
1 -2.33503 scale
0 0.1 translate
0 -4.25665 translate
1 -0.463539 scale
newpath
0 0 moveto
(T) true charpath
0.8 0.9 0.8 setrgbcolor
fill
1 -2.15732 scale
0 4.25665 translate
0 -8.69089 translate
1 -0.471873 scale
newpath
0 0 moveto
(C) true charpath
0.8 0.8 2.4 setrgbcolor
fill
1 -2.11922 scale
0 8.69089 translate
7.65 0 translate
0 0.1 translate
1 2.28632 scale
newpath
0 0 moveto
(A) true charpath
8 0 0 setrgbcolor
fill
1 0.437384 scale
0 -0.1 translate
0 -0.1 translate
1 -0.593164 scale
newpath
0 0 moveto
(G) true charpath
1 0.94 0.8 setrgbcolor
fill
1 -1.68587 scale
0 0.1 translate
0 -5.55421 translate
1 -0.617571 scale
newpath
0 0 moveto
(C) true charpath
0.8 0.8 2.4 setrgbcolor
fill
1 -1.61925 scale
0 5.55421 translate
0 -11.2005 translate
1 -0.622839 scale
newpath
0 0 moveto
(T) true charpath
0.8 0.9 0.8 setrgbcolor
fill
1 -1.60555 scale
0 11.2005 translate
7.65 0 translate
7.65 0 translate
-168.3 -23.1593 translate
newpath
-3.825 -1.9125 moveto
175.95 0 rlineto
0 45.9 rlineto
-175.95 0 rlineto
0 -45.9 rlineto
closepath
0 0 0 setrgbcolor
stroke
-275.4 0 translate
0 18.1779 translate
/Helvetica findfont
5.61816 scalefont
setfont
newpath
0 0 moveto
(Motif Name:) true charpath
0 0 0 setrgbcolor
fill
70.227 0 translate
/Helvetica-Bold findfont
5.61816 scalefont
setfont
newpath
0 0 moveto
(CM000995.3_177200214-177201261(+)_1|2|1x0) true charpath
0 0 0 setrgbcolor
fill
-70.227 0 translate
0 -68.25 translate
0 29.125 translate
/Helvetica findfont
8.262 scalefont
setfont
newpath
0 0 moveto
(Gene:) true charpath
0 0 0 setrgbcolor
fill
42.1362 0 translate
/Helvetica-Bold findfont
8.262 scalefont
setfont
newpath
0 0 moveto
(CM000995.3_177260999-177262211(-)_1) true charpath
0 0 0 setrgbcolor
fill
-42.1362 0 translate
-30.6 -29.125 translate
306 0 translate
2.10375 0 translate
/Helvetica findfont
5.508 scalefont
setfont
newpath
0 0 moveto
(1) true charpath
0 0 0 setrgbcolor
fill
7.65 0 translate
newpath
0 0 moveto
(2) true charpath
0 0 0 setrgbcolor
fill
7.65 0 translate
newpath
0 0 moveto
(3) true charpath
0 0 0 setrgbcolor
fill
7.65 0 translate
newpath
0 0 moveto
(4) true charpath
0 0 0 setrgbcolor
fill
7.65 0 translate
newpath
0 0 moveto
(5) true charpath
0 0 0 setrgbcolor
fill
7.65 0 translate
newpath
0 0 moveto
(6) true charpath
0 0 0 setrgbcolor
fill
7.65 0 translate
newpath
0 0 moveto
(7) true charpath
0 0 0 setrgbcolor
fill
7.65 0 translate
newpath
0 0 moveto
(8) true charpath
0 0 0 setrgbcolor
fill
7.65 0 translate
newpath
0 0 moveto
(9) true charpath
0 0 0 setrgbcolor
fill
7.65 0 translate
newpath
0 0 moveto
(0) true charpath
0 0 0 setrgbcolor
fill
7.65 0 translate
newpath
0 0 moveto
(1) true charpath
0 0 0 setrgbcolor
fill
7.65 0 translate
newpath
0 0 moveto
(2) true charpath
0 0 0 setrgbcolor
fill
7.65 0 translate
newpath
0 0 moveto
(3) true charpath
0 0 0 setrgbcolor
fill
7.65 0 translate
newpath
0 0 moveto
(4) true charpath
0 0 0 setrgbcolor
fill
7.65 0 translate
newpath
0 0 moveto
(5) true charpath
0 0 0 setrgbcolor
fill
7.65 0 translate
newpath
0 0 moveto
(6) true charpath
0 0 0 setrgbcolor
fill
7.65 0 translate
newpath
0 0 moveto
(7) true charpath
0 0 0 setrgbcolor
fill
7.65 0 translate
newpath
0 0 moveto
(8) true charpath
0 0 0 setrgbcolor
fill
7.65 0 translate
newpath
0 0 moveto
(9) true charpath
0 0 0 setrgbcolor
fill
7.65 0 translate
newpath
0 0 moveto
(0) true charpath
0 0 0 setrgbcolor
fill
7.65 0 translate
newpath
0 0 moveto
(1) true charpath
0 0 0 setrgbcolor
fill
7.65 0 translate
newpath
0 0 moveto
(2) true charpath
0 0 0 setrgbcolor
fill
7.65 0 translate
newpath
0 0 moveto
(3) true charpath
0 0 0 setrgbcolor
fill
7.65 0 translate
newpath
0 0 moveto
(4) true charpath
0 0 0 setrgbcolor
fill
7.65 0 translate
newpath
0 0 moveto
(5) true charpath
0 0 0 setrgbcolor
fill
7.65 0 translate
newpath
0 0 moveto
(6) true charpath
0 0 0 setrgbcolor
fill
7.65 0 translate
newpath
0 0 moveto
(7) true charpath
0 0 0 setrgbcolor
fill
7.65 0 translate
newpath
0 0 moveto
(8) true charpath
0 0 0 setrgbcolor
fill
7.65 0 translate
newpath
0 0 moveto
(9) true charpath
0 0 0 setrgbcolor
fill
7.65 0 translate
newpath
0 0 moveto
(0) true charpath
0 0 0 setrgbcolor
fill
7.65 0 translate
newpath
0 0 moveto
(1) true charpath
0 0 0 setrgbcolor
fill
7.65 0 translate
-239.254 0 translate
0 3.93429 translate
0 19.225 translate
/Helvetica findfont
5.508 scalefont
setfont
244.8 -1.57371 translate
newpath
0 0 moveto
(0) true charpath
0 0 0 setrgbcolor
fill
0 19.125 translate
newpath
0 0 moveto
(+0.58) true charpath
0 0 0 setrgbcolor
fill
0 -38.25 translate
newpath
0 0 moveto
(-3.32) true charpath
0 0 0 setrgbcolor
fill
-244.8 19.125 translate
0 1.57371 translate
/Helvetica-Bold findfont
11.016 scalefont
setfont
0 0.1 translate
1 0.0608292 scale
newpath
0 0 moveto
(G) true charpath
1 0.7 0 setrgbcolor
fill
1 16.4395 scale
0 -0.1 translate
0 1.3655 translate
1 0.488776 scale
newpath
0 0 moveto
(A) true charpath
8 0 0 setrgbcolor
fill
1 2.04593 scale
0 -1.3655 translate
0 -0.1 translate
1 -0.0479105 scale
newpath
0 0 moveto
(C) true charpath
0.8 0.8 2.4 setrgbcolor
fill
1 -20.8722 scale
0 0.1 translate
7.65 0 translate
0 0.1 translate
1 0.575095 scale
newpath
0 0 moveto
(T) true charpath
0 0.5 0 setrgbcolor
fill
1 1.73884 scale
0 -0.1 translate
0 -0.1 translate
1 -0.0735735 scale
newpath
0 0 moveto
(C) true charpath
0.8 0.8 2.4 setrgbcolor
fill
1 -13.5918 scale
0 0.1 translate
7.65 0 translate
0 0.1 translate
1 0.192373 scale
newpath
0 0 moveto
(C) true charpath
0 0 8 setrgbcolor
fill
1 5.19822 scale
0 -0.1 translate
0 2.40056 translate
1 0.225699 scale
newpath
0 0 moveto
(T) true charpath
0 0.5 0 setrgbcolor
fill
1 4.43068 scale
0 -2.40056 translate
7.65 0 translate
0 0.1 translate
1 0.0462702 scale
newpath
0 0 moveto
(C) true charpath
0 0 8 setrgbcolor
fill
1 21.6122 scale
0 -0.1 translate
0 -0.1 translate
1 -0.0903206 scale
newpath
0 0 moveto
(G) true charpath
1 0.94 0.8 setrgbcolor
fill
1 -11.0717 scale
0 0.1 translate
0 1.25094 translate
1 1.33995 scale
newpath
0 0 moveto
(A) true charpath
8 0 0 setrgbcolor
fill
1 0.746296 scale
0 -1.25094 translate
0 -1.59755 translate
1 -0.455395 scale
newpath
0 0 moveto
(T) true charpath
0.8 0.9 0.8 setrgbcolor
fill
1 -2.1959 scale
0 1.59755 translate
7.65 0 translate
0 0.1 translate
1 0.270858 scale
newpath
0 0 moveto
(C) true charpath
0 0 8 setrgbcolor
fill
1 3.69197 scale
0 -0.1 translate
0 3.01812 translate
1 1.55233 scale
newpath
0 0 moveto
(T) true charpath
0 0.5 0 setrgbcolor
fill
1 0.644191 scale
0 -3.01812 translate
0 -0.1 translate
1 -0.473282 scale
newpath
0 0 moveto
(A) true charpath
2.4 0.8 0.8 setrgbcolor
fill
1 -2.1129 scale
0 0.1 translate
0 -4.61091 translate
1 -0.506537 scale
newpath
0 0 moveto
(G) true charpath
1 0.94 0.8 setrgbcolor
fill
1 -1.97419 scale
0 4.61091 translate
7.65 0 translate
0 0.1 translate
1 2.33056 scale
newpath
0 0 moveto
(A) true charpath
8 0 0 setrgbcolor
fill
1 0.429082 scale
0 -0.1 translate
0 -0.1 translate
1 -0.704774 scale
newpath
0 0 moveto
(T) true charpath
0.8 0.9 0.8 setrgbcolor
fill
1 -1.4189 scale
0 0.1 translate
0 -6.43242 translate
1 -0.705982 scale
newpath
0 0 moveto
(G) true charpath
1 0.94 0.8 setrgbcolor
fill
1 -1.41647 scale
0 6.43242 translate
0 -12.7743 translate
1 -0.719799 scale
newpath
0 0 moveto
(C) true charpath
0.8 0.8 2.4 setrgbcolor
fill
1 -1.38928 scale
0 12.7743 translate
7.65 0 translate
0 -0.1 translate
1 -0.115685 scale
newpath
0 0 moveto
(G) true charpath
1 0.94 0.8 setrgbcolor
fill
1 -8.64414 scale
0 0.1 translate
0 0.1 translate
1 1.83872 scale
newpath
0 0 moveto
(T) true charpath
0 0.5 0 setrgbcolor
fill
1 0.543857 scale
0 -0.1 translate
0 -1.79714 translate
1 -0.272212 scale
newpath
0 0 moveto
(A) true charpath
2.4 0.8 0.8 setrgbcolor
fill
1 -3.67361 scale
0 1.79714 translate
0 -4.72591 translate
1 -0.278793 scale
newpath
0 0 moveto
(C) true charpath
0.8 0.8 2.4 setrgbcolor
fill
1 -3.58688 scale
0 4.72591 translate
7.65 0 translate
0 0.1 translate
1 2.22474 scale
newpath
0 0 moveto
(C) true charpath
0 0 8 setrgbcolor
fill
1 0.449491 scale
0 -0.1 translate
0 -0.1 translate
1 -0.360766 scale
newpath
0 0 moveto
(T) true charpath
0.8 0.9 0.8 setrgbcolor
fill
1 -2.77188 scale
0 0.1 translate
0 -3.72557 translate
1 -0.528036 scale
newpath
0 0 moveto
(G) true charpath
1 0.94 0.8 setrgbcolor
fill
1 -1.89381 scale
0 3.72557 translate
0 -8.66732 translate
1 -0.733566 scale
newpath
0 0 moveto
(A) true charpath
2.4 0.8 0.8 setrgbcolor
fill
1 -1.3632 scale
0 8.66732 translate
7.65 0 translate
0 -0.1 translate
1 -0.248967 scale
newpath
0 0 moveto
(T) true charpath
0.8 0.9 0.8 setrgbcolor
fill
1 -4.01659 scale
0 0.1 translate
0 0.1 translate
1 2.16656 scale
newpath
0 0 moveto
(G) true charpath
1 0.7 0 setrgbcolor
fill
1 0.461561 scale
0 -0.1 translate
0 -2.84587 translate
1 -0.585174 scale
newpath
0 0 moveto
(C) true charpath
0.8 0.8 2.4 setrgbcolor
fill
1 -1.70889 scale
0 2.84587 translate
0 -8.23721 translate
1 -0.608599 scale
newpath
0 0 moveto
(A) true charpath
2.4 0.8 0.8 setrgbcolor
fill
1 -1.64312 scale
0 8.23721 translate
7.65 0 translate
0 0.1 translate
1 0.131086 scale
newpath
0 0 moveto
(T) true charpath
0 0.5 0 setrgbcolor
fill
1 7.6286 scale
0 -0.1 translate
0 1.91831 translate
1 0.785906 scale
newpath
0 0 moveto
(G) true charpath
1 0.7 0 setrgbcolor
fill
1 1.27242 scale
0 -1.91831 translate
0 -0.1 translate
1 -0.182429 scale
newpath
0 0 moveto
(C) true charpath
0.8 0.8 2.4 setrgbcolor
fill
1 -5.48158 scale
0 0.1 translate
7.65 0 translate
0 0.1 translate
1 2.15097 scale
newpath
0 0 moveto
(C) true charpath
0 0 8 setrgbcolor
fill
1 0.464907 scale
0 -0.1 translate
0 -0.1 translate
1 -0.367243 scale
newpath
0 0 moveto
(A) true charpath
2.4 0.8 0.8 setrgbcolor
fill
1 -2.72299 scale
0 0.1 translate
0 -3.77653 translate
1 -0.442468 scale
newpath
0 0 moveto
(T) true charpath
0.8 0.9 0.8 setrgbcolor
fill
1 -2.26005 scale
0 3.77653 translate
0 -8.04498 translate
1 -0.454298 scale
newpath
0 0 moveto
(G) true charpath
1 0.94 0.8 setrgbcolor
fill
1 -2.2012 scale
0 8.04498 translate
7.65 0 translate
0 0.1 translate
1 1.0779 scale
newpath
0 0 moveto
(C) true charpath
0 0 8 setrgbcolor
fill
1 0.927727 scale
0 -0.1 translate
0 -0.1 translate
1 -0.230391 scale
newpath
0 0 moveto
(G) true charpath
1 0.94 0.8 setrgbcolor
fill
1 -4.34045 scale
0 0.1 translate
7.65 0 translate
0 -0.1 translate
1 -0.0379126 scale
newpath
0 0 moveto
(T) true charpath
0.8 0.9 0.8 setrgbcolor
fill
1 -26.3764 scale
0 0.1 translate
0 0.1 translate
1 1.33219 scale
newpath
0 0 moveto
(A) true charpath
8 0 0 setrgbcolor
fill
1 0.750644 scale
0 -0.1 translate
0 -1.18518 translate
1 -0.284686 scale
newpath
0 0 moveto
(G) true charpath
1 0.94 0.8 setrgbcolor
fill
1 -3.51264 scale
0 1.18518 translate
7.65 0 translate
0 0.1 translate
1 2.21924 scale
newpath
0 0 moveto
(G) true charpath
1 0.7 0 setrgbcolor
fill
1 0.450605 scale
0 -0.1 translate
0 -0.1 translate
1 -0.471631 scale
newpath
0 0 moveto
(A) true charpath
2.4 0.8 0.8 setrgbcolor
fill
1 -2.1203 scale
0 0.1 translate
0 -4.59792 translate
1 -0.508332 scale
newpath
0 0 moveto
(T) true charpath
0.8 0.9 0.8 setrgbcolor
fill
1 -1.96722 scale
0 4.59792 translate
0 -9.38463 translate
1 -0.517 scale
newpath
0 0 moveto
(C) true charpath
0.8 0.8 2.4 setrgbcolor
fill
1 -1.93423 scale
0 9.38463 translate
7.65 0 translate
0 0.1 translate
1 2.31338 scale
newpath
0 0 moveto
(A) true charpath
8 0 0 setrgbcolor
fill
1 0.432267 scale
0 -0.1 translate
0 -0.1 translate
1 -0.647273 scale
newpath
0 0 moveto
(G) true charpath
1 0.94 0.8 setrgbcolor
fill
1 -1.54494 scale
0 0.1 translate
0 -5.97997 translate
1 -0.672651 scale
newpath
0 0 moveto
(C) true charpath
0.8 0.8 2.4 setrgbcolor
fill
1 -1.48666 scale
0 5.97997 translate
0 -12.0596 translate
1 -0.678128 scale
newpath
0 0 moveto
(T) true charpath
0.8 0.9 0.8 setrgbcolor
fill
1 -1.47465 scale
0 12.0596 translate
7.65 0 translate
0 -0.1 translate
1 -0.0379126 scale
newpath
0 0 moveto
(T) true charpath
0.8 0.9 0.8 setrgbcolor
fill
1 -26.3764 scale
0 0.1 translate
0 0.1 translate
1 1.33219 scale
newpath
0 0 moveto
(A) true charpath
8 0 0 setrgbcolor
fill
1 0.750644 scale
0 -0.1 translate
0 -1.18518 translate
1 -0.284686 scale
newpath
0 0 moveto
(G) true charpath
1 0.94 0.8 setrgbcolor
fill
1 -3.51264 scale
0 1.18518 translate
7.65 0 translate
0 0.1 translate
1 2.21924 scale
newpath
0 0 moveto
(G) true charpath
1 0.7 0 setrgbcolor
fill
1 0.450605 scale
0 -0.1 translate
0 -0.1 translate
1 -0.471631 scale
newpath
0 0 moveto
(A) true charpath
2.4 0.8 0.8 setrgbcolor
fill
1 -2.1203 scale
0 0.1 translate
0 -4.59792 translate
1 -0.508332 scale
newpath
0 0 moveto
(T) true charpath
0.8 0.9 0.8 setrgbcolor
fill
1 -1.96722 scale
0 4.59792 translate
0 -9.38463 translate
1 -0.517 scale
newpath
0 0 moveto
(C) true charpath
0.8 0.8 2.4 setrgbcolor
fill
1 -1.93423 scale
0 9.38463 translate
7.65 0 translate
0 0.1 translate
1 2.31338 scale
newpath
0 0 moveto
(A) true charpath
8 0 0 setrgbcolor
fill
1 0.432267 scale
0 -0.1 translate
0 -0.1 translate
1 -0.647273 scale
newpath
0 0 moveto
(G) true charpath
1 0.94 0.8 setrgbcolor
fill
1 -1.54494 scale
0 0.1 translate
0 -5.97997 translate
1 -0.672651 scale
newpath
0 0 moveto
(C) true charpath
0.8 0.8 2.4 setrgbcolor
fill
1 -1.48666 scale
0 5.97997 translate
0 -12.0596 translate
1 -0.678128 scale
newpath
0 0 moveto
(T) true charpath
0.8 0.9 0.8 setrgbcolor
fill
1 -1.47465 scale
0 12.0596 translate
7.65 0 translate
0 -0.1 translate
1 -0.0323177 scale
newpath
0 0 moveto
(G) true charpath
1 0.94 0.8 setrgbcolor
fill
1 -30.9428 scale
0 0.1 translate
0 0.1 translate
1 1.10689 scale
newpath
0 0 moveto
(A) true charpath
8 0 0 setrgbcolor
fill
1 0.903428 scale
0 -0.1 translate
0 -1.14115 translate
1 -0.206671 scale
newpath
0 0 moveto
(C) true charpath
0.8 0.8 2.4 setrgbcolor
fill
1 -4.8386 scale
0 1.14115 translate
7.65 0 translate
0 -0.1 translate
1 -0.240599 scale
newpath
0 0 moveto
(C) true charpath
0.8 0.8 2.4 setrgbcolor
fill
1 -4.15629 scale
0 0.1 translate
0 0.1 translate
1 1.92961 scale
newpath
0 0 moveto
(G) true charpath
1 0.7 0 setrgbcolor
fill
1 0.51824 scale
0 -0.1 translate
0 -2.78003 translate
1 -0.264594 scale
newpath
0 0 moveto
(A) true charpath
2.4 0.8 0.8 setrgbcolor
fill
1 -3.77938 scale
0 2.78003 translate
0 -5.64886 translate
1 -0.267501 scale
newpath
0 0 moveto
(T) true charpath
0.8 0.9 0.8 setrgbcolor
fill
1 -3.7383 scale
0 5.64886 translate
7.65 0 translate
0 -0.1 translate
1 -0.245172 scale
newpath
0 0 moveto
(A) true charpath
2.4 0.8 0.8 setrgbcolor
fill
1 -4.07878 scale
0 0.1 translate
0 0.1 translate
1 2.06548 scale
newpath
0 0 moveto
(T) true charpath
0 0.5 0 setrgbcolor
fill
1 0.48415 scale
0 -0.1 translate
0 -2.81601 translate
1 -0.387232 scale
newpath
0 0 moveto
(G) true charpath
1 0.94 0.8 setrgbcolor
fill
1 -2.58243 scale
0 2.81601 translate
0 -6.64983 translate
1 -0.430612 scale
newpath
0 0 moveto
(C) true charpath
0.8 0.8 2.4 setrgbcolor
fill
1 -2.32228 scale
0 6.64983 translate
7.65 0 translate
0 -0.1 translate
1 -0.0379126 scale
newpath
0 0 moveto
(T) true charpath
0.8 0.9 0.8 setrgbcolor
fill
1 -26.3764 scale
0 0.1 translate
0 0.1 translate
1 1.33219 scale
newpath
0 0 moveto
(A) true charpath
8 0 0 setrgbcolor
fill
1 0.750644 scale
0 -0.1 translate
0 -1.18518 translate
1 -0.284686 scale
newpath
0 0 moveto
(G) true charpath
1 0.94 0.8 setrgbcolor
fill
1 -3.51264 scale
0 1.18518 translate
7.65 0 translate
0 0.1 translate
1 2.21924 scale
newpath
0 0 moveto
(G) true charpath
1 0.7 0 setrgbcolor
fill
1 0.450605 scale
0 -0.1 translate
0 -0.1 translate
1 -0.471631 scale
newpath
0 0 moveto
(A) true charpath
2.4 0.8 0.8 setrgbcolor
fill
1 -2.1203 scale
0 0.1 translate
0 -4.59792 translate
1 -0.508332 scale
newpath
0 0 moveto
(T) true charpath
0.8 0.9 0.8 setrgbcolor
fill
1 -1.96722 scale
0 4.59792 translate
0 -9.38463 translate
1 -0.517 scale
newpath
0 0 moveto
(C) true charpath
0.8 0.8 2.4 setrgbcolor
fill
1 -1.93423 scale
0 9.38463 translate
7.65 0 translate
0 0.1 translate
1 2.31338 scale
newpath
0 0 moveto
(A) true charpath
8 0 0 setrgbcolor
fill
1 0.432267 scale
0 -0.1 translate
0 -0.1 translate
1 -0.647273 scale
newpath
0 0 moveto
(G) true charpath
1 0.94 0.8 setrgbcolor
fill
1 -1.54494 scale
0 0.1 translate
0 -5.97997 translate
1 -0.672651 scale
newpath
0 0 moveto
(C) true charpath
0.8 0.8 2.4 setrgbcolor
fill
1 -1.48666 scale
0 5.97997 translate
0 -12.0596 translate
1 -0.678128 scale
newpath
0 0 moveto
(T) true charpath
0.8 0.9 0.8 setrgbcolor
fill
1 -1.47465 scale
0 12.0596 translate
7.65 0 translate
0 0.1 translate
1 0.131086 scale
newpath
0 0 moveto
(T) true charpath
0 0.5 0 setrgbcolor
fill
1 7.6286 scale
0 -0.1 translate
0 1.91831 translate
1 0.785906 scale
newpath
0 0 moveto
(G) true charpath
1 0.7 0 setrgbcolor
fill
1 1.27242 scale
0 -1.91831 translate
0 -0.1 translate
1 -0.182429 scale
newpath
0 0 moveto
(C) true charpath
0.8 0.8 2.4 setrgbcolor
fill
1 -5.48158 scale
0 0.1 translate
7.65 0 translate
0 0.1 translate
1 2.15097 scale
newpath
0 0 moveto
(C) true charpath
0 0 8 setrgbcolor
fill
1 0.464907 scale
0 -0.1 translate
0 -0.1 translate
1 -0.367243 scale
newpath
0 0 moveto
(A) true charpath
2.4 0.8 0.8 setrgbcolor
fill
1 -2.72299 scale
0 0.1 translate
0 -3.77653 translate
1 -0.442468 scale
newpath
0 0 moveto
(T) true charpath
0.8 0.9 0.8 setrgbcolor
fill
1 -2.26005 scale
0 3.77653 translate
0 -8.04498 translate
1 -0.454298 scale
newpath
0 0 moveto
(G) true charpath
1 0.94 0.8 setrgbcolor
fill
1 -2.2012 scale
0 8.04498 translate
7.65 0 translate
0 0.1 translate
1 1.0779 scale
newpath
0 0 moveto
(C) true charpath
0 0 8 setrgbcolor
fill
1 0.927727 scale
0 -0.1 translate
0 -0.1 translate
1 -0.230391 scale
newpath
0 0 moveto
(G) true charpath
1 0.94 0.8 setrgbcolor
fill
1 -4.34045 scale
0 0.1 translate
7.65 0 translate
0 -0.1 translate
1 -0.083789 scale
newpath
0 0 moveto
(C) true charpath
0.8 0.8 2.4 setrgbcolor
fill
1 -11.9347 scale
0 0.1 translate
0 0.1 translate
1 0.976604 scale
newpath
0 0 moveto
(T) true charpath
0 0.5 0 setrgbcolor
fill
1 1.02396 scale
0 -0.1 translate
7.65 0 translate
0 -0.1 translate
1 -0.108174 scale
newpath
0 0 moveto
(T) true charpath
0.8 0.9 0.8 setrgbcolor
fill
1 -9.24439 scale
0 0.1 translate
0 0.1 translate
1 1.91764 scale
newpath
0 0 moveto
(C) true charpath
0 0 8 setrgbcolor
fill
1 0.521475 scale
0 -0.1 translate
0 -1.73803 translate
1 -0.296005 scale
newpath
0 0 moveto
(G) true charpath
1 0.94 0.8 setrgbcolor
fill
1 -3.37832 scale
0 1.73803 translate
0 -4.85402 translate
1 -0.432571 scale
newpath
0 0 moveto
(A) true charpath
2.4 0.8 0.8 setrgbcolor
fill
1 -2.31176 scale
0 4.85402 translate
7.65 0 translate
0 0.1 translate
1 2.20598 scale
newpath
0 0 moveto
(G) true charpath
1 0.7 0 setrgbcolor
fill
1 0.453314 scale
0 -0.1 translate
0 -0.1 translate
1 -0.338895 scale
newpath
0 0 moveto
(T) true charpath
0.8 0.9 0.8 setrgbcolor
fill
1 -2.95077 scale
0 0.1 translate
0 -3.55348 translate
1 -0.585849 scale
newpath
0 0 moveto
(C) true charpath
0.8 0.8 2.4 setrgbcolor
fill
1 -1.70693 scale
0 3.55348 translate
0 -8.95013 translate
1 -0.586942 scale
newpath
0 0 moveto
(A) true charpath
2.4 0.8 0.8 setrgbcolor
fill
1 -1.70375 scale
0 8.95013 translate
7.65 0 translate
7.65 0 translate
-237.15 -23.1593 translate
newpath
-3.825 -1.9125 moveto
244.8 0 rlineto
0 45.9 rlineto
-244.8 0 rlineto
0 -45.9 rlineto
closepath
0 0 0 setrgbcolor
stroke
-275.4 0 translate
0 18.1779 translate
/Helvetica findfont
5.61816 scalefont
setfont
newpath
0 0 moveto
(Motif Name:) true charpath
0 0 0 setrgbcolor
fill
70.227 0 translate
/Helvetica-Bold findfont
5.61816 scalefont
setfont
newpath
0 0 moveto
(CM000995.3_177260999-177262211(-)_1|1|1x0) true charpath
0 0 0 setrgbcolor
fill
-70.227 0 translate
0 -68.25 translate
0 29.125 translate
/Helvetica findfont
8.262 scalefont
setfont
newpath
0 0 moveto
(Gene:) true charpath
0 0 0 setrgbcolor
fill
42.1362 0 translate
/Helvetica-Bold findfont
8.262 scalefont
setfont
newpath
0 0 moveto
(CM000995.3_177377607-177378569(+)_1) true charpath
0 0 0 setrgbcolor
fill
-42.1362 0 translate
-30.6 -29.125 translate
306 0 translate
2.10375 0 translate
/Helvetica findfont
5.508 scalefont
setfont
newpath
0 0 moveto
(1) true charpath
0 0 0 setrgbcolor
fill
7.65 0 translate
newpath
0 0 moveto
(2) true charpath
0 0 0 setrgbcolor
fill
7.65 0 translate
newpath
0 0 moveto
(3) true charpath
0 0 0 setrgbcolor
fill
7.65 0 translate
newpath
0 0 moveto
(4) true charpath
0 0 0 setrgbcolor
fill
7.65 0 translate
newpath
0 0 moveto
(5) true charpath
0 0 0 setrgbcolor
fill
7.65 0 translate
newpath
0 0 moveto
(6) true charpath
0 0 0 setrgbcolor
fill
7.65 0 translate
newpath
0 0 moveto
(7) true charpath
0 0 0 setrgbcolor
fill
7.65 0 translate
-55.6537 0 translate
0 3.93429 translate
0 19.225 translate
/Helvetica findfont
5.508 scalefont
setfont
61.2 -1.57371 translate
newpath
0 0 moveto
(0) true charpath
0 0 0 setrgbcolor
fill
0 19.125 translate
newpath
0 0 moveto
(+0.56) true charpath
0 0 0 setrgbcolor
fill
0 -38.25 translate
newpath
0 0 moveto
(-2.88) true charpath
0 0 0 setrgbcolor
fill
-61.2 19.125 translate
0 1.57371 translate
/Helvetica-Bold findfont
11.016 scalefont
setfont
0 0.1 translate
1 0.547269 scale
newpath
0 0 moveto
(A) true charpath
8 0 0 setrgbcolor
fill
1 1.82726 scale
0 -0.1 translate
0 5.19308 translate
1 0.791177 scale
newpath
0 0 moveto
(T) true charpath
0 0.5 0 setrgbcolor
fill
1 1.26394 scale
0 -5.19308 translate
0 -0.1 translate
1 -0.126482 scale
newpath
0 0 moveto
(G) true charpath
1 0.94 0.8 setrgbcolor
fill
1 -7.90623 scale
0 0.1 translate
0 -1.88209 translate
1 -0.196891 scale
newpath
0 0 moveto
(C) true charpath
0.8 0.8 2.4 setrgbcolor
fill
1 -5.07896 scale
0 1.88209 translate
7.65 0 translate
0 0.1 translate
1 2.25562 scale
newpath
0 0 moveto
(C) true charpath
0 0 8 setrgbcolor
fill
1 0.443336 scale
0 -0.1 translate
0 -0.1 translate
1 -0.405242 scale
newpath
0 0 moveto
(T) true charpath
0.8 0.9 0.8 setrgbcolor
fill
1 -2.46766 scale
0 0.1 translate
0 -4.07554 translate
1 -0.614318 scale
newpath
0 0 moveto
(G) true charpath
1 0.94 0.8 setrgbcolor
fill
1 -1.62782 scale
0 4.07554 translate
0 -9.69619 translate
1 -0.702866 scale
newpath
0 0 moveto
(A) true charpath
2.4 0.8 0.8 setrgbcolor
fill
1 -1.42275 scale
0 9.69619 translate
7.65 0 translate
0 0.1 translate
1 2.33056 scale
newpath
0 0 moveto
(G) true charpath
1 0.7 0 setrgbcolor
fill
1 0.429082 scale
0 -0.1 translate
0 -0.1 translate
1 -0.485362 scale
newpath
0 0 moveto
(T) true charpath
0.8 0.9 0.8 setrgbcolor
fill
1 -2.06032 scale
0 0.1 translate
0 -4.70596 translate
1 -0.784881 scale
newpath
0 0 moveto
(A) true charpath
2.4 0.8 0.8 setrgbcolor
fill
1 -1.27408 scale
0 4.70596 translate
0 -11.6687 translate
1 -0.860312 scale
newpath
0 0 moveto
(C) true charpath
0.8 0.8 2.4 setrgbcolor
fill
1 -1.16237 scale
0 11.6687 translate
7.65 0 translate
0 0.1 translate
1 0.195188 scale
newpath
0 0 moveto
(A) true charpath
8 0 0 setrgbcolor
fill
1 5.12327 scale
0 -0.1 translate
0 2.42271 translate
1 0.626783 scale
newpath
0 0 moveto
(T) true charpath
0 0.5 0 setrgbcolor
fill
1 1.59545 scale
0 -2.42271 translate
0 -0.1 translate
1 -0.165255 scale
newpath
0 0 moveto
(C) true charpath
0.8 0.8 2.4 setrgbcolor
fill
1 -6.05125 scale
0 0.1 translate
7.65 0 translate
0 -0.1 translate
1 -0.338801 scale
newpath
0 0 moveto
(T) true charpath
0.8 0.9 0.8 setrgbcolor
fill
1 -2.95158 scale
0 0.1 translate
0 0.1 translate
1 2.25732 scale
newpath
0 0 moveto
(C) true charpath
0 0 8 setrgbcolor
fill
1 0.443004 scale
0 -0.1 translate
0 -3.55274 translate
1 -0.722852 scale
newpath
0 0 moveto
(A) true charpath
2.4 0.8 0.8 setrgbcolor
fill
1 -1.38341 scale
0 3.55274 translate
0 -10.0274 translate
1 -0.761913 scale
newpath
0 0 moveto
(G) true charpath
1 0.94 0.8 setrgbcolor
fill
1 -1.31249 scale
0 10.0274 translate
7.65 0 translate
0 -0.1 translate
1 -0.0029983 scale
newpath
0 0 moveto
(G) true charpath
1 0.94 0.8 setrgbcolor
fill
1 -333.522 scale
0 0.1 translate
0 0.1 translate
1 1.83504 scale
newpath
0 0 moveto
(T) true charpath
0 0.5 0 setrgbcolor
fill
1 0.544948 scale
0 -0.1 translate
0 -0.910449 translate
1 -0.407385 scale
newpath
0 0 moveto
(A) true charpath
2.4 0.8 0.8 setrgbcolor
fill
1 -2.45468 scale
0 0.910449 translate
0 -4.90284 translate
1 -0.490562 scale
newpath
0 0 moveto
(C) true charpath
0.8 0.8 2.4 setrgbcolor
fill
1 -2.03848 scale
0 4.90284 translate
7.65 0 translate
7.65 0 translate
-53.55 -23.1593 translate
newpath
-3.825 -1.9125 moveto
61.2 0 rlineto
0 45.9 rlineto
-61.2 0 rlineto
0 -45.9 rlineto
closepath
0 0 0 setrgbcolor
stroke
-275.4 0 translate
0 18.1779 translate
/Helvetica findfont
5.61816 scalefont
setfont
newpath
0 0 moveto
(Motif Name:) true charpath
0 0 0 setrgbcolor
fill
70.227 0 translate
/Helvetica-Bold findfont
5.61816 scalefont
setfont
newpath
0 0 moveto
(CM000995.3_177377607-177378569(+)_1|1|1x0) true charpath
0 0 0 setrgbcolor
fill
-70.227 0 translate
0 -68.25 translate
0 29.125 translate
/Helvetica findfont
8.262 scalefont
setfont
newpath
0 0 moveto
(Gene:) true charpath
0 0 0 setrgbcolor
fill
42.1362 0 translate
/Helvetica-Bold findfont
8.262 scalefont
setfont
newpath
0 0 moveto
(CM000995.3_177411254-177412262(+)_1) true charpath
0 0 0 setrgbcolor
fill
-42.1362 0 translate
-30.6 -29.125 translate
306 0 translate
2.10375 0 translate
/Helvetica findfont
5.508 scalefont
setfont
newpath
0 0 moveto
(1) true charpath
0 0 0 setrgbcolor
fill
7.65 0 translate
newpath
0 0 moveto
(2) true charpath
0 0 0 setrgbcolor
fill
7.65 0 translate
newpath
0 0 moveto
(3) true charpath
0 0 0 setrgbcolor
fill
7.65 0 translate
newpath
0 0 moveto
(4) true charpath
0 0 0 setrgbcolor
fill
7.65 0 translate
-32.7037 0 translate
0 3.93429 translate
0 19.225 translate
/Helvetica findfont
5.508 scalefont
setfont
38.25 -1.57371 translate
newpath
0 0 moveto
(0) true charpath
0 0 0 setrgbcolor
fill
0 19.125 translate
newpath
0 0 moveto
(+0.55) true charpath
0 0 0 setrgbcolor
fill
0 -38.25 translate
newpath
0 0 moveto
(-2.66) true charpath
0 0 0 setrgbcolor
fill
-38.25 19.125 translate
0 1.57371 translate
/Helvetica-Bold findfont
11.016 scalefont
setfont
0 -0.1 translate
1 -0.21782 scale
newpath
0 0 moveto
(T) true charpath
0.8 0.9 0.8 setrgbcolor
fill
1 -4.59095 scale
0 0.1 translate
0 0.1 translate
1 1.51459 scale
newpath
0 0 moveto
(G) true charpath
1 0.7 0 setrgbcolor
fill
1 0.660243 scale
0 -0.1 translate
0 -2.60079 translate
1 -0.591365 scale
newpath
0 0 moveto
(C) true charpath
0.8 0.8 2.4 setrgbcolor
fill
1 -1.691 scale
0 2.60079 translate
7.65 0 translate
0 -0.1 translate
1 -0.118031 scale
newpath
0 0 moveto
(A) true charpath
2.4 0.8 0.8 setrgbcolor
fill
1 -8.47236 scale
0 0.1 translate
0 0.1 translate
1 2.03774 scale
newpath
0 0 moveto
(T) true charpath
0 0.5 0 setrgbcolor
fill
1 0.49074 scale
0 -0.1 translate
0 -1.81559 translate
1 -0.501603 scale
newpath
0 0 moveto
(C) true charpath
0.8 0.8 2.4 setrgbcolor
fill
1 -1.99361 scale
0 1.81559 translate
0 -6.54935 translate
1 -0.689653 scale
newpath
0 0 moveto
(G) true charpath
1 0.94 0.8 setrgbcolor
fill
1 -1.45 scale
0 6.54935 translate
7.65 0 translate
0 0.1 translate
1 2.33056 scale
newpath
0 0 moveto
(T) true charpath
0 0.5 0 setrgbcolor
fill
1 0.429082 scale
0 -0.1 translate
0 -0.1 translate
1 -0.533153 scale
newpath
0 0 moveto
(G) true charpath
1 0.94 0.8 setrgbcolor
fill
1 -1.87564 scale
0 0.1 translate
0 -5.08201 translate
1 -0.653648 scale
newpath
0 0 moveto
(A) true charpath
2.4 0.8 0.8 setrgbcolor
fill
1 -1.52988 scale
0 5.08201 translate
0 -11.0121 translate
1 -0.943755 scale
newpath
0 0 moveto
(C) true charpath
0.8 0.8 2.4 setrgbcolor
fill
1 -1.0596 scale
0 11.0121 translate
7.65 0 translate
7.65 0 translate
-30.6 -23.1593 translate
newpath
-3.825 -1.9125 moveto
38.25 0 rlineto
0 45.9 rlineto
-38.25 0 rlineto
0 -45.9 rlineto
closepath
0 0 0 setrgbcolor
stroke
-275.4 0 translate
0 18.1779 translate
/Helvetica findfont
5.61816 scalefont
setfont
newpath
0 0 moveto
(Motif Name:) true charpath
0 0 0 setrgbcolor
fill
70.227 0 translate
/Helvetica-Bold findfont
5.61816 scalefont
setfont
newpath
0 0 moveto
(CM000995.3_177411254-177412262(+)_1|1|1x0) true charpath
0 0 0 setrgbcolor
fill
-70.227 0 translate
0 -68.25 translate
0 29.125 translate
/Helvetica findfont
8.262 scalefont
setfont
newpath
0 0 moveto
(Gene:) true charpath
0 0 0 setrgbcolor
fill
42.1362 0 translate
/Helvetica-Bold findfont
8.262 scalefont
setfont
newpath
0 0 moveto
(CM000995.3_177411254-177412262(+)_1) true charpath
0 0 0 setrgbcolor
fill
-42.1362 0 translate
-30.6 -29.125 translate
306 0 translate
2.10375 0 translate
/Helvetica findfont
5.508 scalefont
setfont
newpath
0 0 moveto
(1) true charpath
0 0 0 setrgbcolor
fill
7.65 0 translate
newpath
0 0 moveto
(2) true charpath
0 0 0 setrgbcolor
fill
7.65 0 translate
newpath
0 0 moveto
(3) true charpath
0 0 0 setrgbcolor
fill
7.65 0 translate
newpath
0 0 moveto
(4) true charpath
0 0 0 setrgbcolor
fill
7.65 0 translate
newpath
0 0 moveto
(5) true charpath
0 0 0 setrgbcolor
fill
7.65 0 translate
newpath
0 0 moveto
(6) true charpath
0 0 0 setrgbcolor
fill
7.65 0 translate
newpath
0 0 moveto
(7) true charpath
0 0 0 setrgbcolor
fill
7.65 0 translate
newpath
0 0 moveto
(8) true charpath
0 0 0 setrgbcolor
fill
7.65 0 translate
newpath
0 0 moveto
(9) true charpath
0 0 0 setrgbcolor
fill
7.65 0 translate
newpath
0 0 moveto
(0) true charpath
0 0 0 setrgbcolor
fill
7.65 0 translate
newpath
0 0 moveto
(1) true charpath
0 0 0 setrgbcolor
fill
7.65 0 translate
newpath
0 0 moveto
(2) true charpath
0 0 0 setrgbcolor
fill
7.65 0 translate
newpath
0 0 moveto
(3) true charpath
0 0 0 setrgbcolor
fill
7.65 0 translate
newpath
0 0 moveto
(4) true charpath
0 0 0 setrgbcolor
fill
7.65 0 translate
newpath
0 0 moveto
(5) true charpath
0 0 0 setrgbcolor
fill
7.65 0 translate
newpath
0 0 moveto
(6) true charpath
0 0 0 setrgbcolor
fill
7.65 0 translate
newpath
0 0 moveto
(7) true charpath
0 0 0 setrgbcolor
fill
7.65 0 translate
newpath
0 0 moveto
(8) true charpath
0 0 0 setrgbcolor
fill
7.65 0 translate
newpath
0 0 moveto
(9) true charpath
0 0 0 setrgbcolor
fill
7.65 0 translate
newpath
0 0 moveto
(0) true charpath
0 0 0 setrgbcolor
fill
7.65 0 translate
newpath
0 0 moveto
(1) true charpath
0 0 0 setrgbcolor
fill
7.65 0 translate
newpath
0 0 moveto
(2) true charpath
0 0 0 setrgbcolor
fill
7.65 0 translate
-170.404 0 translate
0 3.93429 translate
0 19.225 translate
/Helvetica findfont
5.508 scalefont
setfont
175.95 -1.57371 translate
newpath
0 0 moveto
(0) true charpath
0 0 0 setrgbcolor
fill
0 19.125 translate
newpath
0 0 moveto
(+0.58) true charpath
0 0 0 setrgbcolor
fill
0 -38.25 translate
newpath
0 0 moveto
(-3.31) true charpath
0 0 0 setrgbcolor
fill
-175.95 19.125 translate
0 1.57371 translate
/Helvetica-Bold findfont
11.016 scalefont
setfont
0 0.1 translate
1 1.59548 scale
newpath
0 0 moveto
(A) true charpath
8 0 0 setrgbcolor
fill
1 0.626772 scale
0 -0.1 translate
0 -0.1 translate
1 -0.243337 scale
newpath
0 0 moveto
(G) true charpath
1 0.94 0.8 setrgbcolor
fill
1 -4.10953 scale
0 0.1 translate
0 -2.80157 translate
1 -0.357081 scale
newpath
0 0 moveto
(T) true charpath
0.8 0.9 0.8 setrgbcolor
fill
1 -2.80049 scale
0 2.80157 translate
7.65 0 translate
0 0.1 translate
1 2.13937 scale
newpath
0 0 moveto
(A) true charpath
8 0 0 setrgbcolor
fill
1 0.467426 scale
0 -0.1 translate
0 -0.1 translate
1 -0.397434 scale
newpath
0 0 moveto
(G) true charpath
1 0.94 0.8 setrgbcolor
fill
1 -2.51614 scale
0 0.1 translate
0 -4.01409 translate
1 -0.413178 scale
newpath
0 0 moveto
(C) true charpath
0.8 0.8 2.4 setrgbcolor
fill
1 -2.42026 scale
0 4.01409 translate
0 -8.05207 translate
1 -0.414402 scale
newpath
0 0 moveto
(T) true charpath
0.8 0.9 0.8 setrgbcolor
fill
1 -2.41312 scale
0 8.05207 translate
7.65 0 translate
0 0.1 translate
1 2.08376 scale
newpath
0 0 moveto
(A) true charpath
8 0 0 setrgbcolor
fill
1 0.479902 scale
0 -0.1 translate
0 -0.1 translate
1 -0.303342 scale
newpath
0 0 moveto
(C) true charpath
0.8 0.8 2.4 setrgbcolor
fill
1 -3.29661 scale
0 0.1 translate
0 -3.27372 translate
1 -0.372286 scale
newpath
0 0 moveto
(T) true charpath
0.8 0.9 0.8 setrgbcolor
fill
1 -2.68611 scale
0 3.27372 translate
0 -6.98994 translate
1 -0.411497 scale
newpath
0 0 moveto
(G) true charpath
1 0.94 0.8 setrgbcolor
fill
1 -2.43015 scale
0 6.98994 translate
7.65 0 translate
0 0.1 translate
1 0.728984 scale
newpath
0 0 moveto
(A) true charpath
8 0 0 setrgbcolor
fill
1 1.37177 scale
0 -0.1 translate
0 -0.1 translate
1 -0.050148 scale
newpath
0 0 moveto
(C) true charpath
0.8 0.8 2.4 setrgbcolor
fill
1 -19.941 scale
0 0.1 translate
7.65 0 translate
0 0.1 translate
1 0.702511 scale
newpath
0 0 moveto
(C) true charpath
0 0 8 setrgbcolor
fill
1 1.42346 scale
0 -0.1 translate
0 6.41462 translate
1 0.92922 scale
newpath
0 0 moveto
(T) true charpath
0 0.5 0 setrgbcolor
fill
1 1.07617 scale
0 -6.41462 translate
0 -0.1 translate
1 -0.180372 scale
newpath
0 0 moveto
(A) true charpath
2.4 0.8 0.8 setrgbcolor
fill
1 -5.54408 scale
0 0.1 translate
0 -2.30613 translate
1 -0.302062 scale
newpath
0 0 moveto
(G) true charpath
1 0.94 0.8 setrgbcolor
fill
1 -3.31058 scale
0 2.30613 translate
7.65 0 translate
0 0.1 translate
1 0.41772 scale
newpath
0 0 moveto
(G) true charpath
1 0.7 0 setrgbcolor
fill
1 2.39395 scale
0 -0.1 translate
0 4.17371 translate
1 1.35677 scale
newpath
0 0 moveto
(T) true charpath
0 0.5 0 setrgbcolor
fill
1 0.737045 scale
0 -4.17371 translate
0 -0.1 translate
1 -0.292208 scale
newpath
0 0 moveto
(C) true charpath
0.8 0.8 2.4 setrgbcolor
fill
1 -3.42222 scale
0 0.1 translate
0 -3.18612 translate
1 -0.467395 scale
newpath
0 0 moveto
(A) true charpath
2.4 0.8 0.8 setrgbcolor
fill
1 -2.13952 scale
0 3.18612 translate
7.65 0 translate
0 -0.1 translate
1 -0.04772 scale
newpath
0 0 moveto
(G) true charpath
1 0.94 0.8 setrgbcolor
fill
1 -20.9556 scale
0 0.1 translate
0 -1.26235 translate
1 -0.103767 scale
newpath
0 0 moveto
(C) true charpath
0.8 0.8 2.4 setrgbcolor
fill
1 -9.63698 scale
0 1.26235 translate
0 -2.8657 translate
1 -0.15739 scale
newpath
0 0 moveto
(A) true charpath
2.4 0.8 0.8 setrgbcolor
fill
1 -6.35364 scale
0 2.8657 translate
0 0.1 translate
1 1.50341 scale
newpath
0 0 moveto
(T) true charpath
0 0.5 0 setrgbcolor
fill
1 0.665155 scale
0 -0.1 translate
7.65 0 translate
0 -0.1 translate
1 -0.0442566 scale
newpath
0 0 moveto
(T) true charpath
0.8 0.9 0.8 setrgbcolor
fill
1 -22.5955 scale
0 0.1 translate
0 -1.23509 translate
1 -0.196885 scale
newpath
0 0 moveto
(A) true charpath
2.4 0.8 0.8 setrgbcolor
fill
1 -5.0791 scale
0 1.23509 translate
0 0.1 translate
1 1.68596 scale
newpath
0 0 moveto
(C) true charpath
0 0 8 setrgbcolor
fill
1 0.593135 scale
0 -0.1 translate
0 -3.57116 translate
1 -0.261344 scale
newpath
0 0 moveto
(G) true charpath
1 0.94 0.8 setrgbcolor
fill
1 -3.82637 scale
0 3.57116 translate
7.65 0 translate
0 0.1 translate
1 0.0862938 scale
newpath
0 0 moveto
(T) true charpath
0 0.5 0 setrgbcolor
fill
1 11.5883 scale
0 -0.1 translate
0 1.56587 translate
1 0.106059 scale
newpath
0 0 moveto
(C) true charpath
0 0 8 setrgbcolor
fill
1 9.42868 scale
0 -1.56587 translate
0 3.18726 translate
1 0.641562 scale
newpath
0 0 moveto
(G) true charpath
1 0.7 0 setrgbcolor
fill
1 1.5587 scale
0 -3.18726 translate
0 -0.1 translate
1 -0.310561 scale
newpath
0 0 moveto
(A) true charpath
2.4 0.8 0.8 setrgbcolor
fill
1 -3.21998 scale
0 0.1 translate
7.65 0 translate
0 0.1 translate
1 2.21117 scale
newpath
0 0 moveto
(T) true charpath
0 0.5 0 setrgbcolor
fill
1 0.452249 scale
0 -0.1 translate
0 -0.1 translate
1 -0.39551 scale
newpath
0 0 moveto
(G) true charpath
1 0.94 0.8 setrgbcolor
fill
1 -2.52838 scale
0 0.1 translate
0 -3.99896 translate
1 -0.490166 scale
newpath
0 0 moveto
(A) true charpath
2.4 0.8 0.8 setrgbcolor
fill
1 -2.04013 scale
0 3.99896 translate
0 -8.64272 translate
1 -0.617343 scale
newpath
0 0 moveto
(C) true charpath
0.8 0.8 2.4 setrgbcolor
fill
1 -1.61985 scale
0 8.64272 translate
7.65 0 translate
0 -0.1 translate
1 -0.0757063 scale
newpath
0 0 moveto
(G) true charpath
1 0.94 0.8 setrgbcolor
fill
1 -13.2089 scale
0 0.1 translate
0 0.1 translate
1 1.95222 scale
newpath
0 0 moveto
(C) true charpath
0 0 8 setrgbcolor
fill
1 0.512237 scale
0 -0.1 translate
0 -1.48256 translate
1 -0.408841 scale
newpath
0 0 moveto
(A) true charpath
2.4 0.8 0.8 setrgbcolor
fill
1 -2.44594 scale
0 1.48256 translate
0 -5.48641 translate
1 -0.485807 scale
newpath
0 0 moveto
(T) true charpath
0.8 0.9 0.8 setrgbcolor
fill
1 -2.05843 scale
0 5.48641 translate
7.65 0 translate
0 -0.1 translate
1 -0.015463 scale
newpath
0 0 moveto
(G) true charpath
1 0.94 0.8 setrgbcolor
fill
1 -64.6704 scale
0 0.1 translate
0 0.1 translate
1 0.784639 scale
newpath
0 0 moveto
(C) true charpath
0 0 8 setrgbcolor
fill
1 1.27447 scale
0 -0.1 translate
7.65 0 translate
0 0.1 translate
1 1.24395 scale
newpath
0 0 moveto
(A) true charpath
8 0 0 setrgbcolor
fill
1 0.803894 scale
0 -0.1 translate
0 -0.1 translate
1 -0.311428 scale
newpath
0 0 moveto
(T) true charpath
0.8 0.9 0.8 setrgbcolor
fill
1 -3.21102 scale
0 0.1 translate
7.65 0 translate
0 -0.1 translate
1 -0.0872706 scale
newpath
0 0 moveto
(T) true charpath
0.8 0.9 0.8 setrgbcolor
fill
1 -11.4586 scale
0 0.1 translate
0 0.1 translate
1 1.829 scale
newpath
0 0 moveto
(A) true charpath
8 0 0 setrgbcolor
fill
1 0.546748 scale
0 -0.1 translate
0 -1.57355 translate
1 -0.263518 scale
newpath
0 0 moveto
(C) true charpath
0.8 0.8 2.4 setrgbcolor
fill
1 -3.79481 scale
0 1.57355 translate
0 -4.43392 translate
1 -0.327368 scale
newpath
0 0 moveto
(G) true charpath
1 0.94 0.8 setrgbcolor
fill
1 -3.05467 scale
0 4.43392 translate
7.65 0 translate
0 -0.1 translate
1 -0.248271 scale
newpath
0 0 moveto
(T) true charpath
0.8 0.9 0.8 setrgbcolor
fill
1 -4.02786 scale
0 0.1 translate
0 0.1 translate
1 1.95864 scale
newpath
0 0 moveto
(A) true charpath
8 0 0 setrgbcolor
fill
1 0.510559 scale
0 -0.1 translate
0 -2.84039 translate
1 -0.265245 scale
newpath
0 0 moveto
(G) true charpath
1 0.94 0.8 setrgbcolor
fill
1 -3.7701 scale
0 2.84039 translate
0 -5.71435 translate
1 -0.312639 scale
newpath
0 0 moveto
(C) true charpath
0.8 0.8 2.4 setrgbcolor
fill
1 -3.19857 scale
0 5.71435 translate
7.65 0 translate
0 -0.1 translate
1 -0.0464746 scale
newpath
0 0 moveto
(T) true charpath
0.8 0.9 0.8 setrgbcolor
fill
1 -21.5171 scale
0 0.1 translate
0 0.1 translate
1 1.36974 scale
newpath
0 0 moveto
(A) true charpath
8 0 0 setrgbcolor
fill
1 0.730066 scale
0 -0.1 translate
0 -1.25255 translate
1 -0.303353 scale
newpath
0 0 moveto
(G) true charpath
1 0.94 0.8 setrgbcolor
fill
1 -3.29649 scale
0 1.25255 translate
7.65 0 translate
0 0.1 translate
1 2.24362 scale
newpath
0 0 moveto
(G) true charpath
1 0.7 0 setrgbcolor
fill
1 0.445708 scale
0 -0.1 translate
0 -0.1 translate
1 -0.506049 scale
newpath
0 0 moveto
(A) true charpath
2.4 0.8 0.8 setrgbcolor
fill
1 -1.97609 scale
0 0.1 translate
0 -4.86874 translate
1 -0.544242 scale
newpath
0 0 moveto
(T) true charpath
0.8 0.9 0.8 setrgbcolor
fill
1 -1.83742 scale
0 4.86874 translate
0 -9.93801 translate
1 -0.553264 scale
newpath
0 0 moveto
(C) true charpath
0.8 0.8 2.4 setrgbcolor
fill
1 -1.80746 scale
0 9.93801 translate
7.65 0 translate
0 0.1 translate
1 2.33056 scale
newpath
0 0 moveto
(A) true charpath
8 0 0 setrgbcolor
fill
1 0.429082 scale
0 -0.1 translate
0 -0.1 translate
1 -0.690684 scale
newpath
0 0 moveto
(G) true charpath
1 0.94 0.8 setrgbcolor
fill
1 -1.44784 scale
0 0.1 translate
0 -6.32156 translate
1 -0.717087 scale
newpath
0 0 moveto
(C) true charpath
0.8 0.8 2.4 setrgbcolor
fill
1 -1.39453 scale
0 6.32156 translate
0 -12.7509 translate
1 -0.722784 scale
newpath
0 0 moveto
(T) true charpath
0.8 0.9 0.8 setrgbcolor
fill
1 -1.38354 scale
0 12.7509 translate
7.65 0 translate
0 0.1 translate
1 2.21117 scale
newpath
0 0 moveto
(T) true charpath
0 0.5 0 setrgbcolor
fill
1 0.452249 scale
0 -0.1 translate
0 -0.1 translate
1 -0.39551 scale
newpath
0 0 moveto
(G) true charpath
1 0.94 0.8 setrgbcolor
fill
1 -2.52838 scale
0 0.1 translate
0 -3.99896 translate
1 -0.490166 scale
newpath
0 0 moveto
(A) true charpath
2.4 0.8 0.8 setrgbcolor
fill
1 -2.04013 scale
0 3.99896 translate
0 -8.64272 translate
1 -0.617343 scale
newpath
0 0 moveto
(C) true charpath
0.8 0.8 2.4 setrgbcolor
fill
1 -1.61985 scale
0 8.64272 translate
7.65 0 translate
0 -0.1 translate
1 -0.0757063 scale
newpath
0 0 moveto
(G) true charpath
1 0.94 0.8 setrgbcolor
fill
1 -13.2089 scale
0 0.1 translate
0 0.1 translate
1 1.95222 scale
newpath
0 0 moveto
(C) true charpath
0 0 8 setrgbcolor
fill
1 0.512237 scale
0 -0.1 translate
0 -1.48256 translate
1 -0.408841 scale
newpath
0 0 moveto
(A) true charpath
2.4 0.8 0.8 setrgbcolor
fill
1 -2.44594 scale
0 1.48256 translate
0 -5.48641 translate
1 -0.485807 scale
newpath
0 0 moveto
(T) true charpath
0.8 0.9 0.8 setrgbcolor
fill
1 -2.05843 scale
0 5.48641 translate
7.65 0 translate
0 -0.1 translate
1 -0.015463 scale
newpath
0 0 moveto
(G) true charpath
1 0.94 0.8 setrgbcolor
fill
1 -64.6704 scale
0 0.1 translate
0 0.1 translate
1 0.784639 scale
newpath
0 0 moveto
(C) true charpath
0 0 8 setrgbcolor
fill
1 1.27447 scale
0 -0.1 translate
7.65 0 translate
7.65 0 translate
-168.3 -23.1593 translate
newpath
-3.825 -1.9125 moveto
175.95 0 rlineto
0 45.9 rlineto
-175.95 0 rlineto
0 -45.9 rlineto
closepath
0 0 0 setrgbcolor
stroke
-275.4 0 translate
0 18.1779 translate
/Helvetica findfont
5.61816 scalefont
setfont
newpath
0 0 moveto
(Motif Name:) true charpath
0 0 0 setrgbcolor
fill
70.227 0 translate
/Helvetica-Bold findfont
5.61816 scalefont
setfont
newpath
0 0 moveto
(CM000995.3_177411254-177412262(+)_1|2|1x0) true charpath
0 0 0 setrgbcolor
fill
-70.227 0 translate
0 -68.25 translate
0 29.125 translate
/Helvetica findfont
8.262 scalefont
setfont
newpath
0 0 moveto
(Gene:) true charpath
0 0 0 setrgbcolor
fill
42.1362 0 translate
/Helvetica-Bold findfont
8.262 scalefont
setfont
newpath
0 0 moveto
(CM000995.3_177473586-177475014(-)_1) true charpath
0 0 0 setrgbcolor
fill
-42.1362 0 translate
-30.6 -29.125 translate
306 0 translate
2.10375 0 translate
/Helvetica findfont
5.508 scalefont
setfont
newpath
0 0 moveto
(1) true charpath
0 0 0 setrgbcolor
fill
7.65 0 translate
newpath
0 0 moveto
(2) true charpath
0 0 0 setrgbcolor
fill
7.65 0 translate
newpath
0 0 moveto
(3) true charpath
0 0 0 setrgbcolor
fill
7.65 0 translate
newpath
0 0 moveto
(4) true charpath
0 0 0 setrgbcolor
fill
7.65 0 translate
newpath
0 0 moveto
(5) true charpath
0 0 0 setrgbcolor
fill
7.65 0 translate
newpath
0 0 moveto
(6) true charpath
0 0 0 setrgbcolor
fill
7.65 0 translate
newpath
0 0 moveto
(7) true charpath
0 0 0 setrgbcolor
fill
7.65 0 translate
newpath
0 0 moveto
(8) true charpath
0 0 0 setrgbcolor
fill
7.65 0 translate
newpath
0 0 moveto
(9) true charpath
0 0 0 setrgbcolor
fill
7.65 0 translate
newpath
0 0 moveto
(0) true charpath
0 0 0 setrgbcolor
fill
7.65 0 translate
newpath
0 0 moveto
(1) true charpath
0 0 0 setrgbcolor
fill
7.65 0 translate
newpath
0 0 moveto
(2) true charpath
0 0 0 setrgbcolor
fill
7.65 0 translate
newpath
0 0 moveto
(3) true charpath
0 0 0 setrgbcolor
fill
7.65 0 translate
newpath
0 0 moveto
(4) true charpath
0 0 0 setrgbcolor
fill
7.65 0 translate
newpath
0 0 moveto
(5) true charpath
0 0 0 setrgbcolor
fill
7.65 0 translate
newpath
0 0 moveto
(6) true charpath
0 0 0 setrgbcolor
fill
7.65 0 translate
newpath
0 0 moveto
(7) true charpath
0 0 0 setrgbcolor
fill
7.65 0 translate
newpath
0 0 moveto
(8) true charpath
0 0 0 setrgbcolor
fill
7.65 0 translate
newpath
0 0 moveto
(9) true charpath
0 0 0 setrgbcolor
fill
7.65 0 translate
newpath
0 0 moveto
(0) true charpath
0 0 0 setrgbcolor
fill
7.65 0 translate
newpath
0 0 moveto
(1) true charpath
0 0 0 setrgbcolor
fill
7.65 0 translate
newpath
0 0 moveto
(2) true charpath
0 0 0 setrgbcolor
fill
7.65 0 translate
newpath
0 0 moveto
(3) true charpath
0 0 0 setrgbcolor
fill
7.65 0 translate
newpath
0 0 moveto
(4) true charpath
0 0 0 setrgbcolor
fill
7.65 0 translate
newpath
0 0 moveto
(5) true charpath
0 0 0 setrgbcolor
fill
7.65 0 translate
newpath
0 0 moveto
(6) true charpath
0 0 0 setrgbcolor
fill
7.65 0 translate
newpath
0 0 moveto
(7) true charpath
0 0 0 setrgbcolor
fill
7.65 0 translate
newpath
0 0 moveto
(8) true charpath
0 0 0 setrgbcolor
fill
7.65 0 translate
newpath
0 0 moveto
(9) true charpath
0 0 0 setrgbcolor
fill
7.65 0 translate
newpath
0 0 moveto
(0) true charpath
0 0 0 setrgbcolor
fill
7.65 0 translate
newpath
0 0 moveto
(1) true charpath
0 0 0 setrgbcolor
fill
7.65 0 translate
newpath
0 0 moveto
(2) true charpath
0 0 0 setrgbcolor
fill
7.65 0 translate
newpath
0 0 moveto
(3) true charpath
0 0 0 setrgbcolor
fill
7.65 0 translate
newpath
0 0 moveto
(4) true charpath
0 0 0 setrgbcolor
fill
7.65 0 translate
newpath
0 0 moveto
(5) true charpath
0 0 0 setrgbcolor
fill
7.65 0 translate
newpath
0 0 moveto
(6) true charpath
0 0 0 setrgbcolor
fill
7.65 0 translate
newpath
0 0 moveto
(7) true charpath
0 0 0 setrgbcolor
fill
7.65 0 translate
newpath
0 0 moveto
(8) true charpath
0 0 0 setrgbcolor
fill
7.65 0 translate
newpath
0 0 moveto
(9) true charpath
0 0 0 setrgbcolor
fill
7.65 0 translate
newpath
0 0 moveto
(0) true charpath
0 0 0 setrgbcolor
fill
7.65 0 translate
newpath
0 0 moveto
(1) true charpath
0 0 0 setrgbcolor
fill
7.65 0 translate
newpath
0 0 moveto
(2) true charpath
0 0 0 setrgbcolor
fill
7.65 0 translate
newpath
0 0 moveto
(3) true charpath
0 0 0 setrgbcolor
fill
7.65 0 translate
-331.054 0 translate
0 3.93429 translate
0 19.225 translate
/Helvetica findfont
5.508 scalefont
setfont
336.6 -1.57371 translate
newpath
0 0 moveto
(0) true charpath
0 0 0 setrgbcolor
fill
0 19.125 translate
newpath
0 0 moveto
(+0.57) true charpath
0 0 0 setrgbcolor
fill
0 -38.25 translate
newpath
0 0 moveto
(-2.95) true charpath
0 0 0 setrgbcolor
fill
-336.6 19.125 translate
0 1.57371 translate
/Helvetica-Bold findfont
11.016 scalefont
setfont
0 -0.1 translate
1 -0.03043 scale
newpath
0 0 moveto
(T) true charpath
0.8 0.9 0.8 setrgbcolor
fill
1 -32.8623 scale
0 0.1 translate
0 0.1 translate
1 1.24304 scale
newpath
0 0 moveto
(A) true charpath
8 0 0 setrgbcolor
fill
1 0.804477 scale
0 -0.1 translate
0 -1.1263 translate
1 -0.278643 scale
newpath
0 0 moveto
(G) true charpath
1 0.94 0.8 setrgbcolor
fill
1 -3.58882 scale
0 1.1263 translate
7.65 0 translate
0 0.1 translate
1 2.17687 scale
newpath
0 0 moveto
(G) true charpath
1 0.7 0 setrgbcolor
fill
1 0.459376 scale
0 -0.1 translate
0 -0.1 translate
1 -0.442052 scale
newpath
0 0 moveto
(A) true charpath
2.4 0.8 0.8 setrgbcolor
fill
1 -2.26218 scale
0 0.1 translate
0 -4.36517 translate
1 -0.478987 scale
newpath
0 0 moveto
(T) true charpath
0.8 0.9 0.8 setrgbcolor
fill
1 -2.08774 scale
0 4.36517 translate
0 -8.92097 translate
1 -0.487712 scale
newpath
0 0 moveto
(C) true charpath
0.8 0.8 2.4 setrgbcolor
fill
1 -2.05039 scale
0 8.92097 translate
7.65 0 translate
0 0.1 translate
1 2.29588 scale
newpath
0 0 moveto
(A) true charpath
8 0 0 setrgbcolor
fill
1 0.435563 scale
0 -0.1 translate
0 -0.1 translate
1 -0.612432 scale
newpath
0 0 moveto
(G) true charpath
1 0.94 0.8 setrgbcolor
fill
1 -1.63284 scale
0 0.1 translate
0 -5.70582 translate
1 -0.637989 scale
newpath
0 0 moveto
(C) true charpath
0.8 0.8 2.4 setrgbcolor
fill
1 -1.56742 scale
0 5.70582 translate
0 -11.5127 translate
1 -0.643506 scale
newpath
0 0 moveto
(T) true charpath
0.8 0.9 0.8 setrgbcolor
fill
1 -1.55399 scale
0 11.5127 translate
7.65 0 translate
0 0.1 translate
1 2.13645 scale
newpath
0 0 moveto
(T) true charpath
0 0.5 0 setrgbcolor
fill
1 0.468065 scale
0 -0.1 translate
0 -0.1 translate
1 -0.337492 scale
newpath
0 0 moveto
(G) true charpath
1 0.94 0.8 setrgbcolor
fill
1 -2.96303 scale
0 0.1 translate
0 -3.54244 translate
1 -0.429001 scale
newpath
0 0 moveto
(A) true charpath
2.4 0.8 0.8 setrgbcolor
fill
1 -2.331 scale
0 3.54244 translate
0 -7.70492 translate
1 -0.551999 scale
newpath
0 0 moveto
(C) true charpath
0.8 0.8 2.4 setrgbcolor
fill
1 -1.8116 scale
0 7.70492 translate
7.65 0 translate
0 -0.1 translate
1 -0.0416456 scale
newpath
0 0 moveto
(G) true charpath
1 0.94 0.8 setrgbcolor
fill
1 -24.0122 scale
0 0.1 translate
0 0.1 translate
1 1.84115 scale
newpath
0 0 moveto
(C) true charpath
0 0 8 setrgbcolor
fill
1 0.543138 scale
0 -0.1 translate
0 -1.21455 translate
1 -0.363581 scale
newpath
0 0 moveto
(A) true charpath
2.4 0.8 0.8 setrgbcolor
fill
1 -2.75042 scale
0 1.21455 translate
0 -4.86227 translate
1 -0.437985 scale
newpath
0 0 moveto
(T) true charpath
0.8 0.9 0.8 setrgbcolor
fill
1 -2.28318 scale
0 4.86227 translate
7.65 0 translate
0 -0.1 translate
1 -0.00892032 scale
newpath
0 0 moveto
(G) true charpath
1 0.94 0.8 setrgbcolor
fill
1 -112.104 scale
0 0.1 translate
0 0.1 translate
1 0.687338 scale
newpath
0 0 moveto
(C) true charpath
0 0 8 setrgbcolor
fill
1 1.45489 scale
0 -0.1 translate
7.65 0 translate
0 0.1 translate
1 0.11815 scale
newpath
0 0 moveto
(G) true charpath
1 0.7 0 setrgbcolor
fill
1 8.46379 scale
0 -0.1 translate
0 -0.1 translate
1 -0.000715467 scale
newpath
0 0 moveto
(T) true charpath
0.8 0.9 0.8 setrgbcolor
fill
1 -1397.69 scale
0 0.1 translate
0 1.81653 translate
1 0.780585 scale
newpath
0 0 moveto
(A) true charpath
8 0 0 setrgbcolor
fill
1 1.28109 scale
0 -1.81653 translate
0 -0.892487 translate
1 -0.135642 scale
newpath
0 0 moveto
(C) true charpath
0.8 0.8 2.4 setrgbcolor
fill
1 -7.37235 scale
0 0.892487 translate
7.65 0 translate
0 -0.1 translate
1 -0.115635 scale
newpath
0 0 moveto
(G) true charpath
1 0.94 0.8 setrgbcolor
fill
1 -8.6479 scale
0 0.1 translate
0 -1.79674 translate
1 -0.116072 scale
newpath
0 0 moveto
(A) true charpath
2.4 0.8 0.8 setrgbcolor
fill
1 -8.61533 scale
0 1.79674 translate
0 -3.49692 translate
1 -0.169217 scale
newpath
0 0 moveto
(C) true charpath
0.8 0.8 2.4 setrgbcolor
fill
1 -5.90958 scale
0 3.49692 translate
0 0.1 translate
1 1.55958 scale
newpath
0 0 moveto
(T) true charpath
0 0.5 0 setrgbcolor
fill
1 0.6412 scale
0 -0.1 translate
7.65 0 translate
0 0.1 translate
1 2.19184 scale
newpath
0 0 moveto
(G) true charpath
1 0.7 0 setrgbcolor
fill
1 0.456238 scale
0 -0.1 translate
0 -0.1 translate
1 -0.421839 scale
newpath
0 0 moveto
(C) true charpath
0.8 0.8 2.4 setrgbcolor
fill
1 -2.37057 scale
0 0.1 translate
0 -4.20613 translate
1 -0.422621 scale
newpath
0 0 moveto
(T) true charpath
0.8 0.9 0.8 setrgbcolor
fill
1 -2.36619 scale
0 4.20613 translate
0 -8.31841 translate
1 -0.659624 scale
newpath
0 0 moveto
(A) true charpath
2.4 0.8 0.8 setrgbcolor
fill
1 -1.51601 scale
0 8.31841 translate
7.65 0 translate
0 -0.1 translate
1 -0.0157326 scale
newpath
0 0 moveto
(T) true charpath
0.8 0.9 0.8 setrgbcolor
fill
1 -63.5622 scale
0 0.1 translate
0 -1.01065 translate
1 -0.186766 scale
newpath
0 0 moveto
(C) true charpath
0.8 0.8 2.4 setrgbcolor
fill
1 -5.35428 scale
0 1.01065 translate
0 0.1 translate
1 1.69986 scale
newpath
0 0 moveto
(A) true charpath
8 0 0 setrgbcolor
fill
1 0.588282 scale
0 -0.1 translate
0 -3.26709 translate
1 -0.470236 scale
newpath
0 0 moveto
(G) true charpath
1 0.94 0.8 setrgbcolor
fill
1 -2.12659 scale
0 3.26709 translate
7.65 0 translate
0 0.1 translate
1 2.33056 scale
newpath
0 0 moveto
(C) true charpath
0 0 8 setrgbcolor
fill
1 0.429082 scale
0 -0.1 translate
0 -0.1 translate
1 -0.619343 scale
newpath
0 0 moveto
(T) true charpath
0.8 0.9 0.8 setrgbcolor
fill
1 -1.61462 scale
0 0.1 translate
0 -5.7602 translate
1 -0.677844 scale
newpath
0 0 moveto
(A) true charpath
2.4 0.8 0.8 setrgbcolor
fill
1 -1.47527 scale
0 5.7602 translate
0 -11.8807 translate
1 -0.833369 scale
newpath
0 0 moveto
(G) true charpath
1 0.94 0.8 setrgbcolor
fill
1 -1.19995 scale
0 11.8807 translate
7.65 0 translate
0 -0.1 translate
1 -0.300802 scale
newpath
0 0 moveto
(T) true charpath
0.8 0.9 0.8 setrgbcolor
fill
1 -3.32445 scale
0 0.1 translate
0 0.1 translate
1 2.14032 scale
newpath
0 0 moveto
(G) true charpath
1 0.7 0 setrgbcolor
fill
1 0.467221 scale
0 -0.1 translate
0 -3.25374 translate
1 -0.441748 scale
newpath
0 0 moveto
(A) true charpath
2.4 0.8 0.8 setrgbcolor
fill
1 -2.26373 scale
0 3.25374 translate
0 -7.51652 translate
1 -0.627175 scale
newpath
0 0 moveto
(C) true charpath
0.8 0.8 2.4 setrgbcolor
fill
1 -1.59445 scale
0 7.51652 translate
7.65 0 translate
0 0.1 translate
1 0.378426 scale
newpath
0 0 moveto
(A) true charpath
8 0 0 setrgbcolor
fill
1 2.64253 scale
0 -0.1 translate
7.65 0 translate
0 -0.1 translate
1 -0.132656 scale
newpath
0 0 moveto
(A) true charpath
2.4 0.8 0.8 setrgbcolor
fill
1 -7.53827 scale
0 0.1 translate
0 0.1 translate
1 1.99163 scale
newpath
0 0 moveto
(G) true charpath
1 0.7 0 setrgbcolor
fill
1 0.502102 scale
0 -0.1 translate
0 -1.93067 translate
1 -0.39655 scale
newpath
0 0 moveto
(T) true charpath
0.8 0.9 0.8 setrgbcolor
fill
1 -2.52175 scale
0 1.93067 translate
0 -5.83781 translate
1 -0.555695 scale
newpath
0 0 moveto
(C) true charpath
0.8 0.8 2.4 setrgbcolor
fill
1 -1.79955 scale
0 5.83781 translate
7.65 0 translate
0 -0.1 translate
1 -0.0756612 scale
newpath
0 0 moveto
(C) true charpath
0.8 0.8 2.4 setrgbcolor
fill
1 -13.2168 scale
0 0.1 translate
0 0.1 translate
1 1.36928 scale
newpath
0 0 moveto
(A) true charpath
8 0 0 setrgbcolor
fill
1 0.730313 scale
0 -0.1 translate
0 -1.4822 translate
1 -0.262579 scale
newpath
0 0 moveto
(T) true charpath
0.8 0.9 0.8 setrgbcolor
fill
1 -3.80838 scale
0 1.4822 translate
7.65 0 translate
0 0.1 translate
1 0.211827 scale
newpath
0 0 moveto
(A) true charpath
8 0 0 setrgbcolor
fill
1 4.72084 scale
0 -0.1 translate
7.65 0 translate
0 0.1 translate
1 0.632457 scale
newpath
0 0 moveto
(C) true charpath
0 0 8 setrgbcolor
fill
1 1.58114 scale
0 -0.1 translate
0 5.86339 translate
1 0.704167 scale
newpath
0 0 moveto
(T) true charpath
0 0.5 0 setrgbcolor
fill
1 1.42012 scale
0 -5.86339 translate
0 -0.1 translate
1 -0.107661 scale
newpath
0 0 moveto
(A) true charpath
2.4 0.8 0.8 setrgbcolor
fill
1 -9.2884 scale
0 0.1 translate
0 -1.734 translate
1 -0.210357 scale
newpath
0 0 moveto
(G) true charpath
1 0.94 0.8 setrgbcolor
fill
1 -4.75381 scale
0 1.734 translate
7.65 0 translate
0 0.1 translate
1 0.681996 scale
newpath
0 0 moveto
(G) true charpath
1 0.7 0 setrgbcolor
fill
1 1.46629 scale
0 -0.1 translate
0 6.25319 translate
1 0.893565 scale
newpath
0 0 moveto
(T) true charpath
0 0.5 0 setrgbcolor
fill
1 1.11911 scale
0 -6.25319 translate
0 -0.1 translate
1 -0.188541 scale
newpath
0 0 moveto
(C) true charpath
0.8 0.8 2.4 setrgbcolor
fill
1 -5.30389 scale
0 0.1 translate
0 -2.37041 translate
1 -0.297689 scale
newpath
0 0 moveto
(A) true charpath
2.4 0.8 0.8 setrgbcolor
fill
1 -3.35921 scale
0 2.37041 translate
7.65 0 translate
0 0.1 translate
1 0.211827 scale
newpath
0 0 moveto
(A) true charpath
8 0 0 setrgbcolor
fill
1 4.72084 scale
0 -0.1 translate
7.65 0 translate
0 0.1 translate
1 0.632457 scale
newpath
0 0 moveto
(C) true charpath
0 0 8 setrgbcolor
fill
1 1.58114 scale
0 -0.1 translate
0 5.86339 translate
1 0.704167 scale
newpath
0 0 moveto
(T) true charpath
0 0.5 0 setrgbcolor
fill
1 1.42012 scale
0 -5.86339 translate
0 -0.1 translate
1 -0.107661 scale
newpath
0 0 moveto
(A) true charpath
2.4 0.8 0.8 setrgbcolor
fill
1 -9.2884 scale
0 0.1 translate
0 -1.734 translate
1 -0.210357 scale
newpath
0 0 moveto
(G) true charpath
1 0.94 0.8 setrgbcolor
fill
1 -4.75381 scale
0 1.734 translate
7.65 0 translate
0 0.1 translate
1 0.681996 scale
newpath
0 0 moveto
(G) true charpath
1 0.7 0 setrgbcolor
fill
1 1.46629 scale
0 -0.1 translate
0 6.25319 translate
1 0.893565 scale
newpath
0 0 moveto
(T) true charpath
0 0.5 0 setrgbcolor
fill
1 1.11911 scale
0 -6.25319 translate
0 -0.1 translate
1 -0.188541 scale
newpath
0 0 moveto
(C) true charpath
0.8 0.8 2.4 setrgbcolor
fill
1 -5.30389 scale
0 0.1 translate
0 -2.37041 translate
1 -0.297689 scale
newpath
0 0 moveto
(A) true charpath
2.4 0.8 0.8 setrgbcolor
fill
1 -3.35921 scale
0 2.37041 translate
7.65 0 translate
0 -0.1 translate
1 -0.0273156 scale
newpath
0 0 moveto
(G) true charpath
1 0.94 0.8 setrgbcolor
fill
1 -36.6092 scale
0 0.1 translate
0 0.1 translate
1 1.02546 scale
newpath
0 0 moveto
(A) true charpath
8 0 0 setrgbcolor
fill
1 0.975168 scale
0 -0.1 translate
0 -1.10179 translate
1 -0.20268 scale
newpath
0 0 moveto
(C) true charpath
0.8 0.8 2.4 setrgbcolor
fill
1 -4.93389 scale
0 1.10179 translate
7.65 0 translate
0 -0.1 translate
1 -0.222649 scale
newpath
0 0 moveto
(C) true charpath
0.8 0.8 2.4 setrgbcolor
fill
1 -4.49137 scale
0 0.1 translate
0 -2.63879 translate
1 -0.246785 scale
newpath
0 0 moveto
(A) true charpath
2.4 0.8 0.8 setrgbcolor
fill
1 -4.05211 scale
0 2.63879 translate
0 -5.36749 translate
1 -0.249709 scale
newpath
0 0 moveto
(T) true charpath
0.8 0.9 0.8 setrgbcolor
fill
1 -4.00466 scale
0 5.36749 translate
0 0.1 translate
1 1.84601 scale
newpath
0 0 moveto
(G) true charpath
1 0.7 0 setrgbcolor
fill
1 0.541708 scale
0 -0.1 translate
7.65 0 translate
0 -0.1 translate
1 -0.221783 scale
newpath
0 0 moveto
(A) true charpath
2.4 0.8 0.8 setrgbcolor
fill
1 -4.50891 scale
0 0.1 translate
0 0.1 translate
1 1.99781 scale
newpath
0 0 moveto
(T) true charpath
0 0.5 0 setrgbcolor
fill
1 0.500548 scale
0 -0.1 translate
0 -2.63197 translate
1 -0.3647 scale
newpath
0 0 moveto
(G) true charpath
1 0.94 0.8 setrgbcolor
fill
1 -2.74198 scale
0 2.63197 translate
0 -6.2885 translate
1 -0.408346 scale
newpath
0 0 moveto
(C) true charpath
0.8 0.8 2.4 setrgbcolor
fill
1 -2.4489 scale
0 6.2885 translate
7.65 0 translate
0 0.1 translate
1 0.936033 scale
newpath
0 0 moveto
(T) true charpath
0 0.5 0 setrgbcolor
fill
1 1.06834 scale
0 -0.1 translate
0 -0.1 translate
1 -0.115298 scale
newpath
0 0 moveto
(C) true charpath
0.8 0.8 2.4 setrgbcolor
fill
1 -8.67319 scale
0 0.1 translate
7.65 0 translate
0 -0.1 translate
1 -0.301179 scale
newpath
0 0 moveto
(T) true charpath
0.8 0.9 0.8 setrgbcolor
fill
1 -3.32029 scale
0 0.1 translate
0 0.1 translate
1 2.12293 scale
newpath
0 0 moveto
(C) true charpath
0 0 8 setrgbcolor
fill
1 0.471047 scale
0 -0.1 translate
0 -3.25671 translate
1 -0.444807 scale
newpath
0 0 moveto
(G) true charpath
1 0.94 0.8 setrgbcolor
fill
1 -2.24817 scale
0 3.25671 translate
0 -7.54356 translate
1 -0.546888 scale
newpath
0 0 moveto
(A) true charpath
2.4 0.8 0.8 setrgbcolor
fill
1 -1.82853 scale
0 7.54356 translate
7.65 0 translate
0 -0.1 translate
1 -0.214393 scale
newpath
0 0 moveto
(T) true charpath
0.8 0.9 0.8 setrgbcolor
fill
1 -4.66433 scale
0 0.1 translate
0 0.1 translate
1 2.07989 scale
newpath
0 0 moveto
(G) true charpath
1 0.7 0 setrgbcolor
fill
1 0.480794 scale
0 -0.1 translate
0 -2.57382 translate
1 -0.500784 scale
newpath
0 0 moveto
(A) true charpath
2.4 0.8 0.8 setrgbcolor
fill
1 -1.99687 scale
0 2.57382 translate
0 -7.30114 translate
1 -0.511296 scale
newpath
0 0 moveto
(C) true charpath
0.8 0.8 2.4 setrgbcolor
fill
1 -1.95582 scale
0 7.30114 translate
7.65 0 translate
0 -0.1 translate
1 -0.03043 scale
newpath
0 0 moveto
(T) true charpath
0.8 0.9 0.8 setrgbcolor
fill
1 -32.8623 scale
0 0.1 translate
0 0.1 translate
1 1.24304 scale
newpath
0 0 moveto
(A) true charpath
8 0 0 setrgbcolor
fill
1 0.804477 scale
0 -0.1 translate
0 -1.1263 translate
1 -0.278643 scale
newpath
0 0 moveto
(G) true charpath
1 0.94 0.8 setrgbcolor
fill
1 -3.58882 scale
0 1.1263 translate
7.65 0 translate
0 0.1 translate
1 2.17687 scale
newpath
0 0 moveto
(G) true charpath
1 0.7 0 setrgbcolor
fill
1 0.459376 scale
0 -0.1 translate
0 -0.1 translate
1 -0.442052 scale
newpath
0 0 moveto
(A) true charpath
2.4 0.8 0.8 setrgbcolor
fill
1 -2.26218 scale
0 0.1 translate
0 -4.36517 translate
1 -0.478987 scale
newpath
0 0 moveto
(T) true charpath
0.8 0.9 0.8 setrgbcolor
fill
1 -2.08774 scale
0 4.36517 translate
0 -8.92097 translate
1 -0.487712 scale
newpath
0 0 moveto
(C) true charpath
0.8 0.8 2.4 setrgbcolor
fill
1 -2.05039 scale
0 8.92097 translate
7.65 0 translate
0 0.1 translate
1 2.29588 scale
newpath
0 0 moveto
(A) true charpath
8 0 0 setrgbcolor
fill
1 0.435563 scale
0 -0.1 translate
0 -0.1 translate
1 -0.612432 scale
newpath
0 0 moveto
(G) true charpath
1 0.94 0.8 setrgbcolor
fill
1 -1.63284 scale
0 0.1 translate
0 -5.70582 translate
1 -0.637989 scale
newpath
0 0 moveto
(C) true charpath
0.8 0.8 2.4 setrgbcolor
fill
1 -1.56742 scale
0 5.70582 translate
0 -11.5127 translate
1 -0.643506 scale
newpath
0 0 moveto
(T) true charpath
0.8 0.9 0.8 setrgbcolor
fill
1 -1.55399 scale
0 11.5127 translate
7.65 0 translate
0 0.1 translate
1 0.193992 scale
newpath
0 0 moveto
(T) true charpath
0 0.5 0 setrgbcolor
fill
1 5.15486 scale
0 -0.1 translate
0 2.41329 translate
1 0.551233 scale
newpath
0 0 moveto
(G) true charpath
1 0.7 0 setrgbcolor
fill
1 1.81411 scale
0 -2.41329 translate
0 -0.1 translate
1 -0.224661 scale
newpath
0 0 moveto
(C) true charpath
0.8 0.8 2.4 setrgbcolor
fill
1 -4.45115 scale
0 0.1 translate
7.65 0 translate
0 0.1 translate
1 0.167139 scale
newpath
0 0 moveto
(T) true charpath
0 0.5 0 setrgbcolor
fill
1 5.98305 scale
0 -0.1 translate
0 2.202 translate
1 0.241855 scale
newpath
0 0 moveto
(G) true charpath
1 0.7 0 setrgbcolor
fill
1 4.1347 scale
0 -2.202 translate
7.65 0 translate
0 0.1 translate
1 0.182552 scale
newpath
0 0 moveto
(A) true charpath
8 0 0 setrgbcolor
fill
1 5.4779 scale
0 -0.1 translate
0 -0.1 translate
1 -0.0214743 scale
newpath
0 0 moveto
(G) true charpath
1 0.94 0.8 setrgbcolor
fill
1 -46.5673 scale
0 0.1 translate
0 2.32328 translate
1 0.657465 scale
newpath
0 0 moveto
(C) true charpath
0 0 8 setrgbcolor
fill
1 1.52099 scale
0 -2.32328 translate
0 -1.05583 translate
1 -0.069308 scale
newpath
0 0 moveto
(T) true charpath
0.8 0.9 0.8 setrgbcolor
fill
1 -14.4283 scale
0 1.05583 translate
7.65 0 translate
0 -0.1 translate
1 -0.0813177 scale
newpath
0 0 moveto
(C) true charpath
0.8 0.8 2.4 setrgbcolor
fill
1 -12.2974 scale
0 0.1 translate
0 0.1 translate
1 0.895566 scale
newpath
0 0 moveto
(T) true charpath
0 0.5 0 setrgbcolor
fill
1 1.11661 scale
0 -0.1 translate
7.65 0 translate
0 -0.1 translate
1 -0.0889682 scale
newpath
0 0 moveto
(T) true charpath
0.8 0.9 0.8 setrgbcolor
fill
1 -11.24 scale
0 0.1 translate
0 0.1 translate
1 1.83764 scale
newpath
0 0 moveto
(C) true charpath
0 0 8 setrgbcolor
fill
1 0.544178 scale
0 -0.1 translate
0 -1.58691 translate
1 -0.277905 scale
newpath
0 0 moveto
(G) true charpath
1 0.94 0.8 setrgbcolor
fill
1 -3.59835 scale
0 1.58691 translate
0 -4.56048 translate
1 -0.4153 scale
newpath
0 0 moveto
(A) true charpath
2.4 0.8 0.8 setrgbcolor
fill
1 -2.4079 scale
0 4.56048 translate
7.65 0 translate
0 -0.1 translate
1 -0.308874 scale
newpath
0 0 moveto
(T) true charpath
0.8 0.9 0.8 setrgbcolor
fill
1 -3.23756 scale
0 0.1 translate
0 0.1 translate
1 2.16285 scale
newpath
0 0 moveto
(G) true charpath
1 0.7 0 setrgbcolor
fill
1 0.462353 scale
0 -0.1 translate
0 -3.31726 translate
1 -0.557392 scale
newpath
0 0 moveto
(C) true charpath
0.8 0.8 2.4 setrgbcolor
fill
1 -1.79407 scale
0 3.31726 translate
0 -8.48999 translate
1 -0.558493 scale
newpath
0 0 moveto
(A) true charpath
2.4 0.8 0.8 setrgbcolor
fill
1 -1.79053 scale
0 8.48999 translate
7.65 0 translate
0 0.1 translate
1 0.0309049 scale
newpath
0 0 moveto
(A) true charpath
8 0 0 setrgbcolor
fill
1 32.3573 scale
0 -0.1 translate
0 1.13003 translate
1 0.573459 scale
newpath
0 0 moveto
(T) true charpath
0 0.5 0 setrgbcolor
fill
1 1.7438 scale
0 -1.13003 translate
0 -0.1 translate
1 -0.0547363 scale
newpath
0 0 moveto
(G) true charpath
1 0.94 0.8 setrgbcolor
fill
1 -18.2694 scale
0 0.1 translate
7.65 0 translate
0 0.1 translate
1 1.61299 scale
newpath
0 0 moveto
(G) true charpath
1 0.7 0 setrgbcolor
fill
1 0.619965 scale
0 -0.1 translate
0 -0.1 translate
1 -0.251244 scale
newpath
0 0 moveto
(A) true charpath
2.4 0.8 0.8 setrgbcolor
fill
1 -3.9802 scale
0 0.1 translate
0 -2.86378 translate
1 -0.364348 scale
newpath
0 0 moveto
(C) true charpath
0.8 0.8 2.4 setrgbcolor
fill
1 -2.74463 scale
0 2.86378 translate
7.65 0 translate
0 0.1 translate
1 2.27659 scale
newpath
0 0 moveto
(G) true charpath
1 0.7 0 setrgbcolor
fill
1 0.439254 scale
0 -0.1 translate
0 -0.1 translate
1 -0.589785 scale
newpath
0 0 moveto
(C) true charpath
0.8 0.8 2.4 setrgbcolor
fill
1 -1.69553 scale
0 0.1 translate
0 -5.52762 translate
1 -0.595836 scale
newpath
0 0 moveto
(T) true charpath
0.8 0.9 0.8 setrgbcolor
fill
1 -1.67831 scale
0 5.52762 translate
0 -11.0029 translate
1 -0.610116 scale
newpath
0 0 moveto
(A) true charpath
2.4 0.8 0.8 setrgbcolor
fill
1 -1.63903 scale
0 11.0029 translate
7.65 0 translate
0 0.1 translate
1 0.118595 scale
newpath
0 0 moveto
(A) true charpath
8 0 0 setrgbcolor
fill
1 8.43204 scale
0 -0.1 translate
0 -0.1 translate
1 -0.00887954 scale
newpath
0 0 moveto
(T) true charpath
0.8 0.9 0.8 setrgbcolor
fill
1 -112.618 scale
0 0.1 translate
0 1.82003 translate
1 0.864019 scale
newpath
0 0 moveto
(G) true charpath
1 0.7 0 setrgbcolor
fill
1 1.15738 scale
0 -1.82003 translate
0 -0.956726 translate
1 -0.177053 scale
newpath
0 0 moveto
(C) true charpath
0.8 0.8 2.4 setrgbcolor
fill
1 -5.64803 scale
0 0.956726 translate
7.65 0 translate
0 -0.1 translate
1 -0.106992 scale
newpath
0 0 moveto
(C) true charpath
0.8 0.8 2.4 setrgbcolor
fill
1 -9.34653 scale
0 0.1 translate
0 0.1 translate
1 1.2732 scale
newpath
0 0 moveto
(T) true charpath
0 0.5 0 setrgbcolor
fill
1 0.78542 scale
0 -0.1 translate
0 -1.72873 translate
1 -0.191716 scale
newpath
0 0 moveto
(G) true charpath
1 0.94 0.8 setrgbcolor
fill
1 -5.21606 scale
0 1.72873 translate
7.65 0 translate
0 -0.1 translate
1 -0.0812108 scale
newpath
0 0 moveto
(G) true charpath
1 0.94 0.8 setrgbcolor
fill
1 -12.3136 scale
0 0.1 translate
0 -1.52587 translate
1 -0.135501 scale
newpath
0 0 moveto
(A) true charpath
2.4 0.8 0.8 setrgbcolor
fill
1 -7.38003 scale
0 1.52587 translate
0 0.1 translate
1 1.62418 scale
newpath
0 0 moveto
(T) true charpath
0 0.5 0 setrgbcolor
fill
1 0.615694 scale
0 -0.1 translate
0 -3.37893 translate
1 -0.266401 scale
newpath
0 0 moveto
(C) true charpath
0.8 0.8 2.4 setrgbcolor
fill
1 -3.75374 scale
0 3.37893 translate
7.65 0 translate
7.65 0 translate
-328.95 -23.1593 translate
newpath
-3.825 -1.9125 moveto
336.6 0 rlineto
0 45.9 rlineto
-336.6 0 rlineto
0 -45.9 rlineto
closepath
0 0 0 setrgbcolor
stroke
-275.4 0 translate
0 18.1779 translate
/Helvetica findfont
5.61816 scalefont
setfont
newpath
0 0 moveto
(Motif Name:) true charpath
0 0 0 setrgbcolor
fill
70.227 0 translate
/Helvetica-Bold findfont
5.61816 scalefont
setfont
newpath
0 0 moveto
(CM000995.3_177473586-177475014(-)_1|1|1x0) true charpath
0 0 0 setrgbcolor
fill
-70.227 0 translate
0 -68.25 translate
0 29.125 translate
/Helvetica findfont
8.262 scalefont
setfont
newpath
0 0 moveto
(Gene:) true charpath
0 0 0 setrgbcolor
fill
42.1362 0 translate
/Helvetica-Bold findfont
8.262 scalefont
setfont
newpath
0 0 moveto
(CM000995.3_177494671-177495860(-)_1) true charpath
0 0 0 setrgbcolor
fill
-42.1362 0 translate
-30.6 -29.125 translate
306 0 translate
2.10375 0 translate
/Helvetica findfont
5.508 scalefont
setfont
newpath
0 0 moveto
(1) true charpath
0 0 0 setrgbcolor
fill
7.65 0 translate
newpath
0 0 moveto
(2) true charpath
0 0 0 setrgbcolor
fill
7.65 0 translate
newpath
0 0 moveto
(3) true charpath
0 0 0 setrgbcolor
fill
7.65 0 translate
newpath
0 0 moveto
(4) true charpath
0 0 0 setrgbcolor
fill
7.65 0 translate
newpath
0 0 moveto
(5) true charpath
0 0 0 setrgbcolor
fill
7.65 0 translate
newpath
0 0 moveto
(6) true charpath
0 0 0 setrgbcolor
fill
7.65 0 translate
newpath
0 0 moveto
(7) true charpath
0 0 0 setrgbcolor
fill
7.65 0 translate
-55.6537 0 translate
0 3.93429 translate
0 19.225 translate
/Helvetica findfont
5.508 scalefont
setfont
61.2 -1.57371 translate
newpath
0 0 moveto
(0) true charpath
0 0 0 setrgbcolor
fill
0 19.125 translate
newpath
0 0 moveto
(+0.56) true charpath
0 0 0 setrgbcolor
fill
0 -38.25 translate
newpath
0 0 moveto
(-2.88) true charpath
0 0 0 setrgbcolor
fill
-61.2 19.125 translate
0 1.57371 translate
/Helvetica-Bold findfont
11.016 scalefont
setfont
0 0.1 translate
1 0.547269 scale
newpath
0 0 moveto
(A) true charpath
8 0 0 setrgbcolor
fill
1 1.82726 scale
0 -0.1 translate
0 5.19308 translate
1 0.791177 scale
newpath
0 0 moveto
(T) true charpath
0 0.5 0 setrgbcolor
fill
1 1.26394 scale
0 -5.19308 translate
0 -0.1 translate
1 -0.126482 scale
newpath
0 0 moveto
(G) true charpath
1 0.94 0.8 setrgbcolor
fill
1 -7.90623 scale
0 0.1 translate
0 -1.88209 translate
1 -0.196891 scale
newpath
0 0 moveto
(C) true charpath
0.8 0.8 2.4 setrgbcolor
fill
1 -5.07896 scale
0 1.88209 translate
7.65 0 translate
0 0.1 translate
1 2.25562 scale
newpath
0 0 moveto
(C) true charpath
0 0 8 setrgbcolor
fill
1 0.443336 scale
0 -0.1 translate
0 -0.1 translate
1 -0.405242 scale
newpath
0 0 moveto
(T) true charpath
0.8 0.9 0.8 setrgbcolor
fill
1 -2.46766 scale
0 0.1 translate
0 -4.07554 translate
1 -0.614318 scale
newpath
0 0 moveto
(G) true charpath
1 0.94 0.8 setrgbcolor
fill
1 -1.62782 scale
0 4.07554 translate
0 -9.69619 translate
1 -0.702866 scale
newpath
0 0 moveto
(A) true charpath
2.4 0.8 0.8 setrgbcolor
fill
1 -1.42275 scale
0 9.69619 translate
7.65 0 translate
0 0.1 translate
1 2.33056 scale
newpath
0 0 moveto
(G) true charpath
1 0.7 0 setrgbcolor
fill
1 0.429082 scale
0 -0.1 translate
0 -0.1 translate
1 -0.485362 scale
newpath
0 0 moveto
(T) true charpath
0.8 0.9 0.8 setrgbcolor
fill
1 -2.06032 scale
0 0.1 translate
0 -4.70596 translate
1 -0.784881 scale
newpath
0 0 moveto
(A) true charpath
2.4 0.8 0.8 setrgbcolor
fill
1 -1.27408 scale
0 4.70596 translate
0 -11.6687 translate
1 -0.860312 scale
newpath
0 0 moveto
(C) true charpath
0.8 0.8 2.4 setrgbcolor
fill
1 -1.16237 scale
0 11.6687 translate
7.65 0 translate
0 0.1 translate
1 0.195188 scale
newpath
0 0 moveto
(A) true charpath
8 0 0 setrgbcolor
fill
1 5.12327 scale
0 -0.1 translate
0 2.42271 translate
1 0.626783 scale
newpath
0 0 moveto
(T) true charpath
0 0.5 0 setrgbcolor
fill
1 1.59545 scale
0 -2.42271 translate
0 -0.1 translate
1 -0.165255 scale
newpath
0 0 moveto
(C) true charpath
0.8 0.8 2.4 setrgbcolor
fill
1 -6.05125 scale
0 0.1 translate
7.65 0 translate
0 -0.1 translate
1 -0.338801 scale
newpath
0 0 moveto
(T) true charpath
0.8 0.9 0.8 setrgbcolor
fill
1 -2.95158 scale
0 0.1 translate
0 0.1 translate
1 2.25732 scale
newpath
0 0 moveto
(C) true charpath
0 0 8 setrgbcolor
fill
1 0.443004 scale
0 -0.1 translate
0 -3.55274 translate
1 -0.722852 scale
newpath
0 0 moveto
(A) true charpath
2.4 0.8 0.8 setrgbcolor
fill
1 -1.38341 scale
0 3.55274 translate
0 -10.0274 translate
1 -0.761913 scale
newpath
0 0 moveto
(G) true charpath
1 0.94 0.8 setrgbcolor
fill
1 -1.31249 scale
0 10.0274 translate
7.65 0 translate
0 -0.1 translate
1 -0.0029983 scale
newpath
0 0 moveto
(G) true charpath
1 0.94 0.8 setrgbcolor
fill
1 -333.522 scale
0 0.1 translate
0 0.1 translate
1 1.83504 scale
newpath
0 0 moveto
(T) true charpath
0 0.5 0 setrgbcolor
fill
1 0.544948 scale
0 -0.1 translate
0 -0.910449 translate
1 -0.407385 scale
newpath
0 0 moveto
(A) true charpath
2.4 0.8 0.8 setrgbcolor
fill
1 -2.45468 scale
0 0.910449 translate
0 -4.90284 translate
1 -0.490562 scale
newpath
0 0 moveto
(C) true charpath
0.8 0.8 2.4 setrgbcolor
fill
1 -2.03848 scale
0 4.90284 translate
7.65 0 translate
7.65 0 translate
-53.55 -23.1593 translate
newpath
-3.825 -1.9125 moveto
61.2 0 rlineto
0 45.9 rlineto
-61.2 0 rlineto
0 -45.9 rlineto
closepath
0 0 0 setrgbcolor
stroke
-275.4 0 translate
0 18.1779 translate
/Helvetica findfont
5.61816 scalefont
setfont
newpath
0 0 moveto
(Motif Name:) true charpath
0 0 0 setrgbcolor
fill
70.227 0 translate
/Helvetica-Bold findfont
5.61816 scalefont
setfont
newpath
0 0 moveto
(CM000995.3_177494671-177495860(-)_1|1|1x0) true charpath
0 0 0 setrgbcolor
fill
-70.227 0 translate
0 -68.25 translate
0 29.125 translate
/Helvetica findfont
8.262 scalefont
setfont
newpath
0 0 moveto
(Gene:) true charpath
0 0 0 setrgbcolor
fill
42.1362 0 translate
/Helvetica-Bold findfont
8.262 scalefont
setfont
newpath
0 0 moveto
(CM000995.3_177547534-177548907(+)_1) true charpath
0 0 0 setrgbcolor
fill
-42.1362 0 translate
-30.6 -29.125 translate
306 0 translate
2.10375 0 translate
/Helvetica findfont
5.508 scalefont
setfont
newpath
0 0 moveto
(1) true charpath
0 0 0 setrgbcolor
fill
7.65 0 translate
newpath
0 0 moveto
(2) true charpath
0 0 0 setrgbcolor
fill
7.65 0 translate
newpath
0 0 moveto
(3) true charpath
0 0 0 setrgbcolor
fill
7.65 0 translate
newpath
0 0 moveto
(4) true charpath
0 0 0 setrgbcolor
fill
7.65 0 translate
newpath
0 0 moveto
(5) true charpath
0 0 0 setrgbcolor
fill
7.65 0 translate
newpath
0 0 moveto
(6) true charpath
0 0 0 setrgbcolor
fill
7.65 0 translate
newpath
0 0 moveto
(7) true charpath
0 0 0 setrgbcolor
fill
7.65 0 translate
newpath
0 0 moveto
(8) true charpath
0 0 0 setrgbcolor
fill
7.65 0 translate
newpath
0 0 moveto
(9) true charpath
0 0 0 setrgbcolor
fill
7.65 0 translate
newpath
0 0 moveto
(0) true charpath
0 0 0 setrgbcolor
fill
7.65 0 translate
newpath
0 0 moveto
(1) true charpath
0 0 0 setrgbcolor
fill
7.65 0 translate
newpath
0 0 moveto
(2) true charpath
0 0 0 setrgbcolor
fill
7.65 0 translate
newpath
0 0 moveto
(3) true charpath
0 0 0 setrgbcolor
fill
7.65 0 translate
newpath
0 0 moveto
(4) true charpath
0 0 0 setrgbcolor
fill
7.65 0 translate
newpath
0 0 moveto
(5) true charpath
0 0 0 setrgbcolor
fill
7.65 0 translate
newpath
0 0 moveto
(6) true charpath
0 0 0 setrgbcolor
fill
7.65 0 translate
newpath
0 0 moveto
(7) true charpath
0 0 0 setrgbcolor
fill
7.65 0 translate
newpath
0 0 moveto
(8) true charpath
0 0 0 setrgbcolor
fill
7.65 0 translate
newpath
0 0 moveto
(9) true charpath
0 0 0 setrgbcolor
fill
7.65 0 translate
newpath
0 0 moveto
(0) true charpath
0 0 0 setrgbcolor
fill
7.65 0 translate
newpath
0 0 moveto
(1) true charpath
0 0 0 setrgbcolor
fill
7.65 0 translate
newpath
0 0 moveto
(2) true charpath
0 0 0 setrgbcolor
fill
7.65 0 translate
newpath
0 0 moveto
(3) true charpath
0 0 0 setrgbcolor
fill
7.65 0 translate
newpath
0 0 moveto
(4) true charpath
0 0 0 setrgbcolor
fill
7.65 0 translate
newpath
0 0 moveto
(5) true charpath
0 0 0 setrgbcolor
fill
7.65 0 translate
-193.354 0 translate
0 3.93429 translate
0 19.225 translate
/Helvetica findfont
5.508 scalefont
setfont
198.9 -1.57371 translate
newpath
0 0 moveto
(0) true charpath
0 0 0 setrgbcolor
fill
0 19.125 translate
newpath
0 0 moveto
(+0.58) true charpath
0 0 0 setrgbcolor
fill
0 -38.25 translate
newpath
0 0 moveto
(-3.32) true charpath
0 0 0 setrgbcolor
fill
-198.9 19.125 translate
0 1.57371 translate
/Helvetica-Bold findfont
11.016 scalefont
setfont
0 0.1 translate
1 0.394999 scale
newpath
0 0 moveto
(A) true charpath
8 0 0 setrgbcolor
fill
1 2.53165 scale
0 -0.1 translate
0 3.99493 translate
1 0.56064 scale
newpath
0 0 moveto
(T) true charpath
0 0.5 0 setrgbcolor
fill
1 1.78368 scale
0 -3.99493 translate
0 -0.1 translate
1 -0.0274414 scale
newpath
0 0 moveto
(G) true charpath
1 0.94 0.8 setrgbcolor
fill
1 -36.4413 scale
0 0.1 translate
0 -1.10278 translate
1 -0.0700583 scale
newpath
0 0 moveto
(C) true charpath
0.8 0.8 2.4 setrgbcolor
fill
1 -14.2738 scale
0 1.10278 translate
7.65 0 translate
0 -0.1 translate
1 -0.139713 scale
newpath
0 0 moveto
(T) true charpath
0.8 0.9 0.8 setrgbcolor
fill
1 -7.15753 scale
0 0.1 translate
0 0.1 translate
1 1.88064 scale
newpath
0 0 moveto
(C) true charpath
0 0 8 setrgbcolor
fill
1 0.531733 scale
0 -0.1 translate
0 -1.9862 translate
1 -0.266374 scale
newpath
0 0 moveto
(G) true charpath
1 0.94 0.8 setrgbcolor
fill
1 -3.75412 scale
0 1.9862 translate
0 -4.86904 translate
1 -0.320055 scale
newpath
0 0 moveto
(A) true charpath
2.4 0.8 0.8 setrgbcolor
fill
1 -3.12446 scale
0 4.86904 translate
7.65 0 translate
0 -0.1 translate
1 -0.176838 scale
newpath
0 0 moveto
(T) true charpath
0.8 0.9 0.8 setrgbcolor
fill
1 -5.65488 scale
0 0.1 translate
0 0.1 translate
1 1.99724 scale
newpath
0 0 moveto
(G) true charpath
1 0.7 0 setrgbcolor
fill
1 0.500691 scale
0 -0.1 translate
0 -2.27832 translate
1 -0.358414 scale
newpath
0 0 moveto
(A) true charpath
2.4 0.8 0.8 setrgbcolor
fill
1 -2.79007 scale
0 2.27832 translate
0 -5.88539 translate
1 -0.404205 scale
newpath
0 0 moveto
(C) true charpath
0.8 0.8 2.4 setrgbcolor
fill
1 -2.47399 scale
0 5.88539 translate
7.65 0 translate
0 -0.1 translate
1 -0.0609616 scale
newpath
0 0 moveto
(C) true charpath
0.8 0.8 2.4 setrgbcolor
fill
1 -16.4038 scale
0 0.1 translate
0 0.1 translate
1 1.37055 scale
newpath
0 0 moveto
(A) true charpath
8 0 0 setrgbcolor
fill
1 0.729632 scale
0 -0.1 translate
0 -1.36654 translate
1 -0.309003 scale
newpath
0 0 moveto
(T) true charpath
0.8 0.9 0.8 setrgbcolor
fill
1 -3.23622 scale
0 1.36654 translate
7.65 0 translate
0 0.1 translate
1 1.55174 scale
newpath
0 0 moveto
(C) true charpath
0 0 8 setrgbcolor
fill
1 0.644438 scale
0 -0.1 translate
0 -0.1 translate
1 -0.24741 scale
newpath
0 0 moveto
(A) true charpath
2.4 0.8 0.8 setrgbcolor
fill
1 -4.04187 scale
0 0.1 translate
0 -2.83362 translate
1 -0.353698 scale
newpath
0 0 moveto
(G) true charpath
1 0.94 0.8 setrgbcolor
fill
1 -2.82727 scale
0 2.83362 translate
7.65 0 translate
0 0.1 translate
1 2.26092 scale
newpath
0 0 moveto
(T) true charpath
0 0.5 0 setrgbcolor
fill
1 0.442297 scale
0 -0.1 translate
0 -0.1 translate
1 -0.527884 scale
newpath
0 0 moveto
(G) true charpath
1 0.94 0.8 setrgbcolor
fill
1 -1.89435 scale
0 0.1 translate
0 -5.04055 translate
1 -0.563139 scale
newpath
0 0 moveto
(A) true charpath
2.4 0.8 0.8 setrgbcolor
fill
1 -1.77576 scale
0 5.04055 translate
0 -10.2585 translate
1 -0.596456 scale
newpath
0 0 moveto
(C) true charpath
0.8 0.8 2.4 setrgbcolor
fill
1 -1.67657 scale
0 10.2585 translate
7.65 0 translate
0 -0.1 translate
1 -0.0609616 scale
newpath
0 0 moveto
(C) true charpath
0.8 0.8 2.4 setrgbcolor
fill
1 -16.4038 scale
0 0.1 translate
0 0.1 translate
1 1.37055 scale
newpath
0 0 moveto
(A) true charpath
8 0 0 setrgbcolor
fill
1 0.729632 scale
0 -0.1 translate
0 -1.36654 translate
1 -0.309003 scale
newpath
0 0 moveto
(T) true charpath
0.8 0.9 0.8 setrgbcolor
fill
1 -3.23622 scale
0 1.36654 translate
7.65 0 translate
0 0.1 translate
1 1.55174 scale
newpath
0 0 moveto
(C) true charpath
0 0 8 setrgbcolor
fill
1 0.644438 scale
0 -0.1 translate
0 -0.1 translate
1 -0.24741 scale
newpath
0 0 moveto
(A) true charpath
2.4 0.8 0.8 setrgbcolor
fill
1 -4.04187 scale
0 0.1 translate
0 -2.83362 translate
1 -0.353698 scale
newpath
0 0 moveto
(G) true charpath
1 0.94 0.8 setrgbcolor
fill
1 -2.82727 scale
0 2.83362 translate
7.65 0 translate
0 0.1 translate
1 2.26092 scale
newpath
0 0 moveto
(T) true charpath
0 0.5 0 setrgbcolor
fill
1 0.442297 scale
0 -0.1 translate
0 -0.1 translate
1 -0.527884 scale
newpath
0 0 moveto
(G) true charpath
1 0.94 0.8 setrgbcolor
fill
1 -1.89435 scale
0 0.1 translate
0 -5.04055 translate
1 -0.563139 scale
newpath
0 0 moveto
(A) true charpath
2.4 0.8 0.8 setrgbcolor
fill
1 -1.77576 scale
0 5.04055 translate
0 -10.2585 translate
1 -0.596456 scale
newpath
0 0 moveto
(C) true charpath
0.8 0.8 2.4 setrgbcolor
fill
1 -1.67657 scale
0 10.2585 translate
7.65 0 translate
0 0.1 translate
1 1.03732 scale
newpath
0 0 moveto
(A) true charpath
8 0 0 setrgbcolor
fill
1 0.964024 scale
0 -0.1 translate
0 -0.1 translate
1 -0.154645 scale
newpath
0 0 moveto
(T) true charpath
0.8 0.9 0.8 setrgbcolor
fill
1 -6.46642 scale
0 0.1 translate
7.65 0 translate
0 -0.1 translate
1 -0.0457544 scale
newpath
0 0 moveto
(A) true charpath
2.4 0.8 0.8 setrgbcolor
fill
1 -21.8558 scale
0 0.1 translate
0 -1.24688 translate
1 -0.0727956 scale
newpath
0 0 moveto
(C) true charpath
0.8 0.8 2.4 setrgbcolor
fill
1 -13.7371 scale
0 1.24688 translate
0 0.1 translate
1 1.58025 scale
newpath
0 0 moveto
(T) true charpath
0 0.5 0 setrgbcolor
fill
1 0.63281 scale
0 -0.1 translate
0 -2.60653 translate
1 -0.298608 scale
newpath
0 0 moveto
(G) true charpath
1 0.94 0.8 setrgbcolor
fill
1 -3.34887 scale
0 2.60653 translate
7.65 0 translate
0 0.1 translate
1 2.11533 scale
newpath
0 0 moveto
(A) true charpath
8 0 0 setrgbcolor
fill
1 0.472738 scale
0 -0.1 translate
0 -0.1 translate
1 -0.323201 scale
newpath
0 0 moveto
(C) true charpath
0.8 0.8 2.4 setrgbcolor
fill
1 -3.09405 scale
0 0.1 translate
0 -3.42999 translate
1 -0.413804 scale
newpath
0 0 moveto
(G) true charpath
1 0.94 0.8 setrgbcolor
fill
1 -2.41661 scale
0 3.42999 translate
0 -7.47289 translate
1 -0.430872 scale
newpath
0 0 moveto
(T) true charpath
0.8 0.9 0.8 setrgbcolor
fill
1 -2.32087 scale
0 7.47289 translate
7.65 0 translate
0 0.1 translate
1 0.901885 scale
newpath
0 0 moveto
(A) true charpath
8 0 0 setrgbcolor
fill
1 1.10879 scale
0 -0.1 translate
0 -0.1 translate
1 -0.0974516 scale
newpath
0 0 moveto
(T) true charpath
0.8 0.9 0.8 setrgbcolor
fill
1 -10.2615 scale
0 0.1 translate
7.65 0 translate
0 -0.1 translate
1 -0.0716105 scale
newpath
0 0 moveto
(C) true charpath
0.8 0.8 2.4 setrgbcolor
fill
1 -13.9644 scale
0 0.1 translate
0 0.1 translate
1 1.80792 scale
newpath
0 0 moveto
(T) true charpath
0 0.5 0 setrgbcolor
fill
1 0.553121 scale
0 -0.1 translate
0 -1.45033 translate
1 -0.260605 scale
newpath
0 0 moveto
(G) true charpath
1 0.94 0.8 setrgbcolor
fill
1 -3.83722 scale
0 1.45033 translate
0 -4.28778 translate
1 -0.324367 scale
newpath
0 0 moveto
(A) true charpath
2.4 0.8 0.8 setrgbcolor
fill
1 -3.08293 scale
0 4.28778 translate
7.65 0 translate
0 0.1 translate
1 2.33056 scale
newpath
0 0 moveto
(G) true charpath
1 0.7 0 setrgbcolor
fill
1 0.429082 scale
0 -0.1 translate
0 -0.1 translate
1 -0.69302 scale
newpath
0 0 moveto
(T) true charpath
0.8 0.9 0.8 setrgbcolor
fill
1 -1.44296 scale
0 0.1 translate
0 -6.33993 translate
1 -0.715675 scale
newpath
0 0 moveto
(A) true charpath
2.4 0.8 0.8 setrgbcolor
fill
1 -1.39728 scale
0 6.33993 translate
0 -12.7581 translate
1 -0.721861 scale
newpath
0 0 moveto
(C) true charpath
0.8 0.8 2.4 setrgbcolor
fill
1 -1.38531 scale
0 12.7581 translate
7.65 0 translate
0 0.1 translate
1 0.170607 scale
newpath
0 0 moveto
(A) true charpath
8 0 0 setrgbcolor
fill
1 5.86144 scale
0 -0.1 translate
0 2.22929 translate
1 0.790825 scale
newpath
0 0 moveto
(T) true charpath
0 0.5 0 setrgbcolor
fill
1 1.2645 scale
0 -2.22929 translate
0 -0.1 translate
1 -0.164439 scale
newpath
0 0 moveto
(G) true charpath
1 0.94 0.8 setrgbcolor
fill
1 -6.08127 scale
0 0.1 translate
7.65 0 translate
0 -0.1 translate
1 -0.124908 scale
newpath
0 0 moveto
(T) true charpath
0.8 0.9 0.8 setrgbcolor
fill
1 -8.00591 scale
0 0.1 translate
0 -1.8697 translate
1 -0.17251 scale
newpath
0 0 moveto
(C) true charpath
0.8 0.8 2.4 setrgbcolor
fill
1 -5.79678 scale
0 1.8697 translate
0 0.1 translate
1 1.75918 scale
newpath
0 0 moveto
(G) true charpath
1 0.7 0 setrgbcolor
fill
1 0.568445 scale
0 -0.1 translate
0 -4.01396 translate
1 -0.257662 scale
newpath
0 0 moveto
(A) true charpath
2.4 0.8 0.8 setrgbcolor
fill
1 -3.88105 scale
0 4.01396 translate
7.65 0 translate
0 0.1 translate
1 2.22446 scale
newpath
0 0 moveto
(G) true charpath
1 0.7 0 setrgbcolor
fill
1 0.449547 scale
0 -0.1 translate
0 -0.1 translate
1 -0.485036 scale
newpath
0 0 moveto
(A) true charpath
2.4 0.8 0.8 setrgbcolor
fill
1 -2.0617 scale
0 0.1 translate
0 -4.7034 translate
1 -0.506596 scale
newpath
0 0 moveto
(T) true charpath
0.8 0.9 0.8 setrgbcolor
fill
1 -1.97396 scale
0 4.7034 translate
0 -9.47644 translate
1 -0.527596 scale
newpath
0 0 moveto
(C) true charpath
0.8 0.8 2.4 setrgbcolor
fill
1 -1.89539 scale
0 9.47644 translate
7.65 0 translate
0 -0.1 translate
1 -0.0492852 scale
newpath
0 0 moveto
(G) true charpath
1 0.94 0.8 setrgbcolor
fill
1 -20.2901 scale
0 0.1 translate
0 -1.27466 translate
1 -0.0546837 scale
newpath
0 0 moveto
(A) true charpath
2.4 0.8 0.8 setrgbcolor
fill
1 -18.287 scale
0 1.27466 translate
0 0.1 translate
1 1.48767 scale
newpath
0 0 moveto
(T) true charpath
0 0.5 0 setrgbcolor
fill
1 0.672191 scale
0 -0.1 translate
0 -2.4918 translate
1 -0.206392 scale
newpath
0 0 moveto
(C) true charpath
0.8 0.8 2.4 setrgbcolor
fill
1 -4.84515 scale
0 2.4918 translate
7.65 0 translate
0 -0.1 translate
1 -0.0724781 scale
newpath
0 0 moveto
(G) true charpath
1 0.94 0.8 setrgbcolor
fill
1 -13.7973 scale
0 0.1 translate
0 -1.45716 translate
1 -0.0783641 scale
newpath
0 0 moveto
(T) true charpath
0.8 0.9 0.8 setrgbcolor
fill
1 -12.7609 scale
0 1.45716 translate
0 -2.86063 translate
1 -0.174147 scale
newpath
0 0 moveto
(A) true charpath
2.4 0.8 0.8 setrgbcolor
fill
1 -5.74228 scale
0 2.86063 translate
0 0.1 translate
1 1.52382 scale
newpath
0 0 moveto
(C) true charpath
0 0 8 setrgbcolor
fill
1 0.656243 scale
0 -0.1 translate
7.65 0 translate
0 0.1 translate
1 0.033647 scale
newpath
0 0 moveto
(T) true charpath
0 0.5 0 setrgbcolor
fill
1 29.7203 scale
0 -0.1 translate
0 -0.1 translate
1 -0.00357349 scale
newpath
0 0 moveto
(C) true charpath
0.8 0.8 2.4 setrgbcolor
fill
1 -279.838 scale
0 0.1 translate
0 1.15161 translate
1 0.957468 scale
newpath
0 0 moveto
(G) true charpath
1 0.7 0 setrgbcolor
fill
1 1.04442 scale
0 -1.15161 translate
0 -0.914975 translate
1 -0.174774 scale
newpath
0 0 moveto
(A) true charpath
2.4 0.8 0.8 setrgbcolor
fill
1 -5.72168 scale
0 0.914975 translate
7.65 0 translate
0 -0.1 translate
1 -0.0133524 scale
newpath
0 0 moveto
(T) true charpath
0.8 0.9 0.8 setrgbcolor
fill
1 -74.8929 scale
0 0.1 translate
0 -0.991921 translate
1 -0.0479026 scale
newpath
0 0 moveto
(C) true charpath
0.8 0.8 2.4 setrgbcolor
fill
1 -20.8757 scale
0 0.991921 translate
0 0.1 translate
1 1.00924 scale
newpath
0 0 moveto
(A) true charpath
8 0 0 setrgbcolor
fill
1 0.990845 scale
0 -0.1 translate
7.65 0 translate
0 0.1 translate
1 0.11007 scale
newpath
0 0 moveto
(T) true charpath
0 0.5 0 setrgbcolor
fill
1 9.08516 scale
0 -0.1 translate
0 -0.1 translate
1 -0.0522922 scale
newpath
0 0 moveto
(A) true charpath
2.4 0.8 0.8 setrgbcolor
fill
1 -19.1233 scale
0 0.1 translate
0 1.75295 translate
1 1.04432 scale
newpath
0 0 moveto
(C) true charpath
0 0 8 setrgbcolor
fill
1 0.957565 scale
0 -1.75295 translate
0 -1.29832 translate
1 -0.197967 scale
newpath
0 0 moveto
(G) true charpath
1 0.94 0.8 setrgbcolor
fill
1 -5.05135 scale
0 1.29832 translate
7.65 0 translate
0 -0.1 translate
1 -0.156597 scale
newpath
0 0 moveto
(G) true charpath
1 0.94 0.8 setrgbcolor
fill
1 -6.38581 scale
0 0.1 translate
0 -2.11905 translate
1 -0.171606 scale
newpath
0 0 moveto
(T) true charpath
0.8 0.9 0.8 setrgbcolor
fill
1 -5.8273 scale
0 2.11905 translate
0 -4.25621 translate
1 -0.218246 scale
newpath
0 0 moveto
(A) true charpath
2.4 0.8 0.8 setrgbcolor
fill
1 -4.58198 scale
0 4.25621 translate
0 0.1 translate
1 1.76097 scale
newpath
0 0 moveto
(C) true charpath
0 0 8 setrgbcolor
fill
1 0.56787 scale
0 -0.1 translate
7.65 0 translate
7.65 0 translate
-191.25 -23.1593 translate
newpath
-3.825 -1.9125 moveto
198.9 0 rlineto
0 45.9 rlineto
-198.9 0 rlineto
0 -45.9 rlineto
closepath
0 0 0 setrgbcolor
stroke
-275.4 0 translate
0 18.1779 translate
/Helvetica findfont
5.61816 scalefont
setfont
newpath
0 0 moveto
(Motif Name:) true charpath
0 0 0 setrgbcolor
fill
70.227 0 translate
/Helvetica-Bold findfont
5.61816 scalefont
setfont
newpath
0 0 moveto
(CM000995.3_177547534-177548907(+)_1|1|1x0) true charpath
0 0 0 setrgbcolor
fill
-70.227 0 translate
0 -68.25 translate
0 29.125 translate
/Helvetica findfont
8.262 scalefont
setfont
newpath
0 0 moveto
(Gene:) true charpath
0 0 0 setrgbcolor
fill
42.1362 0 translate
/Helvetica-Bold findfont
8.262 scalefont
setfont
newpath
0 0 moveto
(CM000995.3_177587332-177588928(-)_1) true charpath
0 0 0 setrgbcolor
fill
-42.1362 0 translate
-30.6 -29.125 translate
306 0 translate
2.10375 0 translate
/Helvetica findfont
5.508 scalefont
setfont
newpath
0 0 moveto
(1) true charpath
0 0 0 setrgbcolor
fill
7.65 0 translate
newpath
0 0 moveto
(2) true charpath
0 0 0 setrgbcolor
fill
7.65 0 translate
newpath
0 0 moveto
(3) true charpath
0 0 0 setrgbcolor
fill
7.65 0 translate
newpath
0 0 moveto
(4) true charpath
0 0 0 setrgbcolor
fill
7.65 0 translate
newpath
0 0 moveto
(5) true charpath
0 0 0 setrgbcolor
fill
7.65 0 translate
newpath
0 0 moveto
(6) true charpath
0 0 0 setrgbcolor
fill
7.65 0 translate
newpath
0 0 moveto
(7) true charpath
0 0 0 setrgbcolor
fill
7.65 0 translate
newpath
0 0 moveto
(8) true charpath
0 0 0 setrgbcolor
fill
7.65 0 translate
newpath
0 0 moveto
(9) true charpath
0 0 0 setrgbcolor
fill
7.65 0 translate
newpath
0 0 moveto
(0) true charpath
0 0 0 setrgbcolor
fill
7.65 0 translate
newpath
0 0 moveto
(1) true charpath
0 0 0 setrgbcolor
fill
7.65 0 translate
newpath
0 0 moveto
(2) true charpath
0 0 0 setrgbcolor
fill
7.65 0 translate
newpath
0 0 moveto
(3) true charpath
0 0 0 setrgbcolor
fill
7.65 0 translate
newpath
0 0 moveto
(4) true charpath
0 0 0 setrgbcolor
fill
7.65 0 translate
newpath
0 0 moveto
(5) true charpath
0 0 0 setrgbcolor
fill
7.65 0 translate
newpath
0 0 moveto
(6) true charpath
0 0 0 setrgbcolor
fill
7.65 0 translate
-124.504 0 translate
0 3.93429 translate
0 19.225 translate
/Helvetica findfont
5.508 scalefont
setfont
130.05 -1.57371 translate
newpath
0 0 moveto
(0) true charpath
0 0 0 setrgbcolor
fill
0 19.125 translate
newpath
0 0 moveto
(+0.58) true charpath
0 0 0 setrgbcolor
fill
0 -38.25 translate
newpath
0 0 moveto
(-3.31) true charpath
0 0 0 setrgbcolor
fill
-130.05 19.125 translate
0 1.57371 translate
/Helvetica-Bold findfont
11.016 scalefont
setfont
0 -0.1 translate
1 -0.0464746 scale
newpath
0 0 moveto
(T) true charpath
0.8 0.9 0.8 setrgbcolor
fill
1 -21.5171 scale
0 0.1 translate
0 0.1 translate
1 1.36974 scale
newpath
0 0 moveto
(A) true charpath
8 0 0 setrgbcolor
fill
1 0.730066 scale
0 -0.1 translate
0 -1.25255 translate
1 -0.303353 scale
newpath
0 0 moveto
(G) true charpath
1 0.94 0.8 setrgbcolor
fill
1 -3.29649 scale
0 1.25255 translate
7.65 0 translate
0 0.1 translate
1 2.24362 scale
newpath
0 0 moveto
(G) true charpath
1 0.7 0 setrgbcolor
fill
1 0.445708 scale
0 -0.1 translate
0 -0.1 translate
1 -0.506049 scale
newpath
0 0 moveto
(A) true charpath
2.4 0.8 0.8 setrgbcolor
fill
1 -1.97609 scale
0 0.1 translate
0 -4.86874 translate
1 -0.544242 scale
newpath
0 0 moveto
(T) true charpath
0.8 0.9 0.8 setrgbcolor
fill
1 -1.83742 scale
0 4.86874 translate
0 -9.93801 translate
1 -0.553264 scale
newpath
0 0 moveto
(C) true charpath
0.8 0.8 2.4 setrgbcolor
fill
1 -1.80746 scale
0 9.93801 translate
7.65 0 translate
0 0.1 translate
1 2.33056 scale
newpath
0 0 moveto
(A) true charpath
8 0 0 setrgbcolor
fill
1 0.429082 scale
0 -0.1 translate
0 -0.1 translate
1 -0.690684 scale
newpath
0 0 moveto
(G) true charpath
1 0.94 0.8 setrgbcolor
fill
1 -1.44784 scale
0 0.1 translate
0 -6.32156 translate
1 -0.717087 scale
newpath
0 0 moveto
(C) true charpath
0.8 0.8 2.4 setrgbcolor
fill
1 -1.39453 scale
0 6.32156 translate
0 -12.7509 translate
1 -0.722784 scale
newpath
0 0 moveto
(T) true charpath
0.8 0.9 0.8 setrgbcolor
fill
1 -1.38354 scale
0 12.7509 translate
7.65 0 translate
0 -0.1 translate
1 -0.0271045 scale
newpath
0 0 moveto
(G) true charpath
1 0.94 0.8 setrgbcolor
fill
1 -36.8943 scale
0 0.1 translate
0 0.1 translate
1 1.26728 scale
newpath
0 0 moveto
(T) true charpath
0 0.5 0 setrgbcolor
fill
1 0.789091 scale
0 -0.1 translate
0 -1.10013 translate
1 -0.214388 scale
newpath
0 0 moveto
(C) true charpath
0.8 0.8 2.4 setrgbcolor
fill
1 -4.66445 scale
0 1.10013 translate
7.65 0 translate
0 -0.1 translate
1 -0.12055 scale
newpath
0 0 moveto
(G) true charpath
1 0.94 0.8 setrgbcolor
fill
1 -8.29533 scale
0 0.1 translate
0 0.1 translate
1 1.87564 scale
newpath
0 0 moveto
(C) true charpath
0 0 8 setrgbcolor
fill
1 0.533152 scale
0 -0.1 translate
0 -1.83541 translate
1 -0.25602 scale
newpath
0 0 moveto
(A) true charpath
2.4 0.8 0.8 setrgbcolor
fill
1 -3.90594 scale
0 1.83541 translate
0 -4.63678 translate
1 -0.361083 scale
newpath
0 0 moveto
(T) true charpath
0.8 0.9 0.8 setrgbcolor
fill
1 -2.76945 scale
0 4.63678 translate
7.65 0 translate
0 -0.1 translate
1 -0.0269621 scale
newpath
0 0 moveto
(G) true charpath
1 0.94 0.8 setrgbcolor
fill
1 -37.0891 scale
0 0.1 translate
0 0.1 translate
1 0.724499 scale
newpath
0 0 moveto
(C) true charpath
0 0 8 setrgbcolor
fill
1 1.38026 scale
0 -0.1 translate
7.65 0 translate
0 -0.1 translate
1 -0.0925825 scale
newpath
0 0 moveto
(C) true charpath
0.8 0.8 2.4 setrgbcolor
fill
1 -10.8012 scale
0 0.1 translate
0 0.1 translate
1 1.01014 scale
newpath
0 0 moveto
(T) true charpath
0 0.5 0 setrgbcolor
fill
1 0.989958 scale
0 -0.1 translate
7.65 0 translate
0 -0.1 translate
1 -0.123753 scale
newpath
0 0 moveto
(T) true charpath
0.8 0.9 0.8 setrgbcolor
fill
1 -8.0806 scale
0 0.1 translate
0 0.1 translate
1 1.95355 scale
newpath
0 0 moveto
(C) true charpath
0 0 8 setrgbcolor
fill
1 0.511887 scale
0 -0.1 translate
0 -1.86062 translate
1 -0.31927 scale
newpath
0 0 moveto
(G) true charpath
1 0.94 0.8 setrgbcolor
fill
1 -3.13214 scale
0 1.86062 translate
0 -5.15967 translate
1 -0.461414 scale
newpath
0 0 moveto
(A) true charpath
2.4 0.8 0.8 setrgbcolor
fill
1 -2.16725 scale
0 5.15967 translate
7.65 0 translate
0 0.1 translate
1 2.23065 scale
newpath
0 0 moveto
(G) true charpath
1 0.7 0 setrgbcolor
fill
1 0.4483 scale
0 -0.1 translate
0 -0.1 translate
1 -0.367762 scale
newpath
0 0 moveto
(T) true charpath
0.8 0.9 0.8 setrgbcolor
fill
1 -2.71915 scale
0 0.1 translate
0 -3.78062 translate
1 -0.624771 scale
newpath
0 0 moveto
(C) true charpath
0.8 0.8 2.4 setrgbcolor
fill
1 -1.60059 scale
0 3.78062 translate
0 -9.48353 translate
1 -0.625909 scale
newpath
0 0 moveto
(A) true charpath
2.4 0.8 0.8 setrgbcolor
fill
1 -1.59768 scale
0 9.48353 translate
7.65 0 translate
0 0.1 translate
1 0.0349804 scale
newpath
0 0 moveto
(A) true charpath
8 0 0 setrgbcolor
fill
1 28.5874 scale
0 -0.1 translate
0 1.1621 translate
1 0.655388 scale
newpath
0 0 moveto
(T) true charpath
0 0.5 0 setrgbcolor
fill
1 1.52581 scale
0 -1.1621 translate
0 -0.1 translate
1 -0.0627135 scale
newpath
0 0 moveto
(G) true charpath
1 0.94 0.8 setrgbcolor
fill
1 -15.9455 scale
0 0.1 translate
7.65 0 translate
0 0.1 translate
1 1.73661 scale
newpath
0 0 moveto
(G) true charpath
1 0.7 0 setrgbcolor
fill
1 0.575834 scale
0 -0.1 translate
0 -0.1 translate
1 -0.284751 scale
newpath
0 0 moveto
(A) true charpath
2.4 0.8 0.8 setrgbcolor
fill
1 -3.51185 scale
0 0.1 translate
0 -3.12744 translate
1 -0.401778 scale
newpath
0 0 moveto
(C) true charpath
0.8 0.8 2.4 setrgbcolor
fill
1 -2.48894 scale
0 3.12744 translate
7.65 0 translate
0 0.1 translate
1 2.31709 scale
newpath
0 0 moveto
(G) true charpath
1 0.7 0 setrgbcolor
fill
1 0.431575 scale
0 -0.1 translate
0 -0.1 translate
1 -0.665797 scale
newpath
0 0 moveto
(C) true charpath
0.8 0.8 2.4 setrgbcolor
fill
1 -1.50196 scale
0 0.1 translate
0 -6.12573 translate
1 -0.672051 scale
newpath
0 0 moveto
(T) true charpath
0.8 0.9 0.8 setrgbcolor
fill
1 -1.48798 scale
0 6.12573 translate
0 -12.2007 translate
1 -0.686805 scale
newpath
0 0 moveto
(A) true charpath
2.4 0.8 0.8 setrgbcolor
fill
1 -1.45602 scale
0 12.2007 translate
7.65 0 translate
0 0.1 translate
1 0.11407 scale
newpath
0 0 moveto
(A) true charpath
8 0 0 setrgbcolor
fill
1 8.76658 scale
0 -0.1 translate
0 -0.1 translate
1 -0.0189329 scale
newpath
0 0 moveto
(T) true charpath
0.8 0.9 0.8 setrgbcolor
fill
1 -52.8182 scale
0 0.1 translate
0 1.78442 translate
1 0.966459 scale
newpath
0 0 moveto
(G) true charpath
1 0.7 0 setrgbcolor
fill
1 1.0347 scale
0 -1.78442 translate
0 -1.03583 translate
1 -0.192987 scale
newpath
0 0 moveto
(C) true charpath
0.8 0.8 2.4 setrgbcolor
fill
1 -5.18169 scale
0 1.03583 translate
7.65 0 translate
0 -0.1 translate
1 -0.125758 scale
newpath
0 0 moveto
(C) true charpath
0.8 0.8 2.4 setrgbcolor
fill
1 -7.95181 scale
0 0.1 translate
0 0.1 translate
1 1.40396 scale
newpath
0 0 moveto
(T) true charpath
0 0.5 0 setrgbcolor
fill
1 0.712269 scale
0 -0.1 translate
0 -1.87639 translate
1 -0.213441 scale
newpath
0 0 moveto
(G) true charpath
1 0.94 0.8 setrgbcolor
fill
1 -4.68513 scale
0 1.87639 translate
7.65 0 translate
0 -0.1 translate
1 -0.107271 scale
newpath
0 0 moveto
(G) true charpath
1 0.94 0.8 setrgbcolor
fill
1 -9.32216 scale
0 0.1 translate
0 -1.73093 translate
1 -0.163457 scale
newpath
0 0 moveto
(A) true charpath
2.4 0.8 0.8 setrgbcolor
fill
1 -6.1178 scale
0 1.73093 translate
0 0.1 translate
1 1.75814 scale
newpath
0 0 moveto
(T) true charpath
0 0.5 0 setrgbcolor
fill
1 0.568783 scale
0 -0.1 translate
0 -3.80396 translate
1 -0.298919 scale
newpath
0 0 moveto
(C) true charpath
0.8 0.8 2.4 setrgbcolor
fill
1 -3.34539 scale
0 3.80396 translate
7.65 0 translate
7.65 0 translate
-122.4 -23.1593 translate
newpath
-3.825 -1.9125 moveto
130.05 0 rlineto
0 45.9 rlineto
-130.05 0 rlineto
0 -45.9 rlineto
closepath
0 0 0 setrgbcolor
stroke
-275.4 0 translate
0 18.1779 translate
/Helvetica findfont
5.61816 scalefont
setfont
newpath
0 0 moveto
(Motif Name:) true charpath
0 0 0 setrgbcolor
fill
70.227 0 translate
/Helvetica-Bold findfont
5.61816 scalefont
setfont
newpath
0 0 moveto
(CM000995.3_177587332-177588928(-)_1|1|1x0) true charpath
0 0 0 setrgbcolor
fill
-70.227 0 translate
0 -68.25 translate
showpage
30.6 674.55 translate
0 29.125 translate
/Helvetica findfont
8.262 scalefont
setfont
newpath
0 0 moveto
(Gene:) true charpath
0 0 0 setrgbcolor
fill
42.1362 0 translate
/Helvetica-Bold findfont
8.262 scalefont
setfont
newpath
0 0 moveto
(CM000995.3_177587332-177588928(-)_1) true charpath
0 0 0 setrgbcolor
fill
-42.1362 0 translate
-30.6 -29.125 translate
306 0 translate
2.10375 0 translate
/Helvetica findfont
5.508 scalefont
setfont
newpath
0 0 moveto
(1) true charpath
0 0 0 setrgbcolor
fill
7.65 0 translate
newpath
0 0 moveto
(2) true charpath
0 0 0 setrgbcolor
fill
7.65 0 translate
newpath
0 0 moveto
(3) true charpath
0 0 0 setrgbcolor
fill
7.65 0 translate
newpath
0 0 moveto
(4) true charpath
0 0 0 setrgbcolor
fill
7.65 0 translate
newpath
0 0 moveto
(5) true charpath
0 0 0 setrgbcolor
fill
7.65 0 translate
newpath
0 0 moveto
(6) true charpath
0 0 0 setrgbcolor
fill
7.65 0 translate
newpath
0 0 moveto
(7) true charpath
0 0 0 setrgbcolor
fill
7.65 0 translate
newpath
0 0 moveto
(8) true charpath
0 0 0 setrgbcolor
fill
7.65 0 translate
newpath
0 0 moveto
(9) true charpath
0 0 0 setrgbcolor
fill
7.65 0 translate
newpath
0 0 moveto
(0) true charpath
0 0 0 setrgbcolor
fill
7.65 0 translate
newpath
0 0 moveto
(1) true charpath
0 0 0 setrgbcolor
fill
7.65 0 translate
newpath
0 0 moveto
(2) true charpath
0 0 0 setrgbcolor
fill
7.65 0 translate
newpath
0 0 moveto
(3) true charpath
0 0 0 setrgbcolor
fill
7.65 0 translate
newpath
0 0 moveto
(4) true charpath
0 0 0 setrgbcolor
fill
7.65 0 translate
newpath
0 0 moveto
(5) true charpath
0 0 0 setrgbcolor
fill
7.65 0 translate
newpath
0 0 moveto
(6) true charpath
0 0 0 setrgbcolor
fill
7.65 0 translate
newpath
0 0 moveto
(7) true charpath
0 0 0 setrgbcolor
fill
7.65 0 translate
newpath
0 0 moveto
(8) true charpath
0 0 0 setrgbcolor
fill
7.65 0 translate
newpath
0 0 moveto
(9) true charpath
0 0 0 setrgbcolor
fill
7.65 0 translate
newpath
0 0 moveto
(0) true charpath
0 0 0 setrgbcolor
fill
7.65 0 translate
newpath
0 0 moveto
(1) true charpath
0 0 0 setrgbcolor
fill
7.65 0 translate
newpath
0 0 moveto
(2) true charpath
0 0 0 setrgbcolor
fill
7.65 0 translate
newpath
0 0 moveto
(3) true charpath
0 0 0 setrgbcolor
fill
7.65 0 translate
newpath
0 0 moveto
(4) true charpath
0 0 0 setrgbcolor
fill
7.65 0 translate
newpath
0 0 moveto
(5) true charpath
0 0 0 setrgbcolor
fill
7.65 0 translate
newpath
0 0 moveto
(6) true charpath
0 0 0 setrgbcolor
fill
7.65 0 translate
newpath
0 0 moveto
(7) true charpath
0 0 0 setrgbcolor
fill
7.65 0 translate
newpath
0 0 moveto
(8) true charpath
0 0 0 setrgbcolor
fill
7.65 0 translate
newpath
0 0 moveto
(9) true charpath
0 0 0 setrgbcolor
fill
7.65 0 translate
newpath
0 0 moveto
(0) true charpath
0 0 0 setrgbcolor
fill
7.65 0 translate
newpath
0 0 moveto
(1) true charpath
0 0 0 setrgbcolor
fill
7.65 0 translate
-239.254 0 translate
0 3.93429 translate
0 19.225 translate
/Helvetica findfont
5.508 scalefont
setfont
244.8 -1.57371 translate
newpath
0 0 moveto
(0) true charpath
0 0 0 setrgbcolor
fill
0 19.125 translate
newpath
0 0 moveto
(+0.57) true charpath
0 0 0 setrgbcolor
fill
0 -38.25 translate
newpath
0 0 moveto
(-2.95) true charpath
0 0 0 setrgbcolor
fill
-244.8 19.125 translate
0 1.57371 translate
/Helvetica-Bold findfont
11.016 scalefont
setfont
0 -0.1 translate
1 -0.03043 scale
newpath
0 0 moveto
(T) true charpath
0.8 0.9 0.8 setrgbcolor
fill
1 -32.8623 scale
0 0.1 translate
0 0.1 translate
1 1.24304 scale
newpath
0 0 moveto
(A) true charpath
8 0 0 setrgbcolor
fill
1 0.804477 scale
0 -0.1 translate
0 -1.1263 translate
1 -0.278643 scale
newpath
0 0 moveto
(G) true charpath
1 0.94 0.8 setrgbcolor
fill
1 -3.58882 scale
0 1.1263 translate
7.65 0 translate
0 0.1 translate
1 2.17687 scale
newpath
0 0 moveto
(G) true charpath
1 0.7 0 setrgbcolor
fill
1 0.459376 scale
0 -0.1 translate
0 -0.1 translate
1 -0.442052 scale
newpath
0 0 moveto
(A) true charpath
2.4 0.8 0.8 setrgbcolor
fill
1 -2.26218 scale
0 0.1 translate
0 -4.36517 translate
1 -0.478987 scale
newpath
0 0 moveto
(T) true charpath
0.8 0.9 0.8 setrgbcolor
fill
1 -2.08774 scale
0 4.36517 translate
0 -8.92097 translate
1 -0.487712 scale
newpath
0 0 moveto
(C) true charpath
0.8 0.8 2.4 setrgbcolor
fill
1 -2.05039 scale
0 8.92097 translate
7.65 0 translate
0 0.1 translate
1 2.29588 scale
newpath
0 0 moveto
(A) true charpath
8 0 0 setrgbcolor
fill
1 0.435563 scale
0 -0.1 translate
0 -0.1 translate
1 -0.612432 scale
newpath
0 0 moveto
(G) true charpath
1 0.94 0.8 setrgbcolor
fill
1 -1.63284 scale
0 0.1 translate
0 -5.70582 translate
1 -0.637989 scale
newpath
0 0 moveto
(C) true charpath
0.8 0.8 2.4 setrgbcolor
fill
1 -1.56742 scale
0 5.70582 translate
0 -11.5127 translate
1 -0.643506 scale
newpath
0 0 moveto
(T) true charpath
0.8 0.9 0.8 setrgbcolor
fill
1 -1.55399 scale
0 11.5127 translate
7.65 0 translate
0 0.1 translate
1 2.13645 scale
newpath
0 0 moveto
(T) true charpath
0 0.5 0 setrgbcolor
fill
1 0.468065 scale
0 -0.1 translate
0 -0.1 translate
1 -0.337492 scale
newpath
0 0 moveto
(G) true charpath
1 0.94 0.8 setrgbcolor
fill
1 -2.96303 scale
0 0.1 translate
0 -3.54244 translate
1 -0.429001 scale
newpath
0 0 moveto
(A) true charpath
2.4 0.8 0.8 setrgbcolor
fill
1 -2.331 scale
0 3.54244 translate
0 -7.70492 translate
1 -0.551999 scale
newpath
0 0 moveto
(C) true charpath
0.8 0.8 2.4 setrgbcolor
fill
1 -1.8116 scale
0 7.70492 translate
7.65 0 translate
0 -0.1 translate
1 -0.0416456 scale
newpath
0 0 moveto
(G) true charpath
1 0.94 0.8 setrgbcolor
fill
1 -24.0122 scale
0 0.1 translate
0 0.1 translate
1 1.84115 scale
newpath
0 0 moveto
(C) true charpath
0 0 8 setrgbcolor
fill
1 0.543138 scale
0 -0.1 translate
0 -1.21455 translate
1 -0.363581 scale
newpath
0 0 moveto
(A) true charpath
2.4 0.8 0.8 setrgbcolor
fill
1 -2.75042 scale
0 1.21455 translate
0 -4.86227 translate
1 -0.437985 scale
newpath
0 0 moveto
(T) true charpath
0.8 0.9 0.8 setrgbcolor
fill
1 -2.28318 scale
0 4.86227 translate
7.65 0 translate
0 -0.1 translate
1 -0.00892032 scale
newpath
0 0 moveto
(G) true charpath
1 0.94 0.8 setrgbcolor
fill
1 -112.104 scale
0 0.1 translate
0 0.1 translate
1 0.687338 scale
newpath
0 0 moveto
(C) true charpath
0 0 8 setrgbcolor
fill
1 1.45489 scale
0 -0.1 translate
7.65 0 translate
0 0.1 translate
1 0.222374 scale
newpath
0 0 moveto
(G) true charpath
1 0.7 0 setrgbcolor
fill
1 4.49694 scale
0 -0.1 translate
0 2.63662 translate
1 0.376744 scale
newpath
0 0 moveto
(A) true charpath
8 0 0 setrgbcolor
fill
1 2.65432 scale
0 -2.63662 translate
0 -0.1 translate
1 -0.137806 scale
newpath
0 0 moveto
(C) true charpath
0.8 0.8 2.4 setrgbcolor
fill
1 -7.2566 scale
0 0.1 translate
7.65 0 translate
0 -0.1 translate
1 -0.0369953 scale
newpath
0 0 moveto
(G) true charpath
1 0.94 0.8 setrgbcolor
fill
1 -27.0305 scale
0 0.1 translate
0 -1.17796 translate
1 -0.0841307 scale
newpath
0 0 moveto
(C) true charpath
0.8 0.8 2.4 setrgbcolor
fill
1 -11.8863 scale
0 1.17796 translate
0 0.1 translate
1 0.972431 scale
newpath
0 0 moveto
(A) true charpath
8 0 0 setrgbcolor
fill
1 1.02835 scale
0 -0.1 translate
7.65 0 translate
0 0.1 translate
1 0.0963859 scale
newpath
0 0 moveto
(G) true charpath
1 0.7 0 setrgbcolor
fill
1 10.375 scale
0 -0.1 translate
0 1.64528 translate
1 0.296547 scale
newpath
0 0 moveto
(C) true charpath
0 0 8 setrgbcolor
fill
1 3.37215 scale
0 -1.64528 translate
0 4.76553 translate
1 0.307533 scale
newpath
0 0 moveto
(T) true charpath
0 0.5 0 setrgbcolor
fill
1 3.25168 scale
0 -4.76553 translate
0 -0.1 translate
1 -0.221014 scale
newpath
0 0 moveto
(A) true charpath
2.4 0.8 0.8 setrgbcolor
fill
1 -4.52461 scale
0 0.1 translate
7.65 0 translate
0 0.1 translate
1 0.0637856 scale
newpath
0 0 moveto
(A) true charpath
8 0 0 setrgbcolor
fill
1 15.6775 scale
0 -0.1 translate
0 1.38876 translate
1 0.65028 scale
newpath
0 0 moveto
(T) true charpath
0 0.5 0 setrgbcolor
fill
1 1.5378 scale
0 -1.38876 translate
0 -0.1 translate
1 -0.178051 scale
newpath
0 0 moveto
(C) true charpath
0.8 0.8 2.4 setrgbcolor
fill
1 -5.61638 scale
0 0.1 translate
7.65 0 translate
0 -0.1 translate
1 -0.163184 scale
newpath
0 0 moveto
(T) true charpath
0.8 0.9 0.8 setrgbcolor
fill
1 -6.12804 scale
0 0.1 translate
0 0.1 translate
1 1.47532 scale
newpath
0 0 moveto
(G) true charpath
1 0.7 0 setrgbcolor
fill
1 0.677818 scale
0 -0.1 translate
0 -2.17089 translate
1 -0.259498 scale
newpath
0 0 moveto
(C) true charpath
0.8 0.8 2.4 setrgbcolor
fill
1 -3.8536 scale
0 2.17089 translate
7.65 0 translate
0 0.1 translate
1 0.165702 scale
newpath
0 0 moveto
(A) true charpath
8 0 0 setrgbcolor
fill
1 6.03492 scale
0 -0.1 translate
0 2.1907 translate
1 0.411506 scale
newpath
0 0 moveto
(T) true charpath
0 0.5 0 setrgbcolor
fill
1 2.4301 scale
0 -2.1907 translate
0 -0.1 translate
1 -0.0260627 scale
newpath
0 0 moveto
(G) true charpath
1 0.94 0.8 setrgbcolor
fill
1 -38.3691 scale
0 0.1 translate
7.65 0 translate
0 0.1 translate
1 0.11815 scale
newpath
0 0 moveto
(G) true charpath
1 0.7 0 setrgbcolor
fill
1 8.46379 scale
0 -0.1 translate
0 -0.1 translate
1 -0.000715467 scale
newpath
0 0 moveto
(T) true charpath
0.8 0.9 0.8 setrgbcolor
fill
1 -1397.69 scale
0 0.1 translate
0 1.81653 translate
1 0.780585 scale
newpath
0 0 moveto
(A) true charpath
8 0 0 setrgbcolor
fill
1 1.28109 scale
0 -1.81653 translate
0 -0.892487 translate
1 -0.135642 scale
newpath
0 0 moveto
(C) true charpath
0.8 0.8 2.4 setrgbcolor
fill
1 -7.37235 scale
0 0.892487 translate
7.65 0 translate
0 -0.1 translate
1 -0.115635 scale
newpath
0 0 moveto
(G) true charpath
1 0.94 0.8 setrgbcolor
fill
1 -8.6479 scale
0 0.1 translate
0 -1.79674 translate
1 -0.116072 scale
newpath
0 0 moveto
(A) true charpath
2.4 0.8 0.8 setrgbcolor
fill
1 -8.61533 scale
0 1.79674 translate
0 -3.49692 translate
1 -0.169217 scale
newpath
0 0 moveto
(C) true charpath
0.8 0.8 2.4 setrgbcolor
fill
1 -5.90958 scale
0 3.49692 translate
0 0.1 translate
1 1.55958 scale
newpath
0 0 moveto
(T) true charpath
0 0.5 0 setrgbcolor
fill
1 0.6412 scale
0 -0.1 translate
7.65 0 translate
0 0.1 translate
1 2.19184 scale
newpath
0 0 moveto
(G) true charpath
1 0.7 0 setrgbcolor
fill
1 0.456238 scale
0 -0.1 translate
0 -0.1 translate
1 -0.421839 scale
newpath
0 0 moveto
(C) true charpath
0.8 0.8 2.4 setrgbcolor
fill
1 -2.37057 scale
0 0.1 translate
0 -4.20613 translate
1 -0.422621 scale
newpath
0 0 moveto
(T) true charpath
0.8 0.9 0.8 setrgbcolor
fill
1 -2.36619 scale
0 4.20613 translate
0 -8.31841 translate
1 -0.659624 scale
newpath
0 0 moveto
(A) true charpath
2.4 0.8 0.8 setrgbcolor
fill
1 -1.51601 scale
0 8.31841 translate
7.65 0 translate
0 -0.1 translate
1 -0.0157326 scale
newpath
0 0 moveto
(T) true charpath
0.8 0.9 0.8 setrgbcolor
fill
1 -63.5622 scale
0 0.1 translate
0 -1.01065 translate
1 -0.186766 scale
newpath
0 0 moveto
(C) true charpath
0.8 0.8 2.4 setrgbcolor
fill
1 -5.35428 scale
0 1.01065 translate
0 0.1 translate
1 1.69986 scale
newpath
0 0 moveto
(A) true charpath
8 0 0 setrgbcolor
fill
1 0.588282 scale
0 -0.1 translate
0 -3.26709 translate
1 -0.470236 scale
newpath
0 0 moveto
(G) true charpath
1 0.94 0.8 setrgbcolor
fill
1 -2.12659 scale
0 3.26709 translate
7.65 0 translate
0 0.1 translate
1 2.33056 scale
newpath
0 0 moveto
(C) true charpath
0 0 8 setrgbcolor
fill
1 0.429082 scale
0 -0.1 translate
0 -0.1 translate
1 -0.619343 scale
newpath
0 0 moveto
(T) true charpath
0.8 0.9 0.8 setrgbcolor
fill
1 -1.61462 scale
0 0.1 translate
0 -5.7602 translate
1 -0.677844 scale
newpath
0 0 moveto
(A) true charpath
2.4 0.8 0.8 setrgbcolor
fill
1 -1.47527 scale
0 5.7602 translate
0 -11.8807 translate
1 -0.833369 scale
newpath
0 0 moveto
(G) true charpath
1 0.94 0.8 setrgbcolor
fill
1 -1.19995 scale
0 11.8807 translate
7.65 0 translate
0 -0.1 translate
1 -0.300802 scale
newpath
0 0 moveto
(T) true charpath
0.8 0.9 0.8 setrgbcolor
fill
1 -3.32445 scale
0 0.1 translate
0 0.1 translate
1 2.14032 scale
newpath
0 0 moveto
(G) true charpath
1 0.7 0 setrgbcolor
fill
1 0.467221 scale
0 -0.1 translate
0 -3.25374 translate
1 -0.441748 scale
newpath
0 0 moveto
(A) true charpath
2.4 0.8 0.8 setrgbcolor
fill
1 -2.26373 scale
0 3.25374 translate
0 -7.51652 translate
1 -0.627175 scale
newpath
0 0 moveto
(C) true charpath
0.8 0.8 2.4 setrgbcolor
fill
1 -1.59445 scale
0 7.51652 translate
7.65 0 translate
0 0.1 translate
1 0.378426 scale
newpath
0 0 moveto
(A) true charpath
8 0 0 setrgbcolor
fill
1 2.64253 scale
0 -0.1 translate
7.65 0 translate
0 -0.1 translate
1 -0.132656 scale
newpath
0 0 moveto
(A) true charpath
2.4 0.8 0.8 setrgbcolor
fill
1 -7.53827 scale
0 0.1 translate
0 0.1 translate
1 1.99163 scale
newpath
0 0 moveto
(G) true charpath
1 0.7 0 setrgbcolor
fill
1 0.502102 scale
0 -0.1 translate
0 -1.93067 translate
1 -0.39655 scale
newpath
0 0 moveto
(T) true charpath
0.8 0.9 0.8 setrgbcolor
fill
1 -2.52175 scale
0 1.93067 translate
0 -5.83781 translate
1 -0.555695 scale
newpath
0 0 moveto
(C) true charpath
0.8 0.8 2.4 setrgbcolor
fill
1 -1.79955 scale
0 5.83781 translate
7.65 0 translate
0 -0.1 translate
1 -0.0756612 scale
newpath
0 0 moveto
(C) true charpath
0.8 0.8 2.4 setrgbcolor
fill
1 -13.2168 scale
0 0.1 translate
0 0.1 translate
1 1.36928 scale
newpath
0 0 moveto
(A) true charpath
8 0 0 setrgbcolor
fill
1 0.730313 scale
0 -0.1 translate
0 -1.4822 translate
1 -0.262579 scale
newpath
0 0 moveto
(T) true charpath
0.8 0.9 0.8 setrgbcolor
fill
1 -3.80838 scale
0 1.4822 translate
7.65 0 translate
0 0.1 translate
1 0.211827 scale
newpath
0 0 moveto
(A) true charpath
8 0 0 setrgbcolor
fill
1 4.72084 scale
0 -0.1 translate
7.65 0 translate
0 0.1 translate
1 0.632457 scale
newpath
0 0 moveto
(C) true charpath
0 0 8 setrgbcolor
fill
1 1.58114 scale
0 -0.1 translate
0 5.86339 translate
1 0.704167 scale
newpath
0 0 moveto
(T) true charpath
0 0.5 0 setrgbcolor
fill
1 1.42012 scale
0 -5.86339 translate
0 -0.1 translate
1 -0.107661 scale
newpath
0 0 moveto
(A) true charpath
2.4 0.8 0.8 setrgbcolor
fill
1 -9.2884 scale
0 0.1 translate
0 -1.734 translate
1 -0.210357 scale
newpath
0 0 moveto
(G) true charpath
1 0.94 0.8 setrgbcolor
fill
1 -4.75381 scale
0 1.734 translate
7.65 0 translate
0 0.1 translate
1 0.681996 scale
newpath
0 0 moveto
(G) true charpath
1 0.7 0 setrgbcolor
fill
1 1.46629 scale
0 -0.1 translate
0 6.25319 translate
1 0.893565 scale
newpath
0 0 moveto
(T) true charpath
0 0.5 0 setrgbcolor
fill
1 1.11911 scale
0 -6.25319 translate
0 -0.1 translate
1 -0.188541 scale
newpath
0 0 moveto
(C) true charpath
0.8 0.8 2.4 setrgbcolor
fill
1 -5.30389 scale
0 0.1 translate
0 -2.37041 translate
1 -0.297689 scale
newpath
0 0 moveto
(A) true charpath
2.4 0.8 0.8 setrgbcolor
fill
1 -3.35921 scale
0 2.37041 translate
7.65 0 translate
0 0.1 translate
1 0.211827 scale
newpath
0 0 moveto
(A) true charpath
8 0 0 setrgbcolor
fill
1 4.72084 scale
0 -0.1 translate
7.65 0 translate
0 0.1 translate
1 0.632457 scale
newpath
0 0 moveto
(C) true charpath
0 0 8 setrgbcolor
fill
1 1.58114 scale
0 -0.1 translate
0 5.86339 translate
1 0.704167 scale
newpath
0 0 moveto
(T) true charpath
0 0.5 0 setrgbcolor
fill
1 1.42012 scale
0 -5.86339 translate
0 -0.1 translate
1 -0.107661 scale
newpath
0 0 moveto
(A) true charpath
2.4 0.8 0.8 setrgbcolor
fill
1 -9.2884 scale
0 0.1 translate
0 -1.734 translate
1 -0.210357 scale
newpath
0 0 moveto
(G) true charpath
1 0.94 0.8 setrgbcolor
fill
1 -4.75381 scale
0 1.734 translate
7.65 0 translate
0 0.1 translate
1 0.681996 scale
newpath
0 0 moveto
(G) true charpath
1 0.7 0 setrgbcolor
fill
1 1.46629 scale
0 -0.1 translate
0 6.25319 translate
1 0.893565 scale
newpath
0 0 moveto
(T) true charpath
0 0.5 0 setrgbcolor
fill
1 1.11911 scale
0 -6.25319 translate
0 -0.1 translate
1 -0.188541 scale
newpath
0 0 moveto
(C) true charpath
0.8 0.8 2.4 setrgbcolor
fill
1 -5.30389 scale
0 0.1 translate
0 -2.37041 translate
1 -0.297689 scale
newpath
0 0 moveto
(A) true charpath
2.4 0.8 0.8 setrgbcolor
fill
1 -3.35921 scale
0 2.37041 translate
7.65 0 translate
0 -0.1 translate
1 -0.0273156 scale
newpath
0 0 moveto
(G) true charpath
1 0.94 0.8 setrgbcolor
fill
1 -36.6092 scale
0 0.1 translate
0 0.1 translate
1 1.02546 scale
newpath
0 0 moveto
(A) true charpath
8 0 0 setrgbcolor
fill
1 0.975168 scale
0 -0.1 translate
0 -1.10179 translate
1 -0.20268 scale
newpath
0 0 moveto
(C) true charpath
0.8 0.8 2.4 setrgbcolor
fill
1 -4.93389 scale
0 1.10179 translate
7.65 0 translate
0 -0.1 translate
1 -0.222649 scale
newpath
0 0 moveto
(C) true charpath
0.8 0.8 2.4 setrgbcolor
fill
1 -4.49137 scale
0 0.1 translate
0 -2.63879 translate
1 -0.246785 scale
newpath
0 0 moveto
(A) true charpath
2.4 0.8 0.8 setrgbcolor
fill
1 -4.05211 scale
0 2.63879 translate
0 -5.36749 translate
1 -0.249709 scale
newpath
0 0 moveto
(T) true charpath
0.8 0.9 0.8 setrgbcolor
fill
1 -4.00466 scale
0 5.36749 translate
0 0.1 translate
1 1.84601 scale
newpath
0 0 moveto
(G) true charpath
1 0.7 0 setrgbcolor
fill
1 0.541708 scale
0 -0.1 translate
7.65 0 translate
0 -0.1 translate
1 -0.221783 scale
newpath
0 0 moveto
(A) true charpath
2.4 0.8 0.8 setrgbcolor
fill
1 -4.50891 scale
0 0.1 translate
0 0.1 translate
1 1.99781 scale
newpath
0 0 moveto
(T) true charpath
0 0.5 0 setrgbcolor
fill
1 0.500548 scale
0 -0.1 translate
0 -2.63197 translate
1 -0.3647 scale
newpath
0 0 moveto
(G) true charpath
1 0.94 0.8 setrgbcolor
fill
1 -2.74198 scale
0 2.63197 translate
0 -6.2885 translate
1 -0.408346 scale
newpath
0 0 moveto
(C) true charpath
0.8 0.8 2.4 setrgbcolor
fill
1 -2.4489 scale
0 6.2885 translate
7.65 0 translate
7.65 0 translate
-237.15 -23.1593 translate
newpath
-3.825 -1.9125 moveto
244.8 0 rlineto
0 45.9 rlineto
-244.8 0 rlineto
0 -45.9 rlineto
closepath
0 0 0 setrgbcolor
stroke
-275.4 0 translate
0 18.1779 translate
/Helvetica findfont
5.61816 scalefont
setfont
newpath
0 0 moveto
(Motif Name:) true charpath
0 0 0 setrgbcolor
fill
70.227 0 translate
/Helvetica-Bold findfont
5.61816 scalefont
setfont
newpath
0 0 moveto
(CM000995.3_177587332-177588928(-)_1|2|1x0) true charpath
0 0 0 setrgbcolor
fill
-70.227 0 translate
0 -68.25 translate
0 29.125 translate
/Helvetica findfont
8.262 scalefont
setfont
newpath
0 0 moveto
(Gene:) true charpath
0 0 0 setrgbcolor
fill
42.1362 0 translate
/Helvetica-Bold findfont
8.262 scalefont
setfont
newpath
0 0 moveto
(CM000995.3_177622329-177623040(-)_1) true charpath
0 0 0 setrgbcolor
fill
-42.1362 0 translate
-30.6 -29.125 translate
306 0 translate
2.10375 0 translate
/Helvetica findfont
5.508 scalefont
setfont
newpath
0 0 moveto
(1) true charpath
0 0 0 setrgbcolor
fill
7.65 0 translate
newpath
0 0 moveto
(2) true charpath
0 0 0 setrgbcolor
fill
7.65 0 translate
newpath
0 0 moveto
(3) true charpath
0 0 0 setrgbcolor
fill
7.65 0 translate
newpath
0 0 moveto
(4) true charpath
0 0 0 setrgbcolor
fill
7.65 0 translate
newpath
0 0 moveto
(5) true charpath
0 0 0 setrgbcolor
fill
7.65 0 translate
newpath
0 0 moveto
(6) true charpath
0 0 0 setrgbcolor
fill
7.65 0 translate
newpath
0 0 moveto
(7) true charpath
0 0 0 setrgbcolor
fill
7.65 0 translate
-55.6537 0 translate
0 3.93429 translate
0 19.225 translate
/Helvetica findfont
5.508 scalefont
setfont
61.2 -1.57371 translate
newpath
0 0 moveto
(0) true charpath
0 0 0 setrgbcolor
fill
0 19.125 translate
newpath
0 0 moveto
(+0.56) true charpath
0 0 0 setrgbcolor
fill
0 -38.25 translate
newpath
0 0 moveto
(-2.88) true charpath
0 0 0 setrgbcolor
fill
-61.2 19.125 translate
0 1.57371 translate
/Helvetica-Bold findfont
11.016 scalefont
setfont
0 0.1 translate
1 0.547269 scale
newpath
0 0 moveto
(A) true charpath
8 0 0 setrgbcolor
fill
1 1.82726 scale
0 -0.1 translate
0 5.19308 translate
1 0.791177 scale
newpath
0 0 moveto
(T) true charpath
0 0.5 0 setrgbcolor
fill
1 1.26394 scale
0 -5.19308 translate
0 -0.1 translate
1 -0.126482 scale
newpath
0 0 moveto
(G) true charpath
1 0.94 0.8 setrgbcolor
fill
1 -7.90623 scale
0 0.1 translate
0 -1.88209 translate
1 -0.196891 scale
newpath
0 0 moveto
(C) true charpath
0.8 0.8 2.4 setrgbcolor
fill
1 -5.07896 scale
0 1.88209 translate
7.65 0 translate
0 0.1 translate
1 2.25562 scale
newpath
0 0 moveto
(C) true charpath
0 0 8 setrgbcolor
fill
1 0.443336 scale
0 -0.1 translate
0 -0.1 translate
1 -0.405242 scale
newpath
0 0 moveto
(T) true charpath
0.8 0.9 0.8 setrgbcolor
fill
1 -2.46766 scale
0 0.1 translate
0 -4.07554 translate
1 -0.614318 scale
newpath
0 0 moveto
(G) true charpath
1 0.94 0.8 setrgbcolor
fill
1 -1.62782 scale
0 4.07554 translate
0 -9.69619 translate
1 -0.702866 scale
newpath
0 0 moveto
(A) true charpath
2.4 0.8 0.8 setrgbcolor
fill
1 -1.42275 scale
0 9.69619 translate
7.65 0 translate
0 0.1 translate
1 2.33056 scale
newpath
0 0 moveto
(G) true charpath
1 0.7 0 setrgbcolor
fill
1 0.429082 scale
0 -0.1 translate
0 -0.1 translate
1 -0.485362 scale
newpath
0 0 moveto
(T) true charpath
0.8 0.9 0.8 setrgbcolor
fill
1 -2.06032 scale
0 0.1 translate
0 -4.70596 translate
1 -0.784881 scale
newpath
0 0 moveto
(A) true charpath
2.4 0.8 0.8 setrgbcolor
fill
1 -1.27408 scale
0 4.70596 translate
0 -11.6687 translate
1 -0.860312 scale
newpath
0 0 moveto
(C) true charpath
0.8 0.8 2.4 setrgbcolor
fill
1 -1.16237 scale
0 11.6687 translate
7.65 0 translate
0 0.1 translate
1 0.195188 scale
newpath
0 0 moveto
(A) true charpath
8 0 0 setrgbcolor
fill
1 5.12327 scale
0 -0.1 translate
0 2.42271 translate
1 0.626783 scale
newpath
0 0 moveto
(T) true charpath
0 0.5 0 setrgbcolor
fill
1 1.59545 scale
0 -2.42271 translate
0 -0.1 translate
1 -0.165255 scale
newpath
0 0 moveto
(C) true charpath
0.8 0.8 2.4 setrgbcolor
fill
1 -6.05125 scale
0 0.1 translate
7.65 0 translate
0 -0.1 translate
1 -0.338801 scale
newpath
0 0 moveto
(T) true charpath
0.8 0.9 0.8 setrgbcolor
fill
1 -2.95158 scale
0 0.1 translate
0 0.1 translate
1 2.25732 scale
newpath
0 0 moveto
(C) true charpath
0 0 8 setrgbcolor
fill
1 0.443004 scale
0 -0.1 translate
0 -3.55274 translate
1 -0.722852 scale
newpath
0 0 moveto
(A) true charpath
2.4 0.8 0.8 setrgbcolor
fill
1 -1.38341 scale
0 3.55274 translate
0 -10.0274 translate
1 -0.761913 scale
newpath
0 0 moveto
(G) true charpath
1 0.94 0.8 setrgbcolor
fill
1 -1.31249 scale
0 10.0274 translate
7.65 0 translate
0 -0.1 translate
1 -0.0029983 scale
newpath
0 0 moveto
(G) true charpath
1 0.94 0.8 setrgbcolor
fill
1 -333.522 scale
0 0.1 translate
0 0.1 translate
1 1.83504 scale
newpath
0 0 moveto
(T) true charpath
0 0.5 0 setrgbcolor
fill
1 0.544948 scale
0 -0.1 translate
0 -0.910449 translate
1 -0.407385 scale
newpath
0 0 moveto
(A) true charpath
2.4 0.8 0.8 setrgbcolor
fill
1 -2.45468 scale
0 0.910449 translate
0 -4.90284 translate
1 -0.490562 scale
newpath
0 0 moveto
(C) true charpath
0.8 0.8 2.4 setrgbcolor
fill
1 -2.03848 scale
0 4.90284 translate
7.65 0 translate
7.65 0 translate
-53.55 -23.1593 translate
newpath
-3.825 -1.9125 moveto
61.2 0 rlineto
0 45.9 rlineto
-61.2 0 rlineto
0 -45.9 rlineto
closepath
0 0 0 setrgbcolor
stroke
-275.4 0 translate
0 18.1779 translate
/Helvetica findfont
5.61816 scalefont
setfont
newpath
0 0 moveto
(Motif Name:) true charpath
0 0 0 setrgbcolor
fill
70.227 0 translate
/Helvetica-Bold findfont
5.61816 scalefont
setfont
newpath
0 0 moveto
(CM000995.3_177622329-177623040(-)_1|1|1x0) true charpath
0 0 0 setrgbcolor
fill
-70.227 0 translate
0 -68.25 translate
0 29.125 translate
/Helvetica findfont
8.262 scalefont
setfont
newpath
0 0 moveto
(Gene:) true charpath
0 0 0 setrgbcolor
fill
42.1362 0 translate
/Helvetica-Bold findfont
8.262 scalefont
setfont
newpath
0 0 moveto
(CM000995.3_177622329-177623040(-)_1) true charpath
0 0 0 setrgbcolor
fill
-42.1362 0 translate
-30.6 -29.125 translate
306 0 translate
2.10375 0 translate
/Helvetica findfont
5.508 scalefont
setfont
newpath
0 0 moveto
(1) true charpath
0 0 0 setrgbcolor
fill
7.65 0 translate
newpath
0 0 moveto
(2) true charpath
0 0 0 setrgbcolor
fill
7.65 0 translate
newpath
0 0 moveto
(3) true charpath
0 0 0 setrgbcolor
fill
7.65 0 translate
newpath
0 0 moveto
(4) true charpath
0 0 0 setrgbcolor
fill
7.65 0 translate
newpath
0 0 moveto
(5) true charpath
0 0 0 setrgbcolor
fill
7.65 0 translate
newpath
0 0 moveto
(6) true charpath
0 0 0 setrgbcolor
fill
7.65 0 translate
newpath
0 0 moveto
(7) true charpath
0 0 0 setrgbcolor
fill
7.65 0 translate
-55.6537 0 translate
0 3.93429 translate
0 19.225 translate
/Helvetica findfont
5.508 scalefont
setfont
61.2 -1.57371 translate
newpath
0 0 moveto
(0) true charpath
0 0 0 setrgbcolor
fill
0 19.125 translate
newpath
0 0 moveto
(+0.57) true charpath
0 0 0 setrgbcolor
fill
0 -38.25 translate
newpath
0 0 moveto
(-3.12) true charpath
0 0 0 setrgbcolor
fill
-61.2 19.125 translate
0 1.57371 translate
/Helvetica-Bold findfont
11.016 scalefont
setfont
0 0.1 translate
1 2.33056 scale
newpath
0 0 moveto
(G) true charpath
1 0.7 0 setrgbcolor
fill
1 0.429082 scale
0 -0.1 translate
0 -0.1 translate
1 -0.643673 scale
newpath
0 0 moveto
(A) true charpath
2.4 0.8 0.8 setrgbcolor
fill
1 -1.55358 scale
0 0.1 translate
0 -5.95164 translate
1 -0.710526 scale
newpath
0 0 moveto
(C) true charpath
0.8 0.8 2.4 setrgbcolor
fill
1 -1.40741 scale
0 5.95164 translate
0 -12.3293 translate
1 -0.776357 scale
newpath
0 0 moveto
(T) true charpath
0.8 0.9 0.8 setrgbcolor
fill
1 -1.28807 scale
0 12.3293 translate
7.65 0 translate
0 0.1 translate
1 2.27381 scale
newpath
0 0 moveto
(A) true charpath
8 0 0 setrgbcolor
fill
1 0.439791 scale
0 -0.1 translate
0 -0.1 translate
1 -0.556319 scale
newpath
0 0 moveto
(C) true charpath
0.8 0.8 2.4 setrgbcolor
fill
1 -1.79753 scale
0 0.1 translate
0 -5.26429 translate
1 -0.575205 scale
newpath
0 0 moveto
(G) true charpath
1 0.94 0.8 setrgbcolor
fill
1 -1.73851 scale
0 5.26429 translate
0 -10.5772 translate
1 -0.646359 scale
newpath
0 0 moveto
(T) true charpath
0.8 0.9 0.8 setrgbcolor
fill
1 -1.54713 scale
0 10.5772 translate
7.65 0 translate
0 -0.1 translate
1 -0.161069 scale
newpath
0 0 moveto
(C) true charpath
0.8 0.8 2.4 setrgbcolor
fill
1 -6.20851 scale
0 0.1 translate
0 -2.15424 translate
1 -0.254952 scale
newpath
0 0 moveto
(A) true charpath
2.4 0.8 0.8 setrgbcolor
fill
1 -3.92231 scale
0 2.15424 translate
0 0.1 translate
1 1.90173 scale
newpath
0 0 moveto
(T) true charpath
0 0.5 0 setrgbcolor
fill
1 0.525837 scale
0 -0.1 translate
0 -4.94721 translate
1 -0.388965 scale
newpath
0 0 moveto
(G) true charpath
1 0.94 0.8 setrgbcolor
fill
1 -2.57093 scale
0 4.94721 translate
7.65 0 translate
0 0.1 translate
1 0.351928 scale
newpath
0 0 moveto
(A) true charpath
8 0 0 setrgbcolor
fill
1 2.84149 scale
0 -0.1 translate
0 3.65603 translate
1 0.858076 scale
newpath
0 0 moveto
(T) true charpath
0 0.5 0 setrgbcolor
fill
1 1.1654 scale
0 -3.65603 translate
0 -0.1 translate
1 -0.115647 scale
newpath
0 0 moveto
(G) true charpath
1 0.94 0.8 setrgbcolor
fill
1 -8.64703 scale
0 0.1 translate
0 -1.79683 translate
1 -0.123905 scale
newpath
0 0 moveto
(C) true charpath
0.8 0.8 2.4 setrgbcolor
fill
1 -8.07073 scale
0 1.79683 translate
7.65 0 translate
0 -0.1 translate
1 -0.154251 scale
newpath
0 0 moveto
(G) true charpath
1 0.94 0.8 setrgbcolor
fill
1 -6.48295 scale
0 0.1 translate
0 0.1 translate
1 1.94827 scale
newpath
0 0 moveto
(A) true charpath
8 0 0 setrgbcolor
fill
1 0.513277 scale
0 -0.1 translate
0 -2.10059 translate
1 -0.306987 scale
newpath
0 0 moveto
(T) true charpath
0.8 0.9 0.8 setrgbcolor
fill
1 -3.25747 scale
0 2.10059 translate
0 -5.30299 translate
1 -0.44295 scale
newpath
0 0 moveto
(C) true charpath
0.8 0.8 2.4 setrgbcolor
fill
1 -2.25759 scale
0 5.30299 translate
7.65 0 translate
0 -0.1 translate
1 -0.193743 scale
newpath
0 0 moveto
(T) true charpath
0.8 0.9 0.8 setrgbcolor
fill
1 -5.16148 scale
0 0.1 translate
0 -2.41134 translate
1 -0.200369 scale
newpath
0 0 moveto
(C) true charpath
0.8 0.8 2.4 setrgbcolor
fill
1 -4.99079 scale
0 2.41134 translate
0 0.1 translate
1 1.82038 scale
newpath
0 0 moveto
(G) true charpath
1 0.7 0 setrgbcolor
fill
1 0.549336 scale
0 -0.1 translate
0 -4.77481 translate
1 -0.260984 scale
newpath
0 0 moveto
(A) true charpath
2.4 0.8 0.8 setrgbcolor
fill
1 -3.83165 scale
0 4.77481 translate
7.65 0 translate
7.65 0 translate
-53.55 -23.1593 translate
newpath
-3.825 -1.9125 moveto
61.2 0 rlineto
0 45.9 rlineto
-61.2 0 rlineto
0 -45.9 rlineto
closepath
0 0 0 setrgbcolor
stroke
-275.4 0 translate
0 18.1779 translate
/Helvetica findfont
5.61816 scalefont
setfont
newpath
0 0 moveto
(Motif Name:) true charpath
```
