## Supplementary Data 3 for "Transposable elements drive the evolution of metazoan zinc finger genes": results.PFM.logo.ps (part 3 of 16)

```
0 0 0 setrgbcolor
fill
70.227 0 translate
/Helvetica-Bold findfont
5.61816 scalefont
setfont
newpath
0 0 moveto
(CM000995.3_177622329-177623040(-)_1|2|1x0) true charpath
0 0 0 setrgbcolor
fill
-70.227 0 translate
0 -68.25 translate
0 29.125 translate
/Helvetica findfont
8.262 scalefont
setfont
newpath
0 0 moveto
(Gene:) true charpath
0 0 0 setrgbcolor
fill
42.1362 0 translate
/Helvetica-Bold findfont
8.262 scalefont
setfont
newpath
0 0 moveto
(CM000995.3_177674498-177675812(+)_1) true charpath
0 0 0 setrgbcolor
fill
-42.1362 0 translate
-30.6 -29.125 translate
306 0 translate
2.10375 0 translate
/Helvetica findfont
5.508 scalefont
setfont
newpath
0 0 moveto
(1) true charpath
0 0 0 setrgbcolor
fill
7.65 0 translate
newpath
0 0 moveto
(2) true charpath
0 0 0 setrgbcolor
fill
7.65 0 translate
newpath
0 0 moveto
(3) true charpath
0 0 0 setrgbcolor
fill
7.65 0 translate
newpath
0 0 moveto
(4) true charpath
0 0 0 setrgbcolor
fill
7.65 0 translate
-32.7037 0 translate
0 3.93429 translate
0 19.225 translate
/Helvetica findfont
5.508 scalefont
setfont
38.25 -1.57371 translate
newpath
0 0 moveto
(0) true charpath
0 0 0 setrgbcolor
fill
0 19.125 translate
newpath
0 0 moveto
(+0.57) true charpath
0 0 0 setrgbcolor
fill
0 -38.25 translate
newpath
0 0 moveto
(-3.10) true charpath
0 0 0 setrgbcolor
fill
-38.25 19.125 translate
0 1.57371 translate
/Helvetica-Bold findfont
11.016 scalefont
setfont
0 0.1 translate
1 0.0418356 scale
newpath
0 0 moveto
(C) true charpath
0 0 8 setrgbcolor
fill
1 23.9031 scale
0 -0.1 translate
0 -0.1 translate
1 -0.0636768 scale
newpath
0 0 moveto
(G) true charpath
1 0.94 0.8 setrgbcolor
fill
1 -15.7043 scale
0 0.1 translate
0 1.21604 translate
1 0.915454 scale
newpath
0 0 moveto
(A) true charpath
8 0 0 setrgbcolor
fill
1 1.09235 scale
0 -1.21604 translate
0 -1.3879 translate
1 -0.0904213 scale
newpath
0 0 moveto
(T) true charpath
0.8 0.9 0.8 setrgbcolor
fill
1 -11.0593 scale
0 1.3879 translate
7.65 0 translate
0 -0.1 translate
1 -0.130524 scale
newpath
0 0 moveto
(C) true charpath
0.8 0.8 2.4 setrgbcolor
fill
1 -7.66143 scale
0 0.1 translate
0 0.1 translate
1 1.92854 scale
newpath
0 0 moveto
(T) true charpath
0 0.5 0 setrgbcolor
fill
1 0.518526 scale
0 -0.1 translate
0 -1.91389 translate
1 -0.331949 scale
newpath
0 0 moveto
(G) true charpath
1 0.94 0.8 setrgbcolor
fill
1 -3.01251 scale
0 1.91389 translate
0 -5.31272 translate
1 -0.417588 scale
newpath
0 0 moveto
(A) true charpath
2.4 0.8 0.8 setrgbcolor
fill
1 -2.39471 scale
0 5.31272 translate
7.65 0 translate
0 0.1 translate
1 2.33056 scale
newpath
0 0 moveto
(G) true charpath
1 0.7 0 setrgbcolor
fill
1 0.429082 scale
0 -0.1 translate
0 -0.1 translate
1 -0.662335 scale
newpath
0 0 moveto
(A) true charpath
2.4 0.8 0.8 setrgbcolor
fill
1 -1.50981 scale
0 0.1 translate
0 -6.09849 translate
1 -0.68669 scale
newpath
0 0 moveto
(T) true charpath
0.8 0.9 0.8 setrgbcolor
fill
1 -1.45626 scale
0 6.09849 translate
0 -12.2886 translate
1 -0.781531 scale
newpath
0 0 moveto
(C) true charpath
0.8 0.8 2.4 setrgbcolor
fill
1 -1.27954 scale
0 12.2886 translate
7.65 0 translate
7.65 0 translate
-30.6 -23.1593 translate
newpath
-3.825 -1.9125 moveto
38.25 0 rlineto
0 45.9 rlineto
-38.25 0 rlineto
0 -45.9 rlineto
closepath
0 0 0 setrgbcolor
stroke
-275.4 0 translate
0 18.1779 translate
/Helvetica findfont
5.61816 scalefont
setfont
newpath
0 0 moveto
(Motif Name:) true charpath
0 0 0 setrgbcolor
fill
70.227 0 translate
/Helvetica-Bold findfont
5.61816 scalefont
setfont
newpath
0 0 moveto
(CM000995.3_177674498-177675812(+)_1|1|1x0) true charpath
0 0 0 setrgbcolor
fill
-70.227 0 translate
0 -68.25 translate
0 29.125 translate
/Helvetica findfont
8.262 scalefont
setfont
newpath
0 0 moveto
(Gene:) true charpath
0 0 0 setrgbcolor
fill
42.1362 0 translate
/Helvetica-Bold findfont
8.262 scalefont
setfont
newpath
0 0 moveto
(CM000995.3_177674498-177675812(+)_1) true charpath
0 0 0 setrgbcolor
fill
-42.1362 0 translate
-30.6 -29.125 translate
306 0 translate
2.10375 0 translate
/Helvetica findfont
5.508 scalefont
setfont
newpath
0 0 moveto
(1) true charpath
0 0 0 setrgbcolor
fill
7.65 0 translate
newpath
0 0 moveto
(2) true charpath
0 0 0 setrgbcolor
fill
7.65 0 translate
newpath
0 0 moveto
(3) true charpath
0 0 0 setrgbcolor
fill
7.65 0 translate
newpath
0 0 moveto
(4) true charpath
0 0 0 setrgbcolor
fill
7.65 0 translate
newpath
0 0 moveto
(5) true charpath
0 0 0 setrgbcolor
fill
7.65 0 translate
newpath
0 0 moveto
(6) true charpath
0 0 0 setrgbcolor
fill
7.65 0 translate
newpath
0 0 moveto
(7) true charpath
0 0 0 setrgbcolor
fill
7.65 0 translate
newpath
0 0 moveto
(8) true charpath
0 0 0 setrgbcolor
fill
7.65 0 translate
newpath
0 0 moveto
(9) true charpath
0 0 0 setrgbcolor
fill
7.65 0 translate
newpath
0 0 moveto
(0) true charpath
0 0 0 setrgbcolor
fill
7.65 0 translate
newpath
0 0 moveto
(1) true charpath
0 0 0 setrgbcolor
fill
7.65 0 translate
newpath
0 0 moveto
(2) true charpath
0 0 0 setrgbcolor
fill
7.65 0 translate
newpath
0 0 moveto
(3) true charpath
0 0 0 setrgbcolor
fill
7.65 0 translate
newpath
0 0 moveto
(4) true charpath
0 0 0 setrgbcolor
fill
7.65 0 translate
newpath
0 0 moveto
(5) true charpath
0 0 0 setrgbcolor
fill
7.65 0 translate
newpath
0 0 moveto
(6) true charpath
0 0 0 setrgbcolor
fill
7.65 0 translate
newpath
0 0 moveto
(7) true charpath
0 0 0 setrgbcolor
fill
7.65 0 translate
newpath
0 0 moveto
(8) true charpath
0 0 0 setrgbcolor
fill
7.65 0 translate
newpath
0 0 moveto
(9) true charpath
0 0 0 setrgbcolor
fill
7.65 0 translate
newpath
0 0 moveto
(0) true charpath
0 0 0 setrgbcolor
fill
7.65 0 translate
newpath
0 0 moveto
(1) true charpath
0 0 0 setrgbcolor
fill
7.65 0 translate
newpath
0 0 moveto
(2) true charpath
0 0 0 setrgbcolor
fill
7.65 0 translate
newpath
0 0 moveto
(3) true charpath
0 0 0 setrgbcolor
fill
7.65 0 translate
newpath
0 0 moveto
(4) true charpath
0 0 0 setrgbcolor
fill
7.65 0 translate
newpath
0 0 moveto
(5) true charpath
0 0 0 setrgbcolor
fill
7.65 0 translate
newpath
0 0 moveto
(6) true charpath
0 0 0 setrgbcolor
fill
7.65 0 translate
newpath
0 0 moveto
(7) true charpath
0 0 0 setrgbcolor
fill
7.65 0 translate
newpath
0 0 moveto
(8) true charpath
0 0 0 setrgbcolor
fill
7.65 0 translate
newpath
0 0 moveto
(9) true charpath
0 0 0 setrgbcolor
fill
7.65 0 translate
newpath
0 0 moveto
(0) true charpath
0 0 0 setrgbcolor
fill
7.65 0 translate
newpath
0 0 moveto
(1) true charpath
0 0 0 setrgbcolor
fill
7.65 0 translate
newpath
0 0 moveto
(2) true charpath
0 0 0 setrgbcolor
fill
7.65 0 translate
newpath
0 0 moveto
(3) true charpath
0 0 0 setrgbcolor
fill
7.65 0 translate
newpath
0 0 moveto
(4) true charpath
0 0 0 setrgbcolor
fill
7.65 0 translate
newpath
0 0 moveto
(5) true charpath
0 0 0 setrgbcolor
fill
7.65 0 translate
newpath
0 0 moveto
(6) true charpath
0 0 0 setrgbcolor
fill
7.65 0 translate
newpath
0 0 moveto
(7) true charpath
0 0 0 setrgbcolor
fill
7.65 0 translate
-285.154 0 translate
0 3.93429 translate
0 19.225 translate
/Helvetica findfont
5.508 scalefont
setfont
290.7 -1.57371 translate
newpath
0 0 moveto
(0) true charpath
0 0 0 setrgbcolor
fill
0 19.125 translate
newpath
0 0 moveto
(+0.57) true charpath
0 0 0 setrgbcolor
fill
0 -38.25 translate
newpath
0 0 moveto
(-3.13) true charpath
0 0 0 setrgbcolor
fill
-290.7 19.125 translate
0 1.57371 translate
/Helvetica-Bold findfont
11.016 scalefont
setfont
0 0.1 translate
1 0.166526 scale
newpath
0 0 moveto
(A) true charpath
8 0 0 setrgbcolor
fill
1 6.00508 scale
0 -0.1 translate
0 2.19718 translate
1 0.75128 scale
newpath
0 0 moveto
(T) true charpath
0 0.5 0 setrgbcolor
fill
1 1.33106 scale
0 -2.19718 translate
0 -0.1 translate
1 -0.160282 scale
newpath
0 0 moveto
(G) true charpath
1 0.94 0.8 setrgbcolor
fill
1 -6.239 scale
0 0.1 translate
7.65 0 translate
0 -0.1 translate
1 -0.11432 scale
newpath
0 0 moveto
(T) true charpath
0.8 0.9 0.8 setrgbcolor
fill
1 -8.74741 scale
0 0.1 translate
0 -1.78639 translate
1 -0.161551 scale
newpath
0 0 moveto
(C) true charpath
0.8 0.8 2.4 setrgbcolor
fill
1 -6.18999 scale
0 1.78639 translate
0 0.1 translate
1 1.70117 scale
newpath
0 0 moveto
(G) true charpath
1 0.7 0 setrgbcolor
fill
1 0.587829 scale
0 -0.1 translate
0 -3.84442 translate
1 -0.24604 scale
newpath
0 0 moveto
(A) true charpath
2.4 0.8 0.8 setrgbcolor
fill
1 -4.06438 scale
0 3.84442 translate
7.65 0 translate
0 0.1 translate
1 2.19663 scale
newpath
0 0 moveto
(G) true charpath
1 0.7 0 setrgbcolor
fill
1 0.455242 scale
0 -0.1 translate
0 -0.1 translate
1 -0.461316 scale
newpath
0 0 moveto
(A) true charpath
2.4 0.8 0.8 setrgbcolor
fill
1 -2.16771 scale
0 0.1 translate
0 -4.51676 translate
1 -0.482715 scale
newpath
0 0 moveto
(T) true charpath
0.8 0.9 0.8 setrgbcolor
fill
1 -2.07162 scale
0 4.51676 translate
0 -9.10189 translate
1 -0.50356 scale
newpath
0 0 moveto
(C) true charpath
0.8 0.8 2.4 setrgbcolor
fill
1 -1.98586 scale
0 9.10189 translate
7.65 0 translate
0 0.1 translate
1 0.022696 scale
newpath
0 0 moveto
(A) true charpath
8 0 0 setrgbcolor
fill
1 44.0605 scale
0 -0.1 translate
0 1.06544 translate
1 0.498261 scale
newpath
0 0 moveto
(T) true charpath
0 0.5 0 setrgbcolor
fill
1 2.00698 scale
0 -1.06544 translate
0 -0.1 translate
1 -0.0276205 scale
newpath
0 0 moveto
(G) true charpath
1 0.94 0.8 setrgbcolor
fill
1 -36.2049 scale
0 0.1 translate
7.65 0 translate
0 -0.1 translate
1 -0.180484 scale
newpath
0 0 moveto
(A) true charpath
2.4 0.8 0.8 setrgbcolor
fill
1 -5.54067 scale
0 0.1 translate
0 0.1 translate
1 1.47003 scale
newpath
0 0 moveto
(G) true charpath
1 0.7 0 setrgbcolor
fill
1 0.68026 scale
0 -0.1 translate
0 -2.307 translate
1 -0.274848 scale
newpath
0 0 moveto
(C) true charpath
0.8 0.8 2.4 setrgbcolor
fill
1 -3.63837 scale
0 2.307 translate
7.65 0 translate
0 0.1 translate
1 2.16717 scale
newpath
0 0 moveto
(G) true charpath
1 0.7 0 setrgbcolor
fill
1 0.461431 scale
0 -0.1 translate
0 -0.1 translate
1 -0.441909 scale
newpath
0 0 moveto
(C) true charpath
0.8 0.8 2.4 setrgbcolor
fill
1 -2.26291 scale
0 0.1 translate
0 -4.36405 translate
1 -0.446962 scale
newpath
0 0 moveto
(T) true charpath
0.8 0.9 0.8 setrgbcolor
fill
1 -2.23733 scale
0 4.36405 translate
0 -8.66786 translate
1 -0.458882 scale
newpath
0 0 moveto
(A) true charpath
2.4 0.8 0.8 setrgbcolor
fill
1 -2.17921 scale
0 8.66786 translate
7.65 0 translate
0 -0.1 translate
1 -0.193509 scale
newpath
0 0 moveto
(A) true charpath
2.4 0.8 0.8 setrgbcolor
fill
1 -5.16771 scale
0 0.1 translate
0 0.1 translate
1 2.07568 scale
newpath
0 0 moveto
(G) true charpath
1 0.7 0 setrgbcolor
fill
1 0.48177 scale
0 -0.1 translate
0 -2.4095 translate
1 -0.476437 scale
newpath
0 0 moveto
(T) true charpath
0.8 0.9 0.8 setrgbcolor
fill
1 -2.09891 scale
0 2.4095 translate
0 -6.94523 translate
1 -0.531812 scale
newpath
0 0 moveto
(C) true charpath
0.8 0.8 2.4 setrgbcolor
fill
1 -1.88036 scale
0 6.94523 translate
7.65 0 translate
0 -0.1 translate
1 -0.0306149 scale
newpath
0 0 moveto
(T) true charpath
0.8 0.9 0.8 setrgbcolor
fill
1 -32.6638 scale
0 0.1 translate
0 0.1 translate
1 1.76052 scale
newpath
0 0 moveto
(C) true charpath
0 0 8 setrgbcolor
fill
1 0.568016 scale
0 -0.1 translate
0 -1.12775 translate
1 -0.303848 scale
newpath
0 0 moveto
(G) true charpath
1 0.94 0.8 setrgbcolor
fill
1 -3.29112 scale
0 1.12775 translate
0 -4.30546 translate
1 -0.327696 scale
newpath
0 0 moveto
(A) true charpath
2.4 0.8 0.8 setrgbcolor
fill
1 -3.05161 scale
0 4.30546 translate
7.65 0 translate
0 0.1 translate
1 2.15161 scale
newpath
0 0 moveto
(C) true charpath
0 0 8 setrgbcolor
fill
1 0.464768 scale
0 -0.1 translate
0 -0.1 translate
1 -0.36257 scale
newpath
0 0 moveto
(T) true charpath
0.8 0.9 0.8 setrgbcolor
fill
1 -2.75809 scale
0 0.1 translate
0 -3.73976 translate
1 -0.428774 scale
newpath
0 0 moveto
(A) true charpath
2.4 0.8 0.8 setrgbcolor
fill
1 -2.33223 scale
0 3.73976 translate
0 -7.90046 translate
1 -0.528465 scale
newpath
0 0 moveto
(G) true charpath
1 0.94 0.8 setrgbcolor
fill
1 -1.89227 scale
0 7.90046 translate
7.65 0 translate
0 -0.1 translate
1 -0.238472 scale
newpath
0 0 moveto
(G) true charpath
1 0.94 0.8 setrgbcolor
fill
1 -4.19337 scale
0 0.1 translate
0 0.1 translate
1 2.00538 scale
newpath
0 0 moveto
(T) true charpath
0 0.5 0 setrgbcolor
fill
1 0.498659 scale
0 -0.1 translate
0 -2.76329 translate
1 -0.314828 scale
newpath
0 0 moveto
(A) true charpath
2.4 0.8 0.8 setrgbcolor
fill
1 -3.17634 scale
0 2.76329 translate
0 -6.02739 translate
1 -0.417476 scale
newpath
0 0 moveto
(C) true charpath
0.8 0.8 2.4 setrgbcolor
fill
1 -2.39534 scale
0 6.02739 translate
7.65 0 translate
0 -0.1 translate
1 -0.000705414 scale
newpath
0 0 moveto
(G) true charpath
1 0.94 0.8 setrgbcolor
fill
1 -1417.61 scale
0 0.1 translate
0 0.1 translate
1 1.697 scale
newpath
0 0 moveto
(C) true charpath
0 0 8 setrgbcolor
fill
1 0.589277 scale
0 -0.1 translate
0 -0.892408 translate
1 -0.269283 scale
newpath
0 0 moveto
(A) true charpath
2.4 0.8 0.8 setrgbcolor
fill
1 -3.71357 scale
0 0.892408 translate
0 -3.79813 translate
1 -0.331366 scale
newpath
0 0 moveto
(T) true charpath
0.8 0.9 0.8 setrgbcolor
fill
1 -3.01781 scale
0 3.79813 translate
7.65 0 translate
0 0.1 translate
1 0.598448 scale
newpath
0 0 moveto
(C) true charpath
0 0 8 setrgbcolor
fill
1 1.67099 scale
0 -0.1 translate
7.65 0 translate
0 -0.1 translate
1 -0.238472 scale
newpath
0 0 moveto
(G) true charpath
1 0.94 0.8 setrgbcolor
fill
1 -4.19337 scale
0 0.1 translate
0 0.1 translate
1 2.00538 scale
newpath
0 0 moveto
(T) true charpath
0 0.5 0 setrgbcolor
fill
1 0.498659 scale
0 -0.1 translate
0 -2.76329 translate
1 -0.314828 scale
newpath
0 0 moveto
(A) true charpath
2.4 0.8 0.8 setrgbcolor
fill
1 -3.17634 scale
0 2.76329 translate
0 -6.02739 translate
1 -0.417476 scale
newpath
0 0 moveto
(C) true charpath
0.8 0.8 2.4 setrgbcolor
fill
1 -2.39534 scale
0 6.02739 translate
7.65 0 translate
0 -0.1 translate
1 -0.000705414 scale
newpath
0 0 moveto
(G) true charpath
1 0.94 0.8 setrgbcolor
fill
1 -1417.61 scale
0 0.1 translate
0 0.1 translate
1 1.697 scale
newpath
0 0 moveto
(C) true charpath
0 0 8 setrgbcolor
fill
1 0.589277 scale
0 -0.1 translate
0 -0.892408 translate
1 -0.269283 scale
newpath
0 0 moveto
(A) true charpath
2.4 0.8 0.8 setrgbcolor
fill
1 -3.71357 scale
0 0.892408 translate
0 -3.79813 translate
1 -0.331366 scale
newpath
0 0 moveto
(T) true charpath
0.8 0.9 0.8 setrgbcolor
fill
1 -3.01781 scale
0 3.79813 translate
7.65 0 translate
0 0.1 translate
1 0.598448 scale
newpath
0 0 moveto
(C) true charpath
0 0 8 setrgbcolor
fill
1 1.67099 scale
0 -0.1 translate
7.65 0 translate
0 0.1 translate
1 2.33056 scale
newpath
0 0 moveto
(G) true charpath
1 0.7 0 setrgbcolor
fill
1 0.429082 scale
0 -0.1 translate
0 -0.1 translate
1 -0.675369 scale
newpath
0 0 moveto
(A) true charpath
2.4 0.8 0.8 setrgbcolor
fill
1 -1.48067 scale
0 0.1 translate
0 -6.20105 translate
1 -0.679956 scale
newpath
0 0 moveto
(T) true charpath
0.8 0.9 0.8 setrgbcolor
fill
1 -1.47068 scale
0 6.20105 translate
0 -12.3382 translate
1 -0.77523 scale
newpath
0 0 moveto
(C) true charpath
0.8 0.8 2.4 setrgbcolor
fill
1 -1.28994 scale
0 12.3382 translate
7.65 0 translate
0 0.1 translate
1 1.65445 scale
newpath
0 0 moveto
(G) true charpath
1 0.7 0 setrgbcolor
fill
1 0.60443 scale
0 -0.1 translate
0 -0.1 translate
1 -0.419903 scale
newpath
0 0 moveto
(T) true charpath
0.8 0.9 0.8 setrgbcolor
fill
1 -2.3815 scale
0 0.1 translate
0 -4.19089 translate
1 -0.430783 scale
newpath
0 0 moveto
(C) true charpath
0.8 0.8 2.4 setrgbcolor
fill
1 -2.32136 scale
0 4.19089 translate
7.65 0 translate
0 -0.1 translate
1 -0.0778314 scale
newpath
0 0 moveto
(C) true charpath
0.8 0.8 2.4 setrgbcolor
fill
1 -12.8483 scale
0 0.1 translate
0 -1.49928 translate
1 -0.119026 scale
newpath
0 0 moveto
(G) true charpath
1 0.94 0.8 setrgbcolor
fill
1 -8.40151 scale
0 1.49928 translate
0 0.1 translate
1 1.23325 scale
newpath
0 0 moveto
(T) true charpath
0 0.5 0 setrgbcolor
fill
1 0.810866 scale
0 -0.1 translate
7.65 0 translate
0 -0.1 translate
1 -0.00643029 scale
newpath
0 0 moveto
(C) true charpath
0.8 0.8 2.4 setrgbcolor
fill
1 -155.514 scale
0 0.1 translate
0 0.1 translate
1 1.03863 scale
newpath
0 0 moveto
(A) true charpath
8 0 0 setrgbcolor
fill
1 0.962811 scale
0 -0.1 translate
0 -0.937454 translate
1 -0.195136 scale
newpath
0 0 moveto
(T) true charpath
0.8 0.9 0.8 setrgbcolor
fill
1 -5.12463 scale
0 0.937454 translate
7.65 0 translate
0 0.1 translate
1 0.469304 scale
newpath
0 0 moveto
(T) true charpath
0 0.5 0 setrgbcolor
fill
1 2.13081 scale
0 -0.1 translate
0 -0.1 translate
1 -0.0581381 scale
newpath
0 0 moveto
(A) true charpath
2.4 0.8 0.8 setrgbcolor
fill
1 -17.2004 scale
0 0.1 translate
0 4.57961 translate
1 0.893841 scale
newpath
0 0 moveto
(C) true charpath
0 0 8 setrgbcolor
fill
1 1.11877 scale
0 -4.57961 translate
0 -1.34432 translate
1 -0.305427 scale
newpath
0 0 moveto
(G) true charpath
1 0.94 0.8 setrgbcolor
fill
1 -3.27411 scale
0 1.34432 translate
7.65 0 translate
0 -0.1 translate
1 -0.297144 scale
newpath
0 0 moveto
(A) true charpath
2.4 0.8 0.8 setrgbcolor
fill
1 -3.36537 scale
0 0.1 translate
0 0.1 translate
1 2.09794 scale
newpath
0 0 moveto
(T) true charpath
0 0.5 0 setrgbcolor
fill
1 0.476658 scale
0 -0.1 translate
0 -3.22496 translate
1 -0.434357 scale
newpath
0 0 moveto
(G) true charpath
1 0.94 0.8 setrgbcolor
fill
1 -2.30225 scale
0 3.22496 translate
0 -7.42959 translate
1 -0.441174 scale
newpath
0 0 moveto
(C) true charpath
0.8 0.8 2.4 setrgbcolor
fill
1 -2.26668 scale
0 7.42959 translate
7.65 0 translate
0 0.1 translate
1 0.628367 scale
newpath
0 0 moveto
(A) true charpath
8 0 0 setrgbcolor
fill
1 1.59143 scale
0 -0.1 translate
7.65 0 translate
0 -0.1 translate
1 -0.0680632 scale
newpath
0 0 moveto
(T) true charpath
0.8 0.9 0.8 setrgbcolor
fill
1 -14.6922 scale
0 0.1 translate
0 -1.42242 translate
1 -0.15006 scale
newpath
0 0 moveto
(C) true charpath
0.8 0.8 2.4 setrgbcolor
fill
1 -6.66398 scale
0 1.42242 translate
0 0.1 translate
1 1.67987 scale
newpath
0 0 moveto
(G) true charpath
1 0.7 0 setrgbcolor
fill
1 0.595283 scale
0 -0.1 translate
0 -3.39004 translate
1 -0.31168 scale
newpath
0 0 moveto
(A) true charpath
2.4 0.8 0.8 setrgbcolor
fill
1 -3.20842 scale
0 3.39004 translate
7.65 0 translate
0 0.1 translate
1 2.0492 scale
newpath
0 0 moveto
(G) true charpath
1 0.7 0 setrgbcolor
fill
1 0.487995 scale
0 -0.1 translate
0 -0.1 translate
1 -0.321925 scale
newpath
0 0 moveto
(A) true charpath
2.4 0.8 0.8 setrgbcolor
fill
1 -3.10631 scale
0 0.1 translate
0 -3.41995 translate
1 -0.356042 scale
newpath
0 0 moveto
(C) true charpath
0.8 0.8 2.4 setrgbcolor
fill
1 -2.80866 scale
0 3.41995 translate
0 -7.00835 translate
1 -0.36138 scale
newpath
0 0 moveto
(T) true charpath
0.8 0.9 0.8 setrgbcolor
fill
1 -2.76717 scale
0 7.00835 translate
7.65 0 translate
0 0.1 translate
1 0.228217 scale
newpath
0 0 moveto
(T) true charpath
0 0.5 0 setrgbcolor
fill
1 4.38179 scale
0 -0.1 translate
0 -0.1 translate
1 -0.013771 scale
newpath
0 0 moveto
(G) true charpath
1 0.94 0.8 setrgbcolor
fill
1 -72.6163 scale
0 0.1 translate
0 2.6826 translate
1 0.546746 scale
newpath
0 0 moveto
(A) true charpath
8 0 0 setrgbcolor
fill
1 1.829 scale
0 -2.6826 translate
0 -0.995215 translate
1 -0.033885 scale
newpath
0 0 moveto
(C) true charpath
0.8 0.8 2.4 setrgbcolor
fill
1 -29.5116 scale
0 0.995215 translate
7.65 0 translate
0 -0.1 translate
1 -0.143738 scale
newpath
0 0 moveto
(A) true charpath
2.4 0.8 0.8 setrgbcolor
fill
1 -6.95711 scale
0 0.1 translate
0 -2.01787 translate
1 -0.184683 scale
newpath
0 0 moveto
(T) true charpath
0.8 0.9 0.8 setrgbcolor
fill
1 -5.41468 scale
0 2.01787 translate
0 -4.25792 translate
1 -0.227901 scale
newpath
0 0 moveto
(C) true charpath
0.8 0.8 2.4 setrgbcolor
fill
1 -4.38788 scale
0 4.25792 translate
0 0.1 translate
1 1.7391 scale
newpath
0 0 moveto
(G) true charpath
1 0.7 0 setrgbcolor
fill
1 0.575011 scale
0 -0.1 translate
7.65 0 translate
0 -0.1 translate
1 -0.202797 scale
newpath
0 0 moveto
(G) true charpath
1 0.94 0.8 setrgbcolor
fill
1 -4.93104 scale
0 0.1 translate
0 -2.48258 translate
1 -0.276898 scale
newpath
0 0 moveto
(A) true charpath
2.4 0.8 0.8 setrgbcolor
fill
1 -3.61143 scale
0 2.48258 translate
0 0.1 translate
1 1.96716 scale
newpath
0 0 moveto
(T) true charpath
0 0.5 0 setrgbcolor
fill
1 0.508348 scale
0 -0.1 translate
0 -5.44823 translate
1 -0.436356 scale
newpath
0 0 moveto
(C) true charpath
0.8 0.8 2.4 setrgbcolor
fill
1 -2.29171 scale
0 5.44823 translate
7.65 0 translate
0 0.1 translate
1 0.228217 scale
newpath
0 0 moveto
(T) true charpath
0 0.5 0 setrgbcolor
fill
1 4.38179 scale
0 -0.1 translate
0 -0.1 translate
1 -0.013771 scale
newpath
0 0 moveto
(G) true charpath
1 0.94 0.8 setrgbcolor
fill
1 -72.6163 scale
0 0.1 translate
0 2.6826 translate
1 0.546746 scale
newpath
0 0 moveto
(A) true charpath
8 0 0 setrgbcolor
fill
1 1.829 scale
0 -2.6826 translate
0 -0.995215 translate
1 -0.033885 scale
newpath
0 0 moveto
(C) true charpath
0.8 0.8 2.4 setrgbcolor
fill
1 -29.5116 scale
0 0.995215 translate
7.65 0 translate
0 -0.1 translate
1 -0.143738 scale
newpath
0 0 moveto
(A) true charpath
2.4 0.8 0.8 setrgbcolor
fill
1 -6.95711 scale
0 0.1 translate
0 -2.01787 translate
1 -0.184683 scale
newpath
0 0 moveto
(T) true charpath
0.8 0.9 0.8 setrgbcolor
fill
1 -5.41468 scale
0 2.01787 translate
0 -4.25792 translate
1 -0.227901 scale
newpath
0 0 moveto
(C) true charpath
0.8 0.8 2.4 setrgbcolor
fill
1 -4.38788 scale
0 4.25792 translate
0 0.1 translate
1 1.7391 scale
newpath
0 0 moveto
(G) true charpath
1 0.7 0 setrgbcolor
fill
1 0.575011 scale
0 -0.1 translate
7.65 0 translate
0 -0.1 translate
1 -0.202797 scale
newpath
0 0 moveto
(G) true charpath
1 0.94 0.8 setrgbcolor
fill
1 -4.93104 scale
0 0.1 translate
0 -2.48258 translate
1 -0.276898 scale
newpath
0 0 moveto
(A) true charpath
2.4 0.8 0.8 setrgbcolor
fill
1 -3.61143 scale
0 2.48258 translate
0 0.1 translate
1 1.96716 scale
newpath
0 0 moveto
(T) true charpath
0 0.5 0 setrgbcolor
fill
1 0.508348 scale
0 -0.1 translate
0 -5.44823 translate
1 -0.436356 scale
newpath
0 0 moveto
(C) true charpath
0.8 0.8 2.4 setrgbcolor
fill
1 -2.29171 scale
0 5.44823 translate
7.65 0 translate
0 0.1 translate
1 0.76663 scale
newpath
0 0 moveto
(A) true charpath
8 0 0 setrgbcolor
fill
1 1.30441 scale
0 -0.1 translate
0 -0.1 translate
1 -0.0622827 scale
newpath
0 0 moveto
(T) true charpath
0.8 0.9 0.8 setrgbcolor
fill
1 -16.0558 scale
0 0.1 translate
7.65 0 translate
0 -0.1 translate
1 -0.0819117 scale
newpath
0 0 moveto
(A) true charpath
2.4 0.8 0.8 setrgbcolor
fill
1 -12.2083 scale
0 0.1 translate
0 -1.53139 translate
1 -0.102556 scale
newpath
0 0 moveto
(T) true charpath
0.8 0.9 0.8 setrgbcolor
fill
1 -9.75081 scale
0 1.53139 translate
0 0.1 translate
1 1.6919 scale
newpath
0 0 moveto
(G) true charpath
1 0.7 0 setrgbcolor
fill
1 0.591051 scale
0 -0.1 translate
0 -3.12521 translate
1 -0.395148 scale
newpath
0 0 moveto
(C) true charpath
0.8 0.8 2.4 setrgbcolor
fill
1 -2.5307 scale
0 3.12521 translate
7.65 0 translate
0 0.1 translate
1 2.15248 scale
newpath
0 0 moveto
(A) true charpath
8 0 0 setrgbcolor
fill
1 0.46458 scale
0 -0.1 translate
0 -0.1 translate
1 -0.411057 scale
newpath
0 0 moveto
(G) true charpath
1 0.94 0.8 setrgbcolor
fill
1 -2.43275 scale
0 0.1 translate
0 -4.12129 translate
1 -0.426722 scale
newpath
0 0 moveto
(T) true charpath
0.8 0.9 0.8 setrgbcolor
fill
1 -2.34344 scale
0 4.12129 translate
0 -8.26584 translate
1 -0.466842 scale
newpath
0 0 moveto
(C) true charpath
0.8 0.8 2.4 setrgbcolor
fill
1 -2.14205 scale
0 8.26584 translate
7.65 0 translate
0 -0.1 translate
1 -0.0188491 scale
newpath
0 0 moveto
(C) true charpath
0.8 0.8 2.4 setrgbcolor
fill
1 -53.0531 scale
0 0.1 translate
0 0.1 translate
1 0.75794 scale
newpath
0 0 moveto
(A) true charpath
8 0 0 setrgbcolor
fill
1 1.31937 scale
0 -0.1 translate
7.65 0 translate
0 0.1 translate
1 0.347348 scale
newpath
0 0 moveto
(T) true charpath
0 0.5 0 setrgbcolor
fill
1 2.87896 scale
0 -0.1 translate
0 3.61999 translate
1 0.486386 scale
newpath
0 0 moveto
(C) true charpath
0 0 8 setrgbcolor
fill
1 2.05598 scale
0 -3.61999 translate
0 -0.1 translate
1 -0.226903 scale
newpath
0 0 moveto
(G) true charpath
1 0.94 0.8 setrgbcolor
fill
1 -4.40718 scale
0 0.1 translate
7.65 0 translate
0 -0.1 translate
1 -0.0894179 scale
newpath
0 0 moveto
(T) true charpath
0.8 0.9 0.8 setrgbcolor
fill
1 -11.1834 scale
0 0.1 translate
0 -1.59045 translate
1 -0.104623 scale
newpath
0 0 moveto
(G) true charpath
1 0.94 0.8 setrgbcolor
fill
1 -9.5581 scale
0 1.59045 translate
0 -3.20054 translate
1 -0.139622 scale
newpath
0 0 moveto
(A) true charpath
2.4 0.8 0.8 setrgbcolor
fill
1 -7.16217 scale
0 3.20054 translate
0 0.1 translate
1 1.51175 scale
newpath
0 0 moveto
(C) true charpath
0 0 8 setrgbcolor
fill
1 0.661484 scale
0 -0.1 translate
7.65 0 translate
7.65 0 translate
-283.05 -23.1593 translate
newpath
-3.825 -1.9125 moveto
290.7 0 rlineto
0 45.9 rlineto
-290.7 0 rlineto
0 -45.9 rlineto
closepath
0 0 0 setrgbcolor
stroke
-275.4 0 translate
0 18.1779 translate
/Helvetica findfont
5.61816 scalefont
setfont
newpath
0 0 moveto
(Motif Name:) true charpath
0 0 0 setrgbcolor
fill
70.227 0 translate
/Helvetica-Bold findfont
5.61816 scalefont
setfont
newpath
0 0 moveto
(CM000995.3_177674498-177675812(+)_1|2|1x0) true charpath
0 0 0 setrgbcolor
fill
-70.227 0 translate
0 -68.25 translate
0 29.125 translate
/Helvetica findfont
8.262 scalefont
setfont
newpath
0 0 moveto
(Gene:) true charpath
0 0 0 setrgbcolor
fill
42.1362 0 translate
/Helvetica-Bold findfont
8.262 scalefont
setfont
newpath
0 0 moveto
(CM000995.3_177709490-177710318(-)_1) true charpath
0 0 0 setrgbcolor
fill
-42.1362 0 translate
-30.6 -29.125 translate
306 0 translate
2.10375 0 translate
/Helvetica findfont
5.508 scalefont
setfont
newpath
0 0 moveto
(1) true charpath
0 0 0 setrgbcolor
fill
7.65 0 translate
newpath
0 0 moveto
(2) true charpath
0 0 0 setrgbcolor
fill
7.65 0 translate
newpath
0 0 moveto
(3) true charpath
0 0 0 setrgbcolor
fill
7.65 0 translate
newpath
0 0 moveto
(4) true charpath
0 0 0 setrgbcolor
fill
7.65 0 translate
newpath
0 0 moveto
(5) true charpath
0 0 0 setrgbcolor
fill
7.65 0 translate
newpath
0 0 moveto
(6) true charpath
0 0 0 setrgbcolor
fill
7.65 0 translate
newpath
0 0 moveto
(7) true charpath
0 0 0 setrgbcolor
fill
7.65 0 translate
newpath
0 0 moveto
(8) true charpath
0 0 0 setrgbcolor
fill
7.65 0 translate
newpath
0 0 moveto
(9) true charpath
0 0 0 setrgbcolor
fill
7.65 0 translate
newpath
0 0 moveto
(0) true charpath
0 0 0 setrgbcolor
fill
7.65 0 translate
newpath
0 0 moveto
(1) true charpath
0 0 0 setrgbcolor
fill
7.65 0 translate
newpath
0 0 moveto
(2) true charpath
0 0 0 setrgbcolor
fill
7.65 0 translate
newpath
0 0 moveto
(3) true charpath
0 0 0 setrgbcolor
fill
7.65 0 translate
newpath
0 0 moveto
(4) true charpath
0 0 0 setrgbcolor
fill
7.65 0 translate
newpath
0 0 moveto
(5) true charpath
0 0 0 setrgbcolor
fill
7.65 0 translate
newpath
0 0 moveto
(6) true charpath
0 0 0 setrgbcolor
fill
7.65 0 translate
newpath
0 0 moveto
(7) true charpath
0 0 0 setrgbcolor
fill
7.65 0 translate
newpath
0 0 moveto
(8) true charpath
0 0 0 setrgbcolor
fill
7.65 0 translate
newpath
0 0 moveto
(9) true charpath
0 0 0 setrgbcolor
fill
7.65 0 translate
newpath
0 0 moveto
(0) true charpath
0 0 0 setrgbcolor
fill
7.65 0 translate
newpath
0 0 moveto
(1) true charpath
0 0 0 setrgbcolor
fill
7.65 0 translate
newpath
0 0 moveto
(2) true charpath
0 0 0 setrgbcolor
fill
7.65 0 translate
-170.404 0 translate
0 3.93429 translate
0 19.225 translate
/Helvetica findfont
5.508 scalefont
setfont
175.95 -1.57371 translate
newpath
0 0 moveto
(0) true charpath
0 0 0 setrgbcolor
fill
0 19.125 translate
newpath
0 0 moveto
(+0.57) true charpath
0 0 0 setrgbcolor
fill
0 -38.25 translate
newpath
0 0 moveto
(-3.27) true charpath
0 0 0 setrgbcolor
fill
-175.95 19.125 translate
0 1.57371 translate
/Helvetica-Bold findfont
11.016 scalefont
setfont
0 0.1 translate
1 0.83803 scale
newpath
0 0 moveto
(T) true charpath
0 0.5 0 setrgbcolor
fill
1 1.19327 scale
0 -0.1 translate
0 -0.1 translate
1 -0.0827127 scale
newpath
0 0 moveto
(C) true charpath
0.8 0.8 2.4 setrgbcolor
fill
1 -12.09 scale
0 0.1 translate
7.65 0 translate
0 -0.1 translate
1 -0.0820673 scale
newpath
0 0 moveto
(A) true charpath
2.4 0.8 0.8 setrgbcolor
fill
1 -12.1851 scale
0 0.1 translate
0 -1.53261 translate
1 -0.148296 scale
newpath
0 0 moveto
(T) true charpath
0.8 0.9 0.8 setrgbcolor
fill
1 -6.74326 scale
0 1.53261 translate
0 0.1 translate
1 1.36937 scale
newpath
0 0 moveto
(C) true charpath
0 0 8 setrgbcolor
fill
1 0.730261 scale
0 -0.1 translate
7.65 0 translate
0 0.1 translate
1 0.436407 scale
newpath
0 0 moveto
(C) true charpath
0 0 8 setrgbcolor
fill
1 2.29144 scale
0 -0.1 translate
7.65 0 translate
0 0.1 translate
1 0.695728 scale
newpath
0 0 moveto
(A) true charpath
8 0 0 setrgbcolor
fill
1 1.43734 scale
0 -0.1 translate
0 -0.1 translate
1 -0.0511319 scale
newpath
0 0 moveto
(C) true charpath
0.8 0.8 2.4 setrgbcolor
fill
1 -19.5573 scale
0 0.1 translate
7.65 0 translate
0 0.1 translate
1 0.206638 scale
newpath
0 0 moveto
(C) true charpath
0 0 8 setrgbcolor
fill
1 4.83937 scale
0 -0.1 translate
0 2.51281 translate
1 0.627662 scale
newpath
0 0 moveto
(T) true charpath
0 0.5 0 setrgbcolor
fill
1 1.59321 scale
0 -2.51281 translate
0 -0.1 translate
1 -0.0761289 scale
newpath
0 0 moveto
(G) true charpath
1 0.94 0.8 setrgbcolor
fill
1 -13.1356 scale
0 0.1 translate
7.65 0 translate
0 -0.1 translate
1 -0.073735 scale
newpath
0 0 moveto
(A) true charpath
2.4 0.8 0.8 setrgbcolor
fill
1 -13.5621 scale
0 0.1 translate
0 -1.46705 translate
1 -0.0931757 scale
newpath
0 0 moveto
(T) true charpath
0.8 0.9 0.8 setrgbcolor
fill
1 -10.7324 scale
0 1.46705 translate
0 -2.98706 translate
1 -0.187539 scale
newpath
0 0 moveto
(G) true charpath
1 0.94 0.8 setrgbcolor
fill
1 -5.33221 scale
0 2.98706 translate
0 0.1 translate
1 1.5497 scale
newpath
0 0 moveto
(C) true charpath
0 0 8 setrgbcolor
fill
1 0.645287 scale
0 -0.1 translate
7.65 0 translate
0 0.1 translate
1 0.141526 scale
newpath
0 0 moveto
(A) true charpath
8 0 0 setrgbcolor
fill
1 7.06584 scale
0 -0.1 translate
0 2.00046 translate
1 0.616153 scale
newpath
0 0 moveto
(T) true charpath
0 0.5 0 setrgbcolor
fill
1 1.62297 scale
0 -2.00046 translate
0 -0.1 translate
1 -0.0990414 scale
newpath
0 0 moveto
(G) true charpath
1 0.94 0.8 setrgbcolor
fill
1 -10.0968 scale
0 0.1 translate
7.65 0 translate
0 -0.1 translate
1 -0.0489258 scale
newpath
0 0 moveto
(T) true charpath
0.8 0.9 0.8 setrgbcolor
fill
1 -20.4391 scale
0 0.1 translate
0 -1.27183 translate
1 -0.0858534 scale
newpath
0 0 moveto
(C) true charpath
0.8 0.8 2.4 setrgbcolor
fill
1 -11.6478 scale
0 1.27183 translate
0 -2.73423 translate
1 -0.151911 scale
newpath
0 0 moveto
(A) true charpath
2.4 0.8 0.8 setrgbcolor
fill
1 -6.58281 scale
0 2.73423 translate
0 0.1 translate
1 1.46776 scale
newpath
0 0 moveto
(G) true charpath
1 0.7 0 setrgbcolor
fill
1 0.681309 scale
0 -0.1 translate
7.65 0 translate
0 0.1 translate
1 2.01344 scale
newpath
0 0 moveto
(G) true charpath
1 0.7 0 setrgbcolor
fill
1 0.496662 scale
0 -0.1 translate
0 -0.1 translate
1 -0.295038 scale
newpath
0 0 moveto
(A) true charpath
2.4 0.8 0.8 setrgbcolor
fill
1 -3.3894 scale
0 0.1 translate
0 -3.20838 translate
1 -0.311779 scale
newpath
0 0 moveto
(T) true charpath
0.8 0.9 0.8 setrgbcolor
fill
1 -3.2074 scale
0 3.20838 translate
0 -6.44849 translate
1 -0.328087 scale
newpath
0 0 moveto
(C) true charpath
0.8 0.8 2.4 setrgbcolor
fill
1 -3.04797 scale
0 6.44849 translate
7.65 0 translate
0 0.1 translate
1 0.593349 scale
newpath
0 0 moveto
(G) true charpath
1 0.7 0 setrgbcolor
fill
1 1.68535 scale
0 -0.1 translate
0 5.55567 translate
1 0.708743 scale
newpath
0 0 moveto
(A) true charpath
8 0 0 setrgbcolor
fill
1 1.41095 scale
0 -5.55567 translate
0 -0.1 translate
1 -0.0645114 scale
newpath
0 0 moveto
(T) true charpath
0.8 0.9 0.8 setrgbcolor
fill
1 -15.5011 scale
0 0.1 translate
0 -1.39447 translate
1 -0.206703 scale
newpath
0 0 moveto
(C) true charpath
0.8 0.8 2.4 setrgbcolor
fill
1 -4.83785 scale
0 1.39447 translate
7.65 0 translate
0 -0.1 translate
1 -0.216631 scale
newpath
0 0 moveto
(G) true charpath
1 0.94 0.8 setrgbcolor
fill
1 -4.61615 scale
0 0.1 translate
0 0.1 translate
1 1.98685 scale
newpath
0 0 moveto
(C) true charpath
0 0 8 setrgbcolor
fill
1 0.503309 scale
0 -0.1 translate
0 -2.59143 translate
1 -0.271753 scale
newpath
0 0 moveto
(A) true charpath
2.4 0.8 0.8 setrgbcolor
fill
1 -3.67982 scale
0 2.59143 translate
0 -5.51659 translate
1 -0.430699 scale
newpath
0 0 moveto
(T) true charpath
0.8 0.9 0.8 setrgbcolor
fill
1 -2.32181 scale
0 5.51659 translate
7.65 0 translate
0 0.1 translate
1 2.33056 scale
newpath
0 0 moveto
(G) true charpath
1 0.7 0 setrgbcolor
fill
1 0.429082 scale
0 -0.1 translate
0 -0.1 translate
1 -0.687362 scale
newpath
0 0 moveto
(T) true charpath
0.8 0.9 0.8 setrgbcolor
fill
1 -1.45484 scale
0 0.1 translate
0 -6.29541 translate
1 -0.707862 scale
newpath
0 0 moveto
(A) true charpath
2.4 0.8 0.8 setrgbcolor
fill
1 -1.41271 scale
0 6.29541 translate
0 -12.6521 translate
1 -0.735332 scale
newpath
0 0 moveto
(C) true charpath
0.8 0.8 2.4 setrgbcolor
fill
1 -1.35993 scale
0 12.6521 translate
7.65 0 translate
0 0.1 translate
1 0.185557 scale
newpath
0 0 moveto
(C) true charpath
0 0 8 setrgbcolor
fill
1 5.38919 scale
0 -0.1 translate
0 2.34692 translate
1 0.965769 scale
newpath
0 0 moveto
(A) true charpath
8 0 0 setrgbcolor
fill
1 1.03544 scale
0 -2.34692 translate
0 -0.1 translate
1 -0.104567 scale
newpath
0 0 moveto
(T) true charpath
0.8 0.9 0.8 setrgbcolor
fill
1 -9.56321 scale
0 0.1 translate
0 -1.70965 translate
1 -0.114894 scale
newpath
0 0 moveto
(G) true charpath
1 0.94 0.8 setrgbcolor
fill
1 -8.70366 scale
0 1.70965 translate
7.65 0 translate
0 0.1 translate
1 2.00354 scale
newpath
0 0 moveto
(A) true charpath
8 0 0 setrgbcolor
fill
1 0.499117 scale
0 -0.1 translate
0 -0.1 translate
1 -0.294976 scale
newpath
0 0 moveto
(C) true charpath
0.8 0.8 2.4 setrgbcolor
fill
1 -3.39011 scale
0 0.1 translate
0 -3.2079 translate
1 -0.298011 scale
newpath
0 0 moveto
(T) true charpath
0.8 0.9 0.8 setrgbcolor
fill
1 -3.35558 scale
0 3.2079 translate
0 -6.33968 translate
1 -0.322357 scale
newpath
0 0 moveto
(G) true charpath
1 0.94 0.8 setrgbcolor
fill
1 -3.10215 scale
0 6.33968 translate
7.65 0 translate
0 -0.1 translate
1 -0.190199 scale
newpath
0 0 moveto
(C) true charpath
0.8 0.8 2.4 setrgbcolor
fill
1 -5.25764 scale
0 0.1 translate
0 -2.38345 translate
1 -0.243008 scale
newpath
0 0 moveto
(T) true charpath
0.8 0.9 0.8 setrgbcolor
fill
1 -4.1151 scale
0 2.38345 translate
0 0.1 translate
1 1.89442 scale
newpath
0 0 moveto
(A) true charpath
8 0 0 setrgbcolor
fill
1 0.527867 scale
0 -0.1 translate
0 -5.08243 translate
1 -0.305762 scale
newpath
0 0 moveto
(G) true charpath
1 0.94 0.8 setrgbcolor
fill
1 -3.27052 scale
0 5.08243 translate
7.65 0 translate
0 -0.1 translate
1 -0.034431 scale
newpath
0 0 moveto
(C) true charpath
0.8 0.8 2.4 setrgbcolor
fill
1 -29.0436 scale
0 0.1 translate
0 0.1 translate
1 0.670973 scale
newpath
0 0 moveto
(T) true charpath
0 0.5 0 setrgbcolor
fill
1 1.49037 scale
0 -0.1 translate
7.65 0 translate
0 -0.1 translate
1 -0.110494 scale
newpath
0 0 moveto
(T) true charpath
0.8 0.9 0.8 setrgbcolor
fill
1 -9.05025 scale
0 0.1 translate
0 -1.75629 translate
1 -0.204207 scale
newpath
0 0 moveto
(G) true charpath
1 0.94 0.8 setrgbcolor
fill
1 -4.89699 scale
0 1.75629 translate
0 0.1 translate
1 1.7722 scale
newpath
0 0 moveto
(C) true charpath
0 0 8 setrgbcolor
fill
1 0.56427 scale
0 -0.1 translate
0 -4.14996 translate
1 -0.270836 scale
newpath
0 0 moveto
(A) true charpath
2.4 0.8 0.8 setrgbcolor
fill
1 -3.69227 scale
0 4.14996 translate
7.65 0 translate
0 -0.1 translate
1 -0.0567758 scale
newpath
0 0 moveto
(T) true charpath
0.8 0.9 0.8 setrgbcolor
fill
1 -17.6131 scale
0 0.1 translate
0 0.1 translate
1 1.72513 scale
newpath
0 0 moveto
(G) true charpath
1 0.7 0 setrgbcolor
fill
1 0.579665 scale
0 -0.1 translate
0 -1.3336 translate
1 -0.243632 scale
newpath
0 0 moveto
(A) true charpath
2.4 0.8 0.8 setrgbcolor
fill
1 -4.10455 scale
0 1.3336 translate
0 -4.0375 translate
1 -0.250493 scale
newpath
0 0 moveto
(C) true charpath
0.8 0.8 2.4 setrgbcolor
fill
1 -3.99212 scale
0 4.0375 translate
7.65 0 translate
0 -0.1 translate
1 -0.0318979 scale
newpath
0 0 moveto
(C) true charpath
0.8 0.8 2.4 setrgbcolor
fill
1 -31.35 scale
0 0.1 translate
0 0.1 translate
1 0.742694 scale
newpath
0 0 moveto
(T) true charpath
0 0.5 0 setrgbcolor
fill
1 1.34645 scale
0 -0.1 translate
7.65 0 translate
0 0.1 translate
1 1.07257 scale
newpath
0 0 moveto
(C) true charpath
0 0 8 setrgbcolor
fill
1 0.932338 scale
0 -0.1 translate
0 -0.1 translate
1 -0.110745 scale
newpath
0 0 moveto
(A) true charpath
2.4 0.8 0.8 setrgbcolor
fill
1 -9.02978 scale
0 0.1 translate
7.65 0 translate
0 -0.1 translate
1 -0.0715499 scale
newpath
0 0 moveto
(T) true charpath
0.8 0.9 0.8 setrgbcolor
fill
1 -13.9763 scale
0 0.1 translate
0 -1.44985 translate
1 -0.186299 scale
newpath
0 0 moveto
(C) true charpath
0.8 0.8 2.4 setrgbcolor
fill
1 -5.36771 scale
0 1.44985 translate
0 0.1 translate
1 1.73251 scale
newpath
0 0 moveto
(G) true charpath
1 0.7 0 setrgbcolor
fill
1 0.577197 scale
0 -0.1 translate
0 -3.70262 translate
1 -0.302656 scale
newpath
0 0 moveto
(A) true charpath
2.4 0.8 0.8 setrgbcolor
fill
1 -3.30408 scale
0 3.70262 translate
7.65 0 translate
7.65 0 translate
-168.3 -23.1593 translate
newpath
-3.825 -1.9125 moveto
175.95 0 rlineto
0 45.9 rlineto
-175.95 0 rlineto
0 -45.9 rlineto
closepath
0 0 0 setrgbcolor
stroke
-275.4 0 translate
0 18.1779 translate
/Helvetica findfont
5.61816 scalefont
setfont
newpath
0 0 moveto
(Motif Name:) true charpath
0 0 0 setrgbcolor
fill
70.227 0 translate
/Helvetica-Bold findfont
5.61816 scalefont
setfont
newpath
0 0 moveto
(CM000995.3_177709490-177710318(-)_1|1|1x0) true charpath
0 0 0 setrgbcolor
fill
-70.227 0 translate
0 -68.25 translate
0 29.125 translate
/Helvetica findfont
8.262 scalefont
setfont
newpath
0 0 moveto
(Gene:) true charpath
0 0 0 setrgbcolor
fill
42.1362 0 translate
/Helvetica-Bold findfont
8.262 scalefont
setfont
newpath
0 0 moveto
(CM000995.3_181588294-181590007(-)_1) true charpath
0 0 0 setrgbcolor
fill
-42.1362 0 translate
-30.6 -29.125 translate
306 0 translate
2.10375 0 translate
/Helvetica findfont
5.508 scalefont
setfont
newpath
0 0 moveto
(1) true charpath
0 0 0 setrgbcolor
fill
7.65 0 translate
newpath
0 0 moveto
(2) true charpath
0 0 0 setrgbcolor
fill
7.65 0 translate
newpath
0 0 moveto
(3) true charpath
0 0 0 setrgbcolor
fill
7.65 0 translate
newpath
0 0 moveto
(4) true charpath
0 0 0 setrgbcolor
fill
7.65 0 translate
newpath
0 0 moveto
(5) true charpath
0 0 0 setrgbcolor
fill
7.65 0 translate
newpath
0 0 moveto
(6) true charpath
0 0 0 setrgbcolor
fill
7.65 0 translate
newpath
0 0 moveto
(7) true charpath
0 0 0 setrgbcolor
fill
7.65 0 translate
newpath
0 0 moveto
(8) true charpath
0 0 0 setrgbcolor
fill
7.65 0 translate
newpath
0 0 moveto
(9) true charpath
0 0 0 setrgbcolor
fill
7.65 0 translate
newpath
0 0 moveto
(0) true charpath
0 0 0 setrgbcolor
fill
7.65 0 translate
newpath
0 0 moveto
(1) true charpath
0 0 0 setrgbcolor
fill
7.65 0 translate
newpath
0 0 moveto
(2) true charpath
0 0 0 setrgbcolor
fill
7.65 0 translate
newpath
0 0 moveto
(3) true charpath
0 0 0 setrgbcolor
fill
7.65 0 translate
newpath
0 0 moveto
(4) true charpath
0 0 0 setrgbcolor
fill
7.65 0 translate
newpath
0 0 moveto
(5) true charpath
0 0 0 setrgbcolor
fill
7.65 0 translate
newpath
0 0 moveto
(6) true charpath
0 0 0 setrgbcolor
fill
7.65 0 translate
newpath
0 0 moveto
(7) true charpath
0 0 0 setrgbcolor
fill
7.65 0 translate
newpath
0 0 moveto
(8) true charpath
0 0 0 setrgbcolor
fill
7.65 0 translate
newpath
0 0 moveto
(9) true charpath
0 0 0 setrgbcolor
fill
7.65 0 translate
-147.454 0 translate
0 3.93429 translate
0 19.225 translate
/Helvetica findfont
5.508 scalefont
setfont
153 -1.57371 translate
newpath
0 0 moveto
(0) true charpath
0 0 0 setrgbcolor
fill
0 19.125 translate
newpath
0 0 moveto
(+0.56) true charpath
0 0 0 setrgbcolor
fill
0 -38.25 translate
newpath
0 0 moveto
(-2.94) true charpath
0 0 0 setrgbcolor
fill
-153 19.125 translate
0 1.57371 translate
/Helvetica-Bold findfont
11.016 scalefont
setfont
0 0.1 translate
1 0.718313 scale
newpath
0 0 moveto
(T) true charpath
0 0.5 0 setrgbcolor
fill
1 1.39215 scale
0 -0.1 translate
0 -0.1 translate
1 -0.121409 scale
newpath
0 0 moveto
(C) true charpath
0.8 0.8 2.4 setrgbcolor
fill
1 -8.23662 scale
0 0.1 translate
7.65 0 translate
0 -0.1 translate
1 -0.121726 scale
newpath
0 0 moveto
(C) true charpath
0.8 0.8 2.4 setrgbcolor
fill
1 -8.21518 scale
0 0.1 translate
0 0.1 translate
1 1.27363 scale
newpath
0 0 moveto
(A) true charpath
8 0 0 setrgbcolor
fill
1 0.785158 scale
0 -0.1 translate
0 -1.84467 translate
1 -0.202114 scale
newpath
0 0 moveto
(T) true charpath
0.8 0.9 0.8 setrgbcolor
fill
1 -4.94771 scale
0 1.84467 translate
7.65 0 translate
0 0.1 translate
1 0.71301 scale
newpath
0 0 moveto
(C) true charpath
0 0 8 setrgbcolor
fill
1 1.4025 scale
0 -0.1 translate
0 -0.1 translate
1 -0.0587496 scale
newpath
0 0 moveto
(A) true charpath
2.4 0.8 0.8 setrgbcolor
fill
1 -17.0214 scale
0 0.1 translate
7.65 0 translate
0 -0.1 translate
1 -0.00484046 scale
newpath
0 0 moveto
(G) true charpath
1 0.94 0.8 setrgbcolor
fill
1 -206.592 scale
0 0.1 translate
0 -0.924945 translate
1 -0.0556618 scale
newpath
0 0 moveto
(T) true charpath
0.8 0.9 0.8 setrgbcolor
fill
1 -17.9657 scale
0 0.924945 translate
0 0.1 translate
1 1.03121 scale
newpath
0 0 moveto
(A) true charpath
8 0 0 setrgbcolor
fill
1 0.969733 scale
0 -0.1 translate
7.65 0 translate
0 -0.1 translate
1 -0.198178 scale
newpath
0 0 moveto
(G) true charpath
1 0.94 0.8 setrgbcolor
fill
1 -5.04597 scale
0 0.1 translate
0 -2.44623 translate
1 -0.224675 scale
newpath
0 0 moveto
(C) true charpath
0.8 0.8 2.4 setrgbcolor
fill
1 -4.45088 scale
0 2.44623 translate
0 0.1 translate
1 1.8463 scale
newpath
0 0 moveto
(T) true charpath
0 0.5 0 setrgbcolor
fill
1 0.541623 scale
0 -0.1 translate
0 -5.00096 translate
1 -0.304487 scale
newpath
0 0 moveto
(A) true charpath
2.4 0.8 0.8 setrgbcolor
fill
1 -3.28421 scale
0 5.00096 translate
7.65 0 translate
0 0.1 translate
1 2.33056 scale
newpath
0 0 moveto
(T) true charpath
0 0.5 0 setrgbcolor
fill
1 0.429082 scale
0 -0.1 translate
0 -0.1 translate
1 -0.58378 scale
newpath
0 0 moveto
(G) true charpath
1 0.94 0.8 setrgbcolor
fill
1 -1.71297 scale
0 0.1 translate
0 -5.48037 translate
1 -0.709562 scale
newpath
0 0 moveto
(A) true charpath
2.4 0.8 0.8 setrgbcolor
fill
1 -1.40932 scale
0 5.48037 translate
0 -11.8505 translate
1 -0.837213 scale
newpath
0 0 moveto
(C) true charpath
0.8 0.8 2.4 setrgbcolor
fill
1 -1.19444 scale
0 11.8505 translate
7.65 0 translate
0 -0.1 translate
1 -0.00745006 scale
newpath
0 0 moveto
(G) true charpath
1 0.94 0.8 setrgbcolor
fill
1 -134.227 scale
0 0.1 translate
0 0.1 translate
1 1.24381 scale
newpath
0 0 moveto
(A) true charpath
8 0 0 setrgbcolor
fill
1 0.803984 scale
0 -0.1 translate
0 -0.945479 translate
1 -0.362475 scale
newpath
0 0 moveto
(T) true charpath
0.8 0.9 0.8 setrgbcolor
fill
1 -2.75881 scale
0 0.945479 translate
7.65 0 translate
0 0.1 translate
1 0.73261 scale
newpath
0 0 moveto
(C) true charpath
0 0 8 setrgbcolor
fill
1 1.36498 scale
0 -0.1 translate
0 6.65145 translate
1 1.04937 scale
newpath
0 0 moveto
(T) true charpath
0 0.5 0 setrgbcolor
fill
1 0.95295 scale
0 -6.65145 translate
0 -0.1 translate
1 -0.329403 scale
newpath
0 0 moveto
(G) true charpath
1 0.94 0.8 setrgbcolor
fill
1 -3.03579 scale
0 0.1 translate
0 -3.47879 translate
1 -0.35023 scale
newpath
0 0 moveto
(A) true charpath
2.4 0.8 0.8 setrgbcolor
fill
1 -2.85527 scale
0 3.47879 translate
7.65 0 translate
0 0.1 translate
1 2.27837 scale
newpath
0 0 moveto
(T) true charpath
0 0.5 0 setrgbcolor
fill
1 0.438909 scale
0 -0.1 translate
0 -0.1 translate
1 -0.460584 scale
newpath
0 0 moveto
(G) true charpath
1 0.94 0.8 setrgbcolor
fill
1 -2.17116 scale
0 0.1 translate
0 -4.511 translate
1 -0.660963 scale
newpath
0 0 moveto
(A) true charpath
2.4 0.8 0.8 setrgbcolor
fill
1 -1.51295 scale
0 4.511 translate
0 -10.4987 translate
1 -0.732909 scale
newpath
0 0 moveto
(C) true charpath
0.8 0.8 2.4 setrgbcolor
fill
1 -1.36443 scale
0 10.4987 translate
7.65 0 translate
0 0.1 translate
1 2.20816 scale
newpath
0 0 moveto
(G) true charpath
1 0.7 0 setrgbcolor
fill
1 0.452866 scale
0 -0.1 translate
0 -0.1 translate
1 -0.424726 scale
newpath
0 0 moveto
(A) true charpath
2.4 0.8 0.8 setrgbcolor
fill
1 -2.35446 scale
0 0.1 translate
0 -4.22884 translate
1 -0.497004 scale
newpath
0 0 moveto
(T) true charpath
0.8 0.9 0.8 setrgbcolor
fill
1 -2.01205 scale
0 4.22884 translate
0 -8.92641 translate
1 -0.610544 scale
newpath
0 0 moveto
(C) true charpath
0.8 0.8 2.4 setrgbcolor
fill
1 -1.63788 scale
0 8.92641 translate
7.65 0 translate
0 0.1 translate
1 0.230366 scale
newpath
0 0 moveto
(A) true charpath
8 0 0 setrgbcolor
fill
1 4.34091 scale
0 -0.1 translate
0 -0.1 translate
1 -0.0895838 scale
newpath
0 0 moveto
(C) true charpath
0.8 0.8 2.4 setrgbcolor
fill
1 -11.1627 scale
0 0.1 translate
0 2.69951 translate
1 1.15226 scale
newpath
0 0 moveto
(G) true charpath
1 0.7 0 setrgbcolor
fill
1 0.867857 scale
0 -2.69951 translate
0 -1.59175 translate
1 -0.381778 scale
newpath
0 0 moveto
(T) true charpath
0.8 0.9 0.8 setrgbcolor
fill
1 -2.61933 scale
0 1.59175 translate
7.65 0 translate
0 0.1 translate
1 2.2826 scale
newpath
0 0 moveto
(G) true charpath
1 0.7 0 setrgbcolor
fill
1 0.438096 scale
0 -0.1 translate
0 -0.1 translate
1 -0.493948 scale
newpath
0 0 moveto
(C) true charpath
0.8 0.8 2.4 setrgbcolor
fill
1 -2.0245 scale
0 0.1 translate
0 -4.77352 translate
1 -0.659499 scale
newpath
0 0 moveto
(T) true charpath
0.8 0.9 0.8 setrgbcolor
fill
1 -1.5163 scale
0 4.77352 translate
0 -10.7497 translate
1 -0.697988 scale
newpath
0 0 moveto
(A) true charpath
2.4 0.8 0.8 setrgbcolor
fill
1 -1.43269 scale
0 10.7497 translate
7.65 0 translate
0 0.1 translate
1 0.819835 scale
newpath
0 0 moveto
(T) true charpath
0 0.5 0 setrgbcolor
fill
1 1.21976 scale
0 -0.1 translate
0 -0.1 translate
1 -0.18894 scale
newpath
0 0 moveto
(G) true charpath
1 0.94 0.8 setrgbcolor
fill
1 -5.29267 scale
0 0.1 translate
7.65 0 translate
0 -0.1 translate
1 -0.0794834 scale
newpath
0 0 moveto
(A) true charpath
2.4 0.8 0.8 setrgbcolor
fill
1 -12.5812 scale
0 0.1 translate
0 -1.51228 translate
1 -0.179337 scale
newpath
0 0 moveto
(T) true charpath
0.8 0.9 0.8 setrgbcolor
fill
1 -5.57611 scale
0 1.51228 translate
0 0.1 translate
1 1.75276 scale
newpath
0 0 moveto
(G) true charpath
1 0.7 0 setrgbcolor
fill
1 0.57053 scale
0 -0.1 translate
0 -3.71026 translate
1 -0.416318 scale
newpath
0 0 moveto
(C) true charpath
0.8 0.8 2.4 setrgbcolor
fill
1 -2.40201 scale
0 3.71026 translate
7.65 0 translate
0 0.1 translate
1 0.496584 scale
newpath
0 0 moveto
(G) true charpath
1 0.7 0 setrgbcolor
fill
1 2.01376 scale
0 -0.1 translate
0 -0.1 translate
1 -0.0198335 scale
newpath
0 0 moveto
(C) true charpath
0.8 0.8 2.4 setrgbcolor
fill
1 -50.4197 scale
0 0.1 translate
7.65 0 translate
0 -0.1 translate
1 -0.0322555 scale
newpath
0 0 moveto
(C) true charpath
0.8 0.8 2.4 setrgbcolor
fill
1 -31.0025 scale
0 0.1 translate
0 -1.14066 translate
1 -0.0654773 scale
newpath
0 0 moveto
(T) true charpath
0.8 0.9 0.8 setrgbcolor
fill
1 -15.2725 scale
0 1.14066 translate
0 0.1 translate
1 0.848908 scale
newpath
0 0 moveto
(A) true charpath
8 0 0 setrgbcolor
fill
1 1.17798 scale
0 -0.1 translate
7.65 0 translate
0 0.1 translate
1 0.302599 scale
newpath
0 0 moveto
(C) true charpath
0 0 8 setrgbcolor
fill
1 3.30471 scale
0 -0.1 translate
0 3.26788 translate
1 1.12745 scale
newpath
0 0 moveto
(T) true charpath
0 0.5 0 setrgbcolor
fill
1 0.886956 scale
0 -3.26788 translate
0 -0.1 translate
1 -0.161493 scale
newpath
0 0 moveto
(G) true charpath
1 0.94 0.8 setrgbcolor
fill
1 -6.19222 scale
0 0.1 translate
0 -2.15758 translate
1 -0.279961 scale
newpath
0 0 moveto
(A) true charpath
2.4 0.8 0.8 setrgbcolor
fill
1 -3.57193 scale
0 2.15758 translate
7.65 0 translate
0 0.1 translate
1 2.24128 scale
newpath
0 0 moveto
(T) true charpath
0 0.5 0 setrgbcolor
fill
1 0.446174 scale
0 -0.1 translate
0 -0.1 translate
1 -0.501681 scale
newpath
0 0 moveto
(G) true charpath
1 0.94 0.8 setrgbcolor
fill
1 -1.9933 scale
0 0.1 translate
0 -4.83437 translate
1 -0.534568 scale
newpath
0 0 moveto
(A) true charpath
2.4 0.8 0.8 setrgbcolor
fill
1 -1.87067 scale
0 4.83437 translate
0 -9.82752 translate
1 -0.604984 scale
newpath
0 0 moveto
(C) true charpath
0.8 0.8 2.4 setrgbcolor
fill
1 -1.65294 scale
0 9.82752 translate
7.65 0 translate
7.65 0 translate
-145.35 -23.1593 translate
newpath
-3.825 -1.9125 moveto
153 0 rlineto
0 45.9 rlineto
-153 0 rlineto
0 -45.9 rlineto
closepath
0 0 0 setrgbcolor
stroke
-275.4 0 translate
0 18.1779 translate
/Helvetica findfont
5.61816 scalefont
setfont
newpath
0 0 moveto
(Motif Name:) true charpath
0 0 0 setrgbcolor
fill
70.227 0 translate
/Helvetica-Bold findfont
5.61816 scalefont
setfont
newpath
0 0 moveto
(CM000995.3_181588294-181590007(-)_1|1|1x0) true charpath
0 0 0 setrgbcolor
fill
-70.227 0 translate
0 -68.25 translate
0 29.125 translate
/Helvetica findfont
8.262 scalefont
setfont
newpath
0 0 moveto
(Gene:) true charpath
0 0 0 setrgbcolor
fill
42.1362 0 translate
/Helvetica-Bold findfont
8.262 scalefont
setfont
newpath
0 0 moveto
(CM000995.3_181588294-181590007(-)_1) true charpath
0 0 0 setrgbcolor
fill
-42.1362 0 translate
-30.6 -29.125 translate
306 0 translate
2.10375 0 translate
/Helvetica findfont
5.508 scalefont
setfont
newpath
0 0 moveto
(1) true charpath
0 0 0 setrgbcolor
fill
7.65 0 translate
newpath
0 0 moveto
(2) true charpath
0 0 0 setrgbcolor
fill
7.65 0 translate
newpath
0 0 moveto
(3) true charpath
0 0 0 setrgbcolor
fill
7.65 0 translate
newpath
0 0 moveto
(4) true charpath
0 0 0 setrgbcolor
fill
7.65 0 translate
newpath
0 0 moveto
(5) true charpath
0 0 0 setrgbcolor
fill
7.65 0 translate
newpath
0 0 moveto
(6) true charpath
0 0 0 setrgbcolor
fill
7.65 0 translate
newpath
0 0 moveto
(7) true charpath
0 0 0 setrgbcolor
fill
7.65 0 translate
newpath
0 0 moveto
(8) true charpath
0 0 0 setrgbcolor
fill
7.65 0 translate
newpath
0 0 moveto
(9) true charpath
0 0 0 setrgbcolor
fill
7.65 0 translate
newpath
0 0 moveto
(0) true charpath
0 0 0 setrgbcolor
fill
7.65 0 translate
newpath
0 0 moveto
(1) true charpath
0 0 0 setrgbcolor
fill
7.65 0 translate
newpath
0 0 moveto
(2) true charpath
0 0 0 setrgbcolor
fill
7.65 0 translate
newpath
0 0 moveto
(3) true charpath
0 0 0 setrgbcolor
fill
7.65 0 translate
-101.554 0 translate
0 3.93429 translate
0 19.225 translate
/Helvetica findfont
5.508 scalefont
setfont
107.1 -1.57371 translate
newpath
0 0 moveto
(0) true charpath
0 0 0 setrgbcolor
fill
0 19.125 translate
newpath
0 0 moveto
(+0.57) true charpath
0 0 0 setrgbcolor
fill
0 -38.25 translate
newpath
0 0 moveto
(-3.13) true charpath
0 0 0 setrgbcolor
fill
-107.1 19.125 translate
0 1.57371 translate
/Helvetica-Bold findfont
11.016 scalefont
setfont
0 0.1 translate
1 0.445066 scale
newpath
0 0 moveto
(A) true charpath
8 0 0 setrgbcolor
fill
1 2.24686 scale
0 -0.1 translate
0 -0.1 translate
1 -0.0790731 scale
newpath
0 0 moveto
(T) true charpath
0.8 0.9 0.8 setrgbcolor
fill
1 -12.6465 scale
0 0.1 translate
7.65 0 translate
0 0.1 translate
1 0.0791652 scale
newpath
0 0 moveto
(T) true charpath
0 0.5 0 setrgbcolor
fill
1 12.6318 scale
0 -0.1 translate
0 1.50977 translate
1 0.891086 scale
newpath
0 0 moveto
(C) true charpath
0 0 8 setrgbcolor
fill
1 1.12223 scale
0 -1.50977 translate
0 -0.1 translate
1 -0.276248 scale
newpath
0 0 moveto
(G) true charpath
1 0.94 0.8 setrgbcolor
fill
1 -3.61994 scale
0 0.1 translate
7.65 0 translate
0 0.1 translate
1 0.261962 scale
newpath
0 0 moveto
(A) true charpath
8 0 0 setrgbcolor
fill
1 3.81734 scale
0 -0.1 translate
7.65 0 translate
0 0.1 translate
1 2.33056 scale
newpath
0 0 moveto
(G) true charpath
1 0.7 0 setrgbcolor
fill
1 0.429082 scale
0 -0.1 translate
0 -0.1 translate
1 -0.61614 scale
newpath
0 0 moveto
(A) true charpath
2.4 0.8 0.8 setrgbcolor
fill
1 -1.62301 scale
0 0.1 translate
0 -5.735 translate
1 -0.741446 scale
newpath
0 0 moveto
(C) true charpath
0.8 0.8 2.4 setrgbcolor
fill
1 -1.34872 scale
0 5.735 translate
0 -12.356 translate
1 -0.77297 scale
newpath
0 0 moveto
(T) true charpath
0.8 0.9 0.8 setrgbcolor
fill
1 -1.29371 scale
0 12.356 translate
7.65 0 translate
0 -0.1 translate
1 -0.0868532 scale
newpath
0 0 moveto
(G) true charpath
1 0.94 0.8 setrgbcolor
fill
1 -11.5137 scale
0 0.1 translate
0 0.1 translate
1 2.03032 scale
newpath
0 0 moveto
(A) true charpath
8 0 0 setrgbcolor
fill
1 0.492533 scale
0 -0.1 translate
0 -1.57027 translate
1 -0.53513 scale
newpath
0 0 moveto
(C) true charpath
0.8 0.8 2.4 setrgbcolor
fill
1 -1.86871 scale
0 1.57027 translate
0 -6.56783 translate
1 -0.647577 scale
newpath
0 0 moveto
(T) true charpath
0.8 0.9 0.8 setrgbcolor
fill
1 -1.54422 scale
0 6.56783 translate
7.65 0 translate
0 0.1 translate
1 0.0735612 scale
newpath
0 0 moveto
(T) true charpath
0 0.5 0 setrgbcolor
fill
1 13.5941 scale
0 -0.1 translate
0 1.46568 translate
1 1.47841 scale
newpath
0 0 moveto
(A) true charpath
8 0 0 setrgbcolor
fill
1 0.6764 scale
0 -1.46568 translate
0 -0.1 translate
1 -0.234553 scale
newpath
0 0 moveto
(G) true charpath
1 0.94 0.8 setrgbcolor
fill
1 -4.26342 scale
0 0.1 translate
0 -2.73246 translate
1 -0.472415 scale
newpath
0 0 moveto
(C) true charpath
0.8 0.8 2.4 setrgbcolor
fill
1 -2.11678 scale
0 2.73246 translate
7.65 0 translate
0 0.1 translate
1 1.06761 scale
newpath
0 0 moveto
(T) true charpath
0 0.5 0 setrgbcolor
fill
1 0.936672 scale
0 -0.1 translate
0 -0.1 translate
1 -0.311601 scale
newpath
0 0 moveto
(G) true charpath
1 0.94 0.8 setrgbcolor
fill
1 -3.20923 scale
0 0.1 translate
7.65 0 translate
0 0.1 translate
1 2.09458 scale
newpath
0 0 moveto
(G) true charpath
1 0.7 0 setrgbcolor
fill
1 0.477423 scale
0 -0.1 translate
0 -0.1 translate
1 -0.368422 scale
newpath
0 0 moveto
(T) true charpath
0.8 0.9 0.8 setrgbcolor
fill
1 -2.71428 scale
0 0.1 translate
0 -3.78581 translate
1 -0.382895 scale
newpath
0 0 moveto
(A) true charpath
2.4 0.8 0.8 setrgbcolor
fill
1 -2.61169 scale
0 3.78581 translate
0 -7.5855 translate
1 -0.387294 scale
newpath
0 0 moveto
(C) true charpath
0.8 0.8 2.4 setrgbcolor
fill
1 -2.58202 scale
0 7.5855 translate
7.65 0 translate
0 0.1 translate
1 2.18115 scale
newpath
0 0 moveto
(G) true charpath
1 0.7 0 setrgbcolor
fill
1 0.458474 scale
0 -0.1 translate
0 -0.1 translate
1 -0.375551 scale
newpath
0 0 moveto
(A) true charpath
2.4 0.8 0.8 setrgbcolor
fill
1 -2.66275 scale
0 0.1 translate
0 -3.84191 translate
1 -0.494801 scale
newpath
0 0 moveto
(T) true charpath
0.8 0.9 0.8 setrgbcolor
fill
1 -2.02101 scale
0 3.84191 translate
0 -8.52214 translate
1 -0.537158 scale
newpath
0 0 moveto
(C) true charpath
0.8 0.8 2.4 setrgbcolor
fill
1 -1.86165 scale
0 8.52214 translate
7.65 0 translate
0 -0.1 translate
1 -0.0219435 scale
newpath
0 0 moveto
(T) true charpath
0.8 0.9 0.8 setrgbcolor
fill
1 -45.5715 scale
0 0.1 translate
0 0.1 translate
1 0.685003 scale
newpath
0 0 moveto
(A) true charpath
8 0 0 setrgbcolor
fill
1 1.45985 scale
0 -0.1 translate
7.65 0 translate
0 0.1 translate
1 0.282764 scale
newpath
0 0 moveto
(C) true charpath
0 0 8 setrgbcolor
fill
1 3.53652 scale
0 -0.1 translate
0 -0.1 translate
1 -0.0882916 scale
newpath
0 0 moveto
(G) true charpath
1 0.94 0.8 setrgbcolor
fill
1 -11.3261 scale
0 0.1 translate
0 3.11181 translate
1 0.945989 scale
newpath
0 0 moveto
(T) true charpath
0 0.5 0 setrgbcolor
fill
1 1.05709 scale
0 -3.11181 translate
0 -1.58159 translate
1 -0.178483 scale
newpath
0 0 moveto
(A) true charpath
2.4 0.8 0.8 setrgbcolor
fill
1 -5.60279 scale
0 1.58159 translate
7.65 0 translate
0 0.1 translate
1 2.04727 scale
newpath
0 0 moveto
(T) true charpath
0 0.5 0 setrgbcolor
fill
1 0.488456 scale
0 -0.1 translate
0 -0.1 translate
1 -0.309888 scale
newpath
0 0 moveto
(G) true charpath
1 0.94 0.8 setrgbcolor
fill
1 -3.22697 scale
0 0.1 translate
0 -3.32524 translate
1 -0.334941 scale
newpath
0 0 moveto
(A) true charpath
2.4 0.8 0.8 setrgbcolor
fill
1 -2.9856 scale
0 3.32524 translate
0 -6.7476 translate
1 -0.388592 scale
newpath
0 0 moveto
(C) true charpath
0.8 0.8 2.4 setrgbcolor
fill
1 -2.57339 scale
0 6.7476 translate
7.65 0 translate
7.65 0 translate
-99.45 -23.1593 translate
newpath
-3.825 -1.9125 moveto
107.1 0 rlineto
0 45.9 rlineto
-107.1 0 rlineto
0 -45.9 rlineto
closepath
0 0 0 setrgbcolor
stroke
-275.4 0 translate
0 18.1779 translate
/Helvetica findfont
5.61816 scalefont
setfont
newpath
0 0 moveto
(Motif Name:) true charpath
0 0 0 setrgbcolor
fill
70.227 0 translate
/Helvetica-Bold findfont
5.61816 scalefont
setfont
newpath
0 0 moveto
(CM000995.3_181588294-181590007(-)_1|2|1x0) true charpath
0 0 0 setrgbcolor
fill
-70.227 0 translate
0 -68.25 translate
0 29.125 translate
/Helvetica findfont
8.262 scalefont
setfont
newpath
0 0 moveto
(Gene:) true charpath
0 0 0 setrgbcolor
fill
42.1362 0 translate
/Helvetica-Bold findfont
8.262 scalefont
setfont
newpath
0 0 moveto
(CM000995.3_181588294-181590007(-)_1) true charpath
0 0 0 setrgbcolor
fill
-42.1362 0 translate
-30.6 -29.125 translate
306 0 translate
2.10375 0 translate
/Helvetica findfont
5.508 scalefont
setfont
newpath
0 0 moveto
(1) true charpath
0 0 0 setrgbcolor
fill
7.65 0 translate
newpath
0 0 moveto
(2) true charpath
0 0 0 setrgbcolor
fill
7.65 0 translate
newpath
0 0 moveto
(3) true charpath
0 0 0 setrgbcolor
fill
7.65 0 translate
newpath
0 0 moveto
(4) true charpath
0 0 0 setrgbcolor
fill
7.65 0 translate
newpath
0 0 moveto
(5) true charpath
0 0 0 setrgbcolor
fill
7.65 0 translate
newpath
0 0 moveto
(6) true charpath
0 0 0 setrgbcolor
fill
7.65 0 translate
newpath
0 0 moveto
(7) true charpath
0 0 0 setrgbcolor
fill
7.65 0 translate
newpath
0 0 moveto
(8) true charpath
0 0 0 setrgbcolor
fill
7.65 0 translate
newpath
0 0 moveto
(9) true charpath
0 0 0 setrgbcolor
fill
7.65 0 translate
newpath
0 0 moveto
(0) true charpath
0 0 0 setrgbcolor
fill
7.65 0 translate
-78.6038 0 translate
0 3.93429 translate
0 19.225 translate
/Helvetica findfont
5.508 scalefont
setfont
84.15 -1.57371 translate
newpath
0 0 moveto
(0) true charpath
0 0 0 setrgbcolor
fill
0 19.125 translate
newpath
0 0 moveto
(+0.55) true charpath
0 0 0 setrgbcolor
fill
0 -38.25 translate
newpath
0 0 moveto
(-2.65) true charpath
0 0 0 setrgbcolor
fill
-84.15 19.125 translate
0 1.57371 translate
/Helvetica-Bold findfont
11.016 scalefont
setfont
0 0.1 translate
1 0.350038 scale
newpath
0 0 moveto
(A) true charpath
8 0 0 setrgbcolor
fill
1 2.85684 scale
0 -0.1 translate
0 3.64115 translate
1 1.09423 scale
newpath
0 0 moveto
(T) true charpath
0 0.5 0 setrgbcolor
fill
1 0.913887 scale
0 -3.64115 translate
0 -0.1 translate
1 -0.17623 scale
newpath
0 0 moveto
(C) true charpath
0.8 0.8 2.4 setrgbcolor
fill
1 -5.67441 scale
0 0.1 translate
0 -2.27353 translate
1 -0.302607 scale
newpath
0 0 moveto
(G) true charpath
1 0.94 0.8 setrgbcolor
fill
1 -3.30462 scale
0 2.27353 translate
7.65 0 translate
0 0.1 translate
1 2.33056 scale
newpath
0 0 moveto
(C) true charpath
0 0 8 setrgbcolor
fill
1 0.429082 scale
0 -0.1 translate
0 -0.1 translate
1 -0.582414 scale
newpath
0 0 moveto
(T) true charpath
0.8 0.9 0.8 setrgbcolor
fill
1 -1.71699 scale
0 0.1 translate
0 -5.46962 translate
1 -0.59909 scale
newpath
0 0 moveto
(A) true charpath
2.4 0.8 0.8 setrgbcolor
fill
1 -1.6692 scale
0 5.46962 translate
0 -10.9705 translate
1 -0.949052 scale
newpath
0 0 moveto
(G) true charpath
1 0.94 0.8 setrgbcolor
fill
1 -1.05368 scale
0 10.9705 translate
7.65 0 translate
0 -0.1 translate
1 -0.167187 scale
newpath
0 0 moveto
(T) true charpath
0.8 0.9 0.8 setrgbcolor
fill
1 -5.98132 scale
0 0.1 translate
0 0.1 translate
1 2.13032 scale
newpath
0 0 moveto
(A) true charpath
8 0 0 setrgbcolor
fill
1 0.469413 scale
0 -0.1 translate
0 -2.20238 translate
1 -0.584416 scale
newpath
0 0 moveto
(G) true charpath
1 0.94 0.8 setrgbcolor
fill
1 -1.71111 scale
0 2.20238 translate
0 -7.58776 translate
1 -0.857306 scale
newpath
0 0 moveto
(C) true charpath
0.8 0.8 2.4 setrgbcolor
fill
1 -1.16644 scale
0 7.58776 translate
7.65 0 translate
0 -0.1 translate
1 -0.388788 scale
newpath
0 0 moveto
(T) true charpath
0.8 0.9 0.8 setrgbcolor
fill
1 -2.5721 scale
0 0.1 translate
0 0.1 translate
1 2.2709 scale
newpath
0 0 moveto
(A) true charpath
8 0 0 setrgbcolor
fill
1 0.440354 scale
0 -0.1 translate
0 -3.94606 translate
1 -0.73785 scale
newpath
0 0 moveto
(C) true charpath
0.8 0.8 2.4 setrgbcolor
fill
1 -1.35529 scale
0 3.94606 translate
0 -10.5387 translate
1 -0.745093 scale
newpath
0 0 moveto
(G) true charpath
1 0.94 0.8 setrgbcolor
fill
1 -1.34211 scale
0 10.5387 translate
7.65 0 translate
0 -0.1 translate
1 -0.228402 scale
newpath
0 0 moveto
(C) true charpath
0.8 0.8 2.4 setrgbcolor
fill
1 -4.37825 scale
0 0.1 translate
0 -2.68405 translate
1 -0.240711 scale
newpath
0 0 moveto
(T) true charpath
0.8 0.9 0.8 setrgbcolor
fill
1 -4.15435 scale
0 2.68405 translate
0 0.1 translate
1 1.92753 scale
newpath
0 0 moveto
(A) true charpath
8 0 0 setrgbcolor
fill
1 0.518798 scale
0 -0.1 translate
0 -5.36496 translate
1 -0.465222 scale
newpath
0 0 moveto
(G) true charpath
1 0.94 0.8 setrgbcolor
fill
1 -2.14951 scale
0 5.36496 translate
7.65 0 translate
0 0.1 translate
1 0.253087 scale
newpath
0 0 moveto
(C) true charpath
0 0 8 setrgbcolor
fill
1 3.95122 scale
0 -0.1 translate
0 2.87829 translate
1 0.297089 scale
newpath
0 0 moveto
(T) true charpath
0 0.5 0 setrgbcolor
fill
1 3.366 scale
0 -2.87829 translate
0 -0.1 translate
1 -0.0128132 scale
newpath
0 0 moveto
(G) true charpath
1 0.94 0.8 setrgbcolor
fill
1 -78.0447 scale
0 0.1 translate
7.65 0 translate
0 -0.1 translate
1 -0.017542 scale
newpath
0 0 moveto
(G) true charpath
1 0.94 0.8 setrgbcolor
fill
1 -57.006 scale
0 0.1 translate
0 0.1 translate
1 1.16779 scale
newpath
0 0 moveto
(A) true charpath
8 0 0 setrgbcolor
fill
1 0.856316 scale
0 -0.1 translate
0 -1.02489 translate
1 -0.181491 scale
newpath
0 0 moveto
(C) true charpath
0.8 0.8 2.4 setrgbcolor
fill
1 -5.50993 scale
0 1.02489 translate
7.65 0 translate
0 -0.1 translate
1 -0.178736 scale
newpath
0 0 moveto
(G) true charpath
1 0.94 0.8 setrgbcolor
fill
1 -5.59484 scale
0 0.1 translate
0 0.1 translate
1 1.44473 scale
newpath
0 0 moveto
(A) true charpath
8 0 0 setrgbcolor
fill
1 0.692169 scale
0 -0.1 translate
0 -2.29325 translate
1 -0.380724 scale
newpath
0 0 moveto
(C) true charpath
0.8 0.8 2.4 setrgbcolor
fill
1 -2.62657 scale
0 2.29325 translate
7.65 0 translate
0 0.1 translate
1 0.141671 scale
newpath
0 0 moveto
(G) true charpath
1 0.7 0 setrgbcolor
fill
1 7.0586 scale
0 -0.1 translate
0 2.00161 translate
1 0.357081 scale
newpath
0 0 moveto
(T) true charpath
0 0.5 0 setrgbcolor
fill
1 2.80048 scale
0 -2.00161 translate
0 -0.1 translate
1 -0.0832249 scale
newpath
0 0 moveto
(A) true charpath
2.4 0.8 0.8 setrgbcolor
fill
1 -12.0156 scale
0 0.1 translate
7.65 0 translate
7.65 0 translate
-76.5 -23.1593 translate
newpath
-3.825 -1.9125 moveto
84.15 0 rlineto
0 45.9 rlineto
-84.15 0 rlineto
0 -45.9 rlineto
closepath
0 0 0 setrgbcolor
stroke
-275.4 0 translate
0 18.1779 translate
/Helvetica findfont
5.61816 scalefont
setfont
newpath
0 0 moveto
(Motif Name:) true charpath
0 0 0 setrgbcolor
fill
70.227 0 translate
/Helvetica-Bold findfont
5.61816 scalefont
setfont
newpath
0 0 moveto
(CM000995.3_181588294-181590007(-)_1|3|1x0) true charpath
0 0 0 setrgbcolor
fill
-70.227 0 translate
0 -68.25 translate
0 29.125 translate
/Helvetica findfont
8.262 scalefont
setfont
newpath
0 0 moveto
(Gene:) true charpath
0 0 0 setrgbcolor
fill
42.1362 0 translate
/Helvetica-Bold findfont
8.262 scalefont
setfont
newpath
0 0 moveto
(CM000996.3_5306754-5309361(+)_1) true charpath
0 0 0 setrgbcolor
fill
-42.1362 0 translate
-30.6 -29.125 translate
306 0 translate
2.10375 0 translate
/Helvetica findfont
5.508 scalefont
setfont
newpath
0 0 moveto
(1) true charpath
0 0 0 setrgbcolor
fill
7.65 0 translate
newpath
0 0 moveto
(2) true charpath
0 0 0 setrgbcolor
fill
7.65 0 translate
newpath
0 0 moveto
(3) true charpath
0 0 0 setrgbcolor
fill
7.65 0 translate
newpath
0 0 moveto
(4) true charpath
0 0 0 setrgbcolor
fill
7.65 0 translate
-32.7037 0 translate
0 3.93429 translate
0 19.225 translate
/Helvetica findfont
5.508 scalefont
setfont
38.25 -1.57371 translate
newpath
0 0 moveto
(0) true charpath
0 0 0 setrgbcolor
fill
0 19.125 translate
newpath
0 0 moveto
(+0.48) true charpath
0 0 0 setrgbcolor
fill
0 -38.25 translate
newpath
0 0 moveto
(-1.95) true charpath
0 0 0 setrgbcolor
fill
-38.25 19.125 translate
0 1.57371 translate
/Helvetica-Bold findfont
11.016 scalefont
setfont
0 0.1 translate
1 0.50262 scale
newpath
0 0 moveto
(A) true charpath
8 0 0 setrgbcolor
fill
1 1.98958 scale
0 -0.1 translate
0 -0.1 translate
1 -0.150025 scale
newpath
0 0 moveto
(C) true charpath
0.8 0.8 2.4 setrgbcolor
fill
1 -6.66555 scale
0 0.1 translate
7.65 0 translate
0 -0.1 translate
1 -0.22969 scale
newpath
0 0 moveto
(G) true charpath
1 0.94 0.8 setrgbcolor
fill
1 -4.3537 scale
0 0.1 translate
0 -2.69419 translate
1 -0.452919 scale
newpath
0 0 moveto
(A) true charpath
2.4 0.8 0.8 setrgbcolor
fill
1 -2.2079 scale
0 2.69419 translate
0 0.1 translate
1 2.27933 scale
newpath
0 0 moveto
(T) true charpath
0 0.5 0 setrgbcolor
fill
1 0.438726 scale
0 -0.1 translate
0 -7.04487 translate
1 -1.00222 scale
newpath
0 0 moveto
(C) true charpath
0.8 0.8 2.4 setrgbcolor
fill
1 -0.997784 scale
0 7.04487 translate
7.65 0 translate
0 0.1 translate
1 0.2996 scale
newpath
0 0 moveto
(C) true charpath
0 0 8 setrgbcolor
fill
1 3.33778 scale
0 -0.1 translate
0 3.24428 translate
1 1.93095 scale
newpath
0 0 moveto
(T) true charpath
0 0.5 0 setrgbcolor
fill
1 0.517878 scale
0 -3.24428 translate
0 -0.1 translate
1 -0.723044 scale
newpath
0 0 moveto
(G) true charpath
1 0.94 0.8 setrgbcolor
fill
1 -1.38304 scale
0 0.1 translate
0 -6.57618 translate
1 -1.50751 scale
newpath
0 0 moveto
(A) true charpath
2.4 0.8 0.8 setrgbcolor
fill
1 -0.663345 scale
0 6.57618 translate
7.65 0 translate
7.65 0 translate
-30.6 -23.1593 translate
newpath
-3.825 -1.9125 moveto
38.25 0 rlineto
0 45.9 rlineto
-38.25 0 rlineto
0 -45.9 rlineto
closepath
0 0 0 setrgbcolor
stroke
-275.4 0 translate
0 18.1779 translate
/Helvetica findfont
5.61816 scalefont
setfont
newpath
0 0 moveto
(Motif Name:) true charpath
0 0 0 setrgbcolor
fill
70.227 0 translate
/Helvetica-Bold findfont
5.61816 scalefont
setfont
newpath
0 0 moveto
(CM000996.3_5306754-5309361(+)_1|1|1x0) true charpath
0 0 0 setrgbcolor
fill
-70.227 0 translate
0 -68.25 translate
showpage
30.6 674.55 translate
0 29.125 translate
/Helvetica findfont
8.262 scalefont
setfont
newpath
0 0 moveto
(Gene:) true charpath
0 0 0 setrgbcolor
fill
42.1362 0 translate
/Helvetica-Bold findfont
8.262 scalefont
setfont
newpath
0 0 moveto
(CM000996.3_5306754-5309361(+)_1) true charpath
0 0 0 setrgbcolor
fill
-42.1362 0 translate
-30.6 -29.125 translate
306 0 translate
2.10375 0 translate
/Helvetica findfont
5.508 scalefont
setfont
newpath
0 0 moveto
(1) true charpath
0 0 0 setrgbcolor
fill
7.65 0 translate
newpath
0 0 moveto
(2) true charpath
0 0 0 setrgbcolor
fill
7.65 0 translate
newpath
0 0 moveto
(3) true charpath
0 0 0 setrgbcolor
fill
7.65 0 translate
newpath
0 0 moveto
(4) true charpath
0 0 0 setrgbcolor
fill
7.65 0 translate
-32.7037 0 translate
0 3.93429 translate
0 19.225 translate
/Helvetica findfont
5.508 scalefont
setfont
38.25 -1.57371 translate
newpath
0 0 moveto
(0) true charpath
0 0 0 setrgbcolor
fill
0 19.125 translate
newpath
0 0 moveto
(+0.54) true charpath
0 0 0 setrgbcolor
fill
0 -38.25 translate
newpath
0 0 moveto
(-2.31) true charpath
0 0 0 setrgbcolor
fill
-38.25 19.125 translate
0 1.57371 translate
/Helvetica-Bold findfont
11.016 scalefont
setfont
0 0.1 translate
1 0.016774 scale
newpath
0 0 moveto
(T) true charpath
0 0.5 0 setrgbcolor
fill
1 59.6159 scale
0 -0.1 translate
0 -0.1 translate
1 -0.0125793 scale
newpath
0 0 moveto
(C) true charpath
0.8 0.8 2.4 setrgbcolor
fill
1 -79.4957 scale
0 0.1 translate
0 1.01884 translate
1 1.31859 scale
newpath
0 0 moveto
(G) true charpath
1 0.7 0 setrgbcolor
fill
1 0.758388 scale
0 -1.01884 translate
0 -0.985838 translate
1 -1.00426 scale
newpath
0 0 moveto
(A) true charpath
2.4 0.8 0.8 setrgbcolor
fill
1 -0.995762 scale
0 0.985838 translate
7.65 0 translate
0 -0.1 translate
1 -0.294336 scale
newpath
0 0 moveto
(G) true charpath
1 0.94 0.8 setrgbcolor
fill
1 -3.39748 scale
0 0.1 translate
0 0.1 translate
1 2.18391 scale
newpath
0 0 moveto
(T) true charpath
0 0.5 0 setrgbcolor
fill
1 0.457894 scale
0 -0.1 translate
0 -3.20286 translate
1 -0.460581 scale
newpath
0 0 moveto
(A) true charpath
2.4 0.8 0.8 setrgbcolor
fill
1 -2.17117 scale
0 3.20286 translate
0 -7.61384 translate
1 -1.15077 scale
newpath
0 0 moveto
(C) true charpath
0.8 0.8 2.4 setrgbcolor
fill
1 -0.868982 scale
0 7.61384 translate
7.65 0 translate
0 0.1 translate
1 2.33056 scale
newpath
0 0 moveto
(C) true charpath
0 0 8 setrgbcolor
fill
1 0.429082 scale
0 -0.1 translate
0 -0.1 translate
1 -0.548715 scale
newpath
0 0 moveto
(T) true charpath
0.8 0.9 0.8 setrgbcolor
fill
1 -1.82244 scale
0 0.1 translate
0 -5.20446 translate
1 -0.731668 scale
newpath
0 0 moveto
(G) true charpath
1 0.94 0.8 setrgbcolor
fill
1 -1.36674 scale
0 5.20446 translate
0 -11.7485 translate
1 -0.850172 scale
newpath
0 0 moveto
(A) true charpath
2.4 0.8 0.8 setrgbcolor
fill
1 -1.17623 scale
0 11.7485 translate
7.65 0 translate
7.65 0 translate
-30.6 -23.1593 translate
newpath
-3.825 -1.9125 moveto
38.25 0 rlineto
0 45.9 rlineto
-38.25 0 rlineto
0 -45.9 rlineto
closepath
0 0 0 setrgbcolor
stroke
-275.4 0 translate
0 18.1779 translate
/Helvetica findfont
5.61816 scalefont
setfont
newpath
0 0 moveto
(Motif Name:) true charpath
0 0 0 setrgbcolor
fill
70.227 0 translate
/Helvetica-Bold findfont
5.61816 scalefont
setfont
newpath
0 0 moveto
(CM000996.3_5306754-5309361(+)_1|2|1x0) true charpath
0 0 0 setrgbcolor
fill
-70.227 0 translate
0 -68.25 translate
0 29.125 translate
/Helvetica findfont
8.262 scalefont
setfont
newpath
0 0 moveto
(Gene:) true charpath
0 0 0 setrgbcolor
fill
42.1362 0 translate
/Helvetica-Bold findfont
8.262 scalefont
setfont
newpath
0 0 moveto
(CM000996.3_5306754-5309361(+)_1) true charpath
0 0 0 setrgbcolor
fill
-42.1362 0 translate
-30.6 -29.125 translate
306 0 translate
2.10375 0 translate
/Helvetica findfont
5.508 scalefont
setfont
newpath
0 0 moveto
(1) true charpath
0 0 0 setrgbcolor
fill
7.65 0 translate
newpath
0 0 moveto
(2) true charpath
0 0 0 setrgbcolor
fill
7.65 0 translate
newpath
0 0 moveto
(3) true charpath
0 0 0 setrgbcolor
fill
7.65 0 translate
newpath
0 0 moveto
(4) true charpath
0 0 0 setrgbcolor
fill
7.65 0 translate
-32.7037 0 translate
0 3.93429 translate
0 19.225 translate
/Helvetica findfont
5.508 scalefont
setfont
38.25 -1.57371 translate
newpath
0 0 moveto
(0) true charpath
0 0 0 setrgbcolor
fill
0 19.125 translate
newpath
0 0 moveto
(+0.57) true charpath
0 0 0 setrgbcolor
fill
0 -38.25 translate
newpath
0 0 moveto
(-3.24) true charpath
0 0 0 setrgbcolor
fill
-38.25 19.125 translate
0 1.57371 translate
/Helvetica-Bold findfont
11.016 scalefont
setfont
0 0.1 translate
1 0.0667468 scale
newpath
0 0 moveto
(T) true charpath
0 0.5 0 setrgbcolor
fill
1 14.982 scale
0 -0.1 translate
0 1.41206 translate
1 0.343067 scale
newpath
0 0 moveto
(A) true charpath
8 0 0 setrgbcolor
fill
1 2.91488 scale
0 -1.41206 translate
7.65 0 translate
0 0.1 translate
1 0.393271 scale
newpath
0 0 moveto
(C) true charpath
0 0 8 setrgbcolor
fill
1 2.54278 scale
0 -0.1 translate
0 -0.1 translate
1 -0.0297142 scale
newpath
0 0 moveto
(A) true charpath
2.4 0.8 0.8 setrgbcolor
fill
1 -33.654 scale
0 0.1 translate
0 3.98134 translate
1 0.716125 scale
newpath
0 0 moveto
(T) true charpath
0 0.5 0 setrgbcolor
fill
1 1.39641 scale
0 -3.98134 translate
0 -1.12067 translate
1 -0.151526 scale
newpath
0 0 moveto
(G) true charpath
1 0.94 0.8 setrgbcolor
fill
1 -6.59955 scale
0 1.12067 translate
7.65 0 translate
0 0.1 translate
1 2.33056 scale
newpath
0 0 moveto
(T) true charpath
0 0.5 0 setrgbcolor
fill
1 0.429082 scale
0 -0.1 translate
0 -0.1 translate
1 -0.661716 scale
newpath
0 0 moveto
(G) true charpath
1 0.94 0.8 setrgbcolor
fill
1 -1.51122 scale
0 0.1 translate
0 -6.09362 translate
1 -0.726074 scale
newpath
0 0 moveto
(C) true charpath
0.8 0.8 2.4 setrgbcolor
fill
1 -1.37727 scale
0 6.09362 translate
0 -12.5936 translate
1 -0.742765 scale
newpath
0 0 moveto
(A) true charpath
2.4 0.8 0.8 setrgbcolor
fill
1 -1.34632 scale
0 12.5936 translate
7.65 0 translate
7.65 0 translate
-30.6 -23.1593 translate
newpath
-3.825 -1.9125 moveto
38.25 0 rlineto
0 45.9 rlineto
-38.25 0 rlineto
0 -45.9 rlineto
closepath
0 0 0 setrgbcolor
stroke
-275.4 0 translate
0 18.1779 translate
/Helvetica findfont
5.61816 scalefont
setfont
newpath
0 0 moveto
(Motif Name:) true charpath
0 0 0 setrgbcolor
fill
70.227 0 translate
/Helvetica-Bold findfont
5.61816 scalefont
setfont
newpath
0 0 moveto
(CM000996.3_5306754-5309361(+)_1|3|1x0) true charpath
0 0 0 setrgbcolor
fill
-70.227 0 translate
0 -68.25 translate
0 29.125 translate
/Helvetica findfont
8.262 scalefont
setfont
newpath
0 0 moveto
(Gene:) true charpath
0 0 0 setrgbcolor
fill
42.1362 0 translate
/Helvetica-Bold findfont
8.262 scalefont
setfont
newpath
0 0 moveto
(CM000996.3_5306754-5309361(+)_1) true charpath
0 0 0 setrgbcolor
fill
-42.1362 0 translate
-30.6 -29.125 translate
306 0 translate
2.10375 0 translate
/Helvetica findfont
5.508 scalefont
setfont
newpath
0 0 moveto
(1) true charpath
0 0 0 setrgbcolor
fill
7.65 0 translate
newpath
0 0 moveto
(2) true charpath
0 0 0 setrgbcolor
fill
7.65 0 translate
newpath
0 0 moveto
(3) true charpath
0 0 0 setrgbcolor
fill
7.65 0 translate
newpath
0 0 moveto
(4) true charpath
0 0 0 setrgbcolor
fill
7.65 0 translate
-32.7037 0 translate
0 3.93429 translate
0 19.225 translate
/Helvetica findfont
5.508 scalefont
setfont
38.25 -1.57371 translate
newpath
0 0 moveto
(0) true charpath
0 0 0 setrgbcolor
fill
0 19.125 translate
newpath
0 0 moveto
(+0.57) true charpath
0 0 0 setrgbcolor
fill
0 -38.25 translate
newpath
0 0 moveto
(-3.10) true charpath
0 0 0 setrgbcolor
fill
-38.25 19.125 translate
0 1.57371 translate
/Helvetica-Bold findfont
11.016 scalefont
setfont
0 0.1 translate
1 0.2981 scale
newpath
0 0 moveto
(A) true charpath
8 0 0 setrgbcolor
fill
1 3.35458 scale
0 -0.1 translate
0 3.23248 translate
1 0.486998 scale
newpath
0 0 moveto
(T) true charpath
0 0.5 0 setrgbcolor
fill
1 2.0534 scale
0 -3.23248 translate
0 -0.1 translate
1 -0.160227 scale
newpath
0 0 moveto
(G) true charpath
1 0.94 0.8 setrgbcolor
fill
1 -6.24116 scale
0 0.1 translate
7.65 0 translate
0 0.1 translate
1 2.33056 scale
newpath
0 0 moveto
(A) true charpath
8 0 0 setrgbcolor
fill
1 0.429082 scale
0 -0.1 translate
0 -0.1 translate
1 -0.64345 scale
newpath
0 0 moveto
(G) true charpath
1 0.94 0.8 setrgbcolor
fill
1 -1.55412 scale
0 0.1 translate
0 -5.94989 translate
1 -0.703904 scale
newpath
0 0 moveto
(C) true charpath
0.8 0.8 2.4 setrgbcolor
fill
1 -1.42065 scale
0 5.94989 translate
0 -12.2755 translate
1 -0.783201 scale
newpath
0 0 moveto
(T) true charpath
0.8 0.9 0.8 setrgbcolor
fill
1 -1.27681 scale
0 12.2755 translate
7.65 0 translate
0 0.1 translate
1 2.20325 scale
newpath
0 0 moveto
(T) true charpath
0 0.5 0 setrgbcolor
fill
1 0.453876 scale
0 -0.1 translate
0 -0.1 translate
1 -0.405799 scale
newpath
0 0 moveto
(A) true charpath
2.4 0.8 0.8 setrgbcolor
fill
1 -2.46428 scale
0 0.1 translate
0 -4.07991 translate
1 -0.542206 scale
newpath
0 0 moveto
(G) true charpath
1 0.94 0.8 setrgbcolor
fill
1 -1.84432 scale
0 4.07991 translate
0 -9.13316 translate
1 -0.544185 scale
newpath
0 0 moveto
(C) true charpath
0.8 0.8 2.4 setrgbcolor
fill
1 -1.83761 scale
0 9.13316 translate
7.65 0 translate
7.65 0 translate
-30.6 -23.1593 translate
newpath
-3.825 -1.9125 moveto
38.25 0 rlineto
0 45.9 rlineto
-38.25 0 rlineto
0 -45.9 rlineto
closepath
0 0 0 setrgbcolor
stroke
-275.4 0 translate
0 18.1779 translate
/Helvetica findfont
5.61816 scalefont
setfont
newpath
0 0 moveto
(Motif Name:) true charpath
0 0 0 setrgbcolor
fill
70.227 0 translate
/Helvetica-Bold findfont
5.61816 scalefont
setfont
newpath
0 0 moveto
(CM000996.3_5306754-5309361(+)_1|4|1x0) true charpath
0 0 0 setrgbcolor
fill
-70.227 0 translate
0 -68.25 translate
0 29.125 translate
/Helvetica findfont
8.262 scalefont
setfont
newpath
0 0 moveto
(Gene:) true charpath
0 0 0 setrgbcolor
fill
42.1362 0 translate
/Helvetica-Bold findfont
8.262 scalefont
setfont
newpath
0 0 moveto
(CM000996.3_5306754-5309361(+)_1) true charpath
0 0 0 setrgbcolor
fill
-42.1362 0 translate
-30.6 -29.125 translate
306 0 translate
2.10375 0 translate
/Helvetica findfont
5.508 scalefont
setfont
newpath
0 0 moveto
(1) true charpath
0 0 0 setrgbcolor
fill
7.65 0 translate
newpath
0 0 moveto
(2) true charpath
0 0 0 setrgbcolor
fill
7.65 0 translate
newpath
0 0 moveto
(3) true charpath
0 0 0 setrgbcolor
fill
7.65 0 translate
newpath
0 0 moveto
(4) true charpath
0 0 0 setrgbcolor
fill
7.65 0 translate
-32.7037 0 translate
0 3.93429 translate
0 19.225 translate
/Helvetica findfont
5.508 scalefont
setfont
38.25 -1.57371 translate
newpath
0 0 moveto
(0) true charpath
0 0 0 setrgbcolor
fill
0 19.125 translate
newpath
0 0 moveto
(+0.57) true charpath
0 0 0 setrgbcolor
fill
0 -38.25 translate
newpath
0 0 moveto
(-3.23) true charpath
0 0 0 setrgbcolor
fill
-38.25 19.125 translate
0 1.57371 translate
/Helvetica-Bold findfont
11.016 scalefont
setfont
0 0.1 translate
1 0.308042 scale
newpath
0 0 moveto
(A) true charpath
8 0 0 setrgbcolor
fill
1 3.24631 scale
0 -0.1 translate
0 3.31071 translate
1 0.588007 scale
newpath
0 0 moveto
(G) true charpath
1 0.7 0 setrgbcolor
fill
1 1.70066 scale
0 -3.31071 translate
0 -0.1 translate
1 -0.144191 scale
newpath
0 0 moveto
(C) true charpath
0.8 0.8 2.4 setrgbcolor
fill
1 -6.93523 scale
0 0.1 translate
7.65 0 translate
0 0.1 translate
1 2.33056 scale
newpath
0 0 moveto
(A) true charpath
8 0 0 setrgbcolor
fill
1 0.429082 scale
0 -0.1 translate
0 -0.1 translate
1 -0.652382 scale
newpath
0 0 moveto
(T) true charpath
0.8 0.9 0.8 setrgbcolor
fill
1 -1.53284 scale
0 0.1 translate
0 -6.02017 translate
1 -0.733235 scale
newpath
0 0 moveto
(C) true charpath
0.8 0.8 2.4 setrgbcolor
fill
1 -1.36382 scale
0 6.02017 translate
0 -12.5765 translate
1 -0.744939 scale
newpath
0 0 moveto
(G) true charpath
1 0.94 0.8 setrgbcolor
fill
1 -1.34239 scale
0 12.5765 translate
7.65 0 translate
0 0.1 translate
1 0.459638 scale
newpath
0 0 moveto
(T) true charpath
0 0.5 0 setrgbcolor
fill
1 2.17563 scale
0 -0.1 translate
0 -0.1 translate
1 -0.0563228 scale
newpath
0 0 moveto
(C) true charpath
0.8 0.8 2.4 setrgbcolor
fill
1 -17.7548 scale
0 0.1 translate
0 4.50355 translate
1 1.04805 scale
newpath
0 0 moveto
(G) true charpath
1 0.7 0 setrgbcolor
fill
1 0.954157 scale
0 -4.50355 translate
0 -1.33004 translate
1 -0.501598 scale
newpath
0 0 moveto
(A) true charpath
2.4 0.8 0.8 setrgbcolor
fill
1 -1.99363 scale
0 1.33004 translate
7.65 0 translate
7.65 0 translate
-30.6 -23.1593 translate
newpath
-3.825 -1.9125 moveto
38.25 0 rlineto
0 45.9 rlineto
-38.25 0 rlineto
0 -45.9 rlineto
closepath
0 0 0 setrgbcolor
stroke
-275.4 0 translate
0 18.1779 translate
/Helvetica findfont
5.61816 scalefont
setfont
newpath
0 0 moveto
(Motif Name:) true charpath
0 0 0 setrgbcolor
fill
70.227 0 translate
/Helvetica-Bold findfont
5.61816 scalefont
setfont
newpath
0 0 moveto
(CM000996.3_5306754-5309361(+)_1|5|1x0) true charpath
0 0 0 setrgbcolor
fill
-70.227 0 translate
0 -68.25 translate
0 29.125 translate
/Helvetica findfont
8.262 scalefont
setfont
newpath
0 0 moveto
(Gene:) true charpath
0 0 0 setrgbcolor
fill
42.1362 0 translate
/Helvetica-Bold findfont
8.262 scalefont
setfont
newpath
0 0 moveto
(CM000996.3_5463650-5469149(+)_1) true charpath
0 0 0 setrgbcolor
fill
-42.1362 0 translate
-30.6 -29.125 translate
306 0 translate
2.10375 0 translate
/Helvetica findfont
5.508 scalefont
setfont
newpath
0 0 moveto
(1) true charpath
0 0 0 setrgbcolor
fill
7.65 0 translate
newpath
0 0 moveto
(2) true charpath
0 0 0 setrgbcolor
fill
7.65 0 translate
newpath
0 0 moveto
(3) true charpath
0 0 0 setrgbcolor
fill
7.65 0 translate
newpath
0 0 moveto
(4) true charpath
0 0 0 setrgbcolor
fill
7.65 0 translate
newpath
0 0 moveto
(5) true charpath
0 0 0 setrgbcolor
fill
7.65 0 translate
newpath
0 0 moveto
(6) true charpath
0 0 0 setrgbcolor
fill
7.65 0 translate
newpath
0 0 moveto
(7) true charpath
0 0 0 setrgbcolor
fill
7.65 0 translate
-55.6537 0 translate
0 3.93429 translate
0 19.225 translate
/Helvetica findfont
5.508 scalefont
setfont
61.2 -1.57371 translate
newpath
0 0 moveto
(0) true charpath
0 0 0 setrgbcolor
fill
0 19.125 translate
newpath
0 0 moveto
(+0.57) true charpath
0 0 0 setrgbcolor
fill
0 -38.25 translate
newpath
0 0 moveto
(-3.02) true charpath
0 0 0 setrgbcolor
fill
-61.2 19.125 translate
0 1.57371 translate
/Helvetica-Bold findfont
11.016 scalefont
setfont
0 0.1 translate
1 0.786274 scale
newpath
0 0 moveto
(A) true charpath
8 0 0 setrgbcolor
fill
1 1.27182 scale
0 -0.1 translate
0 -0.1 translate
1 -0.213131 scale
newpath
0 0 moveto
(C) true charpath
0.8 0.8 2.4 setrgbcolor
fill
1 -4.69196 scale
0 0.1 translate
7.65 0 translate
0 0.1 translate
1 0.259581 scale
newpath
0 0 moveto
(G) true charpath
1 0.7 0 setrgbcolor
fill
1 3.85235 scale
0 -0.1 translate
0 2.92939 translate
1 1.43988 scale
newpath
0 0 moveto
(T) true charpath
0 0.5 0 setrgbcolor
fill
1 0.694504 scale
0 -2.92939 translate
0 -0.1 translate
1 -0.284828 scale
newpath
0 0 moveto
(C) true charpath
0.8 0.8 2.4 setrgbcolor
fill
1 -3.51089 scale
0 0.1 translate
0 -3.12805 translate
1 -0.522072 scale
newpath
0 0 moveto
(A) true charpath
2.4 0.8 0.8 setrgbcolor
fill
1 -1.91545 scale
0 3.12805 translate
7.65 0 translate
0 -0.1 translate
1 -0.139878 scale
newpath
0 0 moveto
(C) true charpath
0.8 0.8 2.4 setrgbcolor
fill
1 -7.14909 scale
0 0.1 translate
0 -1.9875 translate
1 -0.21202 scale
newpath
0 0 moveto
(A) true charpath
2.4 0.8 0.8 setrgbcolor
fill
1 -4.71654 scale
0 1.9875 translate
0 0.1 translate
1 1.77689 scale
newpath
0 0 moveto
(T) true charpath
0 0.5 0 setrgbcolor
fill
1 0.562782 scale
0 -0.1 translate
0 -4.44265 translate
1 -0.269185 scale
newpath
0 0 moveto
(G) true charpath
1 0.94 0.8 setrgbcolor
fill
1 -3.71492 scale
0 4.44265 translate
7.65 0 translate
0 0.1 translate
1 0.169417 scale
newpath
0 0 moveto
(A) true charpath
8 0 0 setrgbcolor
fill
1 5.90261 scale
0 -0.1 translate
0 2.21992 translate
1 0.672065 scale
newpath
0 0 moveto
(C) true charpath
0 0 8 setrgbcolor
fill
1 1.48795 scale
0 -2.21992 translate
0 -0.1 translate
1 -0.132423 scale
newpath
0 0 moveto
(G) true charpath
1 0.94 0.8 setrgbcolor
fill
1 -7.55154 scale
0 0.1 translate
7.65 0 translate
0 0.1 translate
1 2.33056 scale
newpath
0 0 moveto
(G) true charpath
1 0.7 0 setrgbcolor
fill
1 0.429082 scale
0 -0.1 translate
0 -0.1 translate
1 -0.549077 scale
newpath
0 0 moveto
(A) true charpath
2.4 0.8 0.8 setrgbcolor
fill
1 -1.82124 scale
0 0.1 translate
0 -5.20731 translate
1 -0.771847 scale
newpath
0 0 moveto
(T) true charpath
0.8 0.9 0.8 setrgbcolor
fill
1 -1.29559 scale
0 5.20731 translate
0 -12.0675 translate
1 -0.809631 scale
newpath
0 0 moveto
(C) true charpath
0.8 0.8 2.4 setrgbcolor
fill
1 -1.23513 scale
0 12.0675 translate
7.65 0 translate
0 0.1 translate
1 0.715776 scale
newpath
0 0 moveto
(T) true charpath
0 0.5 0 setrgbcolor
fill
1 1.39709 scale
0 -0.1 translate
0 -0.1 translate
1 -0.0844102 scale
newpath
0 0 moveto
(A) true charpath
2.4 0.8 0.8 setrgbcolor
fill
1 -11.8469 scale
0 0.1 translate
0 6.51899 translate
1 0.91176 scale
newpath
0 0 moveto
(G) true charpath
1 0.7 0 setrgbcolor
fill
1 1.09678 scale
0 -6.51899 translate
0 -1.55104 translate
1 -0.589978 scale
newpath
0 0 moveto
(C) true charpath
0.8 0.8 2.4 setrgbcolor
fill
1 -1.69498 scale
0 1.55104 translate
7.65 0 translate
7.65 0 translate
-53.55 -23.1593 translate
newpath
-3.825 -1.9125 moveto
61.2 0 rlineto
0 45.9 rlineto
-61.2 0 rlineto
0 -45.9 rlineto
closepath
0 0 0 setrgbcolor
stroke
-275.4 0 translate
0 18.1779 translate
/Helvetica findfont
5.61816 scalefont
setfont
newpath
0 0 moveto
(Motif Name:) true charpath
0 0 0 setrgbcolor
fill
70.227 0 translate
/Helvetica-Bold findfont
5.61816 scalefont
setfont
newpath
0 0 moveto
(CM000996.3_5463650-5469149(+)_1|1|1x0) true charpath
0 0 0 setrgbcolor
fill
-70.227 0 translate
0 -68.25 translate
0 29.125 translate
/Helvetica findfont
8.262 scalefont
setfont
newpath
0 0 moveto
(Gene:) true charpath
0 0 0 setrgbcolor
fill
42.1362 0 translate
/Helvetica-Bold findfont
8.262 scalefont
setfont
newpath
0 0 moveto
(CM000996.3_5463650-5469149(+)_1) true charpath
0 0 0 setrgbcolor
fill
-42.1362 0 translate
-30.6 -29.125 translate
306 0 translate
2.10375 0 translate
/Helvetica findfont
5.508 scalefont
setfont
newpath
0 0 moveto
(1) true charpath
0 0 0 setrgbcolor
fill
7.65 0 translate
newpath
0 0 moveto
(2) true charpath
0 0 0 setrgbcolor
fill
7.65 0 translate
newpath
0 0 moveto
(3) true charpath
0 0 0 setrgbcolor
fill
7.65 0 translate
newpath
0 0 moveto
(4) true charpath
0 0 0 setrgbcolor
fill
7.65 0 translate
-32.7037 0 translate
0 3.93429 translate
0 19.225 translate
/Helvetica findfont
5.508 scalefont
setfont
38.25 -1.57371 translate
newpath
0 0 moveto
(0) true charpath
0 0 0 setrgbcolor
fill
0 19.125 translate
newpath
0 0 moveto
(+0.54) true charpath
0 0 0 setrgbcolor
fill
0 -38.25 translate
newpath
0 0 moveto
(-2.59) true charpath
0 0 0 setrgbcolor
fill
-38.25 19.125 translate
0 1.57371 translate
/Helvetica-Bold findfont
11.016 scalefont
setfont
0 0.1 translate
1 0.395534 scale
newpath
0 0 moveto
(G) true charpath
1 0.7 0 setrgbcolor
fill
1 2.52823 scale
0 -0.1 translate
0 3.99915 translate
1 1.50298 scale
newpath
0 0 moveto
(A) true charpath
8 0 0 setrgbcolor
fill
1 0.665346 scale
0 -3.99915 translate
0 -0.1 translate
1 -0.368528 scale
newpath
0 0 moveto
(C) true charpath
0.8 0.8 2.4 setrgbcolor
fill
1 -2.7135 scale
0 0.1 translate
0 -3.78664 translate
1 -0.820085 scale
newpath
0 0 moveto
(T) true charpath
0.8 0.9 0.8 setrgbcolor
fill
1 -1.21939 scale
0 3.78664 translate
7.65 0 translate
0 -0.1 translate
1 -0.235491 scale
newpath
0 0 moveto
(C) true charpath
0.8 0.8 2.4 setrgbcolor
fill
1 -4.24644 scale
0 0.1 translate
0 0.1 translate
1 2.22687 scale
newpath
0 0 moveto
(T) true charpath
0 0.5 0 setrgbcolor
fill
1 0.449061 scale
0 -0.1 translate
0 -2.73984 translate
1 -0.678021 scale
newpath
0 0 moveto
(A) true charpath
2.4 0.8 0.8 setrgbcolor
fill
1 -1.47488 scale
0 2.73984 translate
0 -8.86175 translate
1 -0.882456 scale
newpath
0 0 moveto
(G) true charpath
1 0.94 0.8 setrgbcolor
fill
1 -1.1332 scale
0 8.86175 translate
7.65 0 translate
0 -0.1 translate
1 -0.385426 scale
newpath
0 0 moveto
(G) true charpath
1 0.94 0.8 setrgbcolor
fill
1 -2.59453 scale
0 0.1 translate
0 0.1 translate
1 2.33056 scale
newpath
0 0 moveto
(A) true charpath
8 0 0 setrgbcolor
fill
1 0.429082 scale
0 -0.1 translate
0 -3.91961 translate
1 -0.762814 scale
newpath
0 0 moveto
(T) true charpath
0.8 0.9 0.8 setrgbcolor
fill
1 -1.31094 scale
0 3.91961 translate
0 -10.7087 translate
1 -0.982316 scale
newpath
0 0 moveto
(C) true charpath
0.8 0.8 2.4 setrgbcolor
fill
1 -1.018 scale
0 10.7087 translate
7.65 0 translate
7.65 0 translate
-30.6 -23.1593 translate
newpath
-3.825 -1.9125 moveto
38.25 0 rlineto
0 45.9 rlineto
-38.25 0 rlineto
0 -45.9 rlineto
closepath
0 0 0 setrgbcolor
stroke
-275.4 0 translate
0 18.1779 translate
/Helvetica findfont
5.61816 scalefont
setfont
newpath
0 0 moveto
(Motif Name:) true charpath
0 0 0 setrgbcolor
fill
70.227 0 translate
/Helvetica-Bold findfont
5.61816 scalefont
setfont
newpath
0 0 moveto
(CM000996.3_5463650-5469149(+)_1|2|1x0) true charpath
0 0 0 setrgbcolor
fill
-70.227 0 translate
0 -68.25 translate
0 29.125 translate
/Helvetica findfont
8.262 scalefont
setfont
newpath
0 0 moveto
(Gene:) true charpath
0 0 0 setrgbcolor
fill
42.1362 0 translate
/Helvetica-Bold findfont
8.262 scalefont
setfont
newpath
0 0 moveto
(CM000996.3_5463650-5469149(+)_1) true charpath
0 0 0 setrgbcolor
fill
-42.1362 0 translate
-30.6 -29.125 translate
306 0 translate
2.10375 0 translate
/Helvetica findfont
5.508 scalefont
setfont
newpath
0 0 moveto
(1) true charpath
0 0 0 setrgbcolor
fill
7.65 0 translate
newpath
0 0 moveto
(2) true charpath
0 0 0 setrgbcolor
fill
7.65 0 translate
newpath
0 0 moveto
(3) true charpath
0 0 0 setrgbcolor
fill
7.65 0 translate
newpath
0 0 moveto
(4) true charpath
0 0 0 setrgbcolor
fill
7.65 0 translate
-32.7037 0 translate
0 3.93429 translate
0 19.225 translate
/Helvetica findfont
5.508 scalefont
setfont
38.25 -1.57371 translate
newpath
0 0 moveto
(0) true charpath
0 0 0 setrgbcolor
fill
0 19.125 translate
newpath
0 0 moveto
(+0.58) true charpath
0 0 0 setrgbcolor
fill
0 -38.25 translate
newpath
0 0 moveto
(-3.32) true charpath
0 0 0 setrgbcolor
fill
-38.25 19.125 translate
0 1.57371 translate
/Helvetica-Bold findfont
11.016 scalefont
setfont
0 0.1 translate
1 0.0462702 scale
newpath
0 0 moveto
(C) true charpath
0 0 8 setrgbcolor
fill
1 21.6122 scale
0 -0.1 translate
0 -0.1 translate
1 -0.0903206 scale
newpath
0 0 moveto
(G) true charpath
1 0.94 0.8 setrgbcolor
fill
1 -11.0717 scale
0 0.1 translate
0 1.25094 translate
1 1.33995 scale
newpath
0 0 moveto
(A) true charpath
8 0 0 setrgbcolor
fill
1 0.746296 scale
0 -1.25094 translate
0 -1.59755 translate
1 -0.455395 scale
newpath
0 0 moveto
(T) true charpath
0.8 0.9 0.8 setrgbcolor
fill
1 -2.1959 scale
0 1.59755 translate
7.65 0 translate
0 0.1 translate
1 0.270858 scale
newpath
0 0 moveto
(C) true charpath
0 0 8 setrgbcolor
fill
1 3.69197 scale
0 -0.1 translate
0 3.01812 translate
1 1.55233 scale
newpath
0 0 moveto
(T) true charpath
0 0.5 0 setrgbcolor
fill
1 0.644191 scale
0 -3.01812 translate
0 -0.1 translate
1 -0.473282 scale
newpath
0 0 moveto
(A) true charpath
2.4 0.8 0.8 setrgbcolor
fill
1 -2.1129 scale
0 0.1 translate
0 -4.61091 translate
1 -0.506537 scale
newpath
0 0 moveto
(G) true charpath
1 0.94 0.8 setrgbcolor
fill
1 -1.97419 scale
0 4.61091 translate
7.65 0 translate
0 0.1 translate
1 2.33056 scale
newpath
0 0 moveto
(A) true charpath
8 0 0 setrgbcolor
fill
1 0.429082 scale
0 -0.1 translate
0 -0.1 translate
1 -0.704774 scale
newpath
0 0 moveto
(T) true charpath
0.8 0.9 0.8 setrgbcolor
fill
1 -1.4189 scale
0 0.1 translate
0 -6.43242 translate
1 -0.705982 scale
newpath
0 0 moveto
(G) true charpath
1 0.94 0.8 setrgbcolor
fill
1 -1.41647 scale
0 6.43242 translate
0 -12.7743 translate
1 -0.719799 scale
newpath
0 0 moveto
(C) true charpath
0.8 0.8 2.4 setrgbcolor
fill
1 -1.38928 scale
0 12.7743 translate
7.65 0 translate
7.65 0 translate
-30.6 -23.1593 translate
newpath
-3.825 -1.9125 moveto
38.25 0 rlineto
0 45.9 rlineto
-38.25 0 rlineto
0 -45.9 rlineto
closepath
0 0 0 setrgbcolor
stroke
-275.4 0 translate
0 18.1779 translate
/Helvetica findfont
5.61816 scalefont
setfont
newpath
0 0 moveto
(Motif Name:) true charpath
0 0 0 setrgbcolor
fill
70.227 0 translate
/Helvetica-Bold findfont
5.61816 scalefont
setfont
newpath
0 0 moveto
(CM000996.3_5463650-5469149(+)_1|3|1x0) true charpath
0 0 0 setrgbcolor
fill
-70.227 0 translate
0 -68.25 translate
0 29.125 translate
/Helvetica findfont
8.262 scalefont
setfont
newpath
0 0 moveto
(Gene:) true charpath
0 0 0 setrgbcolor
fill
42.1362 0 translate
/Helvetica-Bold findfont
8.262 scalefont
setfont
newpath
0 0 moveto
(CM000996.3_5463650-5469149(+)_1) true charpath
0 0 0 setrgbcolor
fill
-42.1362 0 translate
-30.6 -29.125 translate
306 0 translate
2.10375 0 translate
/Helvetica findfont
5.508 scalefont
setfont
newpath
0 0 moveto
(1) true charpath
0 0 0 setrgbcolor
fill
7.65 0 translate
newpath
0 0 moveto
(2) true charpath
0 0 0 setrgbcolor
fill
7.65 0 translate
newpath
0 0 moveto
(3) true charpath
0 0 0 setrgbcolor
fill
7.65 0 translate
newpath
0 0 moveto
(4) true charpath
0 0 0 setrgbcolor
fill
7.65 0 translate
-32.7037 0 translate
0 3.93429 translate
0 19.225 translate
/Helvetica findfont
5.508 scalefont
setfont
38.25 -1.57371 translate
newpath
0 0 moveto
(0) true charpath
0 0 0 setrgbcolor
fill
0 19.125 translate
newpath
0 0 moveto
(+0.53) true charpath
0 0 0 setrgbcolor
fill
0 -38.25 translate
newpath
0 0 moveto
(-2.33) true charpath
0 0 0 setrgbcolor
fill
-38.25 19.125 translate
0 1.57371 translate
/Helvetica-Bold findfont
11.016 scalefont
setfont
0 0.1 translate
1 0.845719 scale
newpath
0 0 moveto
(A) true charpath
8 0 0 setrgbcolor
fill
1 1.18243 scale
0 -0.1 translate
0 7.54146 translate
1 0.936331 scale
newpath
0 0 moveto
(T) true charpath
0 0.5 0 setrgbcolor
fill
1 1.068 scale
0 -7.54146 translate
0 -0.1 translate
1 -0.202701 scale
newpath
0 0 moveto
(C) true charpath
0.8 0.8 2.4 setrgbcolor
fill
1 -4.93338 scale
0 0.1 translate
0 -2.48182 translate
1 -0.654398 scale
newpath
0 0 moveto
(G) true charpath
1 0.94 0.8 setrgbcolor
fill
1 -1.52812 scale
0 2.48182 translate
7.65 0 translate
0 0.1 translate
1 2.33056 scale
newpath
0 0 moveto
(T) true charpath
0 0.5 0 setrgbcolor
fill
1 0.429082 scale
0 -0.1 translate
0 -0.1 translate
1 -0.491117 scale
newpath
0 0 moveto
(G) true charpath
1 0.94 0.8 setrgbcolor
fill
1 -2.03618 scale
0 0.1 translate
0 -4.75125 translate
1 -0.528121 scale
newpath
0 0 moveto
(C) true charpath
0.8 0.8 2.4 setrgbcolor
fill
1 -1.89351 scale
0 4.75125 translate
0 -9.69366 translate
1 -1.11132 scale
newpath
0 0 moveto
(A) true charpath
2.4 0.8 0.8 setrgbcolor
fill
1 -0.899833 scale
0 9.69366 translate
7.65 0 translate
0 0.1 translate
1 1.68942 scale
newpath
0 0 moveto
(G) true charpath
1 0.7 0 setrgbcolor
fill
1 0.59192 scale
0 -0.1 translate
0 -0.1 translate
1 -0.36609 scale
newpath
0 0 moveto
(C) true charpath
0.8 0.8 2.4 setrgbcolor
fill
1 -2.73157 scale
0 0.1 translate
0 -3.76746 translate
1 -0.473655 scale
newpath
0 0 moveto
(A) true charpath
2.4 0.8 0.8 setrgbcolor
fill
1 -2.11124 scale
0 3.76746 translate
7.65 0 translate
7.65 0 translate
-30.6 -23.1593 translate
newpath
-3.825 -1.9125 moveto
38.25 0 rlineto
0 45.9 rlineto
-38.25 0 rlineto
0 -45.9 rlineto
closepath
0 0 0 setrgbcolor
stroke
-275.4 0 translate
0 18.1779 translate
/Helvetica findfont
5.61816 scalefont
setfont
newpath
0 0 moveto
(Motif Name:) true charpath
0 0 0 setrgbcolor
fill
70.227 0 translate
/Helvetica-Bold findfont
5.61816 scalefont
setfont
newpath
0 0 moveto
(CM000996.3_5463650-5469149(+)_1|4|1x0) true charpath
0 0 0 setrgbcolor
fill
-70.227 0 translate
0 -68.25 translate
0 29.125 translate
/Helvetica findfont
8.262 scalefont
setfont
newpath
0 0 moveto
(Gene:) true charpath
0 0 0 setrgbcolor
fill
42.1362 0 translate
/Helvetica-Bold findfont
8.262 scalefont
setfont
newpath
0 0 moveto
(CM000996.3_5463650-5469149(+)_1) true charpath
0 0 0 setrgbcolor
fill
-42.1362 0 translate
-30.6 -29.125 translate
306 0 translate
2.10375 0 translate
/Helvetica findfont
5.508 scalefont
setfont
newpath
0 0 moveto
(1) true charpath
0 0 0 setrgbcolor
fill
7.65 0 translate
newpath
0 0 moveto
(2) true charpath
0 0 0 setrgbcolor
fill
7.65 0 translate
newpath
0 0 moveto
(3) true charpath
0 0 0 setrgbcolor
fill
7.65 0 translate
newpath
0 0 moveto
(4) true charpath
0 0 0 setrgbcolor
fill
7.65 0 translate
-32.7037 0 translate
0 3.93429 translate
0 19.225 translate
/Helvetica findfont
5.508 scalefont
setfont
38.25 -1.57371 translate
newpath
0 0 moveto
(0) true charpath
0 0 0 setrgbcolor
fill
0 19.125 translate
newpath
0 0 moveto
(+0.55) true charpath
0 0 0 setrgbcolor
fill
0 -38.25 translate
newpath
0 0 moveto
(-2.68) true charpath
0 0 0 setrgbcolor
fill
-38.25 19.125 translate
0 1.57371 translate
/Helvetica-Bold findfont
11.016 scalefont
setfont
0 0.1 translate
1 0.280967 scale
newpath
0 0 moveto
(A) true charpath
8 0 0 setrgbcolor
fill
1 3.55914 scale
0 -0.1 translate
0 -0.1 translate
1 -0.0104176 scale
newpath
0 0 moveto
(C) true charpath
0.8 0.8 2.4 setrgbcolor
fill
1 -95.9914 scale
0 0.1 translate
0 3.09767 translate
1 0.525812 scale
newpath
0 0 moveto
(T) true charpath
0 0.5 0 setrgbcolor
fill
1 1.90182 scale
0 -3.09767 translate
0 -0.968829 translate
1 -0.0781976 scale
newpath
0 0 moveto
(G) true charpath
1 0.94 0.8 setrgbcolor
fill
1 -12.7881 scale
0 0.968829 translate
7.65 0 translate
0 -0.1 translate
1 -0.143225 scale
newpath
0 0 moveto
(A) true charpath
2.4 0.8 0.8 setrgbcolor
fill
1 -6.98203 scale
0 0.1 translate
0 -2.01383 translate
1 -0.263215 scale
newpath
0 0 moveto
(G) true charpath
1 0.94 0.8 setrgbcolor
fill
1 -3.79917 scale
0 2.01383 translate
0 0.1 translate
1 1.80752 scale
newpath
0 0 moveto
(C) true charpath
0 0 8 setrgbcolor
fill
1 0.553243 scale
0 -0.1 translate
0 -4.87182 translate
1 -0.313607 scale
newpath
0 0 moveto
(T) true charpath
0.8 0.9 0.8 setrgbcolor
fill
1 -3.1887 scale
0 4.87182 translate
7.65 0 translate
0 0.1 translate
1 2.33056 scale
newpath
0 0 moveto
(G) true charpath
1 0.7 0 setrgbcolor
fill
1 0.429082 scale
0 -0.1 translate
0 -0.1 translate
1 -0.458808 scale
newpath
0 0 moveto
(T) true charpath
0.8 0.9 0.8 setrgbcolor
fill
1 -2.17956 scale
0 0.1 translate
0 -4.49702 translate
1 -0.732043 scale
newpath
0 0 moveto
(C) true charpath
0.8 0.8 2.4 setrgbcolor
fill
1 -1.36604 scale
0 4.49702 translate
0 -11.044 translate
1 -0.939705 scale
newpath
0 0 moveto
(A) true charpath
2.4 0.8 0.8 setrgbcolor
fill
1 -1.06416 scale
0 11.044 translate
7.65 0 translate
7.65 0 translate
-30.6 -23.1593 translate
newpath
-3.825 -1.9125 moveto
38.25 0 rlineto
0 45.9 rlineto
-38.25 0 rlineto
0 -45.9 rlineto
closepath
0 0 0 setrgbcolor
stroke
-275.4 0 translate
0 18.1779 translate
/Helvetica findfont
5.61816 scalefont
setfont
newpath
0 0 moveto
(Motif Name:) true charpath
0 0 0 setrgbcolor
fill
70.227 0 translate
/Helvetica-Bold findfont
5.61816 scalefont
setfont
newpath
0 0 moveto
(CM000996.3_5463650-5469149(+)_1|5|1x0) true charpath
0 0 0 setrgbcolor
fill
-70.227 0 translate
0 -68.25 translate
0 29.125 translate
/Helvetica findfont
8.262 scalefont
setfont
newpath
0 0 moveto
(Gene:) true charpath
0 0 0 setrgbcolor
fill
42.1362 0 translate
/Helvetica-Bold findfont
8.262 scalefont
setfont
newpath
0 0 moveto
(CM000996.3_5463650-5469149(+)_1) true charpath
0 0 0 setrgbcolor
fill
-42.1362 0 translate
-30.6 -29.125 translate
306 0 translate
2.10375 0 translate
/Helvetica findfont
5.508 scalefont
setfont
newpath
0 0 moveto
(1) true charpath
0 0 0 setrgbcolor
fill
7.65 0 translate
newpath
0 0 moveto
(2) true charpath
0 0 0 setrgbcolor
fill
7.65 0 translate
newpath
0 0 moveto
(3) true charpath
0 0 0 setrgbcolor
fill
7.65 0 translate
newpath
0 0 moveto
(4) true charpath
0 0 0 setrgbcolor
fill
7.65 0 translate
-32.7037 0 translate
0 3.93429 translate
0 19.225 translate
/Helvetica findfont
5.508 scalefont
setfont
38.25 -1.57371 translate
newpath
0 0 moveto
(0) true charpath
0 0 0 setrgbcolor
fill
0 19.125 translate
newpath
0 0 moveto
(+0.49) true charpath
0 0 0 setrgbcolor
fill
0 -38.25 translate
newpath
0 0 moveto
(-1.95) true charpath
0 0 0 setrgbcolor
fill
-38.25 19.125 translate
0 1.57371 translate
/Helvetica-Bold findfont
11.016 scalefont
setfont
0 0.1 translate
1 0.193922 scale
newpath
0 0 moveto
(T) true charpath
0 0.5 0 setrgbcolor
fill
1 5.15672 scale
0 -0.1 translate
0 -0.1 translate
1 -0.0147641 scale
newpath
0 0 moveto
(A) true charpath
2.4 0.8 0.8 setrgbcolor
fill
1 -67.7319 scale
0 0.1 translate
0 2.41274 translate
1 1.22389 scale
newpath
0 0 moveto
(G) true charpath
1 0.7 0 setrgbcolor
fill
1 0.817064 scale
0 -2.41274 translate
0 -1.00303 translate
1 -0.773564 scale
newpath
0 0 moveto
(C) true charpath
0.8 0.8 2.4 setrgbcolor
fill
1 -1.29272 scale
0 1.00303 translate
7.65 0 translate
0 -0.1 translate
1 -0.00303987 scale
newpath
0 0 moveto
(A) true charpath
2.4 0.8 0.8 setrgbcolor
fill
1 -328.962 scale
0 0.1 translate
0 0.1 translate
1 1.01771 scale
newpath
0 0 moveto
(T) true charpath
0 0.5 0 setrgbcolor
fill
1 0.982601 scale
0 -0.1 translate
0 -0.910777 translate
1 -0.316568 scale
newpath
0 0 moveto
(C) true charpath
0.8 0.8 2.4 setrgbcolor
fill
1 -3.15888 scale
0 0.910777 translate
7.65 0 translate
0 -0.1 translate
1 -0.296196 scale
newpath
0 0 moveto
(T) true charpath
0.8 0.9 0.8 setrgbcolor
fill
1 -3.37615 scale
0 0.1 translate
0 -3.21749 translate
1 -0.432467 scale
newpath
0 0 moveto
(A) true charpath
2.4 0.8 0.8 setrgbcolor
fill
1 -2.31231 scale
0 3.21749 translate
0 0.1 translate
1 2.33056 scale
newpath
0 0 moveto
(G) true charpath
1 0.7 0 setrgbcolor
fill
1 0.429082 scale
0 -0.1 translate
0 -7.40725 translate
1 -1.40189 scale
newpath
0 0 moveto
(C) true charpath
0.8 0.8 2.4 setrgbcolor
fill
1 -0.713322 scale
0 7.40725 translate
7.65 0 translate
7.65 0 translate
-30.6 -23.1593 translate
newpath
-3.825 -1.9125 moveto
38.25 0 rlineto
0 45.9 rlineto
-38.25 0 rlineto
0 -45.9 rlineto
closepath
0 0 0 setrgbcolor
stroke
-275.4 0 translate
0 18.1779 translate
/Helvetica findfont
5.61816 scalefont
setfont
newpath
0 0 moveto
(Motif Name:) true charpath
0 0 0 setrgbcolor
fill
70.227 0 translate
/Helvetica-Bold findfont
5.61816 scalefont
setfont
newpath
0 0 moveto
(CM000996.3_5463650-5469149(+)_1|6|1x0) true charpath
0 0 0 setrgbcolor
fill
-70.227 0 translate
0 -68.25 translate
showpage
30.6 674.55 translate
0 29.125 translate
/Helvetica findfont
8.262 scalefont
setfont
newpath
0 0 moveto
(Gene:) true charpath
0 0 0 setrgbcolor
fill
42.1362 0 translate
/Helvetica-Bold findfont
8.262 scalefont
setfont
newpath
0 0 moveto
(CM000996.3_5463650-5469149(+)_1) true charpath
0 0 0 setrgbcolor
fill
-42.1362 0 translate
-30.6 -29.125 translate
306 0 translate
2.10375 0 translate
/Helvetica findfont
5.508 scalefont
setfont
newpath
0 0 moveto
(1) true charpath
0 0 0 setrgbcolor
fill
7.65 0 translate
newpath
0 0 moveto
(2) true charpath
0 0 0 setrgbcolor
fill
7.65 0 translate
newpath
0 0 moveto
(3) true charpath
0 0 0 setrgbcolor
fill
7.65 0 translate
newpath
0 0 moveto
(4) true charpath
0 0 0 setrgbcolor
fill
7.65 0 translate
-32.7037 0 translate
0 3.93429 translate
0 19.225 translate
/Helvetica findfont
5.508 scalefont
setfont
38.25 -1.57371 translate
newpath
0 0 moveto
(0) true charpath
0 0 0 setrgbcolor
fill
0 19.125 translate
newpath
0 0 moveto
(+0.53) true charpath
0 0 0 setrgbcolor
fill
0 -38.25 translate
newpath
0 0 moveto
(-2.38) true charpath
0 0 0 setrgbcolor
fill
-38.25 19.125 translate
0 1.57371 translate
/Helvetica-Bold findfont
11.016 scalefont
setfont
0 -0.1 translate
1 -0.170986 scale
newpath
0 0 moveto
(G) true charpath
1 0.94 0.8 setrgbcolor
fill
1 -5.84843 scale
0 0.1 translate
0 0.1 translate
1 2.04153 scale
newpath
0 0 moveto
(A) true charpath
8 0 0 setrgbcolor
fill
1 0.48983 scale
0 -0.1 translate
0 -2.23227 translate
1 -0.450622 scale
newpath
0 0 moveto
(C) true charpath
0.8 0.8 2.4 setrgbcolor
fill
1 -2.21915 scale
0 2.23227 translate
0 -6.56488 translate
1 -0.588267 scale
newpath
0 0 moveto
(T) true charpath
0.8 0.9 0.8 setrgbcolor
fill
1 -1.69991 scale
0 6.56488 translate
7.65 0 translate
0 -0.1 translate
1 -0.418035 scale
newpath
0 0 moveto
(G) true charpath
1 0.94 0.8 setrgbcolor
fill
1 -2.39215 scale
0 0.1 translate
0 0.1 translate
1 2.28953 scale
newpath
0 0 moveto
(T) true charpath
0 0.5 0 setrgbcolor
fill
1 0.436771 scale
0 -0.1 translate
0 -4.17619 translate
1 -0.479196 scale
newpath
0 0 moveto
(A) true charpath
2.4 0.8 0.8 setrgbcolor
fill
1 -2.08683 scale
0 4.17619 translate
0 -8.73364 translate
1 -1.09862 scale
newpath
0 0 moveto
(C) true charpath
0.8 0.8 2.4 setrgbcolor
fill
1 -0.910234 scale
0 8.73364 translate
7.65 0 translate
0 -0.1 translate
1 -0.386767 scale
newpath
0 0 moveto
(G) true charpath
1 0.94 0.8 setrgbcolor
fill
1 -2.58553 scale
0 0.1 translate
0 0.1 translate
1 2.33056 scale
newpath
0 0 moveto
(T) true charpath
0 0.5 0 setrgbcolor
fill
1 0.429082 scale
0 -0.1 translate
0 -3.93016 translate
1 -0.678686 scale
newpath
0 0 moveto
(A) true charpath
2.4 0.8 0.8 setrgbcolor
fill
1 -1.47344 scale
0 3.93016 translate
0 -10.0573 translate
1 -1.0651 scale
newpath
0 0 moveto
(C) true charpath
0.8 0.8 2.4 setrgbcolor
fill
1 -0.938877 scale
0 10.0573 translate
7.65 0 translate
7.65 0 translate
-30.6 -23.1593 translate
newpath
-3.825 -1.9125 moveto
38.25 0 rlineto
0 45.9 rlineto
-38.25 0 rlineto
0 -45.9 rlineto
closepath
0 0 0 setrgbcolor
stroke
-275.4 0 translate
0 18.1779 translate
/Helvetica findfont
5.61816 scalefont
setfont
newpath
0 0 moveto
(Motif Name:) true charpath
0 0 0 setrgbcolor
fill
70.227 0 translate
/Helvetica-Bold findfont
5.61816 scalefont
setfont
newpath
0 0 moveto
(CM000996.3_5463650-5469149(+)_1|7|1x0) true charpath
0 0 0 setrgbcolor
fill
-70.227 0 translate
0 -68.25 translate
0 29.125 translate
/Helvetica findfont
8.262 scalefont
setfont
newpath
0 0 moveto
(Gene:) true charpath
0 0 0 setrgbcolor
fill
42.1362 0 translate
/Helvetica-Bold findfont
8.262 scalefont
setfont
newpath
0 0 moveto
(CM000996.3_5463650-5469149(+)_1) true charpath
0 0 0 setrgbcolor
fill
-42.1362 0 translate
-30.6 -29.125 translate
306 0 translate
2.10375 0 translate
/Helvetica findfont
5.508 scalefont
setfont
newpath
0 0 moveto
(1) true charpath
0 0 0 setrgbcolor
fill
7.65 0 translate
newpath
0 0 moveto
(2) true charpath
0 0 0 setrgbcolor
fill
7.65 0 translate
newpath
0 0 moveto
(3) true charpath
0 0 0 setrgbcolor
fill
7.65 0 translate
newpath
0 0 moveto
(4) true charpath
0 0 0 setrgbcolor
fill
7.65 0 translate
-32.7037 0 translate
0 3.93429 translate
0 19.225 translate
/Helvetica findfont
5.508 scalefont
setfont
38.25 -1.57371 translate
newpath
0 0 moveto
(0) true charpath
0 0 0 setrgbcolor
fill
0 19.125 translate
newpath
0 0 moveto
(+0.54) true charpath
0 0 0 setrgbcolor
fill
0 -38.25 translate
newpath
0 0 moveto
(-2.44) true charpath
0 0 0 setrgbcolor
fill
-38.25 19.125 translate
0 1.57371 translate
/Helvetica-Bold findfont
11.016 scalefont
setfont
0 0.1 translate
1 0.381196 scale
newpath
0 0 moveto
(G) true charpath
1 0.7 0 setrgbcolor
fill
1 2.62332 scale
0 -0.1 translate
0 -0.1 translate
1 -0.0406286 scale
newpath
0 0 moveto
(A) true charpath
2.4 0.8 0.8 setrgbcolor
fill
1 -24.6132 scale
0 0.1 translate
0 3.88633 translate
1 1.00012 scale
newpath
0 0 moveto
(C) true charpath
0 0 8 setrgbcolor
fill
1 0.999878 scale
0 -3.88633 translate
0 -1.20655 translate
1 -0.521596 scale
newpath
0 0 moveto
(T) true charpath
0.8 0.9 0.8 setrgbcolor
fill
1 -1.91719 scale
0 1.20655 translate
7.65 0 translate
0 -0.1 translate
1 -0.435038 scale
newpath
0 0 moveto
(G) true charpath
1 0.94 0.8 setrgbcolor
fill
1 -2.29865 scale
0 0.1 translate
0 0.1 translate
1 2.33056 scale
newpath
0 0 moveto
(T) true charpath
0 0.5 0 setrgbcolor
fill
1 0.429082 scale
0 -0.1 translate
0 -4.30998 translate
1 -0.833013 scale
newpath
0 0 moveto
(A) true charpath
2.4 0.8 0.8 setrgbcolor
fill
1 -1.20046 scale
0 4.30998 translate
0 -11.6515 translate
1 -0.862505 scale
newpath
0 0 moveto
(C) true charpath
0.8 0.8 2.4 setrgbcolor
fill
1 -1.15941 scale
0 11.6515 translate
7.65 0 translate
0 0.1 translate
1 0.391293 scale
newpath
0 0 moveto
(G) true charpath
1 0.7 0 setrgbcolor
fill
1 2.55563 scale
0 -0.1 translate
0 3.96577 translate
1 1.69424 scale
newpath
0 0 moveto
(T) true charpath
0 0.5 0 setrgbcolor
fill
1 0.590235 scale
0 -3.96577 translate
0 -0.1 translate
1 -0.72634 scale
newpath
0 0 moveto
(C) true charpath
0.8 0.8 2.4 setrgbcolor
fill
1 -1.37677 scale
0 0.1 translate
0 -6.60211 translate
1 -1.18848 scale
newpath
0 0 moveto
(A) true charpath
2.4 0.8 0.8 setrgbcolor
fill
1 -0.841408 scale
0 6.60211 translate
7.65 0 translate
7.65 0 translate
-30.6 -23.1593 translate
newpath
-3.825 -1.9125 moveto
38.25 0 rlineto
0 45.9 rlineto
-38.25 0 rlineto
0 -45.9 rlineto
closepath
0 0 0 setrgbcolor
stroke
-275.4 0 translate
0 18.1779 translate
/Helvetica findfont
5.61816 scalefont
setfont
newpath
0 0 moveto
(Motif Name:) true charpath
0 0 0 setrgbcolor
fill
70.227 0 translate
/Helvetica-Bold findfont
5.61816 scalefont
setfont
newpath
0 0 moveto
(CM000996.3_5463650-5469149(+)_1|8|1x0) true charpath
0 0 0 setrgbcolor
fill
-70.227 0 translate
0 -68.25 translate
0 29.125 translate
/Helvetica findfont
8.262 scalefont
setfont
newpath
0 0 moveto
(Gene:) true charpath
0 0 0 setrgbcolor
fill
42.1362 0 translate
/Helvetica-Bold findfont
8.262 scalefont
setfont
newpath
0 0 moveto
(CM000996.3_12920926-12922954(+)_1) true charpath
0 0 0 setrgbcolor
fill
-42.1362 0 translate
-30.6 -29.125 translate
306 0 translate
2.10375 0 translate
/Helvetica findfont
5.508 scalefont
setfont
newpath
0 0 moveto
(1) true charpath
0 0 0 setrgbcolor
fill
7.65 0 translate
newpath
0 0 moveto
(2) true charpath
0 0 0 setrgbcolor
fill
7.65 0 translate
newpath
0 0 moveto
(3) true charpath
0 0 0 setrgbcolor
fill
7.65 0 translate
newpath
0 0 moveto
(4) true charpath
0 0 0 setrgbcolor
fill
7.65 0 translate
newpath
0 0 moveto
(5) true charpath
0 0 0 setrgbcolor
fill
7.65 0 translate
newpath
0 0 moveto
(6) true charpath
0 0 0 setrgbcolor
fill
7.65 0 translate
newpath
0 0 moveto
(7) true charpath
0 0 0 setrgbcolor
fill
7.65 0 translate
newpath
0 0 moveto
(8) true charpath
0 0 0 setrgbcolor
fill
7.65 0 translate
newpath
0 0 moveto
(9) true charpath
0 0 0 setrgbcolor
fill
7.65 0 translate
newpath
0 0 moveto
(0) true charpath
0 0 0 setrgbcolor
fill
7.65 0 translate
newpath
0 0 moveto
(1) true charpath
0 0 0 setrgbcolor
fill
7.65 0 translate
newpath
0 0 moveto
(2) true charpath
0 0 0 setrgbcolor
fill
7.65 0 translate
newpath
0 0 moveto
(3) true charpath
0 0 0 setrgbcolor
fill
7.65 0 translate
newpath
0 0 moveto
(4) true charpath
0 0 0 setrgbcolor
fill
7.65 0 translate
newpath
0 0 moveto
(5) true charpath
0 0 0 setrgbcolor
fill
7.65 0 translate
newpath
0 0 moveto
(6) true charpath
0 0 0 setrgbcolor
fill
7.65 0 translate
newpath
0 0 moveto
(7) true charpath
0 0 0 setrgbcolor
fill
7.65 0 translate
newpath
0 0 moveto
(8) true charpath
0 0 0 setrgbcolor
fill
7.65 0 translate
newpath
0 0 moveto
(9) true charpath
0 0 0 setrgbcolor
fill
7.65 0 translate
newpath
0 0 moveto
(0) true charpath
0 0 0 setrgbcolor
fill
7.65 0 translate
newpath
0 0 moveto
(1) true charpath
0 0 0 setrgbcolor
fill
7.65 0 translate
newpath
0 0 moveto
(2) true charpath
0 0 0 setrgbcolor
fill
7.65 0 translate
newpath
0 0 moveto
(3) true charpath
0 0 0 setrgbcolor
fill
7.65 0 translate
newpath
0 0 moveto
(4) true charpath
0 0 0 setrgbcolor
fill
7.65 0 translate
newpath
0 0 moveto
(5) true charpath
0 0 0 setrgbcolor
fill
7.65 0 translate
newpath
0 0 moveto
(6) true charpath
0 0 0 setrgbcolor
fill
7.65 0 translate
newpath
0 0 moveto
(7) true charpath
0 0 0 setrgbcolor
fill
7.65 0 translate
newpath
0 0 moveto
(8) true charpath
0 0 0 setrgbcolor
fill
7.65 0 translate
newpath
0 0 moveto
(9) true charpath
0 0 0 setrgbcolor
fill
7.65 0 translate
newpath
0 0 moveto
(0) true charpath
0 0 0 setrgbcolor
fill
7.65 0 translate
newpath
0 0 moveto
(1) true charpath
0 0 0 setrgbcolor
fill
7.65 0 translate
newpath
0 0 moveto
(2) true charpath
0 0 0 setrgbcolor
fill
7.65 0 translate
newpath
0 0 moveto
(3) true charpath
0 0 0 setrgbcolor
fill
7.65 0 translate
newpath
0 0 moveto
(4) true charpath
0 0 0 setrgbcolor
fill
7.65 0 translate
newpath
0 0 moveto
(5) true charpath
0 0 0 setrgbcolor
fill
7.65 0 translate
newpath
0 0 moveto
(6) true charpath
0 0 0 setrgbcolor
fill
7.65 0 translate
newpath
0 0 moveto
(7) true charpath
0 0 0 setrgbcolor
fill
7.65 0 translate
-285.154 0 translate
0 3.93429 translate
0 19.225 translate
/Helvetica findfont
5.508 scalefont
setfont
290.7 -1.57371 translate
newpath
0 0 moveto
(0) true charpath
0 0 0 setrgbcolor
fill
0 19.125 translate
newpath
0 0 moveto
(+0.55) true charpath
0 0 0 setrgbcolor
fill
0 -38.25 translate
newpath
0 0 moveto
(-2.58) true charpath
0 0 0 setrgbcolor
fill
-290.7 19.125 translate
0 1.57371 translate
/Helvetica-Bold findfont
11.016 scalefont
setfont
0 0.1 translate
1 0.260734 scale
newpath
0 0 moveto
(A) true charpath
8 0 0 setrgbcolor
fill
1 3.83533 scale
0 -0.1 translate
0 -0.1 translate
1 -0.000975383 scale
newpath
0 0 moveto
(T) true charpath
0.8 0.9 0.8 setrgbcolor
fill
1 -1025.24 scale
0 0.1 translate
0 2.93846 translate
1 0.716192 scale
newpath
0 0 moveto
(G) true charpath
1 0.7 0 setrgbcolor
fill
1 1.39627 scale
0 -2.93846 translate
0 -0.894532 translate
1 -0.198132 scale
newpath
0 0 moveto
(C) true charpath
0.8 0.8 2.4 setrgbcolor
fill
1 -5.04714 scale
0 0.894532 translate
7.65 0 translate
0 0.1 translate
1 1.07608 scale
newpath
0 0 moveto
(T) true charpath
0 0.5 0 setrgbcolor
fill
1 0.929302 scale
0 -0.1 translate
0 -0.1 translate
1 -0.225305 scale
newpath
0 0 moveto
(G) true charpath
1 0.94 0.8 setrgbcolor
fill
1 -4.43842 scale
0 0.1 translate
7.65 0 translate
0 -0.1 translate
1 -0.0869244 scale
newpath
0 0 moveto
(T) true charpath
0.8 0.9 0.8 setrgbcolor
fill
1 -11.5043 scale
0 0.1 translate
0 -1.57083 translate
1 -0.14501 scale
newpath
0 0 moveto
(A) true charpath
2.4 0.8 0.8 setrgbcolor
fill
1 -6.89606 scale
0 1.57083 translate
0 0.1 translate
1 1.0919 scale
newpath
0 0 moveto
(C) true charpath
0 0 8 setrgbcolor
fill
1 0.915834 scale
0 -0.1 translate
7.65 0 translate
0 -0.1 translate
1 -0.0162519 scale
newpath
0 0 moveto
(G) true charpath
1 0.94 0.8 setrgbcolor
fill
1 -61.5311 scale
0 0.1 translate
0 0.1 translate
1 1.95954 scale
newpath
0 0 moveto
(T) true charpath
0 0.5 0 setrgbcolor
fill
1 0.510324 scale
0 -0.1 translate
0 -1.01474 translate
1 -0.569392 scale
newpath
0 0 moveto
(A) true charpath
2.4 0.8 0.8 setrgbcolor
fill
1 -1.75626 scale
0 1.01474 translate
0 -6.2819 translate
1 -0.727758 scale
newpath
0 0 moveto
(C) true charpath
0.8 0.8 2.4 setrgbcolor
fill
1 -1.37408 scale
0 6.2819 translate
7.65 0 translate
0 -0.1 translate
1 -0.208895 scale
newpath
0 0 moveto
(A) true charpath
2.4 0.8 0.8 setrgbcolor
fill
1 -4.7871 scale
0 0.1 translate
0 -2.53056 translate
1 -0.308117 scale
newpath
0 0 moveto
(T) true charpath
0.8 0.9 0.8 setrgbcolor
fill
1 -3.24552 scale
0 2.53056 translate
0 0.1 translate
1 1.998 scale
newpath
0 0 moveto
(G) true charpath
1 0.7 0 setrgbcolor
fill
1 0.5005 scale
0 -0.1 translate
0 -5.74186 translate
1 -0.598286 scale
newpath
0 0 moveto
(C) true charpath
0.8 0.8 2.4 setrgbcolor
fill
1 -1.67144 scale
0 5.74186 translate
7.65 0 translate
0 -0.1 translate
1 -0.199168 scale
newpath
0 0 moveto
(T) true charpath
0.8 0.9 0.8 setrgbcolor
fill
1 -5.02089 scale
0 0.1 translate
0 -2.45402 translate
1 -0.242567 scale
newpath
0 0 moveto
(A) true charpath
2.4 0.8 0.8 setrgbcolor
fill
1 -4.12258 scale
0 2.45402 translate
0 0.1 translate
1 1.88437 scale
newpath
0 0 moveto
(G) true charpath
1 0.7 0 setrgbcolor
fill
1 0.530682 scale
0 -0.1 translate
0 -5.14953 translate
1 -0.425332 scale
newpath
0 0 moveto
(C) true charpath
0.8 0.8 2.4 setrgbcolor
fill
1 -2.35111 scale
0 5.14953 translate
7.65 0 translate
0 -0.1 translate
1 -0.0628476 scale
newpath
0 0 moveto
(G) true charpath
1 0.94 0.8 setrgbcolor
fill
1 -15.9115 scale
0 0.1 translate
0 -1.38138 translate
1 -0.119093 scale
newpath
0 0 moveto
(C) true charpath
0.8 0.8 2.4 setrgbcolor
fill
1 -8.39677 scale
0 1.38138 translate
0 0.1 translate
1 1.70291 scale
newpath
0 0 moveto
(A) true charpath
8 0 0 setrgbcolor
fill
1 0.58723 scale
0 -0.1 translate
0 -3.10533 translate
1 -0.58547 scale
newpath
0 0 moveto
(T) true charpath
0.8 0.9 0.8 setrgbcolor
fill
1 -1.70803 scale
0 3.10533 translate
7.65 0 translate
0 -0.1 translate
1 -0.290796 scale
newpath
0 0 moveto
(C) true charpath
0.8 0.8 2.4 setrgbcolor
fill
1 -3.43884 scale
0 0.1 translate
0 0.1 translate
1 2.27517 scale
newpath
0 0 moveto
(T) true charpath
0 0.5 0 setrgbcolor
fill
1 0.439527 scale
0 -0.1 translate
0 -3.175 translate
1 -0.849859 scale
newpath
0 0 moveto
(A) true charpath
2.4 0.8 0.8 setrgbcolor
fill
1 -1.17667 scale
0 3.175 translate
0 -10.649 translate
1 -0.954559 scale
newpath
0 0 moveto
(G) true charpath
1 0.94 0.8 setrgbcolor
fill
1 -1.0476 scale
0 10.649 translate
7.65 0 translate
0 0.1 translate
1 2.33056 scale
newpath
0 0 moveto
(T) true charpath
0 0.5 0 setrgbcolor
fill
1 0.429082 scale
0 -0.1 translate
0 -0.1 translate
1 -0.530987 scale
newpath
0 0 moveto
(G) true charpath
1 0.94 0.8 setrgbcolor
fill
1 -1.88329 scale
0 0.1 translate
0 -5.06496 translate
1 -0.616779 scale
newpath
0 0 moveto
(A) true charpath
2.4 0.8 0.8 setrgbcolor
fill
1 -1.62133 scale
0 5.06496 translate
0 -10.705 translate
1 -0.98279 scale
newpath
0 0 moveto
(C) true charpath
0.8 0.8 2.4 setrgbcolor
fill
1 -1.01751 scale
0 10.705 translate
7.65 0 translate
0 0.1 translate
1 0.130629 scale
newpath
0 0 moveto
(T) true charpath
0 0.5 0 setrgbcolor
fill
1 7.65529 scale
0 -0.1 translate
0 1.91472 translate
1 0.542215 scale
newpath
0 0 moveto
(A) true charpath
8 0 0 setrgbcolor
fill
1 1.84429 scale
0 -1.91472 translate
0 -0.1 translate
1 -0.0555478 scale
newpath
0 0 moveto
(C) true charpath
0.8 0.8 2.4 setrgbcolor
fill
1 -18.0025 scale
0 0.1 translate
7.65 0 translate
0 0.1 translate
1 0.295545 scale
newpath
0 0 moveto
(C) true charpath
0 0 8 setrgbcolor
fill
1 3.38358 scale
0 -0.1 translate
0 -0.1 translate
1 -0.102855 scale
newpath
0 0 moveto
(A) true charpath
2.4 0.8 0.8 setrgbcolor
fill
1 -9.72246 scale
0 0.1 translate
0 3.21238 translate
1 1.00422 scale
newpath
0 0 moveto
(T) true charpath
0 0.5 0 setrgbcolor
fill
1 0.995795 scale
0 -3.21238 translate
0 -1.69618 translate
1 -0.290085 scale
newpath
0 0 moveto
(G) true charpath
1 0.94 0.8 setrgbcolor
fill
1 -3.44727 scale
0 1.69618 translate
7.65 0 translate
0 -0.1 translate
1 -0.090005 scale
newpath
0 0 moveto
(A) true charpath
2.4 0.8 0.8 setrgbcolor
fill
1 -11.1105 scale
0 0.1 translate
0 -1.59507 translate
1 -0.131847 scale
newpath
0 0 moveto
(T) true charpath
0.8 0.9 0.8 setrgbcolor
fill
1 -7.58455 scale
0 1.59507 translate
0 0.1 translate
1 1.63864 scale
newpath
0 0 moveto
(C) true charpath
0 0 8 setrgbcolor
fill
1 0.610261 scale
0 -0.1 translate
0 -3.41937 translate
1 -0.350916 scale
newpath
0 0 moveto
(G) true charpath
1 0.94 0.8 setrgbcolor
fill
1 -2.84969 scale
0 3.41937 translate
7.65 0 translate
0 0.1 translate
1 0.130629 scale
newpath
0 0 moveto
(T) true charpath
0 0.5 0 setrgbcolor
fill
1 7.65529 scale
0 -0.1 translate
0 1.91472 translate
1 0.542215 scale
newpath
0 0 moveto
(A) true charpath
8 0 0 setrgbcolor
fill
1 1.84429 scale
0 -1.91472 translate
0 -0.1 translate
1 -0.0555478 scale
newpath
0 0 moveto
(C) true charpath
0.8 0.8 2.4 setrgbcolor
fill
1 -18.0025 scale
0 0.1 translate
7.65 0 translate
0 0.1 translate
1 0.295545 scale
newpath
0 0 moveto
(C) true charpath
0 0 8 setrgbcolor
fill
1 3.38358 scale
0 -0.1 translate
0 -0.1 translate
1 -0.102855 scale
newpath
0 0 moveto
(A) true charpath
2.4 0.8 0.8 setrgbcolor
fill
1 -9.72246 scale
0 0.1 translate
0 3.21238 translate
1 1.00422 scale
newpath
0 0 moveto
(T) true charpath
0 0.5 0 setrgbcolor
fill
1 0.995795 scale
0 -3.21238 translate
0 -1.69618 translate
1 -0.290085 scale
newpath
0 0 moveto
(G) true charpath
1 0.94 0.8 setrgbcolor
fill
1 -3.44727 scale
0 1.69618 translate
7.65 0 translate
0 -0.1 translate
1 -0.090005 scale
newpath
0 0 moveto
(A) true charpath
2.4 0.8 0.8 setrgbcolor
fill
1 -11.1105 scale
0 0.1 translate
0 -1.59507 translate
1 -0.131847 scale
newpath
0 0 moveto
(T) true charpath
0.8 0.9 0.8 setrgbcolor
fill
1 -7.58455 scale
0 1.59507 translate
0 0.1 translate
1 1.63864 scale
newpath
0 0 moveto
(C) true charpath
0 0 8 setrgbcolor
fill
1 0.610261 scale
0 -0.1 translate
0 -3.41937 translate
1 -0.350916 scale
newpath
0 0 moveto
(G) true charpath
1 0.94 0.8 setrgbcolor
fill
1 -2.84969 scale
0 3.41937 translate
7.65 0 translate
0 0.1 translate
1 0.130629 scale
newpath
0 0 moveto
(T) true charpath
0 0.5 0 setrgbcolor
fill
1 7.65529 scale
0 -0.1 translate
0 1.91472 translate
1 0.542215 scale
newpath
0 0 moveto
(A) true charpath
8 0 0 setrgbcolor
fill
1 1.84429 scale
0 -1.91472 translate
0 -0.1 translate
1 -0.0555478 scale
newpath
0 0 moveto
(C) true charpath
0.8 0.8 2.4 setrgbcolor
fill
1 -18.0025 scale
0 0.1 translate
7.65 0 translate
0 0.1 translate
1 0.295545 scale
newpath
0 0 moveto
(C) true charpath
0 0 8 setrgbcolor
fill
1 3.38358 scale
0 -0.1 translate
0 -0.1 translate
1 -0.102855 scale
newpath
0 0 moveto
(A) true charpath
2.4 0.8 0.8 setrgbcolor
fill
1 -9.72246 scale
0 0.1 translate
0 3.21238 translate
1 1.00422 scale
newpath
0 0 moveto
(T) true charpath
0 0.5 0 setrgbcolor
fill
1 0.995795 scale
0 -3.21238 translate
0 -1.69618 translate
1 -0.290085 scale
newpath
0 0 moveto
(G) true charpath
1 0.94 0.8 setrgbcolor
fill
1 -3.44727 scale
0 1.69618 translate
7.65 0 translate
0 -0.1 translate
1 -0.090005 scale
newpath
0 0 moveto
(A) true charpath
2.4 0.8 0.8 setrgbcolor
fill
1 -11.1105 scale
0 0.1 translate
0 -1.59507 translate
1 -0.131847 scale
newpath
0 0 moveto
(T) true charpath
0.8 0.9 0.8 setrgbcolor
fill
1 -7.58455 scale
0 1.59507 translate
0 0.1 translate
1 1.63864 scale
newpath
0 0 moveto
(C) true charpath
0 0 8 setrgbcolor
fill
1 0.610261 scale
0 -0.1 translate
0 -3.41937 translate
1 -0.350916 scale
newpath
0 0 moveto
(G) true charpath
1 0.94 0.8 setrgbcolor
fill
1 -2.84969 scale
0 3.41937 translate
7.65 0 translate
0 0.1 translate
1 1.55907 scale
newpath
0 0 moveto
(A) true charpath
8 0 0 setrgbcolor
fill
1 0.641408 scale
0 -0.1 translate
0 -0.1 translate
1 -0.279074 scale
newpath
0 0 moveto
(G) true charpath
1 0.94 0.8 setrgbcolor
fill
1 -3.58328 scale
0 0.1 translate
0 -3.08277 translate
1 -0.409724 scale
newpath
0 0 moveto
(T) true charpath
0.8 0.9 0.8 setrgbcolor
fill
1 -2.44066 scale
0 3.08277 translate
7.65 0 translate
0 0.1 translate
1 2.1477 scale
newpath
0 0 moveto
(A) true charpath
8 0 0 setrgbcolor
fill
1 0.465613 scale
0 -0.1 translate
0 -0.1 translate
1 -0.439189 scale
newpath
0 0 moveto
(G) true charpath
1 0.94 0.8 setrgbcolor
fill
1 -2.27692 scale
0 0.1 translate
0 -4.34265 translate
1 -0.457277 scale
newpath
0 0 moveto
(C) true charpath
0.8 0.8 2.4 setrgbcolor
fill
1 -2.18686 scale
0 4.34265 translate
0 -8.72763 translate
1 -0.458683 scale
newpath
0 0 moveto
(T) true charpath
0.8 0.9 0.8 setrgbcolor
fill
1 -2.18016 scale
0 8.72763 translate
7.65 0 translate
0 -0.1 translate
1 -0.333977 scale
newpath
0 0 moveto
(C) true charpath
0.8 0.8 2.4 setrgbcolor
fill
1 -2.99422 scale
0 0.1 translate
0 0.1 translate
1 2.08211 scale
newpath
0 0 moveto
(A) true charpath
8 0 0 setrgbcolor
fill
1 0.480282 scale
0 -0.1 translate
0 -3.51478 translate
1 -0.413175 scale
newpath
0 0 moveto
(T) true charpath
0.8 0.9 0.8 setrgbcolor
fill
1 -2.42028 scale
0 3.51478 translate
0 -7.55274 translate
1 -0.458222 scale
newpath
0 0 moveto
(G) true charpath
1 0.94 0.8 setrgbcolor
fill
1 -2.18235 scale
0 7.55274 translate
7.65 0 translate
0 0.1 translate
1 0.411562 scale
newpath
0 0 moveto
(A) true charpath
8 0 0 setrgbcolor
fill
1 2.42977 scale
0 -0.1 translate
0 4.12526 translate
1 1.06036 scale
newpath
0 0 moveto
(T) true charpath
0 0.5 0 setrgbcolor
fill
1 0.94308 scale
0 -4.12526 translate
0 -0.1 translate
1 -0.236634 scale
newpath
0 0 moveto
(G) true charpath
1 0.94 0.8 setrgbcolor
fill
1 -4.22594 scale
0 0.1 translate
0 -2.74883 translate
1 -0.248967 scale
newpath
0 0 moveto
(C) true charpath
0.8 0.8 2.4 setrgbcolor
fill
1 -4.0166 scale
0 2.74883 translate
7.65 0 translate
0 -0.1 translate
1 -0.34409 scale
newpath
0 0 moveto
(G) true charpath
1 0.94 0.8 setrgbcolor
fill
1 -2.90622 scale
0 0.1 translate
0 0.1 translate
1 2.224 scale
newpath
0 0 moveto
(A) true charpath
8 0 0 setrgbcolor
fill
1 0.44964 scale
0 -0.1 translate
0 -3.59435 translate
1 -0.572191 scale
newpath
0 0 moveto
(T) true charpath
0.8 0.9 0.8 setrgbcolor
fill
1 -1.74767 scale
0 3.59435 translate
0 -8.88353 translate
1 -0.775138 scale
newpath
0 0 moveto
(C) true charpath
0.8 0.8 2.4 setrgbcolor
fill
1 -1.29009 scale
0 8.88353 translate
7.65 0 translate
0 0.1 translate
1 2.11663 scale
newpath
0 0 moveto
(G) true charpath
1 0.7 0 setrgbcolor
fill
1 0.47245 scale
0 -0.1 translate
0 -0.1 translate
1 -0.391038 scale
newpath
0 0 moveto
(T) true charpath
0.8 0.9 0.8 setrgbcolor
fill
1 -2.5573 scale
0 0.1 translate
0 -3.96377 translate
1 -0.400935 scale
newpath
0 0 moveto
(C) true charpath
0.8 0.8 2.4 setrgbcolor
fill
1 -2.49417 scale
0 3.96377 translate
0 -7.90541 translate
1 -0.491463 scale
newpath
0 0 moveto
(A) true charpath
2.4 0.8 0.8 setrgbcolor
fill
1 -2.03474 scale
0 7.90541 translate
7.65 0 translate
0 0.1 translate
1 0.130629 scale
newpath
0 0 moveto
(T) true charpath
0 0.5 0 setrgbcolor
fill
1 7.65529 scale
0 -0.1 translate
0 1.91472 translate
1 0.542215 scale
newpath
0 0 moveto
(A) true charpath
8 0 0 setrgbcolor
fill
1 1.84429 scale
0 -1.91472 translate
0 -0.1 translate
1 -0.0555478 scale
newpath
0 0 moveto
(C) true charpath
0.8 0.8 2.4 setrgbcolor
fill
1 -18.0025 scale
0 0.1 translate
7.65 0 translate
0 0.1 translate
1 0.295545 scale
newpath
0 0 moveto
(C) true charpath
0 0 8 setrgbcolor
fill
1 3.38358 scale
0 -0.1 translate
0 -0.1 translate
1 -0.102855 scale
newpath
0 0 moveto
(A) true charpath
2.4 0.8 0.8 setrgbcolor
fill
1 -9.72246 scale
0 0.1 translate
0 3.21238 translate
1 1.00422 scale
newpath
0 0 moveto
(T) true charpath
0 0.5 0 setrgbcolor
fill
1 0.995795 scale
0 -3.21238 translate
0 -1.69618 translate
1 -0.290085 scale
newpath
0 0 moveto
(G) true charpath
1 0.94 0.8 setrgbcolor
fill
1 -3.44727 scale
0 1.69618 translate
7.65 0 translate
0 -0.1 translate
1 -0.090005 scale
newpath
0 0 moveto
(A) true charpath
2.4 0.8 0.8 setrgbcolor
fill
1 -11.1105 scale
0 0.1 translate
0 -1.59507 translate
1 -0.131847 scale
newpath
0 0 moveto
(T) true charpath
0.8 0.9 0.8 setrgbcolor
fill
1 -7.58455 scale
0 1.59507 translate
0 0.1 translate
1 1.63864 scale
newpath
0 0 moveto
(C) true charpath
0 0 8 setrgbcolor
fill
1 0.610261 scale
0 -0.1 translate
0 -3.41937 translate
1 -0.350916 scale
newpath
0 0 moveto
(G) true charpath
1 0.94 0.8 setrgbcolor
fill
1 -2.84969 scale
0 3.41937 translate
7.65 0 translate
0 -0.1 translate
1 -0.0168116 scale
newpath
0 0 moveto
(C) true charpath
0.8 0.8 2.4 setrgbcolor
fill
1 -59.4829 scale
0 0.1 translate
0 0.1 translate
1 0.95893 scale
newpath
0 0 moveto
(T) true charpath
0 0.5 0 setrgbcolor
fill
1 1.04283 scale
0 -0.1 translate
0 -1.01914 translate
1 -0.174857 scale
newpath
0 0 moveto
(G) true charpath
1 0.94 0.8 setrgbcolor
fill
1 -5.71895 scale
0 1.01914 translate
7.65 0 translate
0 -0.1 translate
1 -0.0136988 scale
newpath
0 0 moveto
(C) true charpath
0.8 0.8 2.4 setrgbcolor
fill
1 -72.9993 scale
0 0.1 translate
0 -0.994647 translate
1 -0.0153781 scale
newpath
0 0 moveto
(A) true charpath
2.4 0.8 0.8 setrgbcolor
fill
1 -65.0274 scale
0 0.994647 translate
0 0.1 translate
1 0.857796 scale
newpath
0 0 moveto
(T) true charpath
0 0.5 0 setrgbcolor
fill
1 1.16578 scale
0 -0.1 translate
7.65 0 translate
0 -0.1 translate
1 -0.183821 scale
newpath
0 0 moveto
(C) true charpath
0.8 0.8 2.4 setrgbcolor
fill
1 -5.44007 scale
0 0.1 translate
0 -2.33327 translate
1 -0.196565 scale
newpath
0 0 moveto
(G) true charpath
1 0.94 0.8 setrgbcolor
fill
1 -5.08739 scale
0 2.33327 translate
0 0.1 translate
1 1.78665 scale
newpath
0 0 moveto
(A) true charpath
8 0 0 setrgbcolor
fill
1 0.559706 scale
0 -0.1 translate
0 -4.66681 translate
1 -0.334061 scale
newpath
0 0 moveto
(T) true charpath
0.8 0.9 0.8 setrgbcolor
fill
1 -2.99346 scale
0 4.66681 translate
7.65 0 translate
0 0.1 translate
1 0.411562 scale
newpath
0 0 moveto
(A) true charpath
8 0 0 setrgbcolor
fill
1 2.42977 scale
0 -0.1 translate
0 4.12526 translate
1 1.06036 scale
newpath
0 0 moveto
(T) true charpath
0 0.5 0 setrgbcolor
fill
1 0.94308 scale
0 -4.12526 translate
0 -0.1 translate
1 -0.236634 scale
newpath
0 0 moveto
(G) true charpath
1 0.94 0.8 setrgbcolor
fill
1 -4.22594 scale
0 0.1 translate
0 -2.74883 translate
1 -0.248967 scale
newpath
0 0 moveto
(C) true charpath
0.8 0.8 2.4 setrgbcolor
fill
1 -4.0166 scale
0 2.74883 translate
7.65 0 translate
0 -0.1 translate
1 -0.34409 scale
newpath
0 0 moveto
(G) true charpath
1 0.94 0.8 setrgbcolor
fill
1 -2.90622 scale
0 0.1 translate
0 0.1 translate
1 2.224 scale
newpath
0 0 moveto
(A) true charpath
8 0 0 setrgbcolor
fill
1 0.44964 scale
0 -0.1 translate
0 -3.59435 translate
1 -0.572191 scale
newpath
0 0 moveto
(T) true charpath
0.8 0.9 0.8 setrgbcolor
fill
1 -1.74767 scale
0 3.59435 translate
0 -8.88353 translate
1 -0.775138 scale
newpath
0 0 moveto
(C) true charpath
0.8 0.8 2.4 setrgbcolor
fill
1 -1.29009 scale
0 8.88353 translate
7.65 0 translate
0 0.1 translate
1 2.11663 scale
newpath
0 0 moveto
(G) true charpath
1 0.7 0 setrgbcolor
fill
1 0.47245 scale
0 -0.1 translate
0 -0.1 translate
1 -0.391038 scale
newpath
0 0 moveto
(T) true charpath
0.8 0.9 0.8 setrgbcolor
fill
1 -2.5573 scale
0 0.1 translate
0 -3.96377 translate
1 -0.400935 scale
newpath
0 0 moveto
(C) true charpath
0.8 0.8 2.4 setrgbcolor
fill
1 -2.49417 scale
0 3.96377 translate
0 -7.90541 translate
1 -0.491463 scale
newpath
0 0 moveto
(A) true charpath
2.4 0.8 0.8 setrgbcolor
fill
1 -2.03474 scale
0 7.90541 translate
7.65 0 translate
0 0.1 translate
1 0.079284 scale
newpath
0 0 moveto
(A) true charpath
8 0 0 setrgbcolor
fill
1 12.6129 scale
0 -0.1 translate
7.65 0 translate
0 -0.1 translate
1 -0.130355 scale
newpath
0 0 moveto
(G) true charpath
1 0.94 0.8 setrgbcolor
fill
1 -7.67134 scale
0 0.1 translate
0 0.1 translate
1 1.50955 scale
newpath
0 0 moveto
(A) true charpath
8 0 0 setrgbcolor
fill
1 0.662447 scale
0 -0.1 translate
0 -1.91257 translate
1 -0.368591 scale
newpath
0 0 moveto
(C) true charpath
0.8 0.8 2.4 setrgbcolor
fill
1 -2.71303 scale
0 1.91257 translate
7.65 0 translate
0 0.1 translate
1 0.423888 scale
newpath
0 0 moveto
(G) true charpath
1 0.7 0 setrgbcolor
fill
1 2.35912 scale
0 -0.1 translate
0 4.22225 translate
1 0.902349 scale
newpath
0 0 moveto
(T) true charpath
0 0.5 0 setrgbcolor
fill
1 1.10822 scale
0 -4.22225 translate
0 -0.1 translate
1 -0.16467 scale
newpath
0 0 moveto
(C) true charpath
0.8 0.8 2.4 setrgbcolor
fill
1 -6.07275 scale
0 0.1 translate
0 -2.18257 translate
1 -0.202315 scale
newpath
0 0 moveto
(A) true charpath
2.4 0.8 0.8 setrgbcolor
fill
1 -4.94279 scale
0 2.18257 translate
7.65 0 translate
7.65 0 translate
-283.05 -23.1593 translate
newpath
-3.825 -1.9125 moveto
290.7 0 rlineto
0 45.9 rlineto
-290.7 0 rlineto
0 -45.9 rlineto
closepath
0 0 0 setrgbcolor
stroke
-275.4 0 translate
0 18.1779 translate
/Helvetica findfont
5.61816 scalefont
setfont
newpath
0 0 moveto
(Motif Name:) true charpath
0 0 0 setrgbcolor
fill
70.227 0 translate
/Helvetica-Bold findfont
5.61816 scalefont
setfont
newpath
0 0 moveto
(CM000996.3_12920926-12922954(+)_1|1|1x0) true charpath
0 0 0 setrgbcolor
fill
-70.227 0 translate
0 -68.25 translate
0 29.125 translate
/Helvetica findfont
8.262 scalefont
setfont
newpath
0 0 moveto
(Gene:) true charpath
0 0 0 setrgbcolor
fill
42.1362 0 translate
/Helvetica-Bold findfont
8.262 scalefont
setfont
newpath
0 0 moveto
(CM000996.3_12920926-12922954(+)_1) true charpath
0 0 0 setrgbcolor
fill
-42.1362 0 translate
-30.6 -29.125 translate
306 0 translate
2.10375 0 translate
/Helvetica findfont
5.508 scalefont
setfont
newpath
0 0 moveto
(1) true charpath
0 0 0 setrgbcolor
fill
7.65 0 translate
newpath
0 0 moveto
(2) true charpath
0 0 0 setrgbcolor
fill
7.65 0 translate
newpath
0 0 moveto
(3) true charpath
0 0 0 setrgbcolor
fill
7.65 0 translate
newpath
0 0 moveto
(4) true charpath
0 0 0 setrgbcolor
fill
7.65 0 translate
-32.7037 0 translate
0 3.93429 translate
0 19.225 translate
/Helvetica findfont
5.508 scalefont
setfont
38.25 -1.57371 translate
newpath
0 0 moveto
(0) true charpath
0 0 0 setrgbcolor
fill
0 19.125 translate
newpath
0 0 moveto
(+0.58) true charpath
0 0 0 setrgbcolor
fill
0 -38.25 translate
newpath
0 0 moveto
(-3.31) true charpath
0 0 0 setrgbcolor
fill
-38.25 19.125 translate
0 1.57371 translate
/Helvetica-Bold findfont
11.016 scalefont
setfont
0 -0.1 translate
1 -0.0464746 scale
newpath
0 0 moveto
(T) true charpath
0.8 0.9 0.8 setrgbcolor
fill
1 -21.5171 scale
0 0.1 translate
0 0.1 translate
1 1.36974 scale
newpath
0 0 moveto
(A) true charpath
8 0 0 setrgbcolor
fill
1 0.730066 scale
0 -0.1 translate
0 -1.25255 translate
1 -0.303353 scale
newpath
0 0 moveto
(G) true charpath
1 0.94 0.8 setrgbcolor
fill
1 -3.29649 scale
0 1.25255 translate
7.65 0 translate
0 0.1 translate
1 2.24362 scale
newpath
0 0 moveto
(G) true charpath
1 0.7 0 setrgbcolor
fill
1 0.445708 scale
0 -0.1 translate
0 -0.1 translate
1 -0.506049 scale
newpath
0 0 moveto
(A) true charpath
2.4 0.8 0.8 setrgbcolor
fill
1 -1.97609 scale
0 0.1 translate
0 -4.86874 translate
1 -0.544242 scale
newpath
0 0 moveto
(T) true charpath
0.8 0.9 0.8 setrgbcolor
fill
1 -1.83742 scale
0 4.86874 translate
0 -9.93801 translate
1 -0.553264 scale
newpath
0 0 moveto
(C) true charpath
0.8 0.8 2.4 setrgbcolor
fill
1 -1.80746 scale
0 9.93801 translate
7.65 0 translate
0 0.1 translate
1 2.33056 scale
newpath
0 0 moveto
(A) true charpath
8 0 0 setrgbcolor
fill
1 0.429082 scale
0 -0.1 translate
0 -0.1 translate
1 -0.690684 scale
newpath
0 0 moveto
(G) true charpath
1 0.94 0.8 setrgbcolor
fill
1 -1.44784 scale
0 0.1 translate
0 -6.32156 translate
1 -0.717087 scale
newpath
0 0 moveto
(C) true charpath
0.8 0.8 2.4 setrgbcolor
fill
1 -1.39453 scale
0 6.32156 translate
0 -12.7509 translate
1 -0.722784 scale
newpath
0 0 moveto
(T) true charpath
0.8 0.9 0.8 setrgbcolor
fill
1 -1.38354 scale
0 12.7509 translate
7.65 0 translate
7.65 0 translate
-30.6 -23.1593 translate
newpath
-3.825 -1.9125 moveto
38.25 0 rlineto
0 45.9 rlineto
-38.25 0 rlineto
0 -45.9 rlineto
closepath
0 0 0 setrgbcolor
stroke
-275.4 0 translate
0 18.1779 translate
/Helvetica findfont
5.61816 scalefont
setfont
newpath
0 0 moveto
(Motif Name:) true charpath
0 0 0 setrgbcolor
fill
70.227 0 translate
/Helvetica-Bold findfont
5.61816 scalefont
setfont
newpath
0 0 moveto
(CM000996.3_12920926-12922954(+)_1|2|1x0) true charpath
0 0 0 setrgbcolor
fill
-70.227 0 translate
0 -68.25 translate
0 29.125 translate
/Helvetica findfont
8.262 scalefont
setfont
newpath
0 0 moveto
(Gene:) true charpath
0 0 0 setrgbcolor
fill
42.1362 0 translate
/Helvetica-Bold findfont
8.262 scalefont
setfont
newpath
0 0 moveto
(CM000996.3_15579527-15580697(+)_1) true charpath
0 0 0 setrgbcolor
fill
-42.1362 0 translate
-30.6 -29.125 translate
306 0 translate
2.10375 0 translate
/Helvetica findfont
5.508 scalefont
setfont
newpath
0 0 moveto
(1) true charpath
0 0 0 setrgbcolor
fill
7.65 0 translate
newpath
0 0 moveto
(2) true charpath
0 0 0 setrgbcolor
fill
7.65 0 translate
newpath
0 0 moveto
(3) true charpath
0 0 0 setrgbcolor
fill
7.65 0 translate
newpath
0 0 moveto
(4) true charpath
0 0 0 setrgbcolor
fill
7.65 0 translate
-32.7037 0 translate
0 3.93429 translate
0 19.225 translate
/Helvetica findfont
5.508 scalefont
setfont
38.25 -1.57371 translate
newpath
0 0 moveto
(0) true charpath
0 0 0 setrgbcolor
fill
0 19.125 translate
newpath
0 0 moveto
(+0.54) true charpath
0 0 0 setrgbcolor
fill
0 -38.25 translate
newpath
0 0 moveto
(-2.57) true charpath
0 0 0 setrgbcolor
fill
-38.25 19.125 translate
0 1.57371 translate
/Helvetica-Bold findfont
11.016 scalefont
setfont
0 0.1 translate
1 1.77129 scale
newpath
0 0 moveto
(A) true charpath
8 0 0 setrgbcolor
fill
1 0.564561 scale
0 -0.1 translate
0 -0.1 translate
1 -0.401893 scale
newpath
0 0 moveto
(C) true charpath
0.8 0.8 2.4 setrgbcolor
fill
1 -2.48822 scale
0 0.1 translate
0 -4.04918 translate
1 -0.482649 scale
newpath
0 0 moveto
(G) true charpath
1 0.94 0.8 setrgbcolor
fill
1 -2.0719 scale
0 4.04918 translate
7.65 0 translate
0 0.1 translate
1 0.131239 scale
newpath
0 0 moveto
(T) true charpath
0 0.5 0 setrgbcolor
fill
1 7.61969 scale
0 -0.1 translate
0 1.91952 translate
1 1.41319 scale
newpath
0 0 moveto
(A) true charpath
8 0 0 setrgbcolor
fill
1 0.707617 scale
0 -1.91952 translate
0 -0.1 translate
1 -0.299022 scale
newpath
0 0 moveto
(C) true charpath
0.8 0.8 2.4 setrgbcolor
fill
1 -3.34424 scale
0 0.1 translate
0 -3.23973 translate
1 -0.370793 scale
newpath
0 0 moveto
(G) true charpath
1 0.94 0.8 setrgbcolor
fill
1 -2.69692 scale
0 3.23973 translate
7.65 0 translate
0 -0.1 translate
1 -0.368372 scale
newpath
0 0 moveto
(T) true charpath
0.8 0.9 0.8 setrgbcolor
fill
1 -2.71465 scale
0 0.1 translate
0 0.1 translate
1 2.33056 scale
newpath
0 0 moveto
(G) true charpath
1 0.7 0 setrgbcolor
fill
1 0.429082 scale
0 -0.1 translate
0 -3.78542 translate
1 -0.771578 scale
newpath
0 0 moveto
(C) true charpath
0.8 0.8 2.4 setrgbcolor
fill
1 -1.29605 scale
0 3.78542 translate
0 -10.6435 translate
1 -0.990606 scale
newpath
0 0 moveto
(A) true charpath
2.4 0.8 0.8 setrgbcolor
fill
1 -1.00948 scale
0 10.6435 translate
7.65 0 translate
7.65 0 translate
-30.6 -23.1593 translate
newpath
-3.825 -1.9125 moveto
38.25 0 rlineto
0 45.9 rlineto
-38.25 0 rlineto
0 -45.9 rlineto
closepath
0 0 0 setrgbcolor
stroke
-275.4 0 translate
0 18.1779 translate
/Helvetica findfont
5.61816 scalefont
setfont
newpath
0 0 moveto
(Motif Name:) true charpath
0 0 0 setrgbcolor
fill
70.227 0 translate
/Helvetica-Bold findfont
5.61816 scalefont
setfont
newpath
0 0 moveto
(CM000996.3_15579527-15580697(+)_1|1|1x0) true charpath
0 0 0 setrgbcolor
fill
-70.227 0 translate
0 -68.25 translate
0 29.125 translate
/Helvetica findfont
8.262 scalefont
setfont
newpath
0 0 moveto
(Gene:) true charpath
0 0 0 setrgbcolor
fill
42.1362 0 translate
/Helvetica-Bold findfont
8.262 scalefont
setfont
newpath
0 0 moveto
(CM000996.3_15579527-15580697(+)_1) true charpath
0 0 0 setrgbcolor
fill
-42.1362 0 translate
-30.6 -29.125 translate
306 0 translate
2.10375 0 translate
/Helvetica findfont
5.508 scalefont
setfont
newpath
0 0 moveto
(1) true charpath
0 0 0 setrgbcolor
fill
7.65 0 translate
newpath
0 0 moveto
(2) true charpath
0 0 0 setrgbcolor
fill
7.65 0 translate
newpath
0 0 moveto
(3) true charpath
0 0 0 setrgbcolor
fill
7.65 0 translate
newpath
0 0 moveto
(4) true charpath
0 0 0 setrgbcolor
fill
7.65 0 translate
newpath
0 0 moveto
(5) true charpath
0 0 0 setrgbcolor
fill
7.65 0 translate
newpath
0 0 moveto
(6) true charpath
0 0 0 setrgbcolor
fill
7.65 0 translate
newpath
0 0 moveto
(7) true charpath
0 0 0 setrgbcolor
fill
7.65 0 translate
newpath
0 0 moveto
(8) true charpath
0 0 0 setrgbcolor
fill
7.65 0 translate
newpath
0 0 moveto
(9) true charpath
0 0 0 setrgbcolor
fill
7.65 0 translate
newpath
0 0 moveto
(0) true charpath
0 0 0 setrgbcolor
fill
7.65 0 translate
newpath
0 0 moveto
(1) true charpath
0 0 0 setrgbcolor
fill
7.65 0 translate
newpath
0 0 moveto
(2) true charpath
0 0 0 setrgbcolor
fill
7.65 0 translate
newpath
0 0 moveto
(3) true charpath
0 0 0 setrgbcolor
fill
7.65 0 translate
newpath
0 0 moveto
(4) true charpath
0 0 0 setrgbcolor
fill
7.65 0 translate
newpath
0 0 moveto
(5) true charpath
0 0 0 setrgbcolor
fill
7.65 0 translate
newpath
0 0 moveto
(6) true charpath
0 0 0 setrgbcolor
fill
7.65 0 translate
newpath
0 0 moveto
(7) true charpath
0 0 0 setrgbcolor
fill
7.65 0 translate
newpath
0 0 moveto
(8) true charpath
0 0 0 setrgbcolor
fill
7.65 0 translate
newpath
0 0 moveto
(9) true charpath
0 0 0 setrgbcolor
fill
7.65 0 translate
newpath
0 0 moveto
(0) true charpath
0 0 0 setrgbcolor
fill
7.65 0 translate
newpath
0 0 moveto
(1) true charpath
0 0 0 setrgbcolor
fill
7.65 0 translate
newpath
0 0 moveto
(2) true charpath
0 0 0 setrgbcolor
fill
7.65 0 translate
newpath
0 0 moveto
(3) true charpath
0 0 0 setrgbcolor
fill
7.65 0 translate
newpath
0 0 moveto
(4) true charpath
0 0 0 setrgbcolor
fill
7.65 0 translate
newpath
0 0 moveto
(5) true charpath
0 0 0 setrgbcolor
fill
7.65 0 translate
newpath
0 0 moveto
(6) true charpath
0 0 0 setrgbcolor
fill
7.65 0 translate
newpath
0 0 moveto
(7) true charpath
0 0 0 setrgbcolor
fill
7.65 0 translate
newpath
0 0 moveto
(8) true charpath
0 0 0 setrgbcolor
fill
7.65 0 translate
-216.304 0 translate
0 3.93429 translate
0 19.225 translate
/Helvetica findfont
5.508 scalefont
setfont
221.85 -1.57371 translate
newpath
0 0 moveto
(0) true charpath
0 0 0 setrgbcolor
fill
0 19.125 translate
newpath
0 0 moveto
(+0.57) true charpath
0 0 0 setrgbcolor
fill
0 -38.25 translate
newpath
0 0 moveto
(-3.13) true charpath
0 0 0 setrgbcolor
fill
-221.85 19.125 translate
0 1.57371 translate
/Helvetica-Bold findfont
11.016 scalefont
setfont
0 0.1 translate
1 0.455389 scale
newpath
0 0 moveto
(A) true charpath
8 0 0 setrgbcolor
fill
1 2.19593 scale
0 -0.1 translate
0 4.47012 translate
1 0.525386 scale
newpath
0 0 moveto
(G) true charpath
1 0.7 0 setrgbcolor
fill
1 1.90336 scale
0 -4.47012 translate
0 -0.1 translate
1 -0.0242657 scale
newpath
0 0 moveto
(T) true charpath
0.8 0.9 0.8 setrgbcolor
fill
1 -41.2104 scale
0 0.1 translate
0 -1.07779 translate
1 -0.0980746 scale
newpath
0 0 moveto
(C) true charpath
0.8 0.8 2.4 setrgbcolor
fill
1 -10.1963 scale
0 1.07779 translate
7.65 0 translate
0 -0.1 translate
1 -0.162983 scale
newpath
0 0 moveto
(G) true charpath
1 0.94 0.8 setrgbcolor
fill
1 -6.13561 scale
0 0.1 translate
0 -2.1693 translate
1 -0.190098 scale
newpath
0 0 moveto
(T) true charpath
0.8 0.9 0.8 setrgbcolor
fill
1 -5.26045 scale
0 2.1693 translate
0 -4.45196 translate
1 -0.196609 scale
newpath
0 0 moveto
(C) true charpath
0.8 0.8 2.4 setrgbcolor
fill
1 -5.08624 scale
0 4.45196 translate
0 0.1 translate
1 1.74026 scale
newpath
0 0 moveto
(A) true charpath
8 0 0 setrgbcolor
fill
1 0.574627 scale
0 -0.1 translate
7.65 0 translate
0 -0.1 translate
1 -0.18739 scale
newpath
0 0 moveto
(C) true charpath
0.8 0.8 2.4 setrgbcolor
fill
1 -5.33648 scale
0 0.1 translate
0 -2.36134 translate
1 -0.242932 scale
newpath
0 0 moveto
(A) true charpath
2.4 0.8 0.8 setrgbcolor
fill
1 -4.11639 scale
0 2.36134 translate
0 0.1 translate
1 1.88832 scale
newpath
0 0 moveto
(T) true charpath
0 0.5 0 setrgbcolor
fill
1 0.529572 scale
0 -0.1 translate
0 -5.05973 translate
1 -0.325316 scale
newpath
0 0 moveto
(G) true charpath
1 0.94 0.8 setrgbcolor
fill
1 -3.07394 scale
0 5.05973 translate
7.65 0 translate
0 0.1 translate
1 0.195892 scale
newpath
0 0 moveto
(T) true charpath
0 0.5 0 setrgbcolor
fill
1 5.10485 scale
0 -0.1 translate
0 2.42825 translate
1 0.234263 scale
newpath
0 0 moveto
(A) true charpath
8 0 0 setrgbcolor
fill
1 4.26871 scale
0 -2.42825 translate
0 -0.1 translate
1 -0.000320932 scale
newpath
0 0 moveto
(G) true charpath
1 0.94 0.8 setrgbcolor
fill
1 -3115.92 scale
0 0.1 translate
7.65 0 translate
0 -0.1 translate
1 -0.195179 scale
newpath
0 0 moveto
(A) true charpath
2.4 0.8 0.8 setrgbcolor
fill
1 -5.12351 scale
0 0.1 translate
0 0.1 translate
1 1.54216 scale
newpath
0 0 moveto
(T) true charpath
0 0.5 0 setrgbcolor
fill
1 0.648442 scale
0 -0.1 translate
0 -2.42263 translate
1 -0.284615 scale
newpath
0 0 moveto
(G) true charpath
1 0.94 0.8 setrgbcolor
fill
1 -3.51352 scale
0 2.42263 translate
7.65 0 translate
0 0.1 translate
1 2.27905 scale
newpath
0 0 moveto
(G) true charpath
1 0.7 0 setrgbcolor
fill
1 0.43878 scale
0 -0.1 translate
0 -0.1 translate
1 -0.557406 scale
newpath
0 0 moveto
(T) true charpath
0.8 0.9 0.8 setrgbcolor
fill
1 -1.79402 scale
0 0.1 translate
0 -5.27285 translate
1 -0.595904 scale
newpath
0 0 moveto
(C) true charpath
0.8 0.8 2.4 setrgbcolor
fill
1 -1.67812 scale
0 5.27285 translate
0 -10.7486 translate
1 -0.630648 scale
newpath
0 0 moveto
(A) true charpath
2.4 0.8 0.8 setrgbcolor
fill
1 -1.58567 scale
0 10.7486 translate
7.65 0 translate
0 0.1 translate
1 0.125435 scale
newpath
0 0 moveto
(G) true charpath
1 0.7 0 setrgbcolor
fill
1 7.97228 scale
0 -0.1 translate
0 1.87385 translate
1 0.793127 scale
newpath
0 0 moveto
(A) true charpath
8 0 0 setrgbcolor
fill
1 1.26083 scale
0 -1.87385 translate
0 -0.1 translate
1 -0.133393 scale
newpath
0 0 moveto
(T) true charpath
0.8 0.9 0.8 setrgbcolor
fill
1 -7.49667 scale
0 0.1 translate
7.65 0 translate
0 -0.1 translate
1 -0.010926 scale
newpath
0 0 moveto
(C) true charpath
0.8 0.8 2.4 setrgbcolor
fill
1 -91.5247 scale
0 0.1 translate
0 -0.972829 translate
1 -0.0229944 scale
newpath
0 0 moveto
(A) true charpath
2.4 0.8 0.8 setrgbcolor
fill
1 -43.4888 scale
0 0.972829 translate
0 0.1 translate
1 1.39244 scale
newpath
0 0 moveto
(T) true charpath
0 0.5 0 setrgbcolor
fill
1 0.718164 scale
0 -0.1 translate
0 -1.94062 translate
1 -0.258328 scale
newpath
0 0 moveto
(G) true charpath
1 0.94 0.8 setrgbcolor
fill
1 -3.87105 scale
0 1.94062 translate
7.65 0 translate
0 -0.1 translate
1 -0.250002 scale
newpath
0 0 moveto
(A) true charpath
2.4 0.8 0.8 setrgbcolor
fill
1 -3.99997 scale
0 0.1 translate
0 0.1 translate
1 2.05195 scale
newpath
0 0 moveto
(T) true charpath
0 0.5 0 setrgbcolor
fill
1 0.487341 scale
0 -0.1 translate
0 -2.85401 translate
1 -0.390015 scale
newpath
0 0 moveto
(G) true charpath
1 0.94 0.8 setrgbcolor
fill
1 -2.564 scale
0 2.85401 translate
0 -6.70973 translate
1 -0.421587 scale
newpath
0 0 moveto
(C) true charpath
0.8 0.8 2.4 setrgbcolor
fill
1 -2.37199 scale
0 6.70973 translate
7.65 0 translate
0 0.1 translate
1 0.394273 scale
newpath
0 0 moveto
(A) true charpath
8 0 0 setrgbcolor
fill
1 2.53632 scale
0 -0.1 translate
0 3.98922 translate
1 0.401518 scale
newpath
0 0 moveto
(T) true charpath
0 0.5 0 setrgbcolor
fill
1 2.49055 scale
0 -3.98922 translate
0 -0.1 translate
1 -0.00301896 scale
newpath
0 0 moveto
(C) true charpath
0.8 0.8 2.4 setrgbcolor
fill
1 -331.239 scale
0 0.1 translate
0 -0.910612 translate
1 -0.0476332 scale
newpath
0 0 moveto
(G) true charpath
1 0.94 0.8 setrgbcolor
fill
1 -20.9938 scale
0 0.910612 translate
7.65 0 translate
0 -0.1 translate
1 -0.039827 scale
newpath
0 0 moveto
(C) true charpath
0.8 0.8 2.4 setrgbcolor
fill
1 -25.1086 scale
0 0.1 translate
0 -1.20024 translate
1 -0.0796362 scale
newpath
0 0 moveto
(A) true charpath
2.4 0.8 0.8 setrgbcolor
fill
1 -12.5571 scale
0 1.20024 translate
0 0.1 translate
1 1.04423 scale
newpath
0 0 moveto
(T) true charpath
0 0.5 0 setrgbcolor
fill
1 0.957648 scale
0 -0.1 translate
7.65 0 translate
0 -0.1 translate
1 -0.291675 scale
newpath
0 0 moveto
(A) true charpath
2.4 0.8 0.8 setrgbcolor
fill
1 -3.42848 scale
0 0.1 translate
0 0.1 translate
1 2.05881 scale
newpath
0 0 moveto
(T) true charpath
0 0.5 0 setrgbcolor
fill
1 0.485717 scale
0 -0.1 translate
0 -3.18192 translate
1 -0.36064 scale
newpath
0 0 moveto
(G) true charpath
1 0.94 0.8 setrgbcolor
fill
1 -2.77285 scale
0 3.18192 translate
0 -6.8065 translate
1 -0.409125 scale
newpath
0 0 moveto
(C) true charpath
0.8 0.8 2.4 setrgbcolor
fill
1 -2.44424 scale
0 6.8065 translate
7.65 0 translate
0 0.1 translate
1 2.26824 scale
newpath
0 0 moveto
(G) true charpath
1 0.7 0 setrgbcolor
fill
1 0.44087 scale
0 -0.1 translate
0 -0.1 translate
1 -0.464012 scale
newpath
0 0 moveto
(A) true charpath
2.4 0.8 0.8 setrgbcolor
fill
1 -2.15512 scale
0 0.1 translate
0 -4.53797 translate
1 -0.628807 scale
newpath
0 0 moveto
(C) true charpath
0.8 0.8 2.4 setrgbcolor
fill
1 -1.59031 scale
0 4.53797 translate
0 -10.2726 translate
1 -0.669879 scale
newpath
0 0 moveto
(T) true charpath
0.8 0.9 0.8 setrgbcolor
fill
1 -1.49281 scale
0 10.2726 translate
7.65 0 translate
0 0.1 translate
1 2.33056 scale
newpath
0 0 moveto
(C) true charpath
0 0 8 setrgbcolor
fill
1 0.429082 scale
0 -0.1 translate
0 -0.1 translate
1 -0.581677 scale
newpath
0 0 moveto
(A) true charpath
2.4 0.8 0.8 setrgbcolor
fill
1 -1.71917 scale
0 0.1 translate
0 -5.46382 translate
1 -0.77321 scale
newpath
0 0 moveto
(G) true charpath
1 0.94 0.8 setrgbcolor
fill
1 -1.29331 scale
0 5.46382 translate
0 -12.3347 translate
1 -0.775668 scale
newpath
0 0 moveto
(T) true charpath
0.8 0.9 0.8 setrgbcolor
fill
1 -1.28921 scale
0 12.3347 translate
7.65 0 translate
0 -0.1 translate
1 -0.209014 scale
newpath
0 0 moveto
(T) true charpath
0.8 0.9 0.8 setrgbcolor
fill
1 -4.78437 scale
0 0.1 translate
0 0.1 translate
1 2.0458 scale
newpath
0 0 moveto
(A) true charpath
8 0 0 setrgbcolor
fill
1 0.488807 scale
0 -0.1 translate
0 -2.5315 translate
1 -0.337882 scale
newpath
0 0 moveto
(G) true charpath
1 0.94 0.8 setrgbcolor
fill
1 -2.95961 scale
0 2.5315 translate
0 -5.97701 translate
1 -0.566058 scale
newpath
0 0 moveto
(C) true charpath
0.8 0.8 2.4 setrgbcolor
fill
1 -1.7666 scale
0 5.97701 translate
7.65 0 translate
0 0.1 translate
1 0.128519 scale
newpath
0 0 moveto
(C) true charpath
0 0 8 setrgbcolor
fill
1 7.78098 scale
0 -0.1 translate
0 1.89811 translate
1 0.734905 scale
newpath
0 0 moveto
(A) true charpath
8 0 0 setrgbcolor
fill
1 1.36072 scale
0 -1.89811 translate
0 -0.1 translate
1 -0.199845 scale
newpath
0 0 moveto
(T) true charpath
0.8 0.9 0.8 setrgbcolor
fill
1 -5.00388 scale
0 0.1 translate
7.65 0 translate
0 0.1 translate
1 2.12062 scale
newpath
0 0 moveto
(T) true charpath
0 0.5 0 setrgbcolor
fill
1 0.47156 scale
0 -0.1 translate
0 -0.1 translate
1 -0.328879 scale
newpath
0 0 moveto
(C) true charpath
0.8 0.8 2.4 setrgbcolor
fill
1 -3.04063 scale
0 0.1 translate
0 -3.47467 translate
1 -0.441407 scale
newpath
0 0 moveto
(A) true charpath
2.4 0.8 0.8 setrgbcolor
fill
1 -2.26548 scale
0 3.47467 translate
0 -7.73477 translate
1 -0.444321 scale
newpath
0 0 moveto
(G) true charpath
1 0.94 0.8 setrgbcolor
fill
1 -2.25063 scale
0 7.73477 translate
7.65 0 translate
0 0.1 translate
1 2.13141 scale
newpath
0 0 moveto
(A) true charpath
8 0 0 setrgbcolor
fill
1 0.469172 scale
0 -0.1 translate
0 -0.1 translate
1 -0.377268 scale
newpath
0 0 moveto
(T) true charpath
0.8 0.9 0.8 setrgbcolor
fill
1 -2.65064 scale
0 0.1 translate
0 -3.85541 translate
1 -0.418821 scale
newpath
0 0 moveto
(G) true charpath
1 0.94 0.8 setrgbcolor
fill
1 -2.38766 scale
0 3.85541 translate
0 -7.93779 translate
1 -0.437332 scale
newpath
0 0 moveto
(C) true charpath
0.8 0.8 2.4 setrgbcolor
fill
1 -2.28659 scale
0 7.93779 translate
7.65 0 translate
0 0.1 translate
1 0.0558395 scale
newpath
0 0 moveto
(G) true charpath
1 0.7 0 setrgbcolor
fill
1 17.9085 scale
0 -0.1 translate
0 1.32623 translate
1 0.500483 scale
newpath
0 0 moveto
(A) true charpath
8 0 0 setrgbcolor
fill
1 1.99807 scale
0 -1.32623 translate
0 -0.1 translate
1 -0.0755179 scale
newpath
0 0 moveto
(C) true charpath
0.8 0.8 2.4 setrgbcolor
fill
1 -13.2419 scale
0 0.1 translate
7.65 0 translate
0 0.1 translate
1 0.209406 scale
newpath
0 0 moveto
(A) true charpath
8 0 0 setrgbcolor
fill
1 4.77542 scale
0 -0.1 translate
7.65 0 translate
0 0.1 translate
1 1.22673 scale
newpath
0 0 moveto
(A) true charpath
8 0 0 setrgbcolor
fill
1 0.815172 scale
0 -0.1 translate
0 -0.1 translate
1 -0.173218 scale
newpath
0 0 moveto
(G) true charpath
1 0.94 0.8 setrgbcolor
fill
1 -5.77308 scale
0 0.1 translate
7.65 0 translate
0 0.1 translate
1 0.0830458 scale
newpath
0 0 moveto
(G) true charpath
1 0.7 0 setrgbcolor
fill
1 12.0415 scale
0 -0.1 translate
0 1.54031 translate
1 0.189117 scale
newpath
0 0 moveto
(C) true charpath
0 0 8 setrgbcolor
fill
1 5.28773 scale
0 -1.54031 translate
0 3.81525 translate
1 0.540891 scale
newpath
0 0 moveto
(A) true charpath
8 0 0 setrgbcolor
fill
1 1.8488 scale
0 -3.81525 translate
0 -0.1 translate
1 -0.291782 scale
newpath
0 0 moveto
(T) true charpath
0.8 0.9 0.8 setrgbcolor
fill
1 -3.42722 scale
0 0.1 translate
7.65 0 translate
0 0.1 translate
1 2.16936 scale
newpath
0 0 moveto
(T) true charpath
0 0.5 0 setrgbcolor
fill
1 0.460966 scale
0 -0.1 translate
0 -0.1 translate
1 -0.407325 scale
newpath
0 0 moveto
(C) true charpath
0.8 0.8 2.4 setrgbcolor
fill
1 -2.45504 scale
0 0.1 translate
0 -4.09193 translate
1 -0.433495 scale
newpath
0 0 moveto
(A) true charpath
2.4 0.8 0.8 setrgbcolor
fill
1 -2.30683 scale
0 4.09193 translate
0 -8.28977 translate
1 -0.509658 scale
newpath
0 0 moveto
(G) true charpath
1 0.94 0.8 setrgbcolor
fill
1 -1.9621 scale
0 8.28977 translate
7.65 0 translate
0 0.1 translate
1 2.17971 scale
newpath
0 0 moveto
(A) true charpath
8 0 0 setrgbcolor
fill
1 0.458776 scale
0 -0.1 translate
0 -0.1 translate
1 -0.413826 scale
newpath
0 0 moveto
(T) true charpath
0.8 0.9 0.8 setrgbcolor
fill
1 -2.41648 scale
0 0.1 translate
0 -4.14307 translate
1 -0.475498 scale
newpath
0 0 moveto
(G) true charpath
1 0.94 0.8 setrgbcolor
fill
1 -2.10306 scale
0 4.14307 translate
0 -8.67142 translate
1 -0.491227 scale
newpath
0 0 moveto
(C) true charpath
0.8 0.8 2.4 setrgbcolor
fill
1 -2.03572 scale
0 8.67142 translate
7.65 0 translate
0 -0.1 translate
1 -0.0189286 scale
newpath
0 0 moveto
(C) true charpath
0.8 0.8 2.4 setrgbcolor
fill
1 -52.8301 scale
0 0.1 translate
0 0.1 translate
1 0.754257 scale
newpath
0 0 moveto
(T) true charpath
0 0.5 0 setrgbcolor
fill
1 1.32581 scale
0 -0.1 translate
7.65 0 translate
0 0.1 translate
1 0.330964 scale
newpath
0 0 moveto
(A) true charpath
8 0 0 setrgbcolor
fill
1 3.02148 scale
0 -0.1 translate
7.65 0 translate
0 0.1 translate
1 0.148935 scale
newpath
0 0 moveto
(G) true charpath
1 0.7 0 setrgbcolor
fill
1 6.71434 scale
0 -0.1 translate
0 2.05876 translate
1 0.170101 scale
newpath
0 0 moveto
(C) true charpath
0 0 8 setrgbcolor
fill
1 5.87885 scale
0 -2.05876 translate
7.65 0 translate
7.65 0 translate
-214.2 -23.1593 translate
newpath
-3.825 -1.9125 moveto
221.85 0 rlineto
0 45.9 rlineto
-221.85 0 rlineto
0 -45.9 rlineto
closepath
0 0 0 setrgbcolor
stroke
-275.4 0 translate
0 18.1779 translate
/Helvetica findfont
5.61816 scalefont
setfont
newpath
0 0 moveto
(Motif Name:) true charpath
0 0 0 setrgbcolor
fill
70.227 0 translate
/Helvetica-Bold findfont
5.61816 scalefont
setfont
newpath
0 0 moveto
(CM000996.3_15579527-15580697(+)_1|2|1x0) true charpath
0 0 0 setrgbcolor
fill
-70.227 0 translate
0 -68.25 translate
0 29.125 translate
/Helvetica findfont
8.262 scalefont
setfont
newpath
0 0 moveto
(Gene:) true charpath
0 0 0 setrgbcolor
fill
42.1362 0 translate
/Helvetica-Bold findfont
8.262 scalefont
setfont
newpath
0 0 moveto
(CM000996.3_19988335-19989280(+)_1) true charpath
0 0 0 setrgbcolor
fill
-42.1362 0 translate
-30.6 -29.125 translate
306 0 translate
2.10375 0 translate
/Helvetica findfont
5.508 scalefont
setfont
newpath
0 0 moveto
(1) true charpath
0 0 0 setrgbcolor
fill
7.65 0 translate
newpath
0 0 moveto
(2) true charpath
0 0 0 setrgbcolor
fill
7.65 0 translate
newpath
0 0 moveto
(3) true charpath
0 0 0 setrgbcolor
fill
7.65 0 translate
newpath
0 0 moveto
(4) true charpath
0 0 0 setrgbcolor
fill
7.65 0 translate
newpath
0 0 moveto
(5) true charpath
0 0 0 setrgbcolor
fill
7.65 0 translate
newpath
0 0 moveto
(6) true charpath
0 0 0 setrgbcolor
fill
7.65 0 translate
newpath
0 0 moveto
(7) true charpath
0 0 0 setrgbcolor
fill
7.65 0 translate
newpath
0 0 moveto
(8) true charpath
0 0 0 setrgbcolor
fill
7.65 0 translate
newpath
0 0 moveto
(9) true charpath
0 0 0 setrgbcolor
fill
7.65 0 translate
newpath
0 0 moveto
(0) true charpath
0 0 0 setrgbcolor
fill
7.65 0 translate
-78.6038 0 translate
0 3.93429 translate
0 19.225 translate
/Helvetica findfont
5.508 scalefont
setfont
84.15 -1.57371 translate
newpath
0 0 moveto
(0) true charpath
0 0 0 setrgbcolor
fill
0 19.125 translate
newpath
0 0 moveto
(+0.57) true charpath
0 0 0 setrgbcolor
fill
0 -38.25 translate
newpath
0 0 moveto
(-3.06) true charpath
0 0 0 setrgbcolor
fill
-84.15 19.125 translate
0 1.57371 translate
/Helvetica-Bold findfont
11.016 scalefont
setfont
0 -0.1 translate
1 -0.150781 scale
newpath
0 0 moveto
(A) true charpath
2.4 0.8 0.8 setrgbcolor
fill
1 -6.63214 scale
0 0.1 translate
0 0.1 translate
1 2.13138 scale
newpath
0 0 moveto
(G) true charpath
1 0.7 0 setrgbcolor
fill
1 0.469179 scale
0 -0.1 translate
0 -2.07329 translate
1 -0.700649 scale
newpath
0 0 moveto
(C) true charpath
0.8 0.8 2.4 setrgbcolor
fill
1 -1.42725 scale
0 2.07329 translate
0 -8.37325 translate
1 -0.737609 scale
newpath
0 0 moveto
(T) true charpath
0.8 0.9 0.8 setrgbcolor
fill
1 -1.35573 scale
0 8.37325 translate
7.65 0 translate
0 0.1 translate
1 1.7328 scale
newpath
0 0 moveto
(C) true charpath
0 0 8 setrgbcolor
fill
1 0.577101 scale
0 -0.1 translate
0 -0.1 translate
1 -0.295033 scale
newpath
0 0 moveto
(A) true charpath
2.4 0.8 0.8 setrgbcolor
fill
1 -3.38945 scale
0 0.1 translate
0 -3.20835 translate
1 -0.547963 scale
newpath
0 0 moveto
(G) true charpath
1 0.94 0.8 setrgbcolor
fill
1 -1.82494 scale
0 3.20835 translate
7.65 0 translate
0 0.1 translate
1 2.33056 scale
newpath
0 0 moveto
(C) true charpath
0 0 8 setrgbcolor
fill
1 0.429082 scale
0 -0.1 translate
0 -0.1 translate
1 -0.631606 scale
newpath
0 0 moveto
(T) true charpath
0.8 0.9 0.8 setrgbcolor
fill
1 -1.58326 scale
0 0.1 translate
0 -5.8567 translate
1 -0.704748 scale
newpath
0 0 moveto
(A) true charpath
2.4 0.8 0.8 setrgbcolor
fill
1 -1.41895 scale
0 5.8567 translate
0 -12.1889 translate
1 -0.794201 scale
newpath
0 0 moveto
(G) true charpath
1 0.94 0.8 setrgbcolor
fill
1 -1.25913 scale
0 12.1889 translate
7.65 0 translate
0 0.1 translate
1 1.46707 scale
newpath
0 0 moveto
(A) true charpath
8 0 0 setrgbcolor
fill
1 0.681631 scale
0 -0.1 translate
0 -0.1 translate
1 -0.204987 scale
newpath
0 0 moveto
(G) true charpath
1 0.94 0.8 setrgbcolor
fill
1 -4.87835 scale
0 0.1 translate
0 -2.49981 translate
1 -0.311284 scale
newpath
0 0 moveto
(T) true charpath
0.8 0.9 0.8 setrgbcolor
fill
1 -3.2125 scale
0 2.49981 translate
7.65 0 translate
0 0.1 translate
1 2.03766 scale
newpath
0 0 moveto
(A) true charpath
8 0 0 setrgbcolor
fill
1 0.490758 scale
0 -0.1 translate
0 -0.1 translate
1 -0.331339 scale
newpath
0 0 moveto
(G) true charpath
1 0.94 0.8 setrgbcolor
fill
1 -3.01806 scale
0 0.1 translate
0 -3.49402 translate
1 -0.346056 scale
newpath
0 0 moveto
(C) true charpath
0.8 0.8 2.4 setrgbcolor
fill
1 -2.88971 scale
0 3.49402 translate
0 -7.00384 translate
1 -0.347199 scale
newpath
0 0 moveto
(T) true charpath
0.8 0.9 0.8 setrgbcolor
fill
1 -2.88019 scale
0 7.00384 translate
7.65 0 translate
0 -0.1 translate
1 -0.246437 scale
newpath
0 0 moveto
(C) true charpath
0.8 0.8 2.4 setrgbcolor
fill
1 -4.05783 scale
0 0.1 translate
0 0.1 translate
1 1.97266 scale
newpath
0 0 moveto
(A) true charpath
8 0 0 setrgbcolor
fill
1 0.506929 scale
0 -0.1 translate
0 -2.82596 translate
1 -0.310873 scale
newpath
0 0 moveto
(T) true charpath
0.8 0.9 0.8 setrgbcolor
fill
1 -3.21675 scale
0 2.82596 translate
0 -6.05895 translate
1 -0.347524 scale
newpath
0 0 moveto
(G) true charpath
1 0.94 0.8 setrgbcolor
fill
1 -2.8775 scale
0 6.05895 translate
7.65 0 translate
0 0.1 translate
1 0.05763 scale
newpath
0 0 moveto
(C) true charpath
0 0 8 setrgbcolor
fill
1 17.3521 scale
0 -0.1 translate
0 -0.1 translate
1 -0.0793967 scale
newpath
0 0 moveto
(T) true charpath
0.8 0.9 0.8 setrgbcolor
fill
1 -12.595 scale
0 0.1 translate
0 1.34032 translate
1 0.959462 scale
newpath
0 0 moveto
(A) true charpath
8 0 0 setrgbcolor
fill
1 1.04225 scale
0 -1.34032 translate
0 -1.5116 translate
1 -0.108107 scale
newpath
0 0 moveto
(G) true charpath
1 0.94 0.8 setrgbcolor
fill
1 -9.25012 scale
0 1.5116 translate
7.65 0 translate
0 0.1 translate
1 2.31091 scale
newpath
0 0 moveto
(A) true charpath
8 0 0 setrgbcolor
fill
1 0.432729 scale
0 -0.1 translate
0 -0.1 translate
1 -0.603712 scale
newpath
0 0 moveto
(C) true charpath
0.8 0.8 2.4 setrgbcolor
fill
1 -1.65642 scale
0 0.1 translate
0 -5.63721 translate
1 -0.687392 scale
newpath
0 0 moveto
(T) true charpath
0.8 0.9 0.8 setrgbcolor
fill
1 -1.45477 scale
0 5.63721 translate
0 -11.8329 translate
1 -0.698076 scale
newpath
0 0 moveto
(G) true charpath
1 0.94 0.8 setrgbcolor
fill
1 -1.43251 scale
0 11.8329 translate
7.65 0 translate
0 0.1 translate
1 2.27581 scale
newpath
0 0 moveto
(A) true charpath
8 0 0 setrgbcolor
fill
1 0.439404 scale
0 -0.1 translate
0 -0.1 translate
1 -0.537123 scale
newpath
0 0 moveto
(C) true charpath
0.8 0.8 2.4 setrgbcolor
fill
1 -1.86177 scale
0 0.1 translate
0 -5.11325 translate
1 -0.601179 scale
newpath
0 0 moveto
(T) true charpath
0.8 0.9 0.8 setrgbcolor
fill
1 -1.6634 scale
0 5.11325 translate
0 -10.6305 translate
1 -0.657711 scale
newpath
0 0 moveto
(G) true charpath
1 0.94 0.8 setrgbcolor
fill
1 -1.52042 scale
0 10.6305 translate
7.65 0 translate
7.65 0 translate
-76.5 -23.1593 translate
newpath
-3.825 -1.9125 moveto
84.15 0 rlineto
0 45.9 rlineto
-84.15 0 rlineto
0 -45.9 rlineto
closepath
0 0 0 setrgbcolor
stroke
-275.4 0 translate
0 18.1779 translate
/Helvetica findfont
5.61816 scalefont
setfont
newpath
0 0 moveto
(Motif Name:) true charpath
0 0 0 setrgbcolor
fill
70.227 0 translate
/Helvetica-Bold findfont
5.61816 scalefont
setfont
newpath
0 0 moveto
(CM000996.3_19988335-19989280(+)_1|1|1x0) true charpath
0 0 0 setrgbcolor
fill
-70.227 0 translate
0 -68.25 translate
0 29.125 translate
/Helvetica findfont
8.262 scalefont
setfont
newpath
0 0 moveto
(Gene:) true charpath
0 0 0 setrgbcolor
fill
42.1362 0 translate
/Helvetica-Bold findfont
8.262 scalefont
setfont
newpath
0 0 moveto
(CM000996.3_32573631-32574831(+)_1) true charpath
0 0 0 setrgbcolor
fill
-42.1362 0 translate
-30.6 -29.125 translate
306 0 translate
2.10375 0 translate
/Helvetica findfont
5.508 scalefont
setfont
newpath
0 0 moveto
(1) true charpath
0 0 0 setrgbcolor
fill
7.65 0 translate
newpath
0 0 moveto
(2) true charpath
0 0 0 setrgbcolor
fill
7.65 0 translate
newpath
0 0 moveto
(3) true charpath
0 0 0 setrgbcolor
fill
7.65 0 translate
newpath
0 0 moveto
(4) true charpath
0 0 0 setrgbcolor
fill
7.65 0 translate
newpath
0 0 moveto
(5) true charpath
0 0 0 setrgbcolor
fill
7.65 0 translate
newpath
0 0 moveto
(6) true charpath
0 0 0 setrgbcolor
fill
7.65 0 translate
newpath
0 0 moveto
(7) true charpath
0 0 0 setrgbcolor
fill
7.65 0 translate
newpath
0 0 moveto
(8) true charpath
0 0 0 setrgbcolor
fill
7.65 0 translate
newpath
0 0 moveto
(9) true charpath
0 0 0 setrgbcolor
fill
7.65 0 translate
newpath
0 0 moveto
(0) true charpath
0 0 0 setrgbcolor
fill
7.65 0 translate
newpath
0 0 moveto
(1) true charpath
0 0 0 setrgbcolor
fill
7.65 0 translate
newpath
0 0 moveto
(2) true charpath
0 0 0 setrgbcolor
fill
7.65 0 translate
newpath
0 0 moveto
(3) true charpath
0 0 0 setrgbcolor
fill
7.65 0 translate
newpath
0 0 moveto
(4) true charpath
0 0 0 setrgbcolor
fill
7.65 0 translate
newpath
0 0 moveto
(5) true charpath
0 0 0 setrgbcolor
fill
7.65 0 translate
newpath
0 0 moveto
(6) true charpath
0 0 0 setrgbcolor
fill
7.65 0 translate
-124.504 0 translate
0 3.93429 translate
0 19.225 translate
/Helvetica findfont
5.508 scalefont
setfont
130.05 -1.57371 translate
newpath
0 0 moveto
(0) true charpath
0 0 0 setrgbcolor
fill
0 19.125 translate
newpath
0 0 moveto
(+0.56) true charpath
0 0 0 setrgbcolor
fill
0 -38.25 translate
newpath
0 0 moveto
(-2.91) true charpath
0 0 0 setrgbcolor
fill
-130.05 19.125 translate
0 1.57371 translate
/Helvetica-Bold findfont
11.016 scalefont
setfont
0 -0.1 translate
1 -0.0194492 scale
newpath
0 0 moveto
(G) true charpath
1 0.94 0.8 setrgbcolor
fill
1 -51.4159 scale
0 0.1 translate
0 -1.03989 translate
1 -0.0754904 scale
newpath
0 0 moveto
(C) true charpath
0.8 0.8 2.4 setrgbcolor
fill
1 -13.2467 scale
0 1.03989 translate
0 0.1 translate
1 1.02751 scale
newpath
0 0 moveto
(T) true charpath
0 0.5 0 setrgbcolor
fill
1 0.973224 scale
0 -0.1 translate
7.65 0 translate
0 -0.1 translate
1 -0.136978 scale
newpath
0 0 moveto
(G) true charpath
1 0.94 0.8 setrgbcolor
fill
1 -7.30046 scale
0 0.1 translate
0 -1.96468 translate
1 -0.176556 scale
newpath
0 0 moveto
(A) true charpath
2.4 0.8 0.8 setrgbcolor
fill
1 -5.66392 scale
0 1.96468 translate
0 -4.14078 translate
1 -0.243474 scale
newpath
0 0 moveto
(T) true charpath
0.8 0.9 0.8 setrgbcolor
fill
1 -4.10721 scale
0 4.14078 translate
0 0.1 translate
1 1.71279 scale
newpath
0 0 moveto
(C) true charpath
0 0 8 setrgbcolor
fill
1 0.583843 scale
0 -0.1 translate
7.65 0 translate
0 -0.1 translate
1 -0.133995 scale
newpath
0 0 moveto
(T) true charpath
0.8 0.9 0.8 setrgbcolor
fill
1 -7.46298 scale
0 0.1 translate
0 0.1 translate
1 1.38971 scale
newpath
0 0 moveto
(C) true charpath
0 0 8 setrgbcolor
fill
1 0.719573 scale
0 -0.1 translate
0 -1.9412 translate
1 -0.392933 scale
newpath
0 0 moveto
(A) true charpath
2.4 0.8 0.8 setrgbcolor
fill
1 -2.54496 scale
0 1.9412 translate
7.65 0 translate
0 0.1 translate
1 0.603823 scale
newpath
0 0 moveto
(G) true charpath
1 0.7 0 setrgbcolor
fill
1 1.65611 scale
0 -0.1 translate
0 -0.1 translate
1 -0.0528594 scale
newpath
0 0 moveto
(A) true charpath
2.4 0.8 0.8 setrgbcolor
fill
1 -18.9181 scale
0 0.1 translate
0 5.63808 translate
1 0.810258 scale
newpath
0 0 moveto
(T) true charpath
0 0.5 0 setrgbcolor
fill
1 1.23417 scale
0 -5.63808 translate
0 -1.30279 translate
1 -0.380661 scale
newpath
0 0 moveto
(C) true charpath
0.8 0.8 2.4 setrgbcolor
fill
1 -2.62701 scale
0 1.30279 translate
7.65 0 translate
0 0.1 translate
1 0.44212 scale
newpath
0 0 moveto
(G) true charpath
1 0.7 0 setrgbcolor
fill
1 2.26183 scale
0 -0.1 translate
0 4.36571 translate
1 0.775323 scale
newpath
0 0 moveto
(T) true charpath
0 0.5 0 setrgbcolor
fill
1 1.28979 scale
0 -4.36571 translate
0 -0.1 translate
1 -0.107527 scale
newpath
0 0 moveto
(A) true charpath
2.4 0.8 0.8 setrgbcolor
fill
1 -9.3 scale
0 0.1 translate
0 -1.73294 translate
1 -0.145943 scale
newpath
0 0 moveto
(C) true charpath
0.8 0.8 2.4 setrgbcolor
fill
1 -6.852 scale
0 1.73294 translate
7.65 0 translate
0 -0.1 translate
1 -0.0541496 scale
newpath
0 0 moveto
(C) true charpath
0.8 0.8 2.4 setrgbcolor
fill
1 -18.4673 scale
0 0.1 translate
0 -1.31294 translate
1 -0.106078 scale
newpath
0 0 moveto
(A) true charpath
2.4 0.8 0.8 setrgbcolor
fill
1 -9.42699 scale
0 1.31294 translate
0 -2.93448 translate
1 -0.114596 scale
newpath
0 0 moveto
(T) true charpath
0.8 0.9 0.8 setrgbcolor
fill
1 -8.72634 scale
0 2.93448 translate
0 0.1 translate
1 1.40329 scale
newpath
0 0 moveto
(G) true charpath
1 0.7 0 setrgbcolor
fill
1 0.712609 scale
0 -0.1 translate
7.65 0 translate
0 0.1 translate
1 1.35941 scale
newpath
0 0 moveto
(A) true charpath
8 0 0 setrgbcolor
fill
1 0.735611 scale
0 -0.1 translate
0 -0.1 translate
1 -0.201278 scale
newpath
0 0 moveto
(T) true charpath
0.8 0.9 0.8 setrgbcolor
fill
1 -4.96825 scale
0 0.1 translate
0 -2.47063 translate
1 -0.250859 scale
newpath
0 0 moveto
(C) true charpath
0.8 0.8 2.4 setrgbcolor
fill
1 -3.98631 scale
0 2.47063 translate
7.65 0 translate
0 -0.1 translate
1 -0.246002 scale
newpath
0 0 moveto
(G) true charpath
1 0.94 0.8 setrgbcolor
fill
1 -4.06501 scale
0 0.1 translate
0 0.1 translate
1 2.01349 scale
newpath
0 0 moveto
(A) true charpath
8 0 0 setrgbcolor
fill
1 0.496649 scale
0 -0.1 translate
0 -2.82254 translate
1 -0.310905 scale
newpath
0 0 moveto
(T) true charpath
0.8 0.9 0.8 setrgbcolor
fill
1 -3.21641 scale
0 2.82254 translate
0 -6.05578 translate
1 -0.464065 scale
newpath
0 0 moveto
(C) true charpath
0.8 0.8 2.4 setrgbcolor
fill
1 -2.15487 scale
0 6.05578 translate
7.65 0 translate
0 0.1 translate
1 0.702602 scale
newpath
0 0 moveto
(G) true charpath
1 0.7 0 setrgbcolor
fill
1 1.42328 scale
0 -0.1 translate
0 6.41533 translate
1 0.908573 scale
newpath
0 0 moveto
(T) true charpath
0 0.5 0 setrgbcolor
fill
1 1.10063 scale
0 -6.41533 translate
0 -0.1 translate
1 -0.238497 scale
newpath
0 0 moveto
(A) true charpath
2.4 0.8 0.8 setrgbcolor
fill
1 -4.19292 scale
0 0.1 translate
0 -2.76349 translate
1 -0.267771 scale
newpath
0 0 moveto
(C) true charpath
0.8 0.8 2.4 setrgbcolor
fill
1 -3.73454 scale
0 2.76349 translate
7.65 0 translate
0 -0.1 translate
1 -0.0162642 scale
newpath
0 0 moveto
(G) true charpath
1 0.94 0.8 setrgbcolor
fill
1 -61.4847 scale
0 0.1 translate
0 0.1 translate
1 0.684757 scale
newpath
0 0 moveto
(A) true charpath
8 0 0 setrgbcolor
fill
1 1.46037 scale
0 -0.1 translate
7.65 0 translate
0 0.1 translate
1 0.877274 scale
newpath
0 0 moveto
(T) true charpath
0 0.5 0 setrgbcolor
fill
1 1.13989 scale
0 -0.1 translate
0 -0.1 translate
1 -0.0954661 scale
newpath
0 0 moveto
(G) true charpath
1 0.94 0.8 setrgbcolor
fill
1 -10.4749 scale
0 0.1 translate
7.65 0 translate
0 0.1 translate
1 0.612944 scale
newpath
0 0 moveto
(T) true charpath
0 0.5 0 setrgbcolor
fill
1 1.63147 scale
0 -0.1 translate
0 5.70985 translate
1 0.90499 scale
newpath
0 0 moveto
(G) true charpath
1 0.7 0 setrgbcolor
fill
1 1.10498 scale
0 -5.70985 translate
0 -0.1 translate
1 -0.124463 scale
newpath
0 0 moveto
(A) true charpath
2.4 0.8 0.8 setrgbcolor
fill
1 -8.03454 scale
0 0.1 translate
0 -1.8662 translate
1 -0.346211 scale
newpath
0 0 moveto
(C) true charpath
0.8 0.8 2.4 setrgbcolor
fill
1 -2.88841 scale
0 1.8662 translate
7.65 0 translate
0 0.1 translate
1 0.216506 scale
newpath
0 0 moveto
(G) true charpath
1 0.7 0 setrgbcolor
fill
1 4.6188 scale
0 -0.1 translate
0 2.59045 translate
1 0.514843 scale
newpath
0 0 moveto
(A) true charpath
8 0 0 setrgbcolor
fill
1 1.94234 scale
0 -2.59045 translate
0 -0.1 translate
1 -0.199515 scale
newpath
0 0 moveto
(C) true charpath
0.8 0.8 2.4 setrgbcolor
fill
1 -5.01214 scale
0 0.1 translate
7.65 0 translate
0 0.1 translate
1 2.3223 scale
newpath
0 0 moveto
(C) true charpath
0 0 8 setrgbcolor
fill
1 0.430608 scale
0 -0.1 translate
0 -0.1 translate
1 -0.595638 scale
newpath
0 0 moveto
(G) true charpath
1 0.94 0.8 setrgbcolor
fill
1 -1.67887 scale
0 0.1 translate
0 -5.57368 translate
1 -0.658927 scale
newpath
0 0 moveto
(T) true charpath
0.8 0.9 0.8 setrgbcolor
fill
1 -1.51762 scale
0 5.57368 translate
0 -11.5454 translate
1 -0.747156 scale
newpath
0 0 moveto
(A) true charpath
2.4 0.8 0.8 setrgbcolor
fill
1 -1.33841 scale
0 11.5454 translate
7.65 0 translate
0 0.1 translate
1 2.33056 scale
newpath
0 0 moveto
(T) true charpath
0 0.5 0 setrgbcolor
fill
1 0.429082 scale
0 -0.1 translate
0 -0.1 translate
1 -0.504282 scale
newpath
0 0 moveto
(G) true charpath
1 0.94 0.8 setrgbcolor
fill
1 -1.98302 scale
0 0.1 translate
0 -4.85484 translate
1 -0.779834 scale
newpath
0 0 moveto
(C) true charpath
0.8 0.8 2.4 setrgbcolor
fill
1 -1.28232 scale
0 4.85484 translate
0 -11.7779 translate
1 -0.846439 scale
newpath
0 0 moveto
(A) true charpath
2.4 0.8 0.8 setrgbcolor
fill
1 -1.18142 scale
0 11.7779 translate
7.65 0 translate
7.65 0 translate
-122.4 -23.1593 translate
newpath
-3.825 -1.9125 moveto
130.05 0 rlineto
0 45.9 rlineto
-130.05 0 rlineto
0 -45.9 rlineto
closepath
0 0 0 setrgbcolor
stroke
-275.4 0 translate
0 18.1779 translate
/Helvetica findfont
5.61816 scalefont
setfont
newpath
0 0 moveto
(Motif Name:) true charpath
0 0 0 setrgbcolor
fill
70.227 0 translate
/Helvetica-Bold findfont
5.61816 scalefont
setfont
newpath
0 0 moveto
(CM000996.3_32573631-32574831(+)_1|1|1x0) true charpath
0 0 0 setrgbcolor
fill
-70.227 0 translate
0 -68.25 translate
0 29.125 translate
/Helvetica findfont
8.262 scalefont
setfont
newpath
0 0 moveto
(Gene:) true charpath
0 0 0 setrgbcolor
fill
42.1362 0 translate
/Helvetica-Bold findfont
8.262 scalefont
setfont
newpath
0 0 moveto
(CM000996.3_32573631-32574831(+)_1) true charpath
0 0 0 setrgbcolor
fill
-42.1362 0 translate
-30.6 -29.125 translate
306 0 translate
2.10375 0 translate
/Helvetica findfont
5.508 scalefont
setfont
newpath
0 0 moveto
(1) true charpath
0 0 0 setrgbcolor
fill
7.65 0 translate
newpath
0 0 moveto
(2) true charpath
0 0 0 setrgbcolor
fill
7.65 0 translate
newpath
0 0 moveto
(3) true charpath
0 0 0 setrgbcolor
fill
7.65 0 translate
newpath
0 0 moveto
(4) true charpath
0 0 0 setrgbcolor
fill
7.65 0 translate
newpath
0 0 moveto
(5) true charpath
0 0 0 setrgbcolor
fill
7.65 0 translate
newpath
0 0 moveto
(6) true charpath
0 0 0 setrgbcolor
fill
7.65 0 translate
newpath
0 0 moveto
(7) true charpath
0 0 0 setrgbcolor
fill
7.65 0 translate
newpath
0 0 moveto
(8) true charpath
0 0 0 setrgbcolor
fill
7.65 0 translate
newpath
0 0 moveto
(9) true charpath
0 0 0 setrgbcolor
fill
7.65 0 translate
newpath
0 0 moveto
(0) true charpath
0 0 0 setrgbcolor
fill
7.65 0 translate
newpath
0 0 moveto
(1) true charpath
0 0 0 setrgbcolor
fill
7.65 0 translate
newpath
0 0 moveto
(2) true charpath
0 0 0 setrgbcolor
fill
7.65 0 translate
newpath
0 0 moveto
(3) true charpath
0 0 0 setrgbcolor
fill
7.65 0 translate
-101.554 0 translate
0 3.93429 translate
0 19.225 translate
/Helvetica findfont
5.508 scalefont
setfont
107.1 -1.57371 translate
newpath
0 0 moveto
(0) true charpath
0 0 0 setrgbcolor
fill
0 19.125 translate
newpath
0 0 moveto
(+0.57) true charpath
0 0 0 setrgbcolor
fill
0 -38.25 translate
newpath
0 0 moveto
(-3.13) true charpath
0 0 0 setrgbcolor
fill
-107.1 19.125 translate
0 1.57371 translate
/Helvetica-Bold findfont
11.016 scalefont
setfont
0 -0.1 translate
1 -0.0668526 scale
newpath
0 0 moveto
(C) true charpath
0.8 0.8 2.4 setrgbcolor
fill
1 -14.9583 scale
0 0.1 translate
0 0.1 translate
1 1.30418 scale
newpath
0 0 moveto
(T) true charpath
0 0.5 0 setrgbcolor
fill
1 0.766764 scale
0 -0.1 translate
0 -1.41289 translate
1 -0.185462 scale
newpath
0 0 moveto
(A) true charpath
2.4 0.8 0.8 setrgbcolor
fill
1 -5.39195 scale
0 1.41289 translate
7.65 0 translate
0 0.1 translate
1 0.466926 scale
newpath
0 0 moveto
(G) true charpath
1 0.7 0 setrgbcolor
fill
1 2.14166 scale
0 -0.1 translate
0 4.5609 translate
1 0.831762 scale
newpath
0 0 moveto
(C) true charpath
0 0 8 setrgbcolor
fill
1 1.20227 scale
0 -4.5609 translate
0 -0.1 translate
1 -0.117405 scale
newpath
0 0 moveto
(T) true charpath
0.8 0.9 0.8 setrgbcolor
fill
1 -8.51749 scale
0 0.1 translate
0 -1.81067 translate
1 -0.160866 scale
newpath
0 0 moveto
(A) true charpath
2.4 0.8 0.8 setrgbcolor
fill
1 -6.21635 scale
0 1.81067 translate
7.65 0 translate
0 0.1 translate
1 0.50638 scale
newpath
0 0 moveto
(C) true charpath
0 0 8 setrgbcolor
fill
1 1.9748 scale
0 -0.1 translate
0 -0.1 translate
1 -0.0821471 scale
newpath
0 0 moveto
(A) true charpath
2.4 0.8 0.8 setrgbcolor
fill
1 -12.1733 scale
0 0.1 translate
7.65 0 translate
0 0.1 translate
1 0.226695 scale
newpath
0 0 moveto
(T) true charpath
0 0.5 0 setrgbcolor
fill
1 4.41121 scale
0 -0.1 translate
0 -0.1 translate
1 -0.0123187 scale
newpath
0 0 moveto
(G) true charpath
1 0.94 0.8 setrgbcolor
fill
1 -81.1775 scale
0 0.1 translate
0 2.67063 translate
1 0.646572 scale
newpath
0 0 moveto
(A) true charpath
8 0 0 setrgbcolor
fill
1 1.54662 scale
0 -2.67063 translate
0 -0.983788 translate
1 -0.0763992 scale
newpath
0 0 moveto
(C) true charpath
0.8 0.8 2.4 setrgbcolor
fill
1 -13.0891 scale
0 0.983788 translate
7.65 0 translate
0 -0.1 translate
1 -0.204732 scale
newpath
0 0 moveto
(A) true charpath
2.4 0.8 0.8 setrgbcolor
fill
1 -4.88443 scale
0 0.1 translate
0 -2.49781 translate
1 -0.250461 scale
newpath
0 0 moveto
(T) true charpath
0.8 0.9 0.8 setrgbcolor
fill
1 -3.99264 scale
0 2.49781 translate
0 0.1 translate
1 1.87811 scale
newpath
0 0 moveto
(C) true charpath
0 0 8 setrgbcolor
fill
1 0.532451 scale
0 -0.1 translate
0 -5.25543 translate
1 -0.277016 scale
newpath
0 0 moveto
(G) true charpath
1 0.94 0.8 setrgbcolor
fill
1 -3.6099 scale
0 5.25543 translate
7.65 0 translate
0 0.1 translate
1 0.422659 scale
newpath
0 0 moveto
(G) true charpath
1 0.7 0 setrgbcolor
fill
1 2.36597 scale
0 -0.1 translate
0 4.21258 translate
1 0.907323 scale
newpath
0 0 moveto
(A) true charpath
8 0 0 setrgbcolor
fill
1 1.10214 scale
0 -4.21258 translate
0 -0.1 translate
1 -0.13142 scale
newpath
0 0 moveto
(T) true charpath
0.8 0.9 0.8 setrgbcolor
fill
1 -7.60917 scale
0 0.1 translate
0 -1.92095 translate
1 -0.172404 scale
newpath
0 0 moveto
(C) true charpath
0.8 0.8 2.4 setrgbcolor
fill
1 -5.80033 scale
0 1.92095 translate
7.65 0 translate
0 0.1 translate
1 0.583191 scale
newpath
0 0 moveto
(T) true charpath
0 0.5 0 setrgbcolor
fill
1 1.7147 scale
0 -0.1 translate
7.65 0 translate
0 0.1 translate
1 0.408878 scale
newpath
0 0 moveto
(G) true charpath
1 0.7 0 setrgbcolor
fill
1 2.44572 scale
0 -0.1 translate
7.65 0 translate
0 0.1 translate
1 0.0702383 scale
newpath
0 0 moveto
(C) true charpath
0 0 8 setrgbcolor
fill
1 14.2372 scale
0 -0.1 translate
0 1.43953 translate
1 0.602704 scale
newpath
0 0 moveto
(G) true charpath
1 0.7 0 setrgbcolor
fill
1 1.65919 scale
0 -1.43953 translate
0 -0.1 translate
1 -0.099306 scale
newpath
0 0 moveto
(T) true charpath
0.8 0.9 0.8 setrgbcolor
fill
1 -10.0699 scale
0 0.1 translate
7.65 0 translate
0 0.1 translate
1 2.33056 scale
newpath
0 0 moveto
(G) true charpath
1 0.7 0 setrgbcolor
fill
1 0.429082 scale
0 -0.1 translate
0 -0.1 translate
1 -0.608347 scale
newpath
0 0 moveto
(A) true charpath
2.4 0.8 0.8 setrgbcolor
fill
1 -1.6438 scale
0 0.1 translate
0 -5.67368 translate
1 -0.747815 scale
newpath
0 0 moveto
(T) true charpath
0.8 0.9 0.8 setrgbcolor
fill
1 -1.33723 scale
0 5.67368 translate
0 -12.3448 translate
1 -0.774394 scale
newpath
0 0 moveto
(C) true charpath
0.8 0.8 2.4 setrgbcolor
fill
1 -1.29133 scale
0 12.3448 translate
7.65 0 translate
0 0.1 translate
1 2.22034 scale
newpath
0 0 moveto
(A) true charpath
8 0 0 setrgbcolor
fill
1 0.450382 scale
0 -0.1 translate
0 -0.1 translate
1 -0.410104 scale
newpath
0 0 moveto
(G) true charpath
1 0.94 0.8 setrgbcolor
fill
1 -2.4384 scale
0 0.1 translate
0 -4.11379 translate
1 -0.537068 scale
newpath
0 0 moveto
(C) true charpath
0.8 0.8 2.4 setrgbcolor
fill
1 -1.86196 scale
0 4.11379 translate
0 -9.12661 translate
1 -0.609725 scale
newpath
0 0 moveto
(T) true charpath
0.8 0.9 0.8 setrgbcolor
fill
1 -1.64008 scale
0 9.12661 translate
7.65 0 translate
0 -0.1 translate
1 -0.0654863 scale
newpath
0 0 moveto
(C) true charpath
0.8 0.8 2.4 setrgbcolor
fill
1 -15.2704 scale
0 0.1 translate
0 -1.40214 translate
1 -0.117835 scale
newpath
0 0 moveto
(A) true charpath
2.4 0.8 0.8 setrgbcolor
fill
1 -8.48646 scale
0 1.40214 translate
0 0.1 translate
1 1.67734 scale
newpath
0 0 moveto
(T) true charpath
0 0.5 0 setrgbcolor
fill
1 0.596184 scale
0 -0.1 translate
0 -3.11619 translate
1 -0.368561 scale
newpath
0 0 moveto
(G) true charpath
1 0.94 0.8 setrgbcolor
fill
1 -2.71326 scale
0 3.11619 translate
7.65 0 translate
7.65 0 translate
-99.45 -23.1593 translate
newpath
-3.825 -1.9125 moveto
107.1 0 rlineto
0 45.9 rlineto
-107.1 0 rlineto
0 -45.9 rlineto
closepath
0 0 0 setrgbcolor
stroke
-275.4 0 translate
0 18.1779 translate
/Helvetica findfont
5.61816 scalefont
setfont
newpath
0 0 moveto
(Motif Name:) true charpath
0 0 0 setrgbcolor
fill
70.227 0 translate
/Helvetica-Bold findfont
5.61816 scalefont
setfont
newpath
0 0 moveto
(CM000996.3_32573631-32574831(+)_1|2|1x0) true charpath
0 0 0 setrgbcolor
fill
-70.227 0 translate
0 -68.25 translate
0 29.125 translate
/Helvetica findfont
8.262 scalefont
setfont
newpath
0 0 moveto
(Gene:) true charpath
0 0 0 setrgbcolor
fill
42.1362 0 translate
/Helvetica-Bold findfont
8.262 scalefont
setfont
newpath
0 0 moveto
(CM000996.3_36218194-36220366(+)_1) true charpath
0 0 0 setrgbcolor
fill
-42.1362 0 translate
-30.6 -29.125 translate
306 0 translate
2.10375 0 translate
/Helvetica findfont
5.508 scalefont
setfont
newpath
0 0 moveto
(1) true charpath
0 0 0 setrgbcolor
fill
7.65 0 translate
newpath
0 0 moveto
(2) true charpath
0 0 0 setrgbcolor
fill
7.65 0 translate
newpath
0 0 moveto
(3) true charpath
0 0 0 setrgbcolor
fill
7.65 0 translate
newpath
0 0 moveto
(4) true charpath
0 0 0 setrgbcolor
fill
7.65 0 translate
-32.7037 0 translate
0 3.93429 translate
0 19.225 translate
/Helvetica findfont
5.508 scalefont
setfont
38.25 -1.57371 translate
newpath
0 0 moveto
(0) true charpath
0 0 0 setrgbcolor
fill
0 19.125 translate
newpath
0 0 moveto
(+0.56) true charpath
0 0 0 setrgbcolor
fill
0 -38.25 translate
newpath
0 0 moveto
(-2.79) true charpath
0 0 0 setrgbcolor
fill
-38.25 19.125 translate
0 1.57371 translate
/Helvetica-Bold findfont
11.016 scalefont
setfont
0 0.1 translate
1 0.1832 scale
newpath
0 0 moveto
(G) true charpath
1 0.7 0 setrgbcolor
fill
1 5.45853 scale
0 -0.1 translate
0 2.32838 translate
1 0.962788 scale
newpath
0 0 moveto
(A) true charpath
8 0 0 setrgbcolor
fill
1 1.03865 scale
0 -2.32838 translate
0 -0.1 translate
1 -0.416445 scale
newpath
0 0 moveto
(C) true charpath
0.8 0.8 2.4 setrgbcolor
fill
1 -2.40128 scale
0 0.1 translate
7.65 0 translate
0 -0.1 translate
1 -0.121658 scale
newpath
0 0 moveto
(C) true charpath
0.8 0.8 2.4 setrgbcolor
fill
1 -8.21973 scale
0 0.1 translate
0 0.1 translate
1 1.85904 scale
newpath
0 0 moveto
(T) true charpath
0 0.5 0 setrgbcolor
fill
1 0.537911 scale
0 -0.1 translate
0 -1.84414 translate
1 -0.33285 scale
newpath
0 0 moveto
(A) true charpath
2.4 0.8 0.8 setrgbcolor
fill
1 -3.00435 scale
0 1.84414 translate
0 -5.25005 translate
1 -0.348482 scale
newpath
0 0 moveto
(G) true charpath
1 0.94 0.8 setrgbcolor
fill
1 -2.86959 scale
0 5.25005 translate
7.65 0 translate
0 0.1 translate
1 2.33056 scale
newpath
0 0 moveto
(A) true charpath
8 0 0 setrgbcolor
fill
1 0.429082 scale
0 -0.1 translate
0 -0.1 translate
1 -0.514283 scale
newpath
0 0 moveto
(G) true charpath
1 0.94 0.8 setrgbcolor
fill
1 -1.94445 scale
0 0.1 translate
0 -4.93353 translate
1 -0.723282 scale
newpath
0 0 moveto
(C) true charpath
0.8 0.8 2.4 setrgbcolor
fill
1 -1.38259 scale
0 4.93353 translate
0 -11.4116 translate
1 -0.89299 scale
newpath
0 0 moveto
(T) true charpath
0.8 0.9 0.8 setrgbcolor
fill
1 -1.11983 scale
0 11.4116 translate
7.65 0 translate
7.65 0 translate
-30.6 -23.1593 translate
newpath
-3.825 -1.9125 moveto
38.25 0 rlineto
0 45.9 rlineto
-38.25 0 rlineto
0 -45.9 rlineto
closepath
0 0 0 setrgbcolor
stroke
-275.4 0 translate
0 18.1779 translate
/Helvetica findfont
5.61816 scalefont
setfont
newpath
0 0 moveto
(Motif Name:) true charpath
0 0 0 setrgbcolor
fill
70.227 0 translate
/Helvetica-Bold findfont
5.61816 scalefont
setfont
newpath
0 0 moveto
(CM000996.3_36218194-36220366(+)_1|1|1x0) true charpath
0 0 0 setrgbcolor
fill
-70.227 0 translate
0 -68.25 translate
showpage
30.6 674.55 translate
0 29.125 translate
/Helvetica findfont
8.262 scalefont
setfont
newpath
0 0 moveto
(Gene:) true charpath
0 0 0 setrgbcolor
fill
42.1362 0 translate
/Helvetica-Bold findfont
8.262 scalefont
setfont
newpath
0 0 moveto
(CM000996.3_36218194-36220366(+)_1) true charpath
0 0 0 setrgbcolor
fill
-42.1362 0 translate
-30.6 -29.125 translate
306 0 translate
2.10375 0 translate
/Helvetica findfont
5.508 scalefont
setfont
newpath
0 0 moveto
(1) true charpath
0 0 0 setrgbcolor
fill
7.65 0 translate
newpath
0 0 moveto
(2) true charpath
0 0 0 setrgbcolor
fill
7.65 0 translate
newpath
0 0 moveto
(3) true charpath
0 0 0 setrgbcolor
fill
7.65 0 translate
newpath
0 0 moveto
(4) true charpath
0 0 0 setrgbcolor
fill
7.65 0 translate
newpath
0 0 moveto
(5) true charpath
0 0 0 setrgbcolor
fill
7.65 0 translate
newpath
0 0 moveto
(6) true charpath
0 0 0 setrgbcolor
fill
7.65 0 translate
newpath
0 0 moveto
(7) true charpath
0 0 0 setrgbcolor
fill
7.65 0 translate
newpath
0 0 moveto
(8) true charpath
0 0 0 setrgbcolor
fill
7.65 0 translate
newpath
0 0 moveto
(9) true charpath
0 0 0 setrgbcolor
fill
7.65 0 translate
newpath
0 0 moveto
(0) true charpath
0 0 0 setrgbcolor
fill
7.65 0 translate
newpath
0 0 moveto
(1) true charpath
0 0 0 setrgbcolor
fill
7.65 0 translate
newpath
0 0 moveto
(2) true charpath
0 0 0 setrgbcolor
fill
7.65 0 translate
newpath
0 0 moveto
(3) true charpath
0 0 0 setrgbcolor
fill
7.65 0 translate
newpath
0 0 moveto
(4) true charpath
0 0 0 setrgbcolor
fill
7.65 0 translate
newpath
0 0 moveto
(5) true charpath
0 0 0 setrgbcolor
fill
7.65 0 translate
newpath
0 0 moveto
(6) true charpath
0 0 0 setrgbcolor
fill
7.65 0 translate
newpath
0 0 moveto
(7) true charpath
0 0 0 setrgbcolor
fill
7.65 0 translate
newpath
0 0 moveto
(8) true charpath
0 0 0 setrgbcolor
fill
7.65 0 translate
newpath
0 0 moveto
(9) true charpath
0 0 0 setrgbcolor
fill
7.65 0 translate
newpath
0 0 moveto
(0) true charpath
0 0 0 setrgbcolor
fill
7.65 0 translate
newpath
0 0 moveto
(1) true charpath
0 0 0 setrgbcolor
fill
7.65 0 translate
newpath
0 0 moveto
(2) true charpath
0 0 0 setrgbcolor
fill
7.65 0 translate
newpath
0 0 moveto
(3) true charpath
0 0 0 setrgbcolor
fill
7.65 0 translate
newpath
0 0 moveto
(4) true charpath
0 0 0 setrgbcolor
fill
7.65 0 translate
newpath
0 0 moveto
(5) true charpath
0 0 0 setrgbcolor
fill
7.65 0 translate
newpath
0 0 moveto
(6) true charpath
0 0 0 setrgbcolor
fill
7.65 0 translate
newpath
0 0 moveto
(7) true charpath
0 0 0 setrgbcolor
fill
7.65 0 translate
newpath
0 0 moveto
(8) true charpath
0 0 0 setrgbcolor
fill
7.65 0 translate
newpath
0 0 moveto
(9) true charpath
0 0 0 setrgbcolor
fill
7.65 0 translate
newpath
0 0 moveto
(0) true charpath
0 0 0 setrgbcolor
fill
7.65 0 translate
newpath
0 0 moveto
(1) true charpath
0 0 0 setrgbcolor
fill
7.65 0 translate
newpath
0 0 moveto
(2) true charpath
0 0 0 setrgbcolor
fill
7.65 0 translate
newpath
0 0 moveto
(3) true charpath
0 0 0 setrgbcolor
fill
7.65 0 translate
newpath
0 0 moveto
(4) true charpath
0 0 0 setrgbcolor
fill
7.65 0 translate
newpath
0 0 moveto
(5) true charpath
0 0 0 setrgbcolor
fill
7.65 0 translate
newpath
0 0 moveto
(6) true charpath
0 0 0 setrgbcolor
fill
7.65 0 translate
newpath
0 0 moveto
(7) true charpath
0 0 0 setrgbcolor
fill
7.65 0 translate
newpath
0 0 moveto
(8) true charpath
0 0 0 setrgbcolor
fill
7.65 0 translate
newpath
0 0 moveto
(9) true charpath
0 0 0 setrgbcolor
fill
7.65 0 translate
newpath
0 0 moveto
(0) true charpath
0 0 0 setrgbcolor
fill
7.65 0 translate
-308.104 0 translate
0 3.93429 translate
0 19.225 translate
/Helvetica findfont
5.508 scalefont
setfont
313.65 -1.57371 translate
newpath
0 0 moveto
(0) true charpath
0 0 0 setrgbcolor
fill
0 19.125 translate
newpath
0 0 moveto
(+0.57) true charpath
0 0 0 setrgbcolor
fill
0 -38.25 translate
newpath
0 0 moveto
(-2.96) true charpath
0 0 0 setrgbcolor
fill
-313.65 19.125 translate
0 1.57371 translate
/Helvetica-Bold findfont
11.016 scalefont
setfont
0 0.1 translate
1 2.33056 scale
newpath
0 0 moveto
(G) true charpath
1 0.7 0 setrgbcolor
fill
1 0.429082 scale
0 -0.1 translate
0 -0.1 translate
1 -0.581008 scale
newpath
0 0 moveto
(A) true charpath
2.4 0.8 0.8 setrgbcolor
fill
1 -1.72115 scale
0 0.1 translate
0 -5.45856 translate
1 -0.719228 scale
newpath
0 0 moveto
(C) true charpath
0.8 0.8 2.4 setrgbcolor
fill
1 -1.39038 scale
0 5.45856 translate
0 -11.9047 translate
1 -0.83032 scale
newpath
0 0 moveto
(T) true charpath
0.8 0.9 0.8 setrgbcolor
fill
1 -1.20436 scale
0 11.9047 translate
7.65 0 translate
0 -0.1 translate
1 -0.126443 scale
newpath
0 0 moveto
(C) true charpath
0.8 0.8 2.4 setrgbcolor
fill
1 -7.90873 scale
0 0.1 translate
0 0.1 translate
1 1.92751 scale
newpath
0 0 moveto
(T) true charpath
0 0.5 0 setrgbcolor
fill
1 0.518804 scale
0 -0.1 translate
0 -1.88178 translate
1 -0.369041 scale
newpath
0 0 moveto
(A) true charpath
2.4 0.8 0.8 setrgbcolor
fill
1 -2.70973 scale
0 1.88178 translate
0 -5.57246 translate
1 -0.412833 scale
newpath
0 0 moveto
(G) true charpath
1 0.94 0.8 setrgbcolor
fill
1 -2.42229 scale
0 5.57246 translate
7.65 0 translate
0 0.1 translate
1 2.25166 scale
newpath
0 0 moveto
(A) true charpath
8 0 0 setrgbcolor
fill
1 0.444118 scale
0 -0.1 translate
0 -0.1 translate
1 -0.461995 scale
newpath
0 0 moveto
(T) true charpath
0.8 0.9 0.8 setrgbcolor
fill
1 -2.16452 scale
0 0.1 translate
0 -4.5221 translate
1 -0.616431 scale
newpath
0 0 moveto
(C) true charpath
0.8 0.8 2.4 setrgbcolor
fill
1 -1.62224 scale
0 4.5221 translate
0 -10.1594 translate
1 -0.618742 scale
newpath
0 0 moveto
(G) true charpath
1 0.94 0.8 setrgbcolor
fill
1 -1.61618 scale
0 10.1594 translate
7.65 0 translate
0 0.1 translate
1 0.0254329 scale
newpath
0 0 moveto
(C) true charpath
0 0 8 setrgbcolor
fill
1 39.3192 scale
0 -0.1 translate
0 -0.1 translate
1 -0.0457011 scale
newpath
0 0 moveto
(G) true charpath
1 0.94 0.8 setrgbcolor
fill
1 -21.8813 scale
0 0.1 translate
0 1.08698 translate
1 1.13805 scale
newpath
0 0 moveto
(A) true charpath
8 0 0 setrgbcolor
fill
1 0.878695 scale
0 -1.08698 translate
0 -1.24646 translate
1 -0.301988 scale
newpath
0 0 moveto
(T) true charpath
0.8 0.9 0.8 setrgbcolor
fill
1 -3.31139 scale
0 1.24646 translate
7.65 0 translate
0 0.1 translate
1 2.18288 scale
newpath
0 0 moveto
(T) true charpath
0 0.5 0 setrgbcolor
fill
1 0.45811 scale
0 -0.1 translate
0 -0.1 translate
1 -0.364627 scale
newpath
0 0 moveto
(C) true charpath
0.8 0.8 2.4 setrgbcolor
fill
1 -2.74253 scale
0 0.1 translate
0 -3.75595 translate
1 -0.518797 scale
newpath
0 0 moveto
(A) true charpath
2.4 0.8 0.8 setrgbcolor
fill
1 -1.92754 scale
0 3.75595 translate
0 -8.625 translate
1 -0.568452 scale
newpath
0 0 moveto
(G) true charpath
1 0.94 0.8 setrgbcolor
fill
1 -1.75916 scale
0 8.625 translate
7.65 0 translate
0 0.1 translate
1 2.32208 scale
newpath
0 0 moveto
(A) true charpath
8 0 0 setrgbcolor
fill
1 0.430648 scale
0 -0.1 translate
0 -0.1 translate
1 -0.634075 scale
newpath
0 0 moveto
(T) true charpath
0.8 0.9 0.8 setrgbcolor
fill
1 -1.5771 scale
0 0.1 translate
0 -5.87612 translate
1 -0.668487 scale
newpath
0 0 moveto
(G) true charpath
1 0.94 0.8 setrgbcolor
fill
1 -1.49591 scale
0 5.87612 translate
0 -11.923 translate
1 -0.73814 scale
newpath
0 0 moveto
(C) true charpath
0.8 0.8 2.4 setrgbcolor
fill
1 -1.35476 scale
0 11.923 translate
7.65 0 translate
0 0.1 translate
1 0.551244 scale
newpath
0 0 moveto
(C) true charpath
0 0 8 setrgbcolor
fill
1 1.81408 scale
0 -0.1 translate
0 5.22436 translate
1 0.640393 scale
newpath
0 0 moveto
(A) true charpath
8 0 0 setrgbcolor
fill
1 1.56154 scale
0 -5.22436 translate
0 -0.1 translate
1 -0.0965117 scale
newpath
0 0 moveto
(G) true charpath
1 0.94 0.8 setrgbcolor
fill
1 -10.3614 scale
0 0.1 translate
0 -1.64627 translate
1 -0.134292 scale
newpath
0 0 moveto
(T) true charpath
0.8 0.9 0.8 setrgbcolor
fill
1 -7.44644 scale
0 1.64627 translate
7.65 0 translate
0 -0.1 translate
1 -0.00953431 scale
newpath
0 0 moveto
(C) true charpath
0.8 0.8 2.4 setrgbcolor
fill
1 -104.884 scale
0 0.1 translate
0 -0.961879 translate
1 -0.117933 scale
newpath
0 0 moveto
(G) true charpath
1 0.94 0.8 setrgbcolor
fill
1 -8.47942 scale
0 0.961879 translate
0 0.1 translate
1 1.4779 scale
newpath
0 0 moveto
(T) true charpath
0 0.5 0 setrgbcolor
fill
1 0.676636 scale
0 -0.1 translate
0 -2.6767 translate
1 -0.234204 scale
newpath
0 0 moveto
(A) true charpath
2.4 0.8 0.8 setrgbcolor
fill
1 -4.26978 scale
0 2.6767 translate
7.65 0 translate
0 0.1 translate
1 2.08351 scale
newpath
0 0 moveto
(G) true charpath
1 0.7 0 setrgbcolor
fill
1 0.47996 scale
0 -0.1 translate
0 -0.1 translate
1 -0.363761 scale
newpath
0 0 moveto
(T) true charpath
0.8 0.9 0.8 setrgbcolor
fill
1 -2.74906 scale
0 0.1 translate
0 -3.74914 translate
1 -0.37888 scale
newpath
0 0 moveto
(A) true charpath
2.4 0.8 0.8 setrgbcolor
fill
1 -2.63936 scale
0 3.74914 translate
0 -7.51723 translate
1 -0.403047 scale
newpath
0 0 moveto
(C) true charpath
0.8 0.8 2.4 setrgbcolor
fill
1 -2.4811 scale
0 7.51723 translate
7.65 0 translate
0 0.1 translate
1 2.33056 scale
newpath
0 0 moveto
(G) true charpath
1 0.7 0 setrgbcolor
fill
1 0.429082 scale
0 -0.1 translate
0 -0.1 translate
1 -0.581008 scale
newpath
0 0 moveto
(A) true charpath
2.4 0.8 0.8 setrgbcolor
fill
1 -1.72115 scale
0 0.1 translate
0 -5.45856 translate
1 -0.719228 scale
newpath
0 0 moveto
(C) true charpath
0.8 0.8 2.4 setrgbcolor
fill
1 -1.39038 scale
0 5.45856 translate
0 -11.9047 translate
1 -0.83032 scale
newpath
0 0 moveto
(T) true charpath
0.8 0.9 0.8 setrgbcolor
fill
1 -1.20436 scale
0 11.9047 translate
7.65 0 translate
0 -0.1 translate
1 -0.126443 scale
newpath
0 0 moveto
(C) true charpath
0.8 0.8 2.4 setrgbcolor
fill
1 -7.90873 scale
0 0.1 translate
0 0.1 translate
1 1.92751 scale
newpath
0 0 moveto
(T) true charpath
0 0.5 0 setrgbcolor
fill
1 0.518804 scale
0 -0.1 translate
0 -1.88178 translate
1 -0.369041 scale
newpath
0 0 moveto
(A) true charpath
2.4 0.8 0.8 setrgbcolor
fill
1 -2.70973 scale
0 1.88178 translate
0 -5.57246 translate
1 -0.412833 scale
newpath
0 0 moveto
(G) true charpath
1 0.94 0.8 setrgbcolor
fill
1 -2.42229 scale
0 5.57246 translate
7.65 0 translate
0 0.1 translate
1 2.25166 scale
newpath
0 0 moveto
(A) true charpath
8 0 0 setrgbcolor
fill
1 0.444118 scale
0 -0.1 translate
0 -0.1 translate
1 -0.461995 scale
newpath
0 0 moveto
(T) true charpath
0.8 0.9 0.8 setrgbcolor
fill
1 -2.16452 scale
0 0.1 translate
0 -4.5221 translate
1 -0.616431 scale
newpath
0 0 moveto
(C) true charpath
0.8 0.8 2.4 setrgbcolor
fill
1 -1.62224 scale
0 4.5221 translate
0 -10.1594 translate
1 -0.618742 scale
newpath
0 0 moveto
(G) true charpath
1 0.94 0.8 setrgbcolor
fill
1 -1.61618 scale
0 10.1594 translate
7.65 0 translate
0 0.1 translate
1 0.0254329 scale
newpath
0 0 moveto
(C) true charpath
0 0 8 setrgbcolor
fill
1 39.3192 scale
0 -0.1 translate
0 -0.1 translate
1 -0.0457011 scale
newpath
0 0 moveto
(G) true charpath
1 0.94 0.8 setrgbcolor
fill
1 -21.8813 scale
0 0.1 translate
0 1.08698 translate
1 1.13805 scale
newpath
0 0 moveto
(A) true charpath
8 0 0 setrgbcolor
fill
1 0.878695 scale
0 -1.08698 translate
0 -1.24646 translate
1 -0.301988 scale
newpath
0 0 moveto
(T) true charpath
0.8 0.9 0.8 setrgbcolor
fill
1 -3.31139 scale
0 1.24646 translate
7.65 0 translate
0 0.1 translate
1 2.18288 scale
newpath
0 0 moveto
(T) true charpath
0 0.5 0 setrgbcolor
fill
1 0.45811 scale
0 -0.1 translate
0 -0.1 translate
1 -0.364627 scale
newpath
0 0 moveto
(C) true charpath
0.8 0.8 2.4 setrgbcolor
fill
1 -2.74253 scale
0 0.1 translate
0 -3.75595 translate
1 -0.518797 scale
newpath
0 0 moveto
(A) true charpath
2.4 0.8 0.8 setrgbcolor
fill
1 -1.92754 scale
0 3.75595 translate
0 -8.625 translate
1 -0.568452 scale
newpath
0 0 moveto
(G) true charpath
1 0.94 0.8 setrgbcolor
fill
1 -1.75916 scale
0 8.625 translate
7.65 0 translate
0 0.1 translate
1 2.32208 scale
newpath
0 0 moveto
(A) true charpath
8 0 0 setrgbcolor
fill
1 0.430648 scale
0 -0.1 translate
0 -0.1 translate
1 -0.634075 scale
newpath
0 0 moveto
(T) true charpath
0.8 0.9 0.8 setrgbcolor
fill
1 -1.5771 scale
0 0.1 translate
0 -5.87612 translate
1 -0.668487 scale
newpath
0 0 moveto
(G) true charpath
1 0.94 0.8 setrgbcolor
fill
1 -1.49591 scale
0 5.87612 translate
0 -11.923 translate
1 -0.73814 scale
newpath
0 0 moveto
(C) true charpath
0.8 0.8 2.4 setrgbcolor
fill
1 -1.35476 scale
0 11.923 translate
7.65 0 translate
0 0.1 translate
1 0.587266 scale
newpath
0 0 moveto
(A) true charpath
8 0 0 setrgbcolor
fill
1 1.70281 scale
0 -0.1 translate
0 -0.1 translate
1 -0.0980325 scale
newpath
0 0 moveto
(C) true charpath
0.8 0.8 2.4 setrgbcolor
fill
1 -10.2007 scale
0 0.1 translate
7.65 0 translate
0 -0.1 translate
1 -0.0250197 scale
newpath
0 0 moveto
(T) true charpath
0.8 0.9 0.8 setrgbcolor
fill
1 -39.9686 scale
0 0.1 translate
0 0.1 translate
1 1.0659 scale
newpath
0 0 moveto
(A) true charpath
8 0 0 setrgbcolor
fill
1 0.938177 scale
0 -0.1 translate
0 -1.08373 translate
1 -0.207927 scale
newpath
0 0 moveto
(G) true charpath
1 0.94 0.8 setrgbcolor
fill
1 -4.80938 scale
0 1.08373 translate
7.65 0 translate
0 -0.1 translate
1 -0.298534 scale
newpath
0 0 moveto
(T) true charpath
0.8 0.9 0.8 setrgbcolor
fill
1 -3.3497 scale
0 0.1 translate
0 0.1 translate
1 2.15956 scale
newpath
0 0 moveto
(G) true charpath
1 0.7 0 setrgbcolor
fill
1 0.463056 scale
0 -0.1 translate
0 -3.2359 translate
1 -0.518926 scale
newpath
0 0 moveto
(A) true charpath
2.4 0.8 0.8 setrgbcolor
fill
1 -1.92706 scale
0 3.2359 translate
0 -8.10596 translate
1 -0.600279 scale
newpath
0 0 moveto
(C) true charpath
0.8 0.8 2.4 setrgbcolor
fill
1 -1.66589 scale
0 8.10596 translate
7.65 0 translate
0 0.1 translate
1 0.242266 scale
newpath
0 0 moveto
(C) true charpath
0 0 8 setrgbcolor
fill
1 4.12769 scale
0 -0.1 translate
0 2.79315 translate
1 0.5626 scale
newpath
0 0 moveto
(A) true charpath
8 0 0 setrgbcolor
fill
1 1.77746 scale
0 -2.79315 translate
0 -0.1 translate
1 -0.153099 scale
newpath
0 0 moveto
(T) true charpath
0.8 0.9 0.8 setrgbcolor
fill
1 -6.53173 scale
0 0.1 translate
7.65 0 translate
0 0.1 translate
1 2.19136 scale
newpath
0 0 moveto
(T) true charpath
0 0.5 0 setrgbcolor
fill
1 0.456337 scale
0 -0.1 translate
0 -0.1 translate
1 -0.355313 scale
newpath
0 0 moveto
(C) true charpath
0.8 0.8 2.4 setrgbcolor
fill
1 -2.81442 scale
0 0.1 translate
0 -3.68266 translate
1 -0.537575 scale
newpath
0 0 moveto
(G) true charpath
1 0.94 0.8 setrgbcolor
fill
1 -1.86021 scale
0 3.68266 translate
0 -8.69946 translate
1 -0.601503 scale
newpath
0 0 moveto
(A) true charpath
2.4 0.8 0.8 setrgbcolor
fill
1 -1.6625 scale
0 8.69946 translate
7.65 0 translate
0 0.1 translate
1 2.19393 scale
newpath
0 0 moveto
(A) true charpath
8 0 0 setrgbcolor
fill
1 0.455803 scale
0 -0.1 translate
0 -0.1 translate
1 -0.435381 scale
newpath
0 0 moveto
(T) true charpath
0.8 0.9 0.8 setrgbcolor
fill
1 -2.29684 scale
0 0.1 translate
0 -4.31268 translate
1 -0.498721 scale
newpath
0 0 moveto
(C) true charpath
0.8 0.8 2.4 setrgbcolor
fill
1 -2.00513 scale
0 4.31268 translate
0 -9.02376 translate
1 -0.527817 scale
newpath
0 0 moveto
(G) true charpath
1 0.94 0.8 setrgbcolor
fill
1 -1.8946 scale
0 9.02376 translate
7.65 0 translate
0 0.1 translate
1 0.616112 scale
newpath
0 0 moveto
(A) true charpath
8 0 0 setrgbcolor
fill
1 1.62308 scale
0 -0.1 translate
7.65 0 translate
0 -0.1 translate
1 -0.00812818 scale
newpath
0 0 moveto
(C) true charpath
0.8 0.8 2.4 setrgbcolor
fill
1 -123.029 scale
0 0.1 translate
0 -0.950814 translate
1 -0.0483176 scale
newpath
0 0 moveto
(A) true charpath
2.4 0.8 0.8 setrgbcolor
fill
1 -20.6964 scale
0 0.950814 translate
0 0.1 translate
1 0.857504 scale
newpath
0 0 moveto
(T) true charpath
0 0.5 0 setrgbcolor
fill
1 1.16618 scale
0 -0.1 translate
7.65 0 translate
0 0.1 translate
1 0.962629 scale
newpath
0 0 moveto
(G) true charpath
1 0.7 0 setrgbcolor
fill
1 1.03882 scale
0 -0.1 translate
0 -0.1 translate
1 -0.182942 scale
newpath
0 0 moveto
(C) true charpath
0.8 0.8 2.4 setrgbcolor
fill
1 -5.46621 scale
0 0.1 translate
7.65 0 translate
0 0.1 translate
1 0.131891 scale
newpath
0 0 moveto
(G) true charpath
1 0.7 0 setrgbcolor
fill
1 7.58204 scale
0 -0.1 translate
0 -0.1 translate
1 -0.042086 scale
newpath
0 0 moveto
(C) true charpath
0.8 0.8 2.4 setrgbcolor
fill
1 -23.7609 scale
0 0.1 translate
0 1.92465 translate
1 0.860612 scale
newpath
0 0 moveto
(A) true charpath
8 0 0 setrgbcolor
fill
1 1.16196 scale
0 -1.92465 translate
0 -1.21801 translate
1 -0.131494 scale
newpath
0 0 moveto
(T) true charpath
0.8 0.9 0.8 setrgbcolor
fill
1 -7.60493 scale
0 1.21801 translate
7.65 0 translate
0 -0.1 translate
1 -0.23088 scale
newpath
0 0 moveto
(C) true charpath
0.8 0.8 2.4 setrgbcolor
fill
1 -4.33125 scale
0 0.1 translate
0 -2.70355 translate
1 -0.255206 scale
newpath
0 0 moveto
(G) true charpath
1 0.94 0.8 setrgbcolor
fill
1 -3.91841 scale
0 2.70355 translate
0 0.1 translate
1 1.90997 scale
newpath
0 0 moveto
(T) true charpath
0 0.5 0 setrgbcolor
fill
1 0.523569 scale
0 -0.1 translate
0 -5.49852 translate
1 -0.33102 scale
newpath
0 0 moveto
(A) true charpath
2.4 0.8 0.8 setrgbcolor
fill
1 -3.02096 scale
0 5.49852 translate
7.65 0 translate
0 0.1 translate
1 2.25762 scale
newpath
0 0 moveto
(G) true charpath
1 0.7 0 setrgbcolor
fill
1 0.442945 scale
0 -0.1 translate
0 -0.1 translate
1 -0.537132 scale
newpath
0 0 moveto
(A) true charpath
2.4 0.8 0.8 setrgbcolor
fill
1 -1.86174 scale
0 0.1 translate
0 -5.11332 translate
1 -0.560052 scale
newpath
0 0 moveto
(T) true charpath
0.8 0.9 0.8 setrgbcolor
fill
1 -1.78555 scale
0 5.11332 translate
0 -10.307 translate
1 -0.605491 scale
newpath
0 0 moveto
(C) true charpath
0.8 0.8 2.4 setrgbcolor
fill
1 -1.65155 scale
0 10.307 translate
7.65 0 translate
0 0.1 translate
1 0.242266 scale
newpath
0 0 moveto
(C) true charpath
0 0 8 setrgbcolor
fill
1 4.12769 scale
0 -0.1 translate
0 2.79315 translate
1 0.5626 scale
newpath
0 0 moveto
(A) true charpath
8 0 0 setrgbcolor
fill
1 1.77746 scale
0 -2.79315 translate
0 -0.1 translate
1 -0.153099 scale
newpath
0 0 moveto
(T) true charpath
0.8 0.9 0.8 setrgbcolor
fill
1 -6.53173 scale
0 0.1 translate
7.65 0 translate
0 0.1 translate
1 2.19136 scale
newpath
0 0 moveto
(T) true charpath
0 0.5 0 setrgbcolor
fill
1 0.456337 scale
0 -0.1 translate
0 -0.1 translate
1 -0.355313 scale
newpath
0 0 moveto
(C) true charpath
0.8 0.8 2.4 setrgbcolor
fill
1 -2.81442 scale
0 0.1 translate
0 -3.68266 translate
1 -0.537575 scale
newpath
0 0 moveto
(G) true charpath
1 0.94 0.8 setrgbcolor
fill
1 -1.86021 scale
0 3.68266 translate
0 -8.69946 translate
1 -0.601503 scale
newpath
0 0 moveto
(A) true charpath
2.4 0.8 0.8 setrgbcolor
fill
1 -1.6625 scale
0 8.69946 translate
7.65 0 translate
0 0.1 translate
1 2.19393 scale
newpath
0 0 moveto
(A) true charpath
8 0 0 setrgbcolor
fill
1 0.455803 scale
0 -0.1 translate
0 -0.1 translate
1 -0.435381 scale
newpath
0 0 moveto
(T) true charpath
0.8 0.9 0.8 setrgbcolor
fill
1 -2.29684 scale
0 0.1 translate
0 -4.31268 translate
1 -0.498721 scale
newpath
0 0 moveto
(C) true charpath
0.8 0.8 2.4 setrgbcolor
fill
1 -2.00513 scale
0 4.31268 translate
0 -9.02376 translate
1 -0.527817 scale
newpath
0 0 moveto
(G) true charpath
1 0.94 0.8 setrgbcolor
fill
1 -1.8946 scale
0 9.02376 translate
7.65 0 translate
0 0.1 translate
1 0.258993 scale
newpath
0 0 moveto
(C) true charpath
0 0 8 setrgbcolor
fill
1 3.8611 scale
0 -0.1 translate
0 2.92476 translate
1 1.3333 scale
newpath
0 0 moveto
(A) true charpath
8 0 0 setrgbcolor
fill
1 0.750021 scale
0 -2.92476 translate
0 -0.1 translate
1 -0.212224 scale
newpath
0 0 moveto
(G) true charpath
1 0.94 0.8 setrgbcolor
fill
1 -4.712 scale
0 0.1 translate
0 -2.55676 translate
1 -0.447733 scale
newpath
0 0 moveto
(T) true charpath
0.8 0.9 0.8 setrgbcolor
fill
1 -2.23347 scale
0 2.55676 translate
7.65 0 translate
0 0.1 translate
1 1.56695 scale
newpath
0 0 moveto
(C) true charpath
0 0 8 setrgbcolor
fill
1 0.638184 scale
0 -0.1 translate
0 -0.1 translate
1 -0.336142 scale
newpath
0 0 moveto
(A) true charpath
2.4 0.8 0.8 setrgbcolor
fill
1 -2.97494 scale
0 0.1 translate
0 -3.53181 translate
1 -0.404875 scale
newpath
0 0 moveto
(G) true charpath
1 0.94 0.8 setrgbcolor
fill
1 -2.4699 scale
0 3.53181 translate
7.65 0 translate
0 0.1 translate
1 2.29658 scale
newpath
0 0 moveto
(A) true charpath
8 0 0 setrgbcolor
fill
1 0.43543 scale
0 -0.1 translate
0 -0.1 translate
1 -0.583493 scale
newpath
0 0 moveto
(G) true charpath
1 0.94 0.8 setrgbcolor
fill
1 -1.71382 scale
0 0.1 translate
0 -5.47811 translate
1 -0.633993 scale
newpath
0 0 moveto
(T) true charpath
0.8 0.9 0.8 setrgbcolor
fill
1 -1.5773 scale
0 5.47811 translate
0 -11.2536 translate
1 -0.6754 scale
newpath
0 0 moveto
(C) true charpath
0.8 0.8 2.4 setrgbcolor
fill
1 -1.4806 scale
0 11.2536 translate
7.65 0 translate
0 0.1 translate
1 0.4136 scale
newpath
0 0 moveto
(G) true charpath
1 0.7 0 setrgbcolor
fill
1 2.41779 scale
0 -0.1 translate
0 4.1413 translate
1 0.556235 scale
newpath
0 0 moveto
(A) true charpath
8 0 0 setrgbcolor
fill
1 1.7978 scale
0 -4.1413 translate
0 -0.1 translate
1 -0.0564326 scale
newpath
0 0 moveto
(C) true charpath
0.8 0.8 2.4 setrgbcolor
fill
1 -17.7203 scale
0 0.1 translate
0 -1.3309 translate
1 -0.0726256 scale
newpath
0 0 moveto
(T) true charpath
0.8 0.9 0.8 setrgbcolor
fill
1 -13.7693 scale
0 1.3309 translate
7.65 0 translate
0 -0.1 translate
1 -0.019749 scale
newpath
0 0 moveto
(C) true charpath
0.8 0.8 2.4 setrgbcolor
fill
1 -50.6355 scale
0 0.1 translate
0 0.1 translate
1 0.948691 scale
newpath
0 0 moveto
(T) true charpath
0 0.5 0 setrgbcolor
fill
1 1.05408 scale
0 -0.1 translate
0 -1.04225 translate
1 -0.132226 scale
newpath
0 0 moveto
(A) true charpath
2.4 0.8 0.8 setrgbcolor
fill
1 -7.5628 scale
0 1.04225 translate
7.65 0 translate
0 -0.1 translate
1 -0.0353306 scale
newpath
0 0 moveto
(G) true charpath
1 0.94 0.8 setrgbcolor
fill
1 -28.3041 scale
0 0.1 translate
0 0.1 translate
1 1.77365 scale
newpath
0 0 moveto
(T) true charpath
0 0.5 0 setrgbcolor
fill
1 0.563808 scale
0 -0.1 translate
0 -1.16486 translate
1 -0.263068 scale
newpath
0 0 moveto
(A) true charpath
2.4 0.8 0.8 setrgbcolor
fill
1 -3.8013 scale
0 1.16486 translate
0 -4.02168 translate
1 -0.432373 scale
newpath
0 0 moveto
(C) true charpath
0.8 0.8 2.4 setrgbcolor
fill
1 -2.31282 scale
0 4.02168 translate
7.65 0 translate
0 -0.1 translate
1 -0.0166611 scale
newpath
0 0 moveto
(G) true charpath
1 0.94 0.8 setrgbcolor
fill
1 -60.02 scale
0 0.1 translate
0 -1.01796 translate
1 -0.0929202 scale
newpath
0 0 moveto
(T) true charpath
0.8 0.9 0.8 setrgbcolor
fill
1 -10.7619 scale
0 1.01796 translate
0 0.1 translate
1 0.950835 scale
newpath
0 0 moveto
(A) true charpath
8 0 0 setrgbcolor
fill
1 1.05171 scale
0 -0.1 translate
7.65 0 translate
0 -0.1 translate
1 -0.0990559 scale
newpath
0 0 moveto
(C) true charpath
0.8 0.8 2.4 setrgbcolor
fill
1 -10.0953 scale
0 0.1 translate
0 -1.66629 translate
1 -0.128384 scale
newpath
0 0 moveto
(G) true charpath
1 0.94 0.8 setrgbcolor
fill
1 -7.78916 scale
0 1.66629 translate
0 -3.46334 translate
1 -0.183507 scale
newpath
0 0 moveto
(A) true charpath
2.4 0.8 0.8 setrgbcolor
fill
1 -5.44938 scale
0 3.46334 translate
0 0.1 translate
1 1.57093 scale
newpath
0 0 moveto
(T) true charpath
0 0.5 0 setrgbcolor
fill
1 0.636566 scale
0 -0.1 translate
7.65 0 translate
0 0.1 translate
1 2.17852 scale
newpath
0 0 moveto
(T) true charpath
0 0.5 0 setrgbcolor
fill
1 0.459028 scale
0 -0.1 translate
0 -0.1 translate
1 -0.418205 scale
newpath
0 0 moveto
(G) true charpath
1 0.94 0.8 setrgbcolor
fill
1 -2.39117 scale
0 0.1 translate
0 -4.17753 translate
1 -0.474697 scale
newpath
0 0 moveto
(A) true charpath
2.4 0.8 0.8 setrgbcolor
fill
1 -2.10661 scale
0 4.17753 translate
0 -8.69958 translate
1 -0.519452 scale
newpath
0 0 moveto
(C) true charpath
0.8 0.8 2.4 setrgbcolor
fill
1 -1.92511 scale
0 8.69958 translate
7.65 0 translate
7.65 0 translate
-306 -23.1593 translate
newpath
-3.825 -1.9125 moveto
313.65 0 rlineto
0 45.9 rlineto
-313.65 0 rlineto
0 -45.9 rlineto
closepath
0 0 0 setrgbcolor
stroke
-275.4 0 translate
0 18.1779 translate
/Helvetica findfont
5.61816 scalefont
setfont
newpath
0 0 moveto
(Motif Name:) true charpath
0 0 0 setrgbcolor
fill
70.227 0 translate
/Helvetica-Bold findfont
5.61816 scalefont
setfont
newpath
0 0 moveto
(CM000996.3_36218194-36220366(+)_1|2|1x0) true charpath
0 0 0 setrgbcolor
fill
-70.227 0 translate
0 -68.25 translate
0 29.125 translate
/Helvetica findfont
8.262 scalefont
setfont
newpath
0 0 moveto
(Gene:) true charpath
0 0 0 setrgbcolor
fill
42.1362 0 translate
/Helvetica-Bold findfont
8.262 scalefont
setfont
newpath
0 0 moveto
(CM000996.3_47004819-47006121(-)_1) true charpath
0 0 0 setrgbcolor
fill
-42.1362 0 translate
-30.6 -29.125 translate
306 0 translate
2.10375 0 translate
/Helvetica findfont
5.508 scalefont
setfont
newpath
0 0 moveto
(1) true charpath
0 0 0 setrgbcolor
fill
7.65 0 translate
newpath
0 0 moveto
(2) true charpath
0 0 0 setrgbcolor
fill
7.65 0 translate
newpath
0 0 moveto
(3) true charpath
0 0 0 setrgbcolor
fill
7.65 0 translate
newpath
0 0 moveto
(4) true charpath
0 0 0 setrgbcolor
fill
7.65 0 translate
newpath
0 0 moveto
(5) true charpath
0 0 0 setrgbcolor
fill
7.65 0 translate
newpath
0 0 moveto
(6) true charpath
0 0 0 setrgbcolor
fill
7.65 0 translate
newpath
0 0 moveto
(7) true charpath
0 0 0 setrgbcolor
fill
7.65 0 translate
newpath
0 0 moveto
(8) true charpath
0 0 0 setrgbcolor
fill
7.65 0 translate
newpath
0 0 moveto
(9) true charpath
0 0 0 setrgbcolor
fill
7.65 0 translate
newpath
0 0 moveto
(0) true charpath
0 0 0 setrgbcolor
fill
7.65 0 translate
-78.6038 0 translate
0 3.93429 translate
0 19.225 translate
/Helvetica findfont
5.508 scalefont
setfont
84.15 -1.57371 translate
newpath
0 0 moveto
(0) true charpath
0 0 0 setrgbcolor
fill
0 19.125 translate
newpath
0 0 moveto
(+0.57) true charpath
0 0 0 setrgbcolor
fill
0 -38.25 translate
newpath
0 0 moveto
(-3.09) true charpath
0 0 0 setrgbcolor
fill
-84.15 19.125 translate
0 1.57371 translate
/Helvetica-Bold findfont
11.016 scalefont
setfont
0 0.1 translate
1 0.121888 scale
newpath
0 0 moveto
(G) true charpath
1 0.7 0 setrgbcolor
fill
1 8.20422 scale
0 -0.1 translate
0 1.84595 translate
1 0.440016 scale
newpath
0 0 moveto
(A) true charpath
8 0 0 setrgbcolor
fill
1 2.27265 scale
0 -1.84595 translate
0 -0.1 translate
1 -0.123477 scale
newpath
0 0 moveto
(T) true charpath
0.8 0.9 0.8 setrgbcolor
fill
1 -8.09865 scale
0 0.1 translate
7.65 0 translate
0 0.1 translate
1 2.33002 scale
newpath
0 0 moveto
(A) true charpath
8 0 0 setrgbcolor
fill
1 0.429181 scale
0 -0.1 translate
0 -0.1 translate
1 -0.632311 scale
newpath
0 0 moveto
(T) true charpath
0.8 0.9 0.8 setrgbcolor
fill
1 -1.5815 scale
0 0.1 translate
0 -5.86224 translate
1 -0.692672 scale
newpath
0 0 moveto
(G) true charpath
1 0.94 0.8 setrgbcolor
fill
1 -1.44368 scale
0 5.86224 translate
0 -12.0994 translate
1 -0.766473 scale
newpath
0 0 moveto
(C) true charpath
0.8 0.8 2.4 setrgbcolor
fill
1 -1.30468 scale
0 12.0994 translate
7.65 0 translate
0 0.1 translate
1 2.33056 scale
newpath
0 0 moveto
(C) true charpath
0 0 8 setrgbcolor
fill
1 0.429082 scale
0 -0.1 translate
0 -0.1 translate
1 -0.565744 scale
newpath
0 0 moveto
(T) true charpath
0.8 0.9 0.8 setrgbcolor
fill
1 -1.76758 scale
0 0.1 translate
0 -5.33845 translate
1 -0.777796 scale
newpath
0 0 moveto
(G) true charpath
1 0.94 0.8 setrgbcolor
fill
1 -1.28568 scale
0 5.33845 translate
0 -12.2455 translate
1 -0.787016 scale
newpath
0 0 moveto
(A) true charpath
2.4 0.8 0.8 setrgbcolor
fill
1 -1.27062 scale
0 12.2455 translate
7.65 0 translate
0 0.1 translate
1 0.201987 scale
newpath
0 0 moveto
(G) true charpath
1 0.7 0 setrgbcolor
fill
1 4.95082 scale
0 -0.1 translate
0 2.4762 translate
1 0.505505 scale
newpath
0 0 moveto
(T) true charpath
0 0.5 0 setrgbcolor
fill
1 1.97822 scale
0 -2.4762 translate
0 -0.1 translate
1 -0.122758 scale
newpath
0 0 moveto
(C) true charpath
0.8 0.8 2.4 setrgbcolor
fill
1 -8.1461 scale
0 0.1 translate
7.65 0 translate
0 -0.1 translate
1 -0.0980894 scale
newpath
0 0 moveto
(A) true charpath
2.4 0.8 0.8 setrgbcolor
fill
1 -10.1948 scale
0 0.1 translate
0 -1.65868 translate
1 -0.220136 scale
newpath
0 0 moveto
(T) true charpath
0.8 0.9 0.8 setrgbcolor
fill
1 -4.54265 scale
0 1.65868 translate
0 0.1 translate
1 1.86181 scale
newpath
0 0 moveto
(G) true charpath
1 0.7 0 setrgbcolor
fill
1 0.537112 scale
0 -0.1 translate
0 -4.17769 translate
1 -0.506606 scale
newpath
0 0 moveto
(C) true charpath
0.8 0.8 2.4 setrgbcolor
fill
1 -1.97392 scale
0 4.17769 translate
7.65 0 translate
0 -0.1 translate
1 -0.126708 scale
newpath
0 0 moveto
(C) true charpath
0.8 0.8 2.4 setrgbcolor
fill
1 -7.89213 scale
0 0.1 translate
0 0.1 translate
1 1.36655 scale
newpath
0 0 moveto
(T) true charpath
0 0.5 0 setrgbcolor
fill
1 0.731768 scale
0 -0.1 translate
0 -1.88387 translate
1 -0.324253 scale
newpath
0 0 moveto
(A) true charpath
2.4 0.8 0.8 setrgbcolor
fill
1 -3.08401 scale
0 1.88387 translate
7.65 0 translate
0 0.1 translate
1 0.0957661 scale
newpath
0 0 moveto
(A) true charpath
8 0 0 setrgbcolor
fill
1 10.4421 scale
0 -0.1 translate
0 1.6404 translate
1 0.405429 scale
newpath
0 0 moveto
(G) true charpath
1 0.7 0 setrgbcolor
fill
1 2.46652 scale
0 -1.6404 translate
0 -0.1 translate
1 -0.0574275 scale
newpath
0 0 moveto
(C) true charpath
0.8 0.8 2.4 setrgbcolor
fill
1 -17.4133 scale
0 0.1 translate
7.65 0 translate
0 0.1 translate
1 0.246231 scale
newpath
0 0 moveto
(G) true charpath
1 0.7 0 setrgbcolor
fill
1 4.06123 scale
0 -0.1 translate
0 -0.1 translate
1 -0.00201267 scale
newpath
0 0 moveto
(C) true charpath
0.8 0.8 2.4 setrgbcolor
fill
1 -496.852 scale
0 0.1 translate
0 2.82434 translate
1 0.660845 scale
newpath
0 0 moveto
(T) true charpath
0 0.5 0 setrgbcolor
fill
1 1.51321 scale
0 -2.82434 translate
0 -0.902694 translate
1 -0.106698 scale
newpath
0 0 moveto
(A) true charpath
2.4 0.8 0.8 setrgbcolor
fill
1 -9.37229 scale
0 0.902694 translate
7.65 0 translate
0 0.1 translate
1 0.429763 scale
newpath
0 0 moveto
(T) true charpath
0 0.5 0 setrgbcolor
fill
1 2.32686 scale
0 -0.1 translate
7.65 0 translate
7.65 0 translate
-76.5 -23.1593 translate
newpath
-3.825 -1.9125 moveto
84.15 0 rlineto
0 45.9 rlineto
-84.15 0 rlineto
0 -45.9 rlineto
closepath
0 0 0 setrgbcolor
stroke
-275.4 0 translate
0 18.1779 translate
/Helvetica findfont
5.61816 scalefont
setfont
newpath
0 0 moveto
(Motif Name:) true charpath
0 0 0 setrgbcolor
fill
70.227 0 translate
/Helvetica-Bold findfont
5.61816 scalefont
setfont
newpath
0 0 moveto
(CM000996.3_47004819-47006121(-)_1|1|1x0) true charpath
0 0 0 setrgbcolor
fill
-70.227 0 translate
0 -68.25 translate
0 29.125 translate
/Helvetica findfont
8.262 scalefont
setfont
newpath
0 0 moveto
(Gene:) true charpath
0 0 0 setrgbcolor
fill
42.1362 0 translate
/Helvetica-Bold findfont
8.262 scalefont
setfont
newpath
0 0 moveto
(CM000996.3_47004819-47006121(-)_1) true charpath
0 0 0 setrgbcolor
fill
-42.1362 0 translate
-30.6 -29.125 translate
306 0 translate
2.10375 0 translate
/Helvetica findfont
5.508 scalefont
setfont
newpath
0 0 moveto
(1) true charpath
0 0 0 setrgbcolor
fill
7.65 0 translate
newpath
0 0 moveto
(2) true charpath
0 0 0 setrgbcolor
fill
7.65 0 translate
newpath
0 0 moveto
(3) true charpath
0 0 0 setrgbcolor
fill
7.65 0 translate
newpath
0 0 moveto
(4) true charpath
0 0 0 setrgbcolor
fill
7.65 0 translate
newpath
0 0 moveto
(5) true charpath
0 0 0 setrgbcolor
fill
7.65 0 translate
newpath
0 0 moveto
(6) true charpath
0 0 0 setrgbcolor
fill
7.65 0 translate
newpath
0 0 moveto
(7) true charpath
0 0 0 setrgbcolor
fill
7.65 0 translate
-55.6537 0 translate
0 3.93429 translate
0 19.225 translate
/Helvetica findfont
5.508 scalefont
setfont
61.2 -1.57371 translate
newpath
0 0 moveto
(0) true charpath
0 0 0 setrgbcolor
fill
0 19.125 translate
newpath
0 0 moveto
(+0.50) true charpath
0 0 0 setrgbcolor
fill
0 -38.25 translate
newpath
0 0 moveto
(-1.88) true charpath
0 0 0 setrgbcolor
fill
-61.2 19.125 translate
0 1.57371 translate
/Helvetica-Bold findfont
11.016 scalefont
setfont
0 0.1 translate
1 0.504325 scale
newpath
0 0 moveto
(C) true charpath
0 0 8 setrgbcolor
fill
1 1.98285 scale
0 -0.1 translate
0 4.85517 translate
1 0.710421 scale
newpath
0 0 moveto
(A) true charpath
8 0 0 setrgbcolor
fill
1 1.40762 scale
0 -4.85517 translate
0 -0.1 translate
1 -0.611204 scale
newpath
0 0 moveto
(G) true charpath
1 0.94 0.8 setrgbcolor
fill
1 -1.63612 scale
0 0.1 translate
7.65 0 translate
0 -0.1 translate
1 -0.304371 scale
newpath
0 0 moveto
(T) true charpath
0.8 0.9 0.8 setrgbcolor
fill
1 -3.28547 scale
0 0.1 translate
0 0.1 translate
1 2.33056 scale
newpath
0 0 moveto
(C) true charpath
0 0 8 setrgbcolor
fill
1 0.429082 scale
0 -0.1 translate
0 -3.28182 translate
1 -0.793874 scale
newpath
0 0 moveto
(G) true charpath
1 0.94 0.8 setrgbcolor
fill
1 -1.25965 scale
0 3.28182 translate
0 -10.3153 translate
1 -1.03231 scale
newpath
0 0 moveto
(A) true charpath
2.4 0.8 0.8 setrgbcolor
fill
1 -0.9687 scale
0 10.3153 translate
7.65 0 translate
0 0.1 translate
1 0.0363873 scale
newpath
0 0 moveto
(C) true charpath
0 0 8 setrgbcolor
fill
1 27.4821 scale
0 -0.1 translate
0 1.17317 translate
1 1.81755 scale
newpath
0 0 moveto
(G) true charpath
1 0.7 0 setrgbcolor
fill
1 0.550192 scale
0 -1.17317 translate
0 -0.1 translate
1 -0.423104 scale
newpath
0 0 moveto
(T) true charpath
0.8 0.9 0.8 setrgbcolor
fill
1 -2.36349 scale
0 0.1 translate
0 -4.21608 translate
1 -1.58086 scale
newpath
0 0 moveto
(A) true charpath
2.4 0.8 0.8 setrgbcolor
fill
1 -0.632569 scale
0 4.21608 translate
7.65 0 translate
0 0.1 translate
1 0.0462703 scale
newpath
0 0 moveto
(G) true charpath
1 0.7 0 setrgbcolor
fill
1 21.6122 scale
0 -0.1 translate
0 1.25094 translate
1 0.317194 scale
newpath
0 0 moveto
(T) true charpath
0 0.5 0 setrgbcolor
fill
1 3.15264 scale
0 -1.25094 translate
0 -0.1 translate
1 -0.0992583 scale
newpath
0 0 moveto
(C) true charpath
0.8 0.8 2.4 setrgbcolor
fill
1 -10.0747 scale
0 0.1 translate
7.65 0 translate
0 0.1 translate
1 0.52361 scale
newpath
0 0 moveto
(T) true charpath
0 0.5 0 setrgbcolor
fill
1 1.90982 scale
0 -0.1 translate
0 5.00692 translate
1 1.25443 scale
newpath
0 0 moveto
(A) true charpath
8 0 0 setrgbcolor
fill
1 0.797176 scale
0 -5.00692 translate
0 -0.1 translate
1 -0.433368 scale
newpath
0 0 moveto
(G) true charpath
1 0.94 0.8 setrgbcolor
fill
1 -2.30751 scale
0 0.1 translate
0 -4.29685 translate
1 -0.468027 scale
newpath
0 0 moveto
(C) true charpath
0.8 0.8 2.4 setrgbcolor
fill
1 -2.13663 scale
0 4.29685 translate
7.65 0 translate
0 -0.1 translate
1 -0.484885 scale
newpath
0 0 moveto
(A) true charpath
2.4 0.8 0.8 setrgbcolor
fill
1 -2.06234 scale
0 0.1 translate
0 0.1 translate
1 2.32099 scale
newpath
0 0 moveto
(C) true charpath
0 0 8 setrgbcolor
fill
1 0.430851 scale
0 -0.1 translate
0 -4.70221 translate
1 -0.551006 scale
newpath
0 0 moveto
(G) true charpath
1 0.94 0.8 setrgbcolor
fill
1 -1.81486 scale
0 4.70221 translate
0 -9.82469 translate
1 -0.891182 scale
newpath
0 0 moveto
(T) true charpath
0.8 0.9 0.8 setrgbcolor
fill
1 -1.12211 scale
0 9.82469 translate
7.65 0 translate
7.65 0 translate
-53.55 -23.1593 translate
newpath
-3.825 -1.9125 moveto
61.2 0 rlineto
0 45.9 rlineto
-61.2 0 rlineto
0 -45.9 rlineto
closepath
0 0 0 setrgbcolor
stroke
-275.4 0 translate
0 18.1779 translate
/Helvetica findfont
5.61816 scalefont
setfont
newpath
0 0 moveto
(Motif Name:) true charpath
0 0 0 setrgbcolor
fill
70.227 0 translate
/Helvetica-Bold findfont
5.61816 scalefont
setfont
newpath
0 0 moveto
(CM000996.3_47004819-47006121(-)_1|2|1x0) true charpath
0 0 0 setrgbcolor
fill
-70.227 0 translate
0 -68.25 translate
0 29.125 translate
/Helvetica findfont
8.262 scalefont
setfont
newpath
0 0 moveto
(Gene:) true charpath
0 0 0 setrgbcolor
fill
42.1362 0 translate
/Helvetica-Bold findfont
8.262 scalefont
setfont
newpath
0 0 moveto
(CM000996.3_78394114-78395110(-)_1) true charpath
0 0 0 setrgbcolor
fill
-42.1362 0 translate
-30.6 -29.125 translate
306 0 translate
2.10375 0 translate
/Helvetica findfont
5.508 scalefont
setfont
newpath
0 0 moveto
(1) true charpath
0 0 0 setrgbcolor
fill
7.65 0 translate
newpath
0 0 moveto
(2) true charpath
0 0 0 setrgbcolor
fill
7.65 0 translate
newpath
0 0 moveto
(3) true charpath
0 0 0 setrgbcolor
fill
7.65 0 translate
newpath
0 0 moveto
(4) true charpath
0 0 0 setrgbcolor
fill
7.65 0 translate
newpath
0 0 moveto
(5) true charpath
0 0 0 setrgbcolor
fill
7.65 0 translate
newpath
0 0 moveto
(6) true charpath
0 0 0 setrgbcolor
fill
7.65 0 translate
newpath
0 0 moveto
(7) true charpath
0 0 0 setrgbcolor
fill
7.65 0 translate
newpath
0 0 moveto
(8) true charpath
0 0 0 setrgbcolor
fill
7.65 0 translate
newpath
0 0 moveto
(9) true charpath
0 0 0 setrgbcolor
fill
7.65 0 translate
newpath
0 0 moveto
(0) true charpath
0 0 0 setrgbcolor
fill
7.65 0 translate
newpath
0 0 moveto
(1) true charpath
0 0 0 setrgbcolor
fill
7.65 0 translate
newpath
0 0 moveto
(2) true charpath
0 0 0 setrgbcolor
fill
7.65 0 translate
newpath
0 0 moveto
(3) true charpath
0 0 0 setrgbcolor
fill
7.65 0 translate
newpath
0 0 moveto
(4) true charpath
0 0 0 setrgbcolor
fill
7.65 0 translate
newpath
0 0 moveto
(5) true charpath
0 0 0 setrgbcolor
fill
7.65 0 translate
newpath
0 0 moveto
(6) true charpath
0 0 0 setrgbcolor
fill
7.65 0 translate
newpath
0 0 moveto
(7) true charpath
0 0 0 setrgbcolor
fill
7.65 0 translate
newpath
0 0 moveto
(8) true charpath
0 0 0 setrgbcolor
fill
7.65 0 translate
newpath
0 0 moveto
(9) true charpath
0 0 0 setrgbcolor
fill
7.65 0 translate
newpath
0 0 moveto
(0) true charpath
0 0 0 setrgbcolor
fill
7.65 0 translate
newpath
0 0 moveto
(1) true charpath
0 0 0 setrgbcolor
fill
7.65 0 translate
newpath
0 0 moveto
(2) true charpath
0 0 0 setrgbcolor
fill
7.65 0 translate
newpath
0 0 moveto
(3) true charpath
0 0 0 setrgbcolor
fill
7.65 0 translate
newpath
0 0 moveto
(4) true charpath
0 0 0 setrgbcolor
fill
7.65 0 translate
newpath
0 0 moveto
(5) true charpath
0 0 0 setrgbcolor
fill
7.65 0 translate
newpath
0 0 moveto
(6) true charpath
0 0 0 setrgbcolor
fill
7.65 0 translate
newpath
0 0 moveto
(7) true charpath
0 0 0 setrgbcolor
fill
7.65 0 translate
newpath
0 0 moveto
(8) true charpath
0 0 0 setrgbcolor
fill
7.65 0 translate
newpath
0 0 moveto
(9) true charpath
0 0 0 setrgbcolor
fill
7.65 0 translate
newpath
0 0 moveto
(0) true charpath
0 0 0 setrgbcolor
fill
7.65 0 translate
newpath
0 0 moveto
(1) true charpath
0 0 0 setrgbcolor
fill
7.65 0 translate
-239.254 0 translate
0 3.93429 translate
0 19.225 translate
/Helvetica findfont
5.508 scalefont
setfont
244.8 -1.57371 translate
newpath
0 0 moveto
(0) true charpath
0 0 0 setrgbcolor
fill
0 19.125 translate
newpath
0 0 moveto
(+0.53) true charpath
0 0 0 setrgbcolor
fill
0 -38.25 translate
newpath
0 0 moveto
(-2.25) true charpath
0 0 0 setrgbcolor
fill
-244.8 19.125 translate
0 1.57371 translate
/Helvetica-Bold findfont
11.016 scalefont
setfont
0 -0.1 translate
1 -0.0313081 scale
newpath
0 0 moveto
(T) true charpath
0.8 0.9 0.8 setrgbcolor
fill
1 -31.9406 scale
0 0.1 translate
0 0.1 translate
1 0.59065 scale
newpath
0 0 moveto
(C) true charpath
0 0 8 setrgbcolor
fill
1 1.69305 scale
0 -0.1 translate
0 5.53443 translate
1 0.658995 scale
newpath
0 0 moveto
(A) true charpath
8 0 0 setrgbcolor
fill
1 1.51746 scale
0 -5.53443 translate
0 -1.13321 translate
1 -0.371145 scale
newpath
0 0 moveto
(G) true charpath
1 0.94 0.8 setrgbcolor
fill
1 -2.69436 scale
0 1.13321 translate
7.65 0 translate
0 0.1 translate
1 2.29921 scale
newpath
0 0 moveto
(G) true charpath
1 0.7 0 setrgbcolor
fill
1 0.434932 scale
0 -0.1 translate
0 -0.1 translate
1 -0.575938 scale
newpath
0 0 moveto
(A) true charpath
2.4 0.8 0.8 setrgbcolor
fill
1 -1.7363 scale
0 0.1 translate
0 -5.41867 translate
1 -0.617684 scale
newpath
0 0 moveto
(C) true charpath
0.8 0.8 2.4 setrgbcolor
fill
1 -1.61895 scale
0 5.41867 translate
0 -11.0658 translate
1 -0.627654 scale
newpath
0 0 moveto
(T) true charpath
0.8 0.9 0.8 setrgbcolor
fill
1 -1.59323 scale
0 11.0658 translate
7.65 0 translate
0 0.1 translate
1 2.33056 scale
newpath
0 0 moveto
(A) true charpath
8 0 0 setrgbcolor
fill
1 0.429082 scale
0 -0.1 translate
0 -0.1 translate
1 -0.589661 scale
newpath
0 0 moveto
(G) true charpath
1 0.94 0.8 setrgbcolor
fill
1 -1.69589 scale
0 0.1 translate
0 -5.52665 translate
1 -0.674325 scale
newpath
0 0 moveto
(T) true charpath
0.8 0.9 0.8 setrgbcolor
fill
1 -1.48296 scale
0 5.52665 translate
0 -11.6195 translate
1 -0.6778 scale
newpath
0 0 moveto
(C) true charpath
0.8 0.8 2.4 setrgbcolor
fill
1 -1.47536 scale
0 11.6195 translate
7.65 0 translate
0 -0.1 translate
1 -0.336889 scale
newpath
0 0 moveto
(A) true charpath
2.4 0.8 0.8 setrgbcolor
fill
1 -2.96834 scale
0 0.1 translate
0 0.1 translate
1 2.13545 scale
newpath
0 0 moveto
(G) true charpath
1 0.7 0 setrgbcolor
fill
1 0.468286 scale
0 -0.1 translate
0 -3.53769 translate
1 -0.50047 scale
newpath
0 0 moveto
(C) true charpath
0.8 0.8 2.4 setrgbcolor
fill
1 -1.99812 scale
0 3.53769 translate
0 -8.26253 translate
1 -0.538119 scale
newpath
0 0 moveto
(T) true charpath
0.8 0.9 0.8 setrgbcolor
fill
1 -1.85833 scale
0 8.26253 translate
7.65 0 translate
0 -0.1 translate
1 -0.199419 scale
newpath
0 0 moveto
(A) true charpath
2.4 0.8 0.8 setrgbcolor
fill
1 -5.01457 scale
0 0.1 translate
0 0.1 translate
1 2.0213 scale
newpath
0 0 moveto
(G) true charpath
1 0.7 0 setrgbcolor
fill
1 0.494731 scale
0 -0.1 translate
0 -2.456 translate
1 -0.425968 scale
newpath
0 0 moveto
(T) true charpath
0.8 0.9 0.8 setrgbcolor
fill
1 -2.3476 scale
0 2.456 translate
0 -6.59461 translate
1 -0.558516 scale
newpath
0 0 moveto
(C) true charpath
0.8 0.8 2.4 setrgbcolor
fill
1 -1.79046 scale
0 6.59461 translate
7.65 0 translate
0 0.1 translate
1 2.29187 scale
newpath
0 0 moveto
(A) true charpath
8 0 0 setrgbcolor
fill
1 0.436325 scale
0 -0.1 translate
0 -0.1 translate
1 -0.486812 scale
newpath
0 0 moveto
(T) true charpath
0.8 0.9 0.8 setrgbcolor
fill
1 -2.05418 scale
0 0.1 translate
0 -4.71737 translate
1 -0.641302 scale
newpath
0 0 moveto
(G) true charpath
1 0.94 0.8 setrgbcolor
fill
1 -1.55933 scale
0 4.71737 translate
0 -10.5504 translate
1 -0.69064 scale
newpath
0 0 moveto
(C) true charpath
0.8 0.8 2.4 setrgbcolor
fill
1 -1.44793 scale
0 10.5504 translate
7.65 0 translate
0 -0.1 translate
1 -0.144142 scale
newpath
0 0 moveto
(G) true charpath
1 0.94 0.8 setrgbcolor
fill
1 -6.9376 scale
0 0.1 translate
0 0.1 translate
1 0.972285 scale
newpath
0 0 moveto
(A) true charpath
8 0 0 setrgbcolor
fill
1 1.02851 scale
0 -0.1 translate
7.65 0 translate
0 -0.1 translate
1 -0.162712 scale
newpath
0 0 moveto
(A) true charpath
2.4 0.8 0.8 setrgbcolor
fill
1 -6.14582 scale
0 0.1 translate
0 -2.16717 translate
1 -0.233282 scale
newpath
0 0 moveto
(C) true charpath
0.8 0.8 2.4 setrgbcolor
fill
1 -4.28665 scale
0 2.16717 translate
0 -4.78963 translate
1 -0.276323 scale
newpath
0 0 moveto
(G) true charpath
1 0.94 0.8 setrgbcolor
fill
1 -3.61895 scale
0 4.78963 translate
0 0.1 translate
1 1.7169 scale
newpath
0 0 moveto
(T) true charpath
0 0.5 0 setrgbcolor
fill
1 0.582444 scale
0 -0.1 translate
7.65 0 translate
0 -0.1 translate
1 -0.411082 scale
newpath
0 0 moveto
(T) true charpath
0.8 0.9 0.8 setrgbcolor
fill
1 -2.4326 scale
0 0.1 translate
0 0.1 translate
1 2.12568 scale
newpath
0 0 moveto
(A) true charpath
8 0 0 setrgbcolor
fill
1 0.470437 scale
0 -0.1 translate
0 -4.12149 translate
1 -0.458837 scale
newpath
0 0 moveto
(C) true charpath
0.8 0.8 2.4 setrgbcolor
fill
1 -2.17942 scale
0 4.12149 translate
0 -8.51873 translate
1 -0.459407 scale
newpath
0 0 moveto
(G) true charpath
1 0.94 0.8 setrgbcolor
fill
1 -2.17672 scale
0 8.51873 translate
7.65 0 translate
0 0.1 translate
1 0.201117 scale
newpath
0 0 moveto
(C) true charpath
0 0 8 setrgbcolor
fill
1 4.97223 scale
0 -0.1 translate
0 -0.1 translate
1 -0.0258275 scale
newpath
0 0 moveto
(T) true charpath
0.8 0.9 0.8 setrgbcolor
fill
1 -38.7184 scale
0 0.1 translate
0 2.46936 translate
1 0.839917 scale
newpath
0 0 moveto
(A) true charpath
8 0 0 setrgbcolor
fill
1 1.19059 scale
0 -2.46936 translate
0 -1.09008 translate
1 -0.25473 scale
newpath
0 0 moveto
(G) true charpath
1 0.94 0.8 setrgbcolor
fill
1 -3.92572 scale
0 1.09008 translate
7.65 0 translate
0 -0.1 translate
1 -0.276022 scale
newpath
0 0 moveto
(A) true charpath
2.4 0.8 0.8 setrgbcolor
fill
1 -3.6229 scale
0 0.1 translate
0 0.1 translate
1 2.04338 scale
newpath
0 0 moveto
(G) true charpath
1 0.7 0 setrgbcolor
fill
1 0.489384 scale
0 -0.1 translate
0 -3.05876 translate
1 -0.433195 scale
newpath
0 0 moveto
(T) true charpath
0.8 0.9 0.8 setrgbcolor
fill
1 -2.30843 scale
0 3.05876 translate
0 -7.25424 translate
1 -0.468053 scale
newpath
0 0 moveto
(C) true charpath
0.8 0.8 2.4 setrgbcolor
fill
1 -2.13651 scale
0 7.25424 translate
7.65 0 translate
0 0.1 translate
1 2.28033 scale
newpath
0 0 moveto
(A) true charpath
8 0 0 setrgbcolor
fill
1 0.438533 scale
0 -0.1 translate
0 -0.1 translate
1 -0.52776 scale
newpath
0 0 moveto
(G) true charpath
1 0.94 0.8 setrgbcolor
fill
1 -1.8948 scale
0 0.1 translate
0 -5.03958 translate
1 -0.598392 scale
newpath
0 0 moveto
(C) true charpath
0.8 0.8 2.4 setrgbcolor
fill
1 -1.67115 scale
0 5.03958 translate
0 -10.5349 translate
1 -0.634833 scale
newpath
0 0 moveto
(T) true charpath
0.8 0.9 0.8 setrgbcolor
fill
1 -1.57522 scale
0 10.5349 translate
7.65 0 translate
0 0.1 translate
1 0.0151009 scale
newpath
0 0 moveto
(C) true charpath
0 0 8 setrgbcolor
fill
1 66.2211 scale
0 -0.1 translate
0 1.00568 translate
1 0.2288 scale
newpath
0 0 moveto
(T) true charpath
0 0.5 0 setrgbcolor
fill
1 4.37063 scale
0 -1.00568 translate
0 3.59286 translate
1 0.311517 scale
newpath
0 0 moveto
(A) true charpath
8 0 0 setrgbcolor
fill
1 3.2101 scale
0 -3.59286 translate
0 -0.1 translate
1 -0.196245 scale
newpath
0 0 moveto
(G) true charpath
1 0.94 0.8 setrgbcolor
fill
1 -5.09566 scale
0 0.1 translate
7.65 0 translate
0 0.1 translate
1 0.0162956 scale
newpath
0 0 moveto
(A) true charpath
8 0 0 setrgbcolor
fill
1 61.3662 scale
0 -0.1 translate
0 1.01508 translate
1 0.0214793 scale
newpath
0 0 moveto
(G) true charpath
1 0.7 0 setrgbcolor
fill
1 46.5564 scale
0 -1.01508 translate
7.65 0 translate
0 -0.1 translate
1 -0.382951 scale
newpath
0 0 moveto
(A) true charpath
2.4 0.8 0.8 setrgbcolor
fill
1 -2.6113 scale
0 0.1 translate
0 -3.90014 translate
1 -0.406617 scale
newpath
0 0 moveto
(C) true charpath
0.8 0.8 2.4 setrgbcolor
fill
1 -2.45932 scale
0 3.90014 translate
0 0.1 translate
1 2.09023 scale
newpath
0 0 moveto
(G) true charpath
1 0.7 0 setrgbcolor
fill
1 0.478417 scale
0 -0.1 translate
0 -7.88649 translate
1 -0.463467 scale
newpath
0 0 moveto
(T) true charpath
0.8 0.9 0.8 setrgbcolor
fill
1 -2.15765 scale
0 7.88649 translate
7.65 0 translate
0 0.1 translate
1 0.229441 scale
newpath
0 0 moveto
(A) true charpath
8 0 0 setrgbcolor
fill
1 4.35842 scale
0 -0.1 translate
7.65 0 translate
0 0.1 translate
1 0.207419 scale
newpath
0 0 moveto
(A) true charpath
8 0 0 setrgbcolor
fill
1 4.82116 scale
0 -0.1 translate
0 2.51895 translate
1 0.381846 scale
newpath
0 0 moveto
(G) true charpath
1 0.7 0 setrgbcolor
fill
1 2.61886 scale
0 -2.51895 translate
0 -0.1 translate
1 -0.105205 scale
newpath
0 0 moveto
(C) true charpath
0.8 0.8 2.4 setrgbcolor
fill
1 -9.50529 scale
0 0.1 translate
7.65 0 translate
0 -0.1 translate
1 -0.0229588 scale
newpath
0 0 moveto
(G) true charpath
1 0.94 0.8 setrgbcolor
fill
1 -43.5563 scale
0 0.1 translate
0 -1.06751 translate
1 -0.0850337 scale
newpath
0 0 moveto
(C) true charpath
0.8 0.8 2.4 setrgbcolor
fill
1 -11.76 scale
0 1.06751 translate
0 0.1 translate
1 0.841491 scale
newpath
0 0 moveto
(A) true charpath
8 0 0 setrgbcolor
fill
1 1.18837 scale
0 -0.1 translate
7.65 0 translate
0 0.1 translate
1 0.125349 scale
newpath
0 0 moveto
(G) true charpath
1 0.7 0 setrgbcolor
fill
1 7.97775 scale
0 -0.1 translate
0 1.87317 translate
1 0.44971 scale
newpath
0 0 moveto
(A) true charpath
8 0 0 setrgbcolor
fill
1 2.22365 scale
0 -1.87317 translate
0 -0.1 translate
1 -0.0921091 scale
newpath
0 0 moveto
(C) true charpath
0.8 0.8 2.4 setrgbcolor
fill
1 -10.8567 scale
0 0.1 translate
7.65 0 translate
0 -0.1 translate
1 -0.297495 scale
newpath
0 0 moveto
(G) true charpath
1 0.94 0.8 setrgbcolor
fill
1 -3.3614 scale
0 0.1 translate
0 -3.22772 translate
1 -0.30658 scale
newpath
0 0 moveto
(T) true charpath
0.8 0.9 0.8 setrgbcolor
fill
1 -3.26179 scale
0 3.22772 translate
0 0.1 translate
1 2.07338 scale
newpath
0 0 moveto
(A) true charpath
8 0 0 setrgbcolor
fill
1 0.482305 scale
0 -0.1 translate
0 -6.42692 translate
1 -0.720316 scale
newpath
0 0 moveto
(C) true charpath
0.8 0.8 2.4 setrgbcolor
fill
1 -1.38828 scale
0 6.42692 translate
7.65 0 translate
0 -0.1 translate
1 -0.437146 scale
newpath
0 0 moveto
(G) true charpath
1 0.94 0.8 setrgbcolor
fill
1 -2.28757 scale
0 0.1 translate
0 0.1 translate
1 2.30153 scale
newpath
0 0 moveto
(T) true charpath
0 0.5 0 setrgbcolor
fill
1 0.434494 scale
0 -0.1 translate
0 -4.32657 translate
1 -0.713818 scale
newpath
0 0 moveto
(C) true charpath
0.8 0.8 2.4 setrgbcolor
fill
1 -1.40092 scale
0 4.32657 translate
0 -10.7302 translate
1 -0.740387 scale
newpath
0 0 moveto
(A) true charpath
2.4 0.8 0.8 setrgbcolor
fill
1 -1.35064 scale
0 10.7302 translate
7.65 0 translate
0 -0.1 translate
1 -0.106306 scale
newpath
0 0 moveto
(G) true charpath
1 0.94 0.8 setrgbcolor
fill
1 -9.40678 scale
0 0.1 translate
0 0.1 translate
1 1.20315 scale
newpath
0 0 moveto
(A) true charpath
8 0 0 setrgbcolor
fill
1 0.831149 scale
0 -0.1 translate
0 -1.72334 translate
1 -0.247138 scale
newpath
0 0 moveto
(T) true charpath
0.8 0.9 0.8 setrgbcolor
fill
1 -4.04632 scale
0 1.72334 translate
7.65 0 translate
0 -0.1 translate
1 -0.431265 scale
newpath
0 0 moveto
(G) true charpath
1 0.94 0.8 setrgbcolor
fill
1 -2.31876 scale
0 0.1 translate
0 0.1 translate
1 2.30123 scale
newpath
0 0 moveto
(A) true charpath
8 0 0 setrgbcolor
fill
1 0.43455 scale
0 -0.1 translate
0 -4.2803 translate
1 -0.730795 scale
newpath
0 0 moveto
(C) true charpath
0.8 0.8 2.4 setrgbcolor
fill
1 -1.36837 scale
0 4.2803 translate
0 -10.8175 translate
1 -0.73271 scale
newpath
0 0 moveto
(T) true charpath
0.8 0.9 0.8 setrgbcolor
fill
1 -1.3648 scale
0 10.8175 translate
7.65 0 translate
0 0.1 translate
1 0.211591 scale
newpath
0 0 moveto
(C) true charpath
0 0 8 setrgbcolor
fill
1 4.7261 scale
0 -0.1 translate
0 -0.1 translate
1 -0.0715981 scale
newpath
0 0 moveto
(A) true charpath
2.4 0.8 0.8 setrgbcolor
fill
1 -13.9669 scale
0 0.1 translate
0 2.55177 translate
1 0.752665 scale
newpath
0 0 moveto
(T) true charpath
0 0.5 0 setrgbcolor
fill
1 1.32861 scale
0 -2.55177 translate
0 -1.45023 translate
1 -0.13719 scale
newpath
0 0 moveto
(G) true charpath
1 0.94 0.8 setrgbcolor
fill
1 -7.28916 scale
0 1.45023 translate
7.65 0 translate
0 0.1 translate
1 1.99846 scale
newpath
0 0 moveto
(T) true charpath
0 0.5 0 setrgbcolor
fill
1 0.500386 scale
0 -0.1 translate
0 -0.1 translate
1 -0.982133 scale
newpath
0 0 moveto
(C) true charpath
0.8 0.8 2.4 setrgbcolor
fill
1 -1.01819 scale
0 0.1 translate
0 -8.61484 translate
1 -1.23644 scale
newpath
0 0 moveto
(A) true charpath
2.4 0.8 0.8 setrgbcolor
fill
1 -0.808776 scale
0 8.61484 translate
7.65 0 translate
0 -0.1 translate
1 -0.292109 scale
newpath
0 0 moveto
(A) true charpath
2.4 0.8 0.8 setrgbcolor
fill
1 -3.42339 scale
0 0.1 translate
0 0.1 translate
1 2.17908 scale
newpath
0 0 moveto
(G) true charpath
1 0.7 0 setrgbcolor
fill
1 0.45891 scale
0 -0.1 translate
0 -3.18533 translate
1 -0.44432 scale
newpath
0 0 moveto
(T) true charpath
0.8 0.9 0.8 setrgbcolor
fill
1 -2.25063 scale
0 3.18533 translate
0 -7.46836 translate
1 -0.920258 scale
newpath
0 0 moveto
(C) true charpath
0.8 0.8 2.4 setrgbcolor
fill
1 -1.08665 scale
0 7.46836 translate
7.65 0 translate
0 -0.1 translate
1 -0.156627 scale
newpath
0 0 moveto
(T) true charpath
0.8 0.9 0.8 setrgbcolor
fill
1 -6.3846 scale
0 0.1 translate
0 -2.11929 translate
1 -0.3301 scale
newpath
0 0 moveto
(A) true charpath
2.4 0.8 0.8 setrgbcolor
fill
1 -3.02939 scale
0 2.11929 translate
0 0.1 translate
1 1.90315 scale
newpath
0 0 moveto
(G) true charpath
1 0.7 0 setrgbcolor
fill
1 0.525444 scale
0 -0.1 translate
0 -5.50356 translate
1 -0.483242 scale
newpath
0 0 moveto
(C) true charpath
0.8 0.8 2.4 setrgbcolor
fill
1 -2.06936 scale
0 5.50356 translate
7.65 0 translate
0 -0.1 translate
1 -0.0712145 scale
newpath
0 0 moveto
(C) true charpath
0.8 0.8 2.4 setrgbcolor
fill
1 -14.0421 scale
0 0.1 translate
0 0.1 translate
1 0.728107 scale
newpath
0 0 moveto
(T) true charpath
0 0.5 0 setrgbcolor
fill
1 1.37343 scale
0 -0.1 translate
7.65 0 translate
0 -0.1 translate
1 -0.0423994 scale
newpath
0 0 moveto
(T) true charpath
0.8 0.9 0.8 setrgbcolor
fill
1 -23.5853 scale
0 0.1 translate
0 -1.22048 translate
1 -0.228137 scale
newpath
0 0 moveto
(G) true charpath
1 0.94 0.8 setrgbcolor
fill
1 -4.38334 scale
0 1.22048 translate
0 0.1 translate
1 1.63804 scale
newpath
0 0 moveto
(C) true charpath
0 0 8 setrgbcolor
fill
1 0.610486 scale
0 -0.1 translate
0 -3.80245 translate
1 -0.363238 scale
newpath
0 0 moveto
(A) true charpath
2.4 0.8 0.8 setrgbcolor
fill
1 -2.75302 scale
0 3.80245 translate
7.65 0 translate
0 -0.1 translate
1 -0.227756 scale
newpath
0 0 moveto
(T) true charpath
0.8 0.9 0.8 setrgbcolor
fill
1 -4.39067 scale
0 0.1 translate
0 0.1 translate
1 2.02994 scale
newpath
0 0 moveto
(G) true charpath
1 0.7 0 setrgbcolor
fill
1 0.492626 scale
0 -0.1 translate
0 -2.67897 translate
1 -0.472193 scale
newpath
0 0 moveto
(C) true charpath
0.8 0.8 2.4 setrgbcolor
fill
1 -2.11778 scale
0 2.67897 translate
0 -7.18131 translate
1 -0.473275 scale
newpath
0 0 moveto
(A) true charpath
2.4 0.8 0.8 setrgbcolor
fill
1 -2.11294 scale
0 7.18131 translate
7.65 0 translate
7.65 0 translate
-237.15 -23.1593 translate
newpath
-3.825 -1.9125 moveto
244.8 0 rlineto
0 45.9 rlineto
-244.8 0 rlineto
0 -45.9 rlineto
closepath
0 0 0 setrgbcolor
stroke
-275.4 0 translate
0 18.1779 translate
/Helvetica findfont
5.61816 scalefont
setfont
newpath
0 0 moveto
(Motif Name:) true charpath
0 0 0 setrgbcolor
fill
70.227 0 translate
/Helvetica-Bold findfont
5.61816 scalefont
setfont
newpath
0 0 moveto
(CM000996.3_78394114-78395110(-)_1|1|1x0) true charpath
0 0 0 setrgbcolor
fill
-70.227 0 translate
0 -68.25 translate
0 29.125 translate
/Helvetica findfont
8.262 scalefont
setfont
newpath
0 0 moveto
(Gene:) true charpath
0 0 0 setrgbcolor
fill
42.1362 0 translate
/Helvetica-Bold findfont
8.262 scalefont
setfont
newpath
0 0 moveto
(CM000996.3_98334389-98335943(+)_1) true charpath
0 0 0 setrgbcolor
fill
-42.1362 0 translate
-30.6 -29.125 translate
306 0 translate
2.10375 0 translate
/Helvetica findfont
5.508 scalefont
setfont
newpath
0 0 moveto
(1) true charpath
0 0 0 setrgbcolor
fill
7.65 0 translate
newpath
0 0 moveto
(2) true charpath
0 0 0 setrgbcolor
fill
7.65 0 translate
newpath
0 0 moveto
(3) true charpath
0 0 0 setrgbcolor
fill
7.65 0 translate
newpath
0 0 moveto
(4) true charpath
0 0 0 setrgbcolor
fill
7.65 0 translate
-32.7037 0 translate
0 3.93429 translate
0 19.225 translate
/Helvetica findfont
5.508 scalefont
setfont
38.25 -1.57371 translate
newpath
0 0 moveto
(0) true charpath
0 0 0 setrgbcolor
fill
0 19.125 translate
newpath
0 0 moveto
(+0.57) true charpath
0 0 0 setrgbcolor
fill
0 -38.25 translate
newpath
0 0 moveto
(-2.99) true charpath
0 0 0 setrgbcolor
fill
-38.25 19.125 translate
0 1.57371 translate
/Helvetica-Bold findfont
11.016 scalefont
setfont
0 -0.1 translate
1 -0.254185 scale
newpath
0 0 moveto
(G) true charpath
1 0.94 0.8 setrgbcolor
fill
1 -3.93414 scale
0 0.1 translate
0 0.1 translate
1 2.11364 scale
newpath
0 0 moveto
(A) true charpath
8 0 0 setrgbcolor
fill
1 0.473117 scale
0 -0.1 translate
0 -2.88693 translate
1 -0.420891 scale
newpath
0 0 moveto
(C) true charpath
0.8 0.8 2.4 setrgbcolor
fill
1 -2.37591 scale
0 2.88693 translate
0 -6.9856 translate
1 -0.648892 scale
newpath
0 0 moveto
(T) true charpath
0.8 0.9 0.8 setrgbcolor
fill
1 -1.54109 scale
0 6.9856 translate
7.65 0 translate
0 0.1 translate
1 2.33056 scale
newpath
0 0 moveto
(T) true charpath
0 0.5 0 setrgbcolor
fill
1 0.429082 scale
0 -0.1 translate
0 -0.1 translate
1 -0.638023 scale
newpath
0 0 moveto
(A) true charpath
2.4 0.8 0.8 setrgbcolor
fill
1 -1.56734 scale
0 0.1 translate
0 -5.90718 translate
1 -0.673941 scale
newpath
0 0 moveto
(G) true charpath
1 0.94 0.8 setrgbcolor
fill
1 -1.48381 scale
0 5.90718 translate
0 -11.997 translate
1 -0.818592 scale
newpath
0 0 moveto
(C) true charpath
0.8 0.8 2.4 setrgbcolor
fill
1 -1.22161 scale
0 11.997 translate
7.65 0 translate
0 -0.1 translate
1 -0.142326 scale
newpath
0 0 moveto
(C) true charpath
0.8 0.8 2.4 setrgbcolor
fill
1 -7.02614 scale
0 0.1 translate
0 0.1 translate
1 1.27728 scale
newpath
0 0 moveto
(A) true charpath
8 0 0 setrgbcolor
fill
1 0.782913 scale
0 -0.1 translate
0 -2.00676 translate
1 -0.173499 scale
newpath
0 0 moveto
(T) true charpath
0.8 0.9 0.8 setrgbcolor
fill
1 -5.76372 scale
0 2.00676 translate
7.65 0 translate
7.65 0 translate
-30.6 -23.1593 translate
newpath
-3.825 -1.9125 moveto
38.25 0 rlineto
0 45.9 rlineto
-38.25 0 rlineto
0 -45.9 rlineto
closepath
0 0 0 setrgbcolor
stroke
-275.4 0 translate
0 18.1779 translate
/Helvetica findfont
5.61816 scalefont
setfont
newpath
0 0 moveto
(Motif Name:) true charpath
0 0 0 setrgbcolor
fill
70.227 0 translate
/Helvetica-Bold findfont
5.61816 scalefont
setfont
newpath
0 0 moveto
(CM000996.3_98334389-98335943(+)_1|1|1x0) true charpath
0 0 0 setrgbcolor
fill
-70.227 0 translate
0 -68.25 translate
0 29.125 translate
/Helvetica findfont
8.262 scalefont
setfont
newpath
0 0 moveto
(Gene:) true charpath
0 0 0 setrgbcolor
fill
42.1362 0 translate
/Helvetica-Bold findfont
8.262 scalefont
setfont
newpath
0 0 moveto
(CM000996.3_98334389-98335943(+)_1) true charpath
0 0 0 setrgbcolor
fill
-42.1362 0 translate
-30.6 -29.125 translate
306 0 translate
2.10375 0 translate
/Helvetica findfont
5.508 scalefont
setfont
newpath
0 0 moveto
(1) true charpath
0 0 0 setrgbcolor
fill
7.65 0 translate
newpath
0 0 moveto
(2) true charpath
0 0 0 setrgbcolor
fill
7.65 0 translate
newpath
0 0 moveto
(3) true charpath
0 0 0 setrgbcolor
fill
7.65 0 translate
newpath
0 0 moveto
(4) true charpath
0 0 0 setrgbcolor
fill
7.65 0 translate
newpath
0 0 moveto
(5) true charpath
0 0 0 setrgbcolor
fill
7.65 0 translate
newpath
0 0 moveto
(6) true charpath
0 0 0 setrgbcolor
fill
7.65 0 translate
newpath
0 0 moveto
(7) true charpath
0 0 0 setrgbcolor
fill
7.65 0 translate
newpath
0 0 moveto
(8) true charpath
0 0 0 setrgbcolor
fill
7.65 0 translate
newpath
0 0 moveto
(9) true charpath
0 0 0 setrgbcolor
fill
7.65 0 translate
newpath
0 0 moveto
(0) true charpath
0 0 0 setrgbcolor
fill
7.65 0 translate
-78.6038 0 translate
0 3.93429 translate
0 19.225 translate
/Helvetica findfont
5.508 scalefont
setfont
84.15 -1.57371 translate
newpath
0 0 moveto
(0) true charpath
0 0 0 setrgbcolor
fill
0 19.125 translate
newpath
0 0 moveto
(+0.56) true charpath
0 0 0 setrgbcolor
fill
0 -38.25 translate
newpath
0 0 moveto
(-2.86) true charpath
0 0 0 setrgbcolor
fill
-84.15 19.125 translate
0 1.57371 translate
/Helvetica-Bold findfont
11.016 scalefont
setfont
0 -0.1 translate
1 -0.00624045 scale
newpath
0 0 moveto
(G) true charpath
1 0.94 0.8 setrgbcolor
fill
1 -160.245 scale
0 0.1 translate
0 0.1 translate
1 1.14276 scale
newpath
0 0 moveto
(T) true charpath
0 0.5 0 setrgbcolor
fill
1 0.875076 scale
0 -0.1 translate
0 -0.935961 translate
1 -0.246405 scale
newpath
0 0 moveto
(C) true charpath
0.8 0.8 2.4 setrgbcolor
fill
1 -4.05835 scale
0 0.935961 translate
7.65 0 translate
0 0.1 translate
1 2.27203 scale
newpath
0 0 moveto
(G) true charpath
1 0.7 0 setrgbcolor
fill
1 0.440136 scale
0 -0.1 translate
0 -0.1 translate
1 -0.36982 scale
newpath
0 0 moveto
(A) true charpath
2.4 0.8 0.8 setrgbcolor
fill
1 -2.70401 scale
0 0.1 translate
0 -3.79682 translate
1 -0.741384 scale
newpath
0 0 moveto
(T) true charpath
0.8 0.9 0.8 setrgbcolor
fill
1 -1.34883 scale
0 3.79682 translate
0 -10.4173 translate
1 -0.872904 scale
newpath
0 0 moveto
(C) true charpath
0.8 0.8 2.4 setrgbcolor
fill
1 -1.1456 scale
0 10.4173 translate
7.65 0 translate
0 -0.1 translate
1 -0.169229 scale
newpath
0 0 moveto
(A) true charpath
2.4 0.8 0.8 setrgbcolor
fill
1 -5.90915 scale
0 0.1 translate
0 0.1 translate
1 2.05912 scale
newpath
0 0 moveto
(T) true charpath
0 0.5 0 setrgbcolor
fill
1 0.485645 scale
0 -0.1 translate
0 -2.21845 translate
1 -0.530412 scale
newpath
0 0 moveto
(G) true charpath
1 0.94 0.8 setrgbcolor
fill
1 -1.88533 scale
0 2.21845 translate
0 -7.17889 translate
1 -0.549749 scale
newpath
0 0 moveto
(C) true charpath
0.8 0.8 2.4 setrgbcolor
fill
1 -1.81901 scale
0 7.17889 translate
7.65 0 translate
0 -0.1 translate
1 -0.0052197 scale
newpath
0 0 moveto
(G) true charpath
1 0.94 0.8 setrgbcolor
fill
1 -191.582 scale
0 0.1 translate
0 -0.927929 translate
1 -0.120052 scale
newpath
0 0 moveto
(A) true charpath
2.4 0.8 0.8 setrgbcolor
fill
1 -8.32974 scale
0 0.927929 translate
0 0.1 translate
1 1.52573 scale
newpath
0 0 moveto
(T) true charpath
0 0.5 0 setrgbcolor
fill
1 0.655426 scale
0 -0.1 translate
0 -2.65942 translate
1 -0.324084 scale
newpath
0 0 moveto
(C) true charpath
0.8 0.8 2.4 setrgbcolor
fill
1 -3.08562 scale
0 2.65942 translate
7.65 0 translate
0 0.1 translate
1 2.11339 scale
newpath
0 0 moveto
(C) true charpath
0 0 8 setrgbcolor
fill
1 0.473173 scale
0 -0.1 translate
0 -0.1 translate
1 -0.362776 scale
newpath
0 0 moveto
(A) true charpath
2.4 0.8 0.8 setrgbcolor
fill
1 -2.75652 scale
0 0.1 translate
0 -3.74138 translate
1 -0.417001 scale
newpath
0 0 moveto
(T) true charpath
0.8 0.9 0.8 setrgbcolor
fill
1 -2.39808 scale
0 3.74138 translate
0 -7.80944 translate
1 -0.474968 scale
newpath
0 0 moveto
(G) true charpath
1 0.94 0.8 setrgbcolor
fill
1 -2.1054 scale
0 7.80944 translate
7.65 0 translate
0 -0.1 translate
1 -0.218709 scale
newpath
0 0 moveto
(C) true charpath
0.8 0.8 2.4 setrgbcolor
fill
1 -4.57228 scale
0 0.1 translate
0 0.1 translate
1 1.9832 scale
newpath
0 0 moveto
(T) true charpath
0 0.5 0 setrgbcolor
fill
1 0.504235 scale
0 -0.1 translate
0 -2.60779 translate
1 -0.374428 scale
newpath
0 0 moveto
(A) true charpath
2.4 0.8 0.8 setrgbcolor
fill
1 -2.67074 scale
0 2.60779 translate
0 -6.34086 translate
1 -0.392842 scale
newpath
0 0 moveto
(G) true charpath
1 0.94 0.8 setrgbcolor
fill
1 -2.54555 scale
0 6.34086 translate
7.65 0 translate
0 0.1 translate
1 0.223912 scale
newpath
0 0 moveto
(G) true charpath
1 0.7 0 setrgbcolor
fill
1 4.46603 scale
0 -0.1 translate
0 2.64873 translate
1 1.04493 scale
newpath
0 0 moveto
(A) true charpath
8 0 0 setrgbcolor
fill
1 0.957001 scale
0 -2.64873 translate
0 -0.1 translate
1 -0.125478 scale
newpath
0 0 moveto
(T) true charpath
0.8 0.9 0.8 setrgbcolor
fill
1 -7.96955 scale
0 0.1 translate
0 -1.87419 translate
1 -0.214116 scale
newpath
0 0 moveto
(C) true charpath
0.8 0.8 2.4 setrgbcolor
fill
1 -4.67037 scale
0 1.87419 translate
7.65 0 translate
0 0.1 translate
1 0.5521 scale
newpath
0 0 moveto
(G) true charpath
1 0.7 0 setrgbcolor
fill
1 1.81126 scale
0 -0.1 translate
0 -0.1 translate
1 -0.06807 scale
newpath
0 0 moveto
(A) true charpath
2.4 0.8 0.8 setrgbcolor
fill
1 -14.6908 scale
0 0.1 translate
7.65 0 translate
0 0.1 translate
1 2.33056 scale
newpath
0 0 moveto
(G) true charpath
1 0.7 0 setrgbcolor
fill
1 0.429082 scale
0 -0.1 translate
0 -0.1 translate
1 -0.604177 scale
newpath
0 0 moveto
(C) true charpath
0.8 0.8 2.4 setrgbcolor
fill
1 -1.65514 scale
0 0.1 translate
0 -5.64087 translate
1 -0.75637 scale
newpath
0 0 moveto
(T) true charpath
0.8 0.9 0.8 setrgbcolor
fill
1 -1.3221 scale
0 5.64087 translate
0 -12.3793 translate
1 -0.770009 scale
newpath
0 0 moveto
(A) true charpath
2.4 0.8 0.8 setrgbcolor
fill
1 -1.29869 scale
0 12.3793 translate
7.65 0 translate
7.65 0 translate
-76.5 -23.1593 translate
newpath
-3.825 -1.9125 moveto
84.15 0 rlineto
0 45.9 rlineto
-84.15 0 rlineto
0 -45.9 rlineto
closepath
0 0 0 setrgbcolor
stroke
-275.4 0 translate
0 18.1779 translate
/Helvetica findfont
5.61816 scalefont
setfont
newpath
0 0 moveto
(Motif Name:) true charpath
0 0 0 setrgbcolor
fill
70.227 0 translate
/Helvetica-Bold findfont
5.61816 scalefont
setfont
newpath
0 0 moveto
(CM000996.3_98334389-98335943(+)_1|2|1x0) true charpath
0 0 0 setrgbcolor
fill
-70.227 0 translate
0 -68.25 translate
0 29.125 translate
/Helvetica findfont
8.262 scalefont
setfont
newpath
0 0 moveto
(Gene:) true charpath
0 0 0 setrgbcolor
fill
42.1362 0 translate
/Helvetica-Bold findfont
8.262 scalefont
setfont
newpath
0 0 moveto
(CM000996.3_98334389-98335943(+)_1) true charpath
0 0 0 setrgbcolor
fill
-42.1362 0 translate
-30.6 -29.125 translate
306 0 translate
2.10375 0 translate
/Helvetica findfont
5.508 scalefont
setfont
newpath
0 0 moveto
(1) true charpath
0 0 0 setrgbcolor
fill
7.65 0 translate
newpath
0 0 moveto
(2) true charpath
0 0 0 setrgbcolor
fill
7.65 0 translate
newpath
0 0 moveto
(3) true charpath
0 0 0 setrgbcolor
fill
7.65 0 translate
newpath
0 0 moveto
(4) true charpath
0 0 0 setrgbcolor
fill
7.65 0 translate
newpath
0 0 moveto
(5) true charpath
0 0 0 setrgbcolor
fill
7.65 0 translate
newpath
0 0 moveto
(6) true charpath
0 0 0 setrgbcolor
fill
7.65 0 translate
newpath
0 0 moveto
(7) true charpath
0 0 0 setrgbcolor
fill
7.65 0 translate
newpath
0 0 moveto
(8) true charpath
0 0 0 setrgbcolor
fill
7.65 0 translate
newpath
0 0 moveto
(9) true charpath
0 0 0 setrgbcolor
fill
7.65 0 translate
newpath
0 0 moveto
(0) true charpath
0 0 0 setrgbcolor
fill
7.65 0 translate
newpath
0 0 moveto
(1) true charpath
0 0 0 setrgbcolor
fill
7.65 0 translate
newpath
0 0 moveto
(2) true charpath
0 0 0 setrgbcolor
fill
7.65 0 translate
newpath
0 0 moveto
(3) true charpath
0 0 0 setrgbcolor
fill
7.65 0 translate
newpath
0 0 moveto
(4) true charpath
0 0 0 setrgbcolor
fill
7.65 0 translate
newpath
0 0 moveto
(5) true charpath
0 0 0 setrgbcolor
fill
7.65 0 translate
newpath
0 0 moveto
(6) true charpath
0 0 0 setrgbcolor
fill
7.65 0 translate
newpath
0 0 moveto
(7) true charpath
0 0 0 setrgbcolor
fill
7.65 0 translate
newpath
0 0 moveto
(8) true charpath
0 0 0 setrgbcolor
fill
7.65 0 translate
newpath
0 0 moveto
(9) true charpath
0 0 0 setrgbcolor
fill
7.65 0 translate
newpath
0 0 moveto
(0) true charpath
0 0 0 setrgbcolor
fill
7.65 0 translate
newpath
0 0 moveto
(1) true charpath
0 0 0 setrgbcolor
fill
7.65 0 translate
newpath
0 0 moveto
(2) true charpath
0 0 0 setrgbcolor
fill
7.65 0 translate
-170.404 0 translate
0 3.93429 translate
0 19.225 translate
/Helvetica findfont
5.508 scalefont
setfont
175.95 -1.57371 translate
newpath
0 0 moveto
(0) true charpath
0 0 0 setrgbcolor
fill
0 19.125 translate
newpath
0 0 moveto
(+0.57) true charpath
0 0 0 setrgbcolor
fill
0 -38.25 translate
newpath
0 0 moveto
(-3.11) true charpath
0 0 0 setrgbcolor
fill
-175.95 19.125 translate
0 1.57371 translate
/Helvetica-Bold findfont
11.016 scalefont
setfont
0 0.1 translate
1 0.512929 scale
newpath
0 0 moveto
(A) true charpath
8 0 0 setrgbcolor
fill
1 1.94959 scale
0 -0.1 translate
0 -0.1 translate
1 -0.0166992 scale
newpath
0 0 moveto
(G) true charpath
1 0.94 0.8 setrgbcolor
fill
1 -59.8832 scale
0 0.1 translate
7.65 0 translate
0 -0.1 translate
1 -0.105262 scale
newpath
0 0 moveto
(A) true charpath
2.4 0.8 0.8 setrgbcolor
fill
1 -9.50011 scale
0 0.1 translate
0 -1.71512 translate
1 -0.228167 scale
newpath
0 0 moveto
(T) true charpath
0.8 0.9 0.8 setrgbcolor
fill
1 -4.38276 scale
0 1.71512 translate
0 0.1 translate
1 1.82839 scale
newpath
0 0 moveto
(G) true charpath
1 0.7 0 setrgbcolor
fill
1 0.546928 scale
0 -0.1 translate
0 -4.29732 translate
1 -0.388354 scale
newpath
0 0 moveto
(C) true charpath
0.8 0.8 2.4 setrgbcolor
fill
1 -2.57497 scale
0 4.29732 translate
7.65 0 translate
0 -0.1 translate
1 -0.190427 scale
newpath
0 0 moveto
(A) true charpath
2.4 0.8 0.8 setrgbcolor
fill
1 -5.25135 scale
0 0.1 translate
0 0.1 translate
1 2.00894 scale
newpath
0 0 moveto
(T) true charpath
0 0.5 0 setrgbcolor
fill
1 0.497774 scale
0 -0.1 translate
0 -2.38525 translate
1 -0.393027 scale
newpath
0 0 moveto
(G) true charpath
1 0.94 0.8 setrgbcolor
fill
1 -2.54436 scale
0 2.38525 translate
0 -6.26466 translate
1 -0.422922 scale
newpath
0 0 moveto
(C) true charpath
0.8 0.8 2.4 setrgbcolor
fill
1 -2.3645 scale
0 6.26466 translate
7.65 0 translate
0 0.1 translate
1 2.193 scale
newpath
0 0 moveto
(G) true charpath
1 0.7 0 setrgbcolor
fill
1 0.455996 scale
0 -0.1 translate
0 -0.1 translate
1 -0.374953 scale
newpath
0 0 moveto
(A) true charpath
2.4 0.8 0.8 setrgbcolor
fill
1 -2.667 scale
0 0.1 translate
0 -3.8372 translate
1 -0.527074 scale
newpath
0 0 moveto
(C) true charpath
0.8 0.8 2.4 setrgbcolor
fill
1 -1.89727 scale
0 3.8372 translate
0 -8.77138 translate
1 -0.562072 scale
newpath
0 0 moveto
(T) true charpath
0.8 0.9 0.8 setrgbcolor
fill
1 -1.77913 scale
0 8.77138 translate
7.65 0 translate
0 -0.1 translate
1 -0.238133 scale
newpath
0 0 moveto
(A) true charpath
2.4 0.8 0.8 setrgbcolor
fill
1 -4.19933 scale
0 0.1 translate
0 0.1 translate
1 2.10558 scale
newpath
0 0 moveto
(G) true charpath
1 0.7 0 setrgbcolor
fill
1 0.474929 scale
0 -0.1 translate
0 -2.76062 translate
1 -0.448874 scale
newpath
0 0 moveto
(T) true charpath
0.8 0.9 0.8 setrgbcolor
fill
1 -2.2278 scale
0 2.76062 translate
0 -7.07947 translate
1 -0.572113 scale
newpath
0 0 moveto
(C) true charpath
0.8 0.8 2.4 setrgbcolor
fill
1 -1.74791 scale
0 7.07947 translate
7.65 0 translate
0 0.1 translate
1 2.29639 scale
newpath
0 0 moveto
(A) true charpath
8 0 0 setrgbcolor
fill
1 0.435467 scale
0 -0.1 translate
0 -0.1 translate
1 -0.529611 scale
newpath
0 0 moveto
(T) true charpath
0.8 0.9 0.8 setrgbcolor
fill
1 -1.88818 scale
0 0.1 translate
0 -5.05414 translate
1 -0.673177 scale
newpath
0 0 moveto
(G) true charpath
1 0.94 0.8 setrgbcolor
fill
1 -1.48549 scale
0 5.05414 translate
0 -11.1379 translate
1 -0.718999 scale
newpath
0 0 moveto
(C) true charpath
0.8 0.8 2.4 setrgbcolor
fill
1 -1.39082 scale
0 11.1379 translate
7.65 0 translate
0 -0.1 translate
1 -0.0540794 scale
newpath
0 0 moveto
(C) true charpath
0.8 0.8 2.4 setrgbcolor
fill
1 -18.4913 scale
0 0.1 translate
0 0.1 translate
1 1.29775 scale
newpath
0 0 moveto
(A) true charpath
8 0 0 setrgbcolor
fill
1 0.770567 scale
0 -0.1 translate
0 -1.31238 translate
1 -0.334582 scale
newpath
0 0 moveto
(T) true charpath
0.8 0.9 0.8 setrgbcolor
fill
1 -2.98881 scale
0 1.31238 translate
7.65 0 translate
0 -0.1 translate
1 -0.109588 scale
newpath
0 0 moveto
(T) true charpath
0.8 0.9 0.8 setrgbcolor
fill
1 -9.12512 scale
0 0.1 translate
0 -1.74916 translate
1 -0.231138 scale
newpath
0 0 moveto
(A) true charpath
2.4 0.8 0.8 setrgbcolor
fill
1 -4.32642 scale
0 1.74916 translate
0 0.1 translate
1 1.86662 scale
newpath
0 0 moveto
(C) true charpath
0 0 8 setrgbcolor
fill
1 0.535728 scale
0 -0.1 translate
0 -4.35474 translate
1 -0.466705 scale
newpath
0 0 moveto
(G) true charpath
1 0.94 0.8 setrgbcolor
fill
1 -2.14268 scale
0 4.35474 translate
7.65 0 translate
0 -0.1 translate
1 -0.12263 scale
newpath
0 0 moveto
(T) true charpath
0.8 0.9 0.8 setrgbcolor
fill
1 -8.15458 scale
0 0.1 translate
0 0.1 translate
1 1.8479 scale
newpath
0 0 moveto
(C) true charpath
0 0 8 setrgbcolor
fill
1 0.541155 scale
0 -0.1 translate
0 -1.85178 translate
1 -0.29251 scale
newpath
0 0 moveto
(A) true charpath
2.4 0.8 0.8 setrgbcolor
fill
1 -3.41868 scale
0 1.85178 translate
0 -4.94028 translate
1 -0.308591 scale
newpath
0 0 moveto
(G) true charpath
1 0.94 0.8 setrgbcolor
fill
1 -3.24054 scale
0 4.94028 translate
7.65 0 translate
0 0.1 translate
1 0.338104 scale
newpath
0 0 moveto
(G) true charpath
1 0.7 0 setrgbcolor
fill
1 2.95767 scale
0 -0.1 translate
0 3.54725 translate
1 0.358184 scale
newpath
0 0 moveto
(A) true charpath
8 0 0 setrgbcolor
fill
1 2.79186 scale
0 -3.54725 translate
0 -0.1 translate
1 -0.114671 scale
newpath
0 0 moveto
(C) true charpath
0.8 0.8 2.4 setrgbcolor
fill
1 -8.72058 scale
0 0.1 translate
7.65 0 translate
0 0.1 translate
1 2.07559 scale
newpath
0 0 moveto
(G) true charpath
1 0.7 0 setrgbcolor
fill
1 0.481791 scale
0 -0.1 translate
0 -0.1 translate
1 -0.324223 scale
newpath
0 0 moveto
(T) true charpath
0.8 0.9 0.8 setrgbcolor
fill
1 -3.08429 scale
0 0.1 translate
0 -3.43803 translate
1 -0.341273 scale
newpath
0 0 moveto
(A) true charpath
2.4 0.8 0.8 setrgbcolor
fill
1 -2.9302 scale
0 3.43803 translate
0 -6.91022 translate
1 -0.447008 scale
newpath
0 0 moveto
(C) true charpath
0.8 0.8 2.4 setrgbcolor
fill
1 -2.2371 scale
0 6.91022 translate
7.65 0 translate
0 0.1 translate
1 2.33056 scale
newpath
0 0 moveto
(G) true charpath
1 0.7 0 setrgbcolor
fill
1 0.429082 scale
0 -0.1 translate
0 -0.1 translate
1 -0.627927 scale
newpath
0 0 moveto
(A) true charpath
2.4 0.8 0.8 setrgbcolor
fill
1 -1.59254 scale
0 0.1 translate
0 -5.82775 translate
1 -0.721101 scale
newpath
0 0 moveto
(T) true charpath
0.8 0.9 0.8 setrgbcolor
fill
1 -1.38677 scale
0 5.82775 translate
0 -12.2886 translate
1 -0.781528 scale
newpath
0 0 moveto
(C) true charpath
0.8 0.8 2.4 setrgbcolor
fill
1 -1.27955 scale
0 12.2886 translate
7.65 0 translate
0 0.1 translate
1 0.0521025 scale
newpath
0 0 moveto
(A) true charpath
8 0 0 setrgbcolor
fill
1 19.193 scale
0 -0.1 translate
0 1.29683 translate
1 0.428762 scale
newpath
0 0 moveto
(T) true charpath
0 0.5 0 setrgbcolor
fill
1 2.33229 scale
0 -1.29683 translate
0 -0.1 translate
1 -0.0304393 scale
newpath
0 0 moveto
(C) true charpath
0.8 0.8 2.4 setrgbcolor
fill
1 -32.8523 scale
0 0.1 translate
7.65 0 translate
0 0.1 translate
1 1.84801 scale
newpath
0 0 moveto
(G) true charpath
1 0.7 0 setrgbcolor
fill
1 0.541122 scale
0 -0.1 translate
0 -0.1 translate
1 -0.478962 scale
newpath
0 0 moveto
(T) true charpath
0.8 0.9 0.8 setrgbcolor
fill
1 -2.08785 scale
0 0.1 translate
0 -4.6556 translate
1 -0.521588 scale
newpath
0 0 moveto
(C) true charpath
0.8 0.8 2.4 setrgbcolor
fill
1 -1.91722 scale
0 4.6556 translate
7.65 0 translate
0 -0.1 translate
1 -0.276538 scale
newpath
0 0 moveto
(G) true charpath
1 0.94 0.8 setrgbcolor
fill
1 -3.61615 scale
0 0.1 translate
0 -3.06281 translate
1 -0.29228 scale
newpath
0 0 moveto
(A) true charpath
2.4 0.8 0.8 setrgbcolor
fill
1 -3.42137 scale
0 3.06281 translate
0 0.1 translate
1 2.0468 scale
newpath
0 0 moveto
(T) true charpath
0 0.5 0 setrgbcolor
fill
1 0.488567 scale
0 -0.1 translate
0 -6.1495 translate
1 -0.513553 scale
newpath
0 0 moveto
(C) true charpath
0.8 0.8 2.4 setrgbcolor
fill
1 -1.94722 scale
0 6.1495 translate
7.65 0 translate
0 0.1 translate
1 1.67682 scale
newpath
0 0 moveto
(T) true charpath
0 0.5 0 setrgbcolor
fill
1 0.596367 scale
0 -0.1 translate
0 -0.1 translate
1 -0.238113 scale
newpath
0 0 moveto
(A) true charpath
2.4 0.8 0.8 setrgbcolor
fill
1 -4.19968 scale
0 0.1 translate
0 -2.76047 translate
1 -0.363854 scale
newpath
0 0 moveto
(C) true charpath
0.8 0.8 2.4 setrgbcolor
fill
1 -2.74836 scale
0 2.76047 translate
7.65 0 translate
0 0.1 translate
1 2.17443 scale
newpath
0 0 moveto
(C) true charpath
0 0 8 setrgbcolor
fill
1 0.45989 scale
0 -0.1 translate
0 -0.1 translate
1 -0.42654 scale
newpath
0 0 moveto
(T) true charpath
0.8 0.9 0.8 setrgbcolor
fill
1 -2.34445 scale
0 0.1 translate
0 -4.24312 translate
1 -0.465878 scale
newpath
0 0 moveto
(G) true charpath
1 0.94 0.8 setrgbcolor
fill
1 -2.14649 scale
0 4.24312 translate
0 -8.69576 translate
1 -0.481579 scale
newpath
0 0 moveto
(A) true charpath
2.4 0.8 0.8 setrgbcolor
fill
1 -2.0765 scale
0 8.69576 translate
7.65 0 translate
0 -0.1 translate
1 -0.0586782 scale
newpath
0 0 moveto
(C) true charpath
0.8 0.8 2.4 setrgbcolor
fill
1 -17.0421 scale
0 0.1 translate
0 0.1 translate
1 1.84339 scale
newpath
0 0 moveto
(T) true charpath
0 0.5 0 setrgbcolor
fill
1 0.542478 scale
0 -0.1 translate
0 -1.34857 translate
1 -0.334272 scale
newpath
0 0 moveto
(G) true charpath
1 0.94 0.8 setrgbcolor
fill
1 -2.99157 scale
0 1.34857 translate
0 -4.76567 translate
1 -0.390161 scale
newpath
0 0 moveto
(A) true charpath
2.4 0.8 0.8 setrgbcolor
fill
1 -2.56305 scale
0 4.76567 translate
7.65 0 translate
0 0.1 translate
1 0.338104 scale
newpath
0 0 moveto
(G) true charpath
1 0.7 0 setrgbcolor
fill
1 2.95767 scale
0 -0.1 translate
0 3.54725 translate
1 0.358184 scale
newpath
0 0 moveto
(A) true charpath
8 0 0 setrgbcolor
fill
1 2.79186 scale
0 -3.54725 translate
0 -0.1 translate
1 -0.114671 scale
newpath
0 0 moveto
(C) true charpath
0.8 0.8 2.4 setrgbcolor
fill
1 -8.72058 scale
0 0.1 translate
7.65 0 translate
0 0.1 translate
1 2.07559 scale
newpath
0 0 moveto
(G) true charpath
1 0.7 0 setrgbcolor
fill
1 0.481791 scale
0 -0.1 translate
0 -0.1 translate
1 -0.324223 scale
newpath
0 0 moveto
(T) true charpath
0.8 0.9 0.8 setrgbcolor
fill
1 -3.08429 scale
0 0.1 translate
0 -3.43803 translate
1 -0.341273 scale
newpath
0 0 moveto
(A) true charpath
2.4 0.8 0.8 setrgbcolor
fill
1 -2.9302 scale
0 3.43803 translate
0 -6.91022 translate
1 -0.447008 scale
newpath
0 0 moveto
(C) true charpath
0.8 0.8 2.4 setrgbcolor
fill
1 -2.2371 scale
0 6.91022 translate
7.65 0 translate
0 0.1 translate
1 2.33056 scale
newpath
0 0 moveto
(G) true charpath
1 0.7 0 setrgbcolor
fill
1 0.429082 scale
0 -0.1 translate
0 -0.1 translate
1 -0.627927 scale
newpath
0 0 moveto
(A) true charpath
2.4 0.8 0.8 setrgbcolor
fill
1 -1.59254 scale
0 0.1 translate
0 -5.82775 translate
1 -0.721101 scale
newpath
0 0 moveto
(T) true charpath
0.8 0.9 0.8 setrgbcolor
fill
1 -1.38677 scale
0 5.82775 translate
0 -12.2886 translate
1 -0.781528 scale
newpath
0 0 moveto
(C) true charpath
0.8 0.8 2.4 setrgbcolor
fill
1 -1.27955 scale
0 12.2886 translate
7.65 0 translate
7.65 0 translate
-168.3 -23.1593 translate
newpath
-3.825 -1.9125 moveto
175.95 0 rlineto
0 45.9 rlineto
-175.95 0 rlineto
0 -45.9 rlineto
closepath
0 0 0 setrgbcolor
stroke
-275.4 0 translate
0 18.1779 translate
/Helvetica findfont
5.61816 scalefont
setfont
newpath
0 0 moveto
(Motif Name:) true charpath
0 0 0 setrgbcolor
fill
70.227 0 translate
/Helvetica-Bold findfont
5.61816 scalefont
setfont
newpath
0 0 moveto
(CM000996.3_98334389-98335943(+)_1|3|1x0) true charpath
0 0 0 setrgbcolor
fill
-70.227 0 translate
0 -68.25 translate
0 29.125 translate
/Helvetica findfont
8.262 scalefont
setfont
newpath
0 0 moveto
(Gene:) true charpath
0 0 0 setrgbcolor
fill
42.1362 0 translate
/Helvetica-Bold findfont
8.262 scalefont
setfont
newpath
0 0 moveto
(CM000996.3_113648773-113649972(+)_1) true charpath
0 0 0 setrgbcolor
fill
-42.1362 0 translate
-30.6 -29.125 translate
306 0 translate
2.10375 0 translate
/Helvetica findfont
5.508 scalefont
setfont
newpath
0 0 moveto
(1) true charpath
0 0 0 setrgbcolor
fill
7.65 0 translate
newpath
0 0 moveto
(2) true charpath
0 0 0 setrgbcolor
fill
7.65 0 translate
newpath
0 0 moveto
(3) true charpath
0 0 0 setrgbcolor
fill
7.65 0 translate
newpath
0 0 moveto
(4) true charpath
0 0 0 setrgbcolor
fill
7.65 0 translate
newpath
0 0 moveto
(5) true charpath
0 0 0 setrgbcolor
fill
7.65 0 translate
newpath
0 0 moveto
(6) true charpath
0 0 0 setrgbcolor
fill
7.65 0 translate
newpath
0 0 moveto
(7) true charpath
0 0 0 setrgbcolor
fill
7.65 0 translate
newpath
0 0 moveto
(8) true charpath
0 0 0 setrgbcolor
fill
7.65 0 translate
newpath
0 0 moveto
(9) true charpath
0 0 0 setrgbcolor
fill
7.65 0 translate
newpath
0 0 moveto
(0) true charpath
0 0 0 setrgbcolor
fill
7.65 0 translate
-78.6038 0 translate
0 3.93429 translate
0 19.225 translate
/Helvetica findfont
5.508 scalefont
setfont
84.15 -1.57371 translate
newpath
0 0 moveto
(0) true charpath
0 0 0 setrgbcolor
fill
0 19.125 translate
newpath
0 0 moveto
(+0.57) true charpath
0 0 0 setrgbcolor
fill
0 -38.25 translate
newpath
0 0 moveto
(-3.17) true charpath
0 0 0 setrgbcolor
fill
-84.15 19.125 translate
0 1.57371 translate
/Helvetica-Bold findfont
11.016 scalefont
setfont
0 -0.1 translate
1 -0.0124532 scale
newpath
0 0 moveto
(G) true charpath
1 0.94 0.8 setrgbcolor
fill
1 -80.3007 scale
0 0.1 translate
0 0.1 translate
1 0.980132 scale
newpath
0 0 moveto
(A) true charpath
8 0 0 setrgbcolor
fill
1 1.02027 scale
0 -0.1 translate
0 -0.984846 translate
1 -0.169525 scale
newpath
0 0 moveto
(C) true charpath
0.8 0.8 2.4 setrgbcolor
fill
1 -5.89883 scale
0 0.984846 translate
7.65 0 translate
0 -0.1 translate
1 -0.183479 scale
newpath
0 0 moveto
(C) true charpath
0.8 0.8 2.4 setrgbcolor
fill
1 -5.45021 scale
0 0.1 translate
0 -2.33058 translate
1 -0.205098 scale
newpath
0 0 moveto
(A) true charpath
2.4 0.8 0.8 setrgbcolor
fill
1 -4.87573 scale
0 2.33058 translate
0 -4.73126 translate
1 -0.207717 scale
newpath
0 0 moveto
(T) true charpath
0.8 0.9 0.8 setrgbcolor
fill
1 -4.81423 scale
0 4.73126 translate
0 0.1 translate
1 1.78304 scale
newpath
0 0 moveto
(G) true charpath
1 0.7 0 setrgbcolor
fill
1 0.560839 scale
0 -0.1 translate
7.65 0 translate
0 -0.1 translate
1 -0.18108 scale
newpath
0 0 moveto
(A) true charpath
2.4 0.8 0.8 setrgbcolor
fill
1 -5.52244 scale
0 0.1 translate
0 0.1 translate
1 1.93655 scale
newpath
0 0 moveto
(T) true charpath
0 0.5 0 setrgbcolor
fill
1 0.516382 scale
0 -0.1 translate
0 -2.31169 translate
1 -0.309094 scale
newpath
0 0 moveto
(G) true charpath
1 0.94 0.8 setrgbcolor
fill
1 -3.23526 scale
0 2.31169 translate
0 -5.53068 translate
1 -0.348191 scale
newpath
0 0 moveto
(C) true charpath
0.8 0.8 2.4 setrgbcolor
fill
1 -2.87198 scale
0 5.53068 translate
7.65 0 translate
0 -0.1 translate
1 -0.0145493 scale
newpath
0 0 moveto
(T) true charpath
0.8 0.9 0.8 setrgbcolor
fill
1 -68.7318 scale
0 0.1 translate
0 0.1 translate
1 1.1911 scale
newpath
0 0 moveto
(A) true charpath
8 0 0 setrgbcolor
fill
1 0.83956 scale
0 -0.1 translate
0 -1.00134 translate
1 -0.236874 scale
newpath
0 0 moveto
(G) true charpath
1 0.94 0.8 setrgbcolor
fill
1 -4.22166 scale
0 1.00134 translate
7.65 0 translate
0 0.1 translate
1 2.11988 scale
newpath
0 0 moveto
(G) true charpath
1 0.7 0 setrgbcolor
fill
1 0.471725 scale
0 -0.1 translate
0 -0.1 translate
1 -0.376061 scale
newpath
0 0 moveto
(A) true charpath
2.4 0.8 0.8 setrgbcolor
fill
1 -2.65914 scale
0 0.1 translate
0 -3.84592 translate
1 -0.409148 scale
newpath
0 0 moveto
(T) true charpath
0.8 0.9 0.8 setrgbcolor
fill
1 -2.4441 scale
0 3.84592 translate
0 -7.85219 translate
1 -0.416964 scale
newpath
0 0 moveto
(C) true charpath
0.8 0.8 2.4 setrgbcolor
fill
1 -2.39829 scale
0 7.85219 translate
7.65 0 translate
0 0.1 translate
1 2.24478 scale
newpath
0 0 moveto
(A) true charpath
8 0 0 setrgbcolor
fill
1 0.445477 scale
0 -0.1 translate
0 -0.1 translate
1 -0.526606 scale
newpath
0 0 moveto
(G) true charpath
1 0.94 0.8 setrgbcolor
fill
1 -1.89895 scale
0 0.1 translate
0 -5.03049 translate
1 -0.549504 scale
newpath
0 0 moveto
(C) true charpath
0.8 0.8 2.4 setrgbcolor
fill
1 -1.81982 scale
0 5.03049 translate
0 -10.1412 translate
1 -0.554447 scale
newpath
0 0 moveto
(T) true charpath
0.8 0.9 0.8 setrgbcolor
fill
1 -1.8036 scale
0 10.1412 translate
7.65 0 translate
0 0.1 translate
1 0.192356 scale
newpath
0 0 moveto
(T) true charpath
0 0.5 0 setrgbcolor
fill
1 5.19868 scale
0 -0.1 translate
0 -0.1 translate
1 -0.0199196 scale
newpath
0 0 moveto
(G) true charpath
1 0.94 0.8 setrgbcolor
fill
1 -50.2018 scale
0 0.1 translate
0 2.40043 translate
1 0.661743 scale
newpath
0 0 moveto
(A) true charpath
8 0 0 setrgbcolor
fill
1 1.51116 scale
0 -2.40043 translate
0 -1.0436 translate
1 -0.0597232 scale
newpath
0 0 moveto
(C) true charpath
0.8 0.8 2.4 setrgbcolor
fill
1 -16.7439 scale
0 1.0436 translate
7.65 0 translate
0 -0.1 translate
1 -0.0651337 scale
newpath
0 0 moveto
(C) true charpath
0.8 0.8 2.4 setrgbcolor
fill
1 -15.353 scale
0 0.1 translate
0 -1.39937 translate
1 -0.0945539 scale
newpath
0 0 moveto
(G) true charpath
1 0.94 0.8 setrgbcolor
fill
1 -10.576 scale
0 1.39937 translate
0 0.1 translate
1 1.61003 scale
newpath
0 0 moveto
(T) true charpath
0 0.5 0 setrgbcolor
fill
1 0.621107 scale
0 -0.1 translate
0 -2.93023 translate
1 -0.294562 scale
newpath
0 0 moveto
(A) true charpath
2.4 0.8 0.8 setrgbcolor
fill
1 -3.39487 scale
0 2.93023 translate
7.65 0 translate
0 0.1 translate
1 2.33056 scale
newpath
0 0 moveto
(G) true charpath
1 0.7 0 setrgbcolor
fill
1 0.429082 scale
0 -0.1 translate
0 -0.1 translate
1 -0.667753 scale
newpath
0 0 moveto
(T) true charpath
0.8 0.9 0.8 setrgbcolor
fill
1 -1.49756 scale
0 0.1 translate
0 -6.14112 translate
1 -0.699908 scale
newpath
0 0 moveto
(A) true charpath
2.4 0.8 0.8 setrgbcolor
fill
1 -1.42876 scale
0 6.14112 translate
0 -12.4353 translate
1 -0.762895 scale
newpath
0 0 moveto
(C) true charpath
0.8 0.8 2.4 setrgbcolor
fill
1 -1.3108 scale
0 12.4353 translate
7.65 0 translate
7.65 0 translate
-76.5 -23.1593 translate
newpath
-3.825 -1.9125 moveto
84.15 0 rlineto
0 45.9 rlineto
-84.15 0 rlineto
0 -45.9 rlineto
closepath
0 0 0 setrgbcolor
stroke
-275.4 0 translate
0 18.1779 translate
/Helvetica findfont
5.61816 scalefont
setfont
newpath
0 0 moveto
(Motif Name:) true charpath
0 0 0 setrgbcolor
fill
70.227 0 translate
/Helvetica-Bold findfont
5.61816 scalefont
setfont
newpath
0 0 moveto
(CM000996.3_113648773-113649972(+)_1|1|1x0) true charpath
0 0 0 setrgbcolor
fill
-70.227 0 translate
0 -68.25 translate
0 29.125 translate
/Helvetica findfont
8.262 scalefont
setfont
newpath
0 0 moveto
(Gene:) true charpath
0 0 0 setrgbcolor
fill
42.1362 0 translate
/Helvetica-Bold findfont
8.262 scalefont
setfont
newpath
0 0 moveto
(CM000997.3_3903692-3904949(-)_1) true charpath
0 0 0 setrgbcolor
fill
-42.1362 0 translate
-30.6 -29.125 translate
306 0 translate
2.10375 0 translate
/Helvetica findfont
5.508 scalefont
setfont
newpath
0 0 moveto
(1) true charpath
0 0 0 setrgbcolor
fill
7.65 0 translate
newpath
0 0 moveto
(2) true charpath
0 0 0 setrgbcolor
fill
7.65 0 translate
newpath
0 0 moveto
(3) true charpath
0 0 0 setrgbcolor
fill
7.65 0 translate
newpath
0 0 moveto
(4) true charpath
0 0 0 setrgbcolor
fill
7.65 0 translate
newpath
0 0 moveto
(5) true charpath
0 0 0 setrgbcolor
fill
7.65 0 translate
newpath
0 0 moveto
(6) true charpath
0 0 0 setrgbcolor
fill
7.65 0 translate
newpath
0 0 moveto
(7) true charpath
0 0 0 setrgbcolor
fill
7.65 0 translate
newpath
0 0 moveto
(8) true charpath
0 0 0 setrgbcolor
fill
7.65 0 translate
newpath
0 0 moveto
(9) true charpath
0 0 0 setrgbcolor
fill
7.65 0 translate
newpath
0 0 moveto
(0) true charpath
0 0 0 setrgbcolor
fill
7.65 0 translate
-78.6038 0 translate
0 3.93429 translate
0 19.225 translate
/Helvetica findfont
5.508 scalefont
setfont
84.15 -1.57371 translate
newpath
0 0 moveto
(0) true charpath
0 0 0 setrgbcolor
fill
0 19.125 translate
newpath
0 0 moveto
(+0.58) true charpath
0 0 0 setrgbcolor
fill
0 -38.25 translate
newpath
0 0 moveto
(-3.32) true charpath
0 0 0 setrgbcolor
fill
-84.15 19.125 translate
0 1.57371 translate
/Helvetica-Bold findfont
11.016 scalefont
setfont
0 -0.1 translate
1 -0.0212982 scale
newpath
0 0 moveto
(T) true charpath
0.8 0.9 0.8 setrgbcolor
fill
1 -46.9522 scale
0 0.1 translate
0 0.1 translate
1 0.835375 scale
newpath
0 0 moveto
(A) true charpath
8 0 0 setrgbcolor
fill
1 1.19707 scale
0 -0.1 translate
7.65 0 translate
0 0.1 translate
1 0.393586 scale
newpath
0 0 moveto
(C) true charpath
0 0 8 setrgbcolor
fill
1 2.54074 scale
0 -0.1 translate
0 3.98382 translate
1 0.409056 scale
newpath
0 0 moveto
(T) true charpath
0 0.5 0 setrgbcolor
fill
1 2.44465 scale
0 -3.98382 translate
0 -0.1 translate
1 -0.0965628 scale
newpath
0 0 moveto
(G) true charpath
1 0.94 0.8 setrgbcolor
fill
1 -10.356 scale
0 0.1 translate
7.65 0 translate
0 0.1 translate
1 0.0520303 scale
newpath
0 0 moveto
(T) true charpath
0 0.5 0 setrgbcolor
fill
1 19.2196 scale
0 -0.1 translate
0 1.29626 translate
1 0.330794 scale
newpath
0 0 moveto
(A) true charpath
8 0 0 setrgbcolor
fill
1 3.02303 scale
0 -1.29626 translate
0 -0.1 translate
1 -0.0182121 scale
newpath
0 0 moveto
(C) true charpath
0.8 0.8 2.4 setrgbcolor
fill
1 -54.9086 scale
0 0.1 translate
7.65 0 translate
0 -0.1 translate
1 -0.0467549 scale
newpath
0 0 moveto
(A) true charpath
2.4 0.8 0.8 setrgbcolor
fill
1 -21.3881 scale
0 0.1 translate
0 -1.25475 translate
1 -0.173333 scale
newpath
0 0 moveto
(T) true charpath
0.8 0.9 0.8 setrgbcolor
fill
1 -5.76924 scale
0 1.25475 translate
0 -3.40549 translate
1 -0.191119 scale
newpath
0 0 moveto
(C) true charpath
0.8 0.8 2.4 setrgbcolor
fill
1 -5.23235 scale
0 3.40549 translate
0 0.1 translate
1 1.61295 scale
newpath
0 0 moveto
(G) true charpath
1 0.7 0 setrgbcolor
fill
1 0.619982 scale
0 -0.1 translate
7.65 0 translate
0 0.1 translate
1 0.274803 scale
newpath
0 0 moveto
(T) true charpath
0 0.5 0 setrgbcolor
fill
1 3.63897 scale
0 -0.1 translate
7.65 0 translate
0 0.1 translate
1 0.0799197 scale
newpath
0 0 moveto
(T) true charpath
0 0.5 0 setrgbcolor
fill
1 12.5126 scale
0 -0.1 translate
0 -0.1 translate
1 -0.0281304 scale
newpath
0 0 moveto
(A) true charpath
2.4 0.8 0.8 setrgbcolor
fill
1 -35.5488 scale
0 0.1 translate
0 -1.1082 translate
1 -0.0429003 scale
newpath
0 0 moveto
(C) true charpath
0.8 0.8 2.4 setrgbcolor
fill
1 -23.3099 scale
0 1.1082 translate
0 1.51571 translate
1 0.750452 scale
newpath
0 0 moveto
(G) true charpath
1 0.7 0 setrgbcolor
fill
1 1.33253 scale
0 -1.51571 translate
7.65 0 translate
0 0.1 translate
1 0.304539 scale
newpath
0 0 moveto
(A) true charpath
8 0 0 setrgbcolor
fill
1 3.28366 scale
0 -0.1 translate
0 3.28314 translate
1 0.32815 scale
newpath
0 0 moveto
(G) true charpath
1 0.7 0 setrgbcolor
fill
1 3.04739 scale
0 -3.28314 translate
0 -0.1 translate
1 -0.0813582 scale
newpath
0 0 moveto
(C) true charpath
0.8 0.8 2.4 setrgbcolor
fill
1 -12.2913 scale
0 0.1 translate
7.65 0 translate
0 -0.1 translate
1 -0.121373 scale
newpath
0 0 moveto
(A) true charpath
2.4 0.8 0.8 setrgbcolor
fill
1 -8.23904 scale
0 0.1 translate
0 0.1 translate
1 1.99476 scale
newpath
0 0 moveto
(G) true charpath
1 0.7 0 setrgbcolor
fill
1 0.501314 scale
0 -0.1 translate
0 -1.84189 translate
1 -0.387712 scale
newpath
0 0 moveto
(C) true charpath
0.8 0.8 2.4 setrgbcolor
fill
1 -2.57923 scale
0 1.84189 translate
0 -5.67949 translate
1 -0.502242 scale
newpath
0 0 moveto
(T) true charpath
0.8 0.9 0.8 setrgbcolor
fill
1 -1.99107 scale
0 5.67949 translate
7.65 0 translate
0 0.1 translate
1 2.33056 scale
newpath
0 0 moveto
(G) true charpath
1 0.7 0 setrgbcolor
fill
1 0.429082 scale
0 -0.1 translate
0 -0.1 translate
1 -0.703474 scale
newpath
0 0 moveto
(C) true charpath
0.8 0.8 2.4 setrgbcolor
fill
1 -1.42152 scale
0 0.1 translate
0 -6.42219 translate
1 -0.705847 scale
newpath
0 0 moveto
(T) true charpath
0.8 0.9 0.8 setrgbcolor
fill
1 -1.41674 scale
0 6.42219 translate
0 -12.7631 translate
1 -0.721234 scale
newpath
0 0 moveto
(A) true charpath
2.4 0.8 0.8 setrgbcolor
fill
1 -1.38651 scale
0 12.7631 translate
7.65 0 translate
7.65 0 translate
-76.5 -23.1593 translate
newpath
-3.825 -1.9125 moveto
84.15 0 rlineto
0 45.9 rlineto
-84.15 0 rlineto
0 -45.9 rlineto
closepath
0 0 0 setrgbcolor
stroke
-275.4 0 translate
0 18.1779 translate
/Helvetica findfont
5.61816 scalefont
setfont
newpath
0 0 moveto
(Motif Name:) true charpath
0 0 0 setrgbcolor
fill
70.227 0 translate
/Helvetica-Bold findfont
5.61816 scalefont
setfont
newpath
0 0 moveto
(CM000997.3_3903692-3904949(-)_1|1|1x0) true charpath
0 0 0 setrgbcolor
fill
-70.227 0 translate
0 -68.25 translate
0 29.125 translate
/Helvetica findfont
8.262 scalefont
setfont
newpath
0 0 moveto
(Gene:) true charpath
0 0 0 setrgbcolor
fill
42.1362 0 translate
/Helvetica-Bold findfont
8.262 scalefont
setfont
newpath
0 0 moveto
(CM000997.3_3903692-3904949(-)_1) true charpath
0 0 0 setrgbcolor
fill
-42.1362 0 translate
-30.6 -29.125 translate
306 0 translate
2.10375 0 translate
/Helvetica findfont
5.508 scalefont
setfont
newpath
0 0 moveto
(1) true charpath
0 0 0 setrgbcolor
fill
7.65 0 translate
newpath
0 0 moveto
(2) true charpath
0 0 0 setrgbcolor
fill
7.65 0 translate
newpath
0 0 moveto
(3) true charpath
0 0 0 setrgbcolor
fill
7.65 0 translate
newpath
0 0 moveto
(4) true charpath
0 0 0 setrgbcolor
fill
7.65 0 translate
newpath
0 0 moveto
(5) true charpath
0 0 0 setrgbcolor
fill
7.65 0 translate
newpath
0 0 moveto
(6) true charpath
0 0 0 setrgbcolor
fill
7.65 0 translate
newpath
0 0 moveto
(7) true charpath
0 0 0 setrgbcolor
fill
7.65 0 translate
-55.6537 0 translate
0 3.93429 translate
0 19.225 translate
/Helvetica findfont
5.508 scalefont
setfont
61.2 -1.57371 translate
newpath
0 0 moveto
(0) true charpath
0 0 0 setrgbcolor
fill
0 19.125 translate
newpath
0 0 moveto
(+0.58) true charpath
0 0 0 setrgbcolor
fill
0 -38.25 translate
newpath
0 0 moveto
(-3.29) true charpath
0 0 0 setrgbcolor
fill
-61.2 19.125 translate
0 1.57371 translate
/Helvetica-Bold findfont
11.016 scalefont
setfont
0 0.1 translate
1 2.1168 scale
newpath
0 0 moveto
(G) true charpath
1 0.7 0 setrgbcolor
fill
1 0.47241 scale
0 -0.1 translate
0 -0.1 translate
1 -0.316263 scale
newpath
0 0 moveto
(T) true charpath
0.8 0.9 0.8 setrgbcolor
fill
1 -3.16192 scale
0 0.1 translate
0 -3.3754 translate
1 -0.382474 scale
newpath
0 0 moveto
(A) true charpath
2.4 0.8 0.8 setrgbcolor
fill
1 -2.61456 scale
0 3.3754 translate
0 -7.17178 translate
1 -0.491529 scale
newpath
0 0 moveto
(C) true charpath
0.8 0.8 2.4 setrgbcolor
fill
1 -2.03447 scale
0 7.17178 translate
7.65 0 translate
0 0.1 translate
1 1.82537 scale
newpath
0 0 moveto
(G) true charpath
1 0.7 0 setrgbcolor
fill
1 0.547835 scale
0 -0.1 translate
0 -0.1 translate
1 -0.417357 scale
newpath
0 0 moveto
(C) true charpath
0.8 0.8 2.4 setrgbcolor
fill
1 -2.39603 scale
0 0.1 translate
0 -4.17086 translate
1 -0.47789 scale
newpath
0 0 moveto
(T) true charpath
0.8 0.9 0.8 setrgbcolor
fill
1 -2.09253 scale
0 4.17086 translate
7.65 0 translate
0 0.1 translate
1 2.33056 scale
newpath
0 0 moveto
(G) true charpath
1 0.7 0 setrgbcolor
fill
1 0.429082 scale
0 -0.1 translate
0 -0.1 translate
1 -0.693582 scale
newpath
0 0 moveto
(T) true charpath
0.8 0.9 0.8 setrgbcolor
fill
1 -1.44179 scale
0 0.1 translate
0 -6.34436 translate
1 -0.708514 scale
newpath
0 0 moveto
(A) true charpath
2.4 0.8 0.8 setrgbcolor
fill
1 -1.4114 scale
0 6.34436 translate
0 -12.7062 translate
1 -0.728459 scale
newpath
0 0 moveto
(C) true charpath
0.8 0.8 2.4 setrgbcolor
fill
1 -1.37276 scale
0 12.7062 translate
7.65 0 translate
0 -0.1 translate
1 -0.176042 scale
newpath
0 0 moveto
(C) true charpath
0.8 0.8 2.4 setrgbcolor
fill
1 -5.68047 scale
0 0.1 translate
0 0.1 translate
1 1.89407 scale
newpath
0 0 moveto
(G) true charpath
1 0.7 0 setrgbcolor
fill
1 0.527963 scale
0 -0.1 translate
0 -2.27205 translate
1 -0.275403 scale
newpath
0 0 moveto
(A) true charpath
2.4 0.8 0.8 setrgbcolor
fill
1 -3.63105 scale
0 2.27205 translate
0 -5.22594 translate
1 -0.283239 scale
newpath
0 0 moveto
(T) true charpath
0.8 0.9 0.8 setrgbcolor
fill
1 -3.53059 scale
0 5.22594 translate
7.65 0 translate
0 -0.1 translate
1 -0.0582968 scale
newpath
0 0 moveto
(A) true charpath
2.4 0.8 0.8 setrgbcolor
fill
1 -17.1536 scale
0 0.1 translate
0 0.1 translate
1 1.4502 scale
newpath
0 0 moveto
(C) true charpath
0 0 8 setrgbcolor
fill
1 0.68956 scale
0 -0.1 translate
0 -1.34557 translate
1 -0.265966 scale
newpath
0 0 moveto
(T) true charpath
0.8 0.9 0.8 setrgbcolor
fill
1 -3.75988 scale
0 1.34557 translate
7.65 0 translate
0 -0.1 translate
1 -0.010855 scale
newpath
0 0 moveto
(C) true charpath
0.8 0.8 2.4 setrgbcolor
fill
1 -92.1233 scale
0 0.1 translate
0 -0.972271 translate
1 -0.0409617 scale
newpath
0 0 moveto
(A) true charpath
2.4 0.8 0.8 setrgbcolor
fill
1 -24.4131 scale
0 0.972271 translate
0 0.1 translate
1 1.03145 scale
newpath
0 0 moveto
(G) true charpath
1 0.7 0 setrgbcolor
fill
1 0.969508 scale
0 -0.1 translate
7.65 0 translate
7.65 0 translate
-53.55 -23.1593 translate
newpath
-3.825 -1.9125 moveto
61.2 0 rlineto
0 45.9 rlineto
-61.2 0 rlineto
0 -45.9 rlineto
closepath
0 0 0 setrgbcolor
stroke
-275.4 0 translate
0 18.1779 translate
/Helvetica findfont
5.61816 scalefont
setfont
newpath
0 0 moveto
(Motif Name:) true charpath
0 0 0 setrgbcolor
fill
70.227 0 translate
/Helvetica-Bold findfont
5.61816 scalefont
setfont
newpath
0 0 moveto
(CM000997.3_3903692-3904949(-)_1|2|1x0) true charpath
0 0 0 setrgbcolor
fill
-70.227 0 translate
0 -68.25 translate
showpage
30.6 674.55 translate
0 29.125 translate
/Helvetica findfont
8.262 scalefont
setfont
newpath
0 0 moveto
(Gene:) true charpath
0 0 0 setrgbcolor
fill
42.1362 0 translate
/Helvetica-Bold findfont
8.262 scalefont
setfont
newpath
0 0 moveto
(CM000997.3_34804963-34812076(-)_1) true charpath
0 0 0 setrgbcolor
fill
-42.1362 0 translate
-30.6 -29.125 translate
306 0 translate
2.10375 0 translate
/Helvetica findfont
5.508 scalefont
setfont
newpath
0 0 moveto
(1) true charpath
0 0 0 setrgbcolor
fill
7.65 0 translate
newpath
0 0 moveto
(2) true charpath
0 0 0 setrgbcolor
fill
7.65 0 translate
newpath
0 0 moveto
(3) true charpath
0 0 0 setrgbcolor
fill
7.65 0 translate
newpath
0 0 moveto
(4) true charpath
0 0 0 setrgbcolor
fill
7.65 0 translate
-32.7037 0 translate
0 3.93429 translate
0 19.225 translate
/Helvetica findfont
5.508 scalefont
setfont
38.25 -1.57371 translate
newpath
0 0 moveto
(0) true charpath
0 0 0 setrgbcolor
fill
0 19.125 translate
newpath
0 0 moveto
(+0.56) true charpath
0 0 0 setrgbcolor
fill
0 -38.25 translate
newpath
0 0 moveto
(-2.85) true charpath
0 0 0 setrgbcolor
fill
-38.25 19.125 translate
0 1.57371 translate
/Helvetica-Bold findfont
11.016 scalefont
setfont
0 0.1 translate
1 2.33056 scale
newpath
0 0 moveto
(G) true charpath
1 0.7 0 setrgbcolor
fill
1 0.429082 scale
0 -0.1 translate
0 -0.1 translate
1 -0.61343 scale
newpath
0 0 moveto
(A) true charpath
2.4 0.8 0.8 setrgbcolor
fill
1 -1.63018 scale
0 0.1 translate
0 -5.71368 translate
1 -0.649728 scale
newpath
0 0 moveto
(T) true charpath
0.8 0.9 0.8 setrgbcolor
fill
1 -1.53911 scale
0 5.71368 translate
0 -11.613 translate
1 -0.867397 scale
newpath
0 0 moveto
(C) true charpath
0.8 0.8 2.4 setrgbcolor
fill
1 -1.15287 scale
0 11.613 translate
7.65 0 translate
0 0.1 translate
1 1.72962 scale
newpath
0 0 moveto
(T) true charpath
0 0.5 0 setrgbcolor
fill
1 0.578162 scale
0 -0.1 translate
0 -0.1 translate
1 -0.376706 scale
newpath
0 0 moveto
(A) true charpath
2.4 0.8 0.8 setrgbcolor
fill
1 -2.65459 scale
0 0.1 translate
0 -3.85099 translate
1 -0.455475 scale
newpath
0 0 moveto
(C) true charpath
0.8 0.8 2.4 setrgbcolor
fill
1 -2.19551 scale
0 3.85099 translate
7.65 0 translate
0 -0.1 translate
1 -0.232892 scale
newpath
0 0 moveto
(T) true charpath
0.8 0.9 0.8 setrgbcolor
fill
1 -4.29384 scale
0 0.1 translate
0 0.1 translate
1 2.12816 scale
newpath
0 0 moveto
(G) true charpath
1 0.7 0 setrgbcolor
fill
1 0.469889 scale
0 -0.1 translate
0 -2.71938 translate
1 -0.574505 scale
newpath
0 0 moveto
(C) true charpath
0.8 0.8 2.4 setrgbcolor
fill
1 -1.74063 scale
0 2.71938 translate
0 -8.02677 translate
1 -0.590122 scale
newpath
0 0 moveto
(A) true charpath
2.4 0.8 0.8 setrgbcolor
fill
1 -1.69457 scale
0 8.02677 translate
7.65 0 translate
7.65 0 translate
-30.6 -23.1593 translate
newpath
-3.825 -1.9125 moveto
38.25 0 rlineto
0 45.9 rlineto
-38.25 0 rlineto
0 -45.9 rlineto
closepath
0 0 0 setrgbcolor
stroke
-275.4 0 translate
0 18.1779 translate
/Helvetica findfont
5.61816 scalefont
setfont
newpath
0 0 moveto
(Motif Name:) true charpath
0 0 0 setrgbcolor
fill
70.227 0 translate
/Helvetica-Bold findfont
5.61816 scalefont
setfont
newpath
0 0 moveto
(CM000997.3_34804963-34812076(-)_1|1|1x0) true charpath
0 0 0 setrgbcolor
fill
-70.227 0 translate
0 -68.25 translate
0 29.125 translate
/Helvetica findfont
8.262 scalefont
setfont
newpath
0 0 moveto
(Gene:) true charpath
0 0 0 setrgbcolor
fill
42.1362 0 translate
/Helvetica-Bold findfont
8.262 scalefont
setfont
newpath
0 0 moveto
(CM000997.3_34804963-34812076(-)_1) true charpath
0 0 0 setrgbcolor
fill
-42.1362 0 translate
-30.6 -29.125 translate
306 0 translate
2.10375 0 translate
/Helvetica findfont
5.508 scalefont
setfont
newpath
0 0 moveto
(1) true charpath
0 0 0 setrgbcolor
fill
7.65 0 translate
newpath
0 0 moveto
(2) true charpath
0 0 0 setrgbcolor
fill
7.65 0 translate
newpath
0 0 moveto
(3) true charpath
0 0 0 setrgbcolor
fill
7.65 0 translate
newpath
0 0 moveto
(4) true charpath
0 0 0 setrgbcolor
fill
7.65 0 translate
-32.7037 0 translate
0 3.93429 translate
0 19.225 translate
/Helvetica findfont
5.508 scalefont
setfont
38.25 -1.57371 translate
newpath
0 0 moveto
(0) true charpath
0 0 0 setrgbcolor
fill
0 19.125 translate
newpath
0 0 moveto
(+0.56) true charpath
0 0 0 setrgbcolor
fill
0 -38.25 translate
newpath
0 0 moveto
(-2.87) true charpath
0 0 0 setrgbcolor
fill
-38.25 19.125 translate
0 1.57371 translate
/Helvetica-Bold findfont
11.016 scalefont
setfont
0 0.1 translate
1 0.308379 scale
newpath
0 0 moveto
(C) true charpath
0 0 8 setrgbcolor
fill
1 3.24276 scale
0 -0.1 translate
0 3.31336 translate
1 0.310228 scale
newpath
0 0 moveto
(G) true charpath
1 0.7 0 setrgbcolor
fill
1 3.22344 scale
0 -3.31336 translate
0 -0.1 translate
1 -0.00710518 scale
newpath
0 0 moveto
(T) true charpath
0.8 0.9 0.8 setrgbcolor
fill
1 -140.742 scale
0 0.1 translate
7.65 0 translate
0 0.1 translate
1 2.33056 scale
newpath
0 0 moveto
(A) true charpath
8 0 0 setrgbcolor
fill
1 0.429082 scale
0 -0.1 translate
0 -0.1 translate
1 -0.619882 scale
newpath
0 0 moveto
(C) true charpath
0.8 0.8 2.4 setrgbcolor
fill
1 -1.61321 scale
0 0.1 translate
0 -5.76444 translate
1 -0.687951 scale
newpath
0 0 moveto
(G) true charpath
1 0.94 0.8 setrgbcolor
fill
1 -1.45359 scale
0 5.76444 translate
0 -11.9645 translate
1 -0.822722 scale
newpath
0 0 moveto
(T) true charpath
0.8 0.9 0.8 setrgbcolor
fill
1 -1.21548 scale
0 11.9645 translate
7.65 0 translate
0 0.1 translate
1 2.25055 scale
newpath
0 0 moveto
(G) true charpath
1 0.7 0 setrgbcolor
fill
1 0.444335 scale
0 -0.1 translate
0 -0.1 translate
1 -0.407245 scale
newpath
0 0 moveto
(T) true charpath
0.8 0.9 0.8 setrgbcolor
fill
1 -2.45552 scale
0 0.1 translate
0 -4.09129 translate
1 -0.550228 scale
newpath
0 0 moveto
(C) true charpath
0.8 0.8 2.4 setrgbcolor
fill
1 -1.81743 scale
0 4.09129 translate
0 -9.20766 translate
1 -0.875765 scale
newpath
0 0 moveto
(A) true charpath
2.4 0.8 0.8 setrgbcolor
fill
1 -1.14186 scale
0 9.20766 translate
7.65 0 translate
7.65 0 translate
-30.6 -23.1593 translate
newpath
-3.825 -1.9125 moveto
38.25 0 rlineto
0 45.9 rlineto
-38.25 0 rlineto
0 -45.9 rlineto
closepath
0 0 0 setrgbcolor
stroke
-275.4 0 translate
0 18.1779 translate
/Helvetica findfont
5.61816 scalefont
setfont
newpath
0 0 moveto
(Motif Name:) true charpath
0 0 0 setrgbcolor
fill
70.227 0 translate
/Helvetica-Bold findfont
5.61816 scalefont
setfont
newpath
0 0 moveto
(CM000997.3_34804963-34812076(-)_1|2|1x0) true charpath
0 0 0 setrgbcolor
fill
-70.227 0 translate
0 -68.25 translate
0 29.125 translate
/Helvetica findfont
8.262 scalefont
setfont
newpath
0 0 moveto
(Gene:) true charpath
0 0 0 setrgbcolor
fill
42.1362 0 translate
/Helvetica-Bold findfont
8.262 scalefont
setfont
newpath
0 0 moveto
(CM000997.3_34804963-34812076(-)_1) true charpath
0 0 0 setrgbcolor
fill
-42.1362 0 translate
-30.6 -29.125 translate
306 0 translate
2.10375 0 translate
/Helvetica findfont
5.508 scalefont
setfont
newpath
0 0 moveto
(1) true charpath
0 0 0 setrgbcolor
fill
7.65 0 translate
newpath
0 0 moveto
(2) true charpath
0 0 0 setrgbcolor
fill
7.65 0 translate
newpath
0 0 moveto
(3) true charpath
0 0 0 setrgbcolor
fill
7.65 0 translate
newpath
0 0 moveto
(4) true charpath
0 0 0 setrgbcolor
fill
7.65 0 translate
newpath
0 0 moveto
(5) true charpath
0 0 0 setrgbcolor
fill
7.65 0 translate
newpath
0 0 moveto
(6) true charpath
0 0 0 setrgbcolor
fill
7.65 0 translate
newpath
0 0 moveto
(7) true charpath
0 0 0 setrgbcolor
fill
7.65 0 translate
newpath
0 0 moveto
(8) true charpath
0 0 0 setrgbcolor
fill
7.65 0 translate
newpath
0 0 moveto
(9) true charpath
0 0 0 setrgbcolor
fill
7.65 0 translate
newpath
0 0 moveto
(0) true charpath
0 0 0 setrgbcolor
fill
7.65 0 translate
-78.6038 0 translate
0 3.93429 translate
0 19.225 translate
/Helvetica findfont
5.508 scalefont
setfont
84.15 -1.57371 translate
newpath
0 0 moveto
(0) true charpath
0 0 0 setrgbcolor
fill
0 19.125 translate
newpath
0 0 moveto
(+0.53) true charpath
0 0 0 setrgbcolor
fill
0 -38.25 translate
newpath
0 0 moveto
(-2.33) true charpath
0 0 0 setrgbcolor
fill
-84.15 19.125 translate
0 1.57371 translate
/Helvetica-Bold findfont
11.016 scalefont
setfont
0 0.1 translate
1 0.210376 scale
newpath
0 0 moveto
(A) true charpath
8 0 0 setrgbcolor
fill
1 4.75339 scale
0 -0.1 translate
0 -0.1 translate
1 -0.114287 scale
newpath
0 0 moveto
(T) true charpath
0.8 0.9 0.8 setrgbcolor
fill
1 -8.7499 scale
0 0.1 translate
0 2.54222 translate
1 0.945934 scale
newpath
0 0 moveto
(C) true charpath
0 0 8 setrgbcolor
fill
1 1.05716 scale
0 -2.54222 translate
0 -1.78613 translate
1 -0.199507 scale
newpath
0 0 moveto
(G) true charpath
1 0.94 0.8 setrgbcolor
fill
1 -5.01235 scale
0 1.78613 translate
7.65 0 translate
0 0.1 translate
1 1.74073 scale
newpath
0 0 moveto
(T) true charpath
0 0.5 0 setrgbcolor
fill
1 0.574473 scale
0 -0.1 translate
0 -0.1 translate
1 -0.370439 scale
newpath
0 0 moveto
(A) true charpath
2.4 0.8 0.8 setrgbcolor
fill
1 -2.6995 scale
0 0.1 translate
0 -3.80169 translate
1 -0.549737 scale
newpath
0 0 moveto
(C) true charpath
0.8 0.8 2.4 setrgbcolor
fill
1 -1.81905 scale
0 3.80169 translate
7.65 0 translate
0 0.1 translate
1 0.705019 scale
newpath
0 0 moveto
(G) true charpath
1 0.7 0 setrgbcolor
fill
1 1.4184 scale
0 -0.1 translate
0 6.43435 translate
1 1.2664 scale
newpath
0 0 moveto
(A) true charpath
8 0 0 setrgbcolor
fill
1 0.789638 scale
0 -6.43435 translate
0 -0.1 translate
1 -0.414548 scale
newpath
0 0 moveto
(T) true charpath
0.8 0.9 0.8 setrgbcolor
fill
1 -2.41227 scale
0 0.1 translate
0 -4.14876 translate
1 -0.643943 scale
newpath
0 0 moveto
(C) true charpath
0.8 0.8 2.4 setrgbcolor
fill
1 -1.55293 scale
0 4.14876 translate
7.65 0 translate
0 0.1 translate
1 0.500357 scale
newpath
0 0 moveto
(T) true charpath
0 0.5 0 setrgbcolor
fill
1 1.99857 scale
0 -0.1 translate
0 -0.1 translate
1 -0.0552103 scale
newpath
0 0 moveto
(G) true charpath
1 0.94 0.8 setrgbcolor
fill
1 -18.1126 scale
0 0.1 translate
0 4.82395 translate
1 0.668484 scale
newpath
0 0 moveto
(A) true charpath
8 0 0 setrgbcolor
fill
1 1.49592 scale
0 -4.82395 translate
0 -1.32128 translate
1 -0.245679 scale
newpath
0 0 moveto
(C) true charpath
0.8 0.8 2.4 setrgbcolor
fill
1 -4.07035 scale
0 1.32128 translate
7.65 0 translate
0 0.1 translate
1 0.0819852 scale
newpath
0 0 moveto
(A) true charpath
8 0 0 setrgbcolor
fill
1 12.1973 scale
0 -0.1 translate
0 1.53196 translate
1 0.153073 scale
newpath
0 0 moveto
(G) true charpath
1 0.7 0 setrgbcolor
fill
1 6.53283 scale
0 -1.53196 translate
0 -0.1 translate
1 -0.0335458 scale
newpath
0 0 moveto
(C) true charpath
0.8 0.8 2.4 setrgbcolor
fill
1 -29.81 scale
0 0.1 translate
7.65 0 translate
0 -0.1 translate
1 -0.118335 scale
newpath
0 0 moveto
(C) true charpath
0.8 0.8 2.4 setrgbcolor
fill
1 -8.45055 scale
0 0.1 translate
0 0.1 translate
1 0.944167 scale
newpath
0 0 moveto
(G) true charpath
1 0.7 0 setrgbcolor
fill
1 1.05913 scale
0 -0.1 translate
7.65 0 translate
0 -0.1 translate
1 -0.141879 scale
newpath
0 0 moveto
(T) true charpath
0.8 0.9 0.8 setrgbcolor
fill
1 -7.04828 scale
0 0.1 translate
0 0.1 translate
1 1.29175 scale
newpath
0 0 moveto
(C) true charpath
0 0 8 setrgbcolor
fill
1 0.774144 scale
0 -0.1 translate
0 -2.00324 translate
1 -0.256067 scale
newpath
0 0 moveto
(G) true charpath
1 0.94 0.8 setrgbcolor
fill
1 -3.90523 scale
0 2.00324 translate
7.65 0 translate
0 -0.1 translate
1 -0.391174 scale
newpath
0 0 moveto
(A) true charpath
2.4 0.8 0.8 setrgbcolor
fill
1 -2.55641 scale
0 0.1 translate
0 0.1 translate
1 2.33056 scale
newpath
0 0 moveto
(G) true charpath
1 0.7 0 setrgbcolor
fill
1 0.429082 scale
0 -0.1 translate
0 -3.96484 translate
1 -0.620096 scale
newpath
0 0 moveto
(T) true charpath
0.8 0.9 0.8 setrgbcolor
fill
1 -1.61265 scale
0 3.96484 translate
0 -9.63097 translate
1 -1.11929 scale
newpath
0 0 moveto
(C) true charpath
0.8 0.8 2.4 setrgbcolor
fill
1 -0.893427 scale
0 9.63097 translate
7.65 0 translate
0 0.1 translate
1 0.169091 scale
newpath
0 0 moveto
(T) true charpath
0 0.5 0 setrgbcolor
fill
1 5.91399 scale
0 -0.1 translate
0 2.21736 translate
1 0.20047 scale
newpath
0 0 moveto
(G) true charpath
1 0.7 0 setrgbcolor
fill
1 4.98827 scale
0 -2.21736 translate
0 4.58163 translate
1 0.422123 scale
newpath
0 0 moveto
(A) true charpath
8 0 0 setrgbcolor
fill
1 2.36898 scale
0 -4.58163 translate
0 -0.1 translate
1 -0.324189 scale
newpath
0 0 moveto
(C) true charpath
0.8 0.8 2.4 setrgbcolor
fill
1 -3.08462 scale
0 0.1 translate
7.65 0 translate
7.65 0 translate
-76.5 -23.1593 translate
newpath
-3.825 -1.9125 moveto
84.15 0 rlineto
0 45.9 rlineto
-84.15 0 rlineto
0 -45.9 rlineto
closepath
0 0 0 setrgbcolor
stroke
-275.4 0 translate
0 18.1779 translate
/Helvetica findfont
5.61816 scalefont
setfont
newpath
0 0 moveto
(Motif Name:) true charpath
0 0 0 setrgbcolor
fill
70.227 0 translate
/Helvetica-Bold findfont
5.61816 scalefont
setfont
newpath
0 0 moveto
(CM000997.3_34804963-34812076(-)_1|3|1x0) true charpath
0 0 0 setrgbcolor
fill
-70.227 0 translate
0 -68.25 translate
0 29.125 translate
/Helvetica findfont
8.262 scalefont
setfont
newpath
0 0 moveto
(Gene:) true charpath
0 0 0 setrgbcolor
fill
42.1362 0 translate
/Helvetica-Bold findfont
8.262 scalefont
setfont
newpath
0 0 moveto
(CM000997.3_34804963-34812076(-)_1) true charpath
0 0 0 setrgbcolor
fill
-42.1362 0 translate
-30.6 -29.125 translate
306 0 translate
2.10375 0 translate
/Helvetica findfont
5.508 scalefont
setfont
newpath
0 0 moveto
(1) true charpath
0 0 0 setrgbcolor
fill
7.65 0 translate
newpath
0 0 moveto
(2) true charpath
0 0 0 setrgbcolor
fill
7.65 0 translate
newpath
0 0 moveto
(3) true charpath
0 0 0 setrgbcolor
fill
7.65 0 translate
newpath
0 0 moveto
(4) true charpath
0 0 0 setrgbcolor
fill
7.65 0 translate
-32.7037 0 translate
0 3.93429 translate
0 19.225 translate
/Helvetica findfont
5.508 scalefont
setfont
38.25 -1.57371 translate
newpath
0 0 moveto
(0) true charpath
0 0 0 setrgbcolor
fill
0 19.125 translate
newpath
0 0 moveto
(+0.46) true charpath
0 0 0 setrgbcolor
fill
0 -38.25 translate
newpath
0 0 moveto
(-1.78) true charpath
0 0 0 setrgbcolor
fill
-38.25 19.125 translate
0 1.57371 translate
/Helvetica-Bold findfont
11.016 scalefont
setfont
0 0.1 translate
1 2.09024 scale
newpath
0 0 moveto
(T) true charpath
0 0.5 0 setrgbcolor
fill
1 0.478415 scale
0 -0.1 translate
0 -0.1 translate
1 -0.579599 scale
newpath
0 0 moveto
(A) true charpath
2.4 0.8 0.8 setrgbcolor
fill
1 -1.72533 scale
0 0.1 translate
0 -5.44747 translate
1 -1.65096 scale
newpath
0 0 moveto
(C) true charpath
0.8 0.8 2.4 setrgbcolor
fill
1 -0.605709 scale
0 5.44747 translate
7.65 0 translate
0 -0.1 translate
1 -0.288189 scale
newpath
0 0 moveto
(A) true charpath
2.4 0.8 0.8 setrgbcolor
fill
1 -3.46994 scale
0 0.1 translate
0 0.1 translate
1 2.33056 scale
newpath
0 0 moveto
(G) true charpath
1 0.7 0 setrgbcolor
fill
1 0.429082 scale
0 -0.1 translate
0 -3.1545 translate
1 -0.597885 scale
newpath
0 0 moveto
(T) true charpath
0.8 0.9 0.8 setrgbcolor
fill
1 -1.67256 scale
0 3.1545 translate
0 -8.64585 translate
1 -0.625344 scale
newpath
0 0 moveto
(C) true charpath
0.8 0.8 2.4 setrgbcolor
fill
1 -1.59912 scale
0 8.64585 translate
7.65 0 translate
0 0.1 translate
1 0.720581 scale
newpath
0 0 moveto
(G) true charpath
1 0.7 0 setrgbcolor
fill
1 1.38777 scale
0 -0.1 translate
0 6.5568 translate
1 0.889834 scale
newpath
0 0 moveto
(C) true charpath
0 0 8 setrgbcolor
fill
1 1.12381 scale
0 -6.5568 translate
0 -0.1 translate
1 -1.23272 scale
newpath
0 0 moveto
(T) true charpath
0.8 0.9 0.8 setrgbcolor
fill
1 -0.811216 scale
0 0.1 translate
7.65 0 translate
7.65 0 translate
-30.6 -23.1593 translate
newpath
-3.825 -1.9125 moveto
38.25 0 rlineto
0 45.9 rlineto
-38.25 0 rlineto
0 -45.9 rlineto
closepath
0 0 0 setrgbcolor
stroke
-275.4 0 translate
0 18.1779 translate
/Helvetica findfont
5.61816 scalefont
setfont
newpath
0 0 moveto
(Motif Name:) true charpath
0 0 0 setrgbcolor
fill
70.227 0 translate
/Helvetica-Bold findfont
5.61816 scalefont
setfont
newpath
0 0 moveto
(CM000997.3_34804963-34812076(-)_1|4|1x0) true charpath
0 0 0 setrgbcolor
fill
-70.227 0 translate
0 -68.25 translate
0 29.125 translate
/Helvetica findfont
8.262 scalefont
setfont
newpath
0 0 moveto
(Gene:) true charpath
0 0 0 setrgbcolor
fill
42.1362 0 translate
/Helvetica-Bold findfont
8.262 scalefont
setfont
newpath
0 0 moveto
(CM000997.3_34804963-34812076(-)_1) true charpath
0 0 0 setrgbcolor
fill
-42.1362 0 translate
-30.6 -29.125 translate
306 0 translate
2.10375 0 translate
/Helvetica findfont
5.508 scalefont
setfont
newpath
0 0 moveto
(1) true charpath
0 0 0 setrgbcolor
fill
7.65 0 translate
newpath
0 0 moveto
(2) true charpath
0 0 0 setrgbcolor
fill
7.65 0 translate
newpath
0 0 moveto
(3) true charpath
0 0 0 setrgbcolor
fill
7.65 0 translate
newpath
0 0 moveto
(4) true charpath
0 0 0 setrgbcolor
fill
7.65 0 translate
-32.7037 0 translate
0 3.93429 translate
0 19.225 translate
/Helvetica findfont
5.508 scalefont
setfont
38.25 -1.57371 translate
newpath
0 0 moveto
(0) true charpath
0 0 0 setrgbcolor
fill
0 19.125 translate
newpath
0 0 moveto
(+0.56) true charpath
0 0 0 setrgbcolor
fill
0 -38.25 translate
newpath
0 0 moveto
(-2.63) true charpath
0 0 0 setrgbcolor
fill
-38.25 19.125 translate
0 1.57371 translate
/Helvetica-Bold findfont
11.016 scalefont
setfont
0 0.1 translate
1 2.33056 scale
newpath
0 0 moveto
(T) true charpath
0 0.5 0 setrgbcolor
fill
1 0.429082 scale
0 -0.1 translate
0 -0.1 translate
1 -0.571079 scale
newpath
0 0 moveto
(G) true charpath
1 0.94 0.8 setrgbcolor
fill
1 -1.75107 scale
0 0.1 translate
0 -5.38044 translate
1 -0.765426 scale
newpath
0 0 moveto
(A) true charpath
2.4 0.8 0.8 setrgbcolor
fill
1 -1.30646 scale
0 5.38044 translate
0 -12.1901 translate
1 -0.79405 scale
newpath
0 0 moveto
(C) true charpath
0.8 0.8 2.4 setrgbcolor
fill
1 -1.25937 scale
0 12.1901 translate
7.65 0 translate
0 -0.1 translate
1 -0.131703 scale
newpath
0 0 moveto
(T) true charpath
0.8 0.9 0.8 setrgbcolor
fill
1 -7.59286 scale
0 0.1 translate
0 -1.92317 translate
1 -0.257605 scale
newpath
0 0 moveto
(C) true charpath
0.8 0.8 2.4 setrgbcolor
fill
1 -3.88192 scale
0 1.92317 translate
0 0.1 translate
1 1.90896 scale
newpath
0 0 moveto
(G) true charpath
1 0.7 0 setrgbcolor
fill
1 0.523845 scale
0 -0.1 translate
0 -4.73701 translate
1 -0.651335 scale
newpath
0 0 moveto
(A) true charpath
2.4 0.8 0.8 setrgbcolor
fill
1 -1.53531 scale
0 4.73701 translate
7.65 0 translate
0 0.1 translate
1 0.556838 scale
newpath
0 0 moveto
(A) true charpath
8 0 0 setrgbcolor
fill
1 1.79586 scale
0 -0.1 translate
0 5.26837 translate
1 1.44216 scale
newpath
0 0 moveto
(T) true charpath
0 0.5 0 setrgbcolor
fill
1 0.693403 scale
0 -5.26837 translate
0 -0.1 translate
1 -0.393274 scale
newpath
0 0 moveto
(C) true charpath
0.8 0.8 2.4 setrgbcolor
fill
1 -2.54275 scale
0 0.1 translate
0 -3.98136 translate
1 -1.13924 scale
newpath
0 0 moveto
(G) true charpath
1 0.94 0.8 setrgbcolor
fill
1 -0.877778 scale
0 3.98136 translate
7.65 0 translate
7.65 0 translate
-30.6 -23.1593 translate
newpath
-3.825 -1.9125 moveto
38.25 0 rlineto
0 45.9 rlineto
-38.25 0 rlineto
0 -45.9 rlineto
closepath
0 0 0 setrgbcolor
stroke
-275.4 0 translate
0 18.1779 translate
/Helvetica findfont
5.61816 scalefont
setfont
newpath
0 0 moveto
(Motif Name:) true charpath
0 0 0 setrgbcolor
fill
70.227 0 translate
/Helvetica-Bold findfont
5.61816 scalefont
setfont
newpath
0 0 moveto
(CM000997.3_34804963-34812076(-)_1|5|1x0) true charpath
0 0 0 setrgbcolor
fill
-70.227 0 translate
0 -68.25 translate
0 29.125 translate
/Helvetica findfont
8.262 scalefont
setfont
newpath
0 0 moveto
(Gene:) true charpath
0 0 0 setrgbcolor
fill
42.1362 0 translate
/Helvetica-Bold findfont
8.262 scalefont
setfont
newpath
0 0 moveto
(CM000997.3_34804963-34812076(-)_1) true charpath
0 0 0 setrgbcolor
fill
-42.1362 0 translate
-30.6 -29.125 translate
306 0 translate
2.10375 0 translate
/Helvetica findfont
5.508 scalefont
setfont
newpath
0 0 moveto
(1) true charpath
0 0 0 setrgbcolor
fill
7.65 0 translate
newpath
0 0 moveto
(2) true charpath
0 0 0 setrgbcolor
fill
7.65 0 translate
newpath
0 0 moveto
(3) true charpath
0 0 0 setrgbcolor
fill
7.65 0 translate
newpath
0 0 moveto
(4) true charpath
0 0 0 setrgbcolor
fill
7.65 0 translate
-32.7037 0 translate
0 3.93429 translate
0 19.225 translate
/Helvetica findfont
5.508 scalefont
setfont
38.25 -1.57371 translate
newpath
0 0 moveto
(0) true charpath
0 0 0 setrgbcolor
fill
0 19.125 translate
newpath
0 0 moveto
(+0.55) true charpath
0 0 0 setrgbcolor
fill
0 -38.25 translate
newpath
0 0 moveto
(-2.18) true charpath
0 0 0 setrgbcolor
fill
-38.25 19.125 translate
0 1.57371 translate
/Helvetica-Bold findfont
11.016 scalefont
setfont
0 -0.1 translate
1 -0.0318015 scale
newpath
0 0 moveto
(G) true charpath
1 0.94 0.8 setrgbcolor
fill
1 -31.445 scale
0 0.1 translate
0 0.1 translate
1 0.77308 scale
newpath
0 0 moveto
(C) true charpath
0 0 8 setrgbcolor
fill
1 1.29353 scale
0 -0.1 translate
0 6.96989 translate
1 0.809153 scale
newpath
0 0 moveto
(T) true charpath
0 0.5 0 setrgbcolor
fill
1 1.23586 scale
0 -6.96989 translate
0 -1.13709 translate
1 -1.42592 scale
newpath
0 0 moveto
(A) true charpath
2.4 0.8 0.8 setrgbcolor
fill
1 -0.701301 scale
0 1.13709 translate
7.65 0 translate
0 0.1 translate
1 0.994194 scale
newpath
0 0 moveto
(T) true charpath
0 0.5 0 setrgbcolor
fill
1 1.00584 scale
0 -0.1 translate
0 8.70974 translate
1 1.23636 scale
newpath
0 0 moveto
(G) true charpath
1 0.7 0 setrgbcolor
fill
1 0.808825 scale
0 -8.70974 translate
0 -0.1 translate
1 -0.779244 scale
newpath
0 0 moveto
(A) true charpath
2.4 0.8 0.8 setrgbcolor
fill
1 -1.28329 scale
0 0.1 translate
0 -7.0184 translate
1 -1.45131 scale
newpath
0 0 moveto
(C) true charpath
0.8 0.8 2.4 setrgbcolor
fill
1 -0.689032 scale
0 7.0184 translate
7.65 0 translate
0 0.1 translate
1 0.643214 scale
newpath
0 0 moveto
(T) true charpath
0 0.5 0 setrgbcolor
fill
1 1.55469 scale
0 -0.1 translate
0 -0.1 translate
1 -0.110137 scale
newpath
0 0 moveto
(G) true charpath
1 0.94 0.8 setrgbcolor
fill
1 -9.07961 scale
0 0.1 translate
0 5.94803 translate
1 0.986793 scale
newpath
0 0 moveto
(C) true charpath
0 0 8 setrgbcolor
fill
1 1.01338 scale
0 -5.94803 translate
0 -1.75348 translate
1 -1.00095 scale
newpath
0 0 moveto
(A) true charpath
2.4 0.8 0.8 setrgbcolor
fill
1 -0.999048 scale
0 1.75348 translate
7.65 0 translate
7.65 0 translate
-30.6 -23.1593 translate
newpath
-3.825 -1.9125 moveto
38.25 0 rlineto
0 45.9 rlineto
-38.25 0 rlineto
0 -45.9 rlineto
closepath
0 0 0 setrgbcolor
stroke
-275.4 0 translate
0 18.1779 translate
/Helvetica findfont
5.61816 scalefont
setfont
newpath
0 0 moveto
(Motif Name:) true charpath
0 0 0 setrgbcolor
fill
70.227 0 translate
/Helvetica-Bold findfont
5.61816 scalefont
setfont
newpath
0 0 moveto
(CM000997.3_34804963-34812076(-)_1|6|1x0) true charpath
0 0 0 setrgbcolor
fill
-70.227 0 translate
0 -68.25 translate
0 29.125 translate
/Helvetica findfont
8.262 scalefont
setfont
newpath
0 0 moveto
(Gene:) true charpath
0 0 0 setrgbcolor
fill
42.1362 0 translate
/Helvetica-Bold findfont
8.262 scalefont
setfont
newpath
0 0 moveto
(CM000997.3_34804963-34812076(-)_1) true charpath
0 0 0 setrgbcolor
fill
-42.1362 0 translate
-30.6 -29.125 translate
306 0 translate
2.10375 0 translate
/Helvetica findfont
5.508 scalefont
setfont
newpath
0 0 moveto
(1) true charpath
0 0 0 setrgbcolor
fill
7.65 0 translate
newpath
0 0 moveto
(2) true charpath
0 0 0 setrgbcolor
fill
7.65 0 translate
newpath
0 0 moveto
(3) true charpath
0 0 0 setrgbcolor
fill
7.65 0 translate
newpath
0 0 moveto
(4) true charpath
0 0 0 setrgbcolor
fill
7.65 0 translate
-32.7037 0 translate
0 3.93429 translate
0 19.225 translate
/Helvetica findfont
5.508 scalefont
setfont
38.25 -1.57371 translate
newpath
0 0 moveto
(0) true charpath
0 0 0 setrgbcolor
fill
0 19.125 translate
newpath
0 0 moveto
(+0.53) true charpath
0 0 0 setrgbcolor
fill
0 -38.25 translate
newpath
0 0 moveto
(-2.41) true charpath
0 0 0 setrgbcolor
fill
-38.25 19.125 translate
0 1.57371 translate
/Helvetica-Bold findfont
11.016 scalefont
setfont
0 0.1 translate
1 0.798714 scale
newpath
0 0 moveto
(T) true charpath
0 0.5 0 setrgbcolor
fill
1 1.25201 scale
0 -0.1 translate
0 7.1716 translate
1 1.03389 scale
newpath
0 0 moveto
(G) true charpath
1 0.7 0 setrgbcolor
fill
1 0.967224 scale
0 -7.1716 translate
0 -0.1 translate
1 -0.241271 scale
newpath
0 0 moveto
(A) true charpath
2.4 0.8 0.8 setrgbcolor
fill
1 -4.14472 scale
0 0.1 translate
0 -2.78532 translate
1 -0.603849 scale
newpath
0 0 moveto
(C) true charpath
0.8 0.8 2.4 setrgbcolor
fill
1 -1.65604 scale
0 2.78532 translate
7.65 0 translate
0 0.1 translate
1 1.72006 scale
newpath
0 0 moveto
(T) true charpath
0 0.5 0 setrgbcolor
fill
1 0.581375 scale
0 -0.1 translate
0 -0.1 translate
1 -0.421611 scale
newpath
0 0 moveto
(G) true charpath
1 0.94 0.8 setrgbcolor
fill
1 -2.37186 scale
0 0.1 translate
0 -4.20433 translate
1 -0.488755 scale
newpath
0 0 moveto
(C) true charpath
0.8 0.8 2.4 setrgbcolor
fill
1 -2.04601 scale
0 4.20433 translate
7.65 0 translate
0 -0.1 translate
1 -0.312556 scale
newpath
0 0 moveto
(T) true charpath
0.8 0.9 0.8 setrgbcolor
fill
1 -3.19942 scale
0 0.1 translate
0 0.1 translate
1 2.33056 scale
newpath
0 0 moveto
(G) true charpath
1 0.7 0 setrgbcolor
fill
1 0.429082 scale
0 -0.1 translate
0 -3.34623 translate
1 -0.740459 scale
newpath
0 0 moveto
(A) true charpath
2.4 0.8 0.8 setrgbcolor
fill
1 -1.35051 scale
0 3.34623 translate
0 -9.95944 translate
1 -1.07754 scale
newpath
0 0 moveto
(C) true charpath
0.8 0.8 2.4 setrgbcolor
fill
1 -0.92804 scale
0 9.95944 translate
7.65 0 translate
7.65 0 translate
-30.6 -23.1593 translate
newpath
-3.825 -1.9125 moveto
38.25 0 rlineto
0 45.9 rlineto
-38.25 0 rlineto
0 -45.9 rlineto
closepath
0 0 0 setrgbcolor
stroke
-275.4 0 translate
0 18.1779 translate
/Helvetica findfont
5.61816 scalefont
setfont
newpath
0 0 moveto
(Motif Name:) true charpath
0 0 0 setrgbcolor
fill
70.227 0 translate
/Helvetica-Bold findfont
5.61816 scalefont
setfont
newpath
0 0 moveto
(CM000997.3_34804963-34812076(-)_1|7|1x0) true charpath
0 0 0 setrgbcolor
fill
-70.227 0 translate
0 -68.25 translate
0 29.125 translate
/Helvetica findfont
8.262 scalefont
setfont
newpath
0 0 moveto
(Gene:) true charpath
0 0 0 setrgbcolor
fill
42.1362 0 translate
/Helvetica-Bold findfont
8.262 scalefont
setfont
newpath
0 0 moveto
(CM000997.3_34804963-34812076(-)_1) true charpath
0 0 0 setrgbcolor
fill
-42.1362 0 translate
-30.6 -29.125 translate
306 0 translate
2.10375 0 translate
/Helvetica findfont
5.508 scalefont
setfont
newpath
0 0 moveto
(1) true charpath
0 0 0 setrgbcolor
fill
7.65 0 translate
newpath
0 0 moveto
(2) true charpath
0 0 0 setrgbcolor
fill
7.65 0 translate
newpath
0 0 moveto
(3) true charpath
0 0 0 setrgbcolor
fill
7.65 0 translate
newpath
0 0 moveto
(4) true charpath
0 0 0 setrgbcolor
fill
7.65 0 translate
-32.7037 0 translate
0 3.93429 translate
0 19.225 translate
/Helvetica findfont
5.508 scalefont
setfont
38.25 -1.57371 translate
newpath
0 0 moveto
(0) true charpath
0 0 0 setrgbcolor
fill
0 19.125 translate
newpath
0 0 moveto
(+0.57) true charpath
0 0 0 setrgbcolor
fill
0 -38.25 translate
newpath
0 0 moveto
(-3.13) true charpath
0 0 0 setrgbcolor
fill
-38.25 19.125 translate
0 1.57371 translate
/Helvetica-Bold findfont
11.016 scalefont
setfont
0 0.1 translate
1 0.245581 scale
newpath
0 0 moveto
(C) true charpath
0 0 8 setrgbcolor
fill
1 4.07198 scale
0 -0.1 translate
0 -0.1 translate
1 -0.11206 scale
newpath
0 0 moveto
(T) true charpath
0.8 0.9 0.8 setrgbcolor
fill
1 -8.92377 scale
0 0.1 translate
0 2.81923 translate
1 1.11035 scale
newpath
0 0 moveto
(A) true charpath
8 0 0 setrgbcolor
fill
1 0.900615 scale
0 -2.81923 translate
0 -1.76861 translate
1 -0.26586 scale
newpath
0 0 moveto
(G) true charpath
1 0.94 0.8 setrgbcolor
fill
1 -3.76137 scale
0 1.76861 translate
7.65 0 translate
0 -0.1 translate
1 -0.20045 scale
newpath
0 0 moveto
(G) true charpath
1 0.94 0.8 setrgbcolor
fill
1 -4.98878 scale
0 0.1 translate
0 0.1 translate
1 1.95473 scale
newpath
0 0 moveto
(A) true charpath
8 0 0 setrgbcolor
fill
1 0.51158 scale
0 -0.1 translate
0 -2.46411 translate
1 -0.277901 scale
newpath
0 0 moveto
(T) true charpath
0.8 0.9 0.8 setrgbcolor
fill
1 -3.59841 scale
0 2.46411 translate
0 -5.43765 translate
1 -0.399802 scale
newpath
0 0 moveto
(C) true charpath
0.8 0.8 2.4 setrgbcolor
fill
1 -2.50124 scale
0 5.43765 translate
7.65 0 translate
0 0.1 translate
1 2.33056 scale
newpath
0 0 moveto
(G) true charpath
1 0.7 0 setrgbcolor
fill
1 0.429082 scale
0 -0.1 translate
0 -0.1 translate
1 -0.60568 scale
newpath
0 0 moveto
(C) true charpath
0.8 0.8 2.4 setrgbcolor
fill
1 -1.65104 scale
0 0.1 translate
0 -5.6527 translate
1 -0.751664 scale
newpath
0 0 moveto
(T) true charpath
0.8 0.9 0.8 setrgbcolor
fill
1 -1.33038 scale
0 5.6527 translate
0 -12.3541 translate
1 -0.773212 scale
newpath
0 0 moveto
(A) true charpath
2.4 0.8 0.8 setrgbcolor
fill
1 -1.29331 scale
0 12.3541 translate
7.65 0 translate
7.65 0 translate
-30.6 -23.1593 translate
newpath
-3.825 -1.9125 moveto
38.25 0 rlineto
0 45.9 rlineto
-38.25 0 rlineto
0 -45.9 rlineto
closepath
0 0 0 setrgbcolor
stroke
-275.4 0 translate
0 18.1779 translate
/Helvetica findfont
5.61816 scalefont
setfont
newpath
0 0 moveto
(Motif Name:) true charpath
0 0 0 setrgbcolor
fill
70.227 0 translate
/Helvetica-Bold findfont
5.61816 scalefont
setfont
newpath
0 0 moveto
(CM000997.3_34804963-34812076(-)_1|8|1x0) true charpath
0 0 0 setrgbcolor
fill
-70.227 0 translate
0 -68.25 translate
0 29.125 translate
/Helvetica findfont
8.262 scalefont
setfont
newpath
0 0 moveto
(Gene:) true charpath
0 0 0 setrgbcolor
fill
42.1362 0 translate
/Helvetica-Bold findfont
8.262 scalefont
setfont
newpath
0 0 moveto
(CM000997.3_34804963-34812076(-)_1) true charpath
0 0 0 setrgbcolor
fill
-42.1362 0 translate
-30.6 -29.125 translate
306 0 translate
2.10375 0 translate
/Helvetica findfont
5.508 scalefont
setfont
newpath
0 0 moveto
(1) true charpath
0 0 0 setrgbcolor
fill
7.65 0 translate
newpath
0 0 moveto
(2) true charpath
0 0 0 setrgbcolor
fill
7.65 0 translate
newpath
0 0 moveto
(3) true charpath
0 0 0 setrgbcolor
fill
7.65 0 translate
newpath
0 0 moveto
(4) true charpath
0 0 0 setrgbcolor
fill
7.65 0 translate
-32.7037 0 translate
0 3.93429 translate
0 19.225 translate
/Helvetica findfont
5.508 scalefont
setfont
38.25 -1.57371 translate
newpath
0 0 moveto
(0) true charpath
0 0 0 setrgbcolor
fill
0 19.125 translate
newpath
0 0 moveto
(+0.54) true charpath
0 0 0 setrgbcolor
fill
0 -38.25 translate
newpath
0 0 moveto
(-2.63) true charpath
0 0 0 setrgbcolor
fill
-38.25 19.125 translate
0 1.57371 translate
/Helvetica-Bold findfont
11.016 scalefont
setfont
0 0.1 translate
1 0.0331702 scale
newpath
0 0 moveto
(A) true charpath
8 0 0 setrgbcolor
fill
1 30.1475 scale
0 -0.1 translate
0 1.14786 translate
1 0.339373 scale
newpath
0 0 moveto
(T) true charpath
0 0.5 0 setrgbcolor
fill
1 2.94661 scale
0 -1.14786 translate
0 4.6051 translate
1 0.434672 scale
newpath
0 0 moveto
(G) true charpath
1 0.7 0 setrgbcolor
fill
1 2.30059 scale
0 -4.6051 translate
0 -0.1 translate
1 -0.314439 scale
newpath
0 0 moveto
(C) true charpath
0.8 0.8 2.4 setrgbcolor
fill
1 -3.18027 scale
0 0.1 translate
7.65 0 translate
0 -0.1 translate
1 -0.0391556 scale
newpath
0 0 moveto
(G) true charpath
1 0.94 0.8 setrgbcolor
fill
1 -25.5391 scale
0 0.1 translate
0 0.1 translate
1 1.89384 scale
newpath
0 0 moveto
(A) true charpath
8 0 0 setrgbcolor
fill
1 0.528028 scale
0 -0.1 translate
0 -1.19496 translate
1 -0.344472 scale
newpath
0 0 moveto
(T) true charpath
0.8 0.9 0.8 setrgbcolor
fill
1 -2.903 scale
0 1.19496 translate
0 -4.69231 translate
1 -0.628146 scale
newpath
0 0 moveto
(C) true charpath
0.8 0.8 2.4 setrgbcolor
fill
1 -1.59199 scale
0 4.69231 translate
7.65 0 translate
0 -0.1 translate
1 -0.360356 scale
newpath
0 0 moveto
(G) true charpath
1 0.94 0.8 setrgbcolor
fill
1 -2.77504 scale
0 0.1 translate
0 0.1 translate
1 2.33056 scale
newpath
0 0 moveto
(T) true charpath
0 0.5 0 setrgbcolor
fill
1 0.429082 scale
0 -0.1 translate
0 -3.72234 translate
1 -0.804769 scale
newpath
0 0 moveto
(C) true charpath
0.8 0.8 2.4 setrgbcolor
fill
1 -1.24259 scale
0 3.72234 translate
0 -10.8416 translate
1 -0.965431 scale
newpath
0 0 moveto
(A) true charpath
2.4 0.8 0.8 setrgbcolor
fill
1 -1.03581 scale
0 10.8416 translate
7.65 0 translate
7.65 0 translate
-30.6 -23.1593 translate
newpath
-3.825 -1.9125 moveto
38.25 0 rlineto
0 45.9 rlineto
-38.25 0 rlineto
0 -45.9 rlineto
closepath
0 0 0 setrgbcolor
stroke
-275.4 0 translate
0 18.1779 translate
/Helvetica findfont
5.61816 scalefont
setfont
newpath
0 0 moveto
(Motif Name:) true charpath
0 0 0 setrgbcolor
fill
70.227 0 translate
/Helvetica-Bold findfont
5.61816 scalefont
setfont
newpath
0 0 moveto
(CM000997.3_34804963-34812076(-)_1|9|1x0) true charpath
0 0 0 setrgbcolor
fill
-70.227 0 translate
0 -68.25 translate
0 29.125 translate
/Helvetica findfont
8.262 scalefont
setfont
newpath
0 0 moveto
(Gene:) true charpath
0 0 0 setrgbcolor
fill
42.1362 0 translate
/Helvetica-Bold findfont
8.262 scalefont
setfont
newpath
0 0 moveto
(CM000997.3_34804963-34812076(-)_1) true charpath
0 0 0 setrgbcolor
fill
-42.1362 0 translate
-30.6 -29.125 translate
306 0 translate
2.10375 0 translate
/Helvetica findfont
5.508 scalefont
setfont
newpath
0 0 moveto
(1) true charpath
0 0 0 setrgbcolor
fill
7.65 0 translate
newpath
0 0 moveto
(2) true charpath
0 0 0 setrgbcolor
fill
7.65 0 translate
newpath
0 0 moveto
(3) true charpath
0 0 0 setrgbcolor
fill
7.65 0 translate
newpath
0 0 moveto
(4) true charpath
0 0 0 setrgbcolor
fill
7.65 0 translate
-32.7037 0 translate
0 3.93429 translate
0 19.225 translate
/Helvetica findfont
5.508 scalefont
setfont
38.25 -1.57371 translate
newpath
0 0 moveto
(0) true charpath
0 0 0 setrgbcolor
fill
0 19.125 translate
newpath
0 0 moveto
(+0.55) true charpath
0 0 0 setrgbcolor
fill
0 -38.25 translate
newpath
0 0 moveto
(-2.66) true charpath
0 0 0 setrgbcolor
fill
-38.25 19.125 translate
0 1.57371 translate
/Helvetica-Bold findfont
11.016 scalefont
setfont
0 0.1 translate
1 1.7946 scale
newpath
0 0 moveto
(A) true charpath
8 0 0 setrgbcolor
fill
1 0.557226 scale
0 -0.1 translate
0 -0.1 translate
1 -0.577853 scale
newpath
0 0 moveto
(C) true charpath
0.8 0.8 2.4 setrgbcolor
fill
1 -1.73054 scale
0 0.1 translate
0 -5.43374 translate
1 -0.778576 scale
newpath
0 0 moveto
(T) true charpath
0.8 0.9 0.8 setrgbcolor
fill
1 -1.2844 scale
0 5.43374 translate
7.65 0 translate
0 -0.1 translate
1 -0.0236802 scale
newpath
0 0 moveto
(G) true charpath
1 0.94 0.8 setrgbcolor
fill
1 -42.2294 scale
0 0.1 translate
0 0.1 translate
1 1.41618 scale
newpath
0 0 moveto
(T) true charpath
0 0.5 0 setrgbcolor
fill
1 0.706127 scale
0 -0.1 translate
0 -1.07319 translate
1 -0.668533 scale
newpath
0 0 moveto
(C) true charpath
0.8 0.8 2.4 setrgbcolor
fill
1 -1.49581 scale
0 1.07319 translate
7.65 0 translate
0 0.1 translate
1 2.33056 scale
newpath
0 0 moveto
(T) true charpath
0 0.5 0 setrgbcolor
fill
1 0.429082 scale
0 -0.1 translate
0 -0.1 translate
1 -0.57246 scale
newpath
0 0 moveto
(A) true charpath
2.4 0.8 0.8 setrgbcolor
fill
1 -1.74685 scale
0 0.1 translate
0 -5.3913 translate
1 -0.614155 scale
newpath
0 0 moveto
(G) true charpath
1 0.94 0.8 setrgbcolor
fill
1 -1.62825 scale
0 5.3913 translate
0 -11.0107 translate
1 -0.943941 scale
newpath
0 0 moveto
(C) true charpath
0.8 0.8 2.4 setrgbcolor
fill
1 -1.05939 scale
0 11.0107 translate
7.65 0 translate
7.65 0 translate
-30.6 -23.1593 translate
newpath
-3.825 -1.9125 moveto
38.25 0 rlineto
0 45.9 rlineto
-38.25 0 rlineto
0 -45.9 rlineto
closepath
0 0 0 setrgbcolor
stroke
-275.4 0 translate
0 18.1779 translate
/Helvetica findfont
5.61816 scalefont
setfont
newpath
0 0 moveto
(Motif Name:) true charpath
0 0 0 setrgbcolor
fill
70.227 0 translate
/Helvetica-Bold findfont
5.61816 scalefont
setfont
newpath
0 0 moveto
(CM000997.3_34804963-34812076(-)_1|10|1x0) true charpath
0 0 0 setrgbcolor
fill
-70.227 0 translate
0 -68.25 translate
showpage
30.6 674.55 translate
0 29.125 translate
/Helvetica findfont
8.262 scalefont
setfont
newpath
0 0 moveto
(Gene:) true charpath
0 0 0 setrgbcolor
fill
42.1362 0 translate
/Helvetica-Bold findfont
8.262 scalefont
setfont
newpath
0 0 moveto
(CM000997.3_34804963-34812076(-)_1) true charpath
0 0 0 setrgbcolor
fill
-42.1362 0 translate
-30.6 -29.125 translate
306 0 translate
2.10375 0 translate
/Helvetica findfont
5.508 scalefont
setfont
newpath
0 0 moveto
(1) true charpath
0 0 0 setrgbcolor
fill
7.65 0 translate
newpath
0 0 moveto
(2) true charpath
0 0 0 setrgbcolor
fill
7.65 0 translate
newpath
0 0 moveto
(3) true charpath
0 0 0 setrgbcolor
fill
7.65 0 translate
newpath
0 0 moveto
(4) true charpath
0 0 0 setrgbcolor
fill
7.65 0 translate
-32.7037 0 translate
0 3.93429 translate
0 19.225 translate
/Helvetica findfont
5.508 scalefont
setfont
38.25 -1.57371 translate
newpath
0 0 moveto
(0) true charpath
0 0 0 setrgbcolor
fill
0 19.125 translate
newpath
0 0 moveto
(+0.55) true charpath
0 0 0 setrgbcolor
fill
0 -38.25 translate
newpath
0 0 moveto
(-2.27) true charpath
0 0 0 setrgbcolor
fill
-38.25 19.125 translate
0 1.57371 translate
/Helvetica-Bold findfont
11.016 scalefont
setfont
0 -0.1 translate
1 -0.0183315 scale
newpath
0 0 moveto
(T) true charpath
0.8 0.9 0.8 setrgbcolor
fill
1 -54.5509 scale
0 0.1 translate
0 0.1 translate
1 0.634444 scale
newpath
0 0 moveto
(A) true charpath
8 0 0 setrgbcolor
fill
1 1.57618 scale
0 -0.1 translate
0 5.87903 translate
1 0.801049 scale
newpath
0 0 moveto
(C) true charpath
0 0 8 setrgbcolor
fill
1 1.24836 scale
0 -5.87903 translate
0 -1.0311 translate
1 -0.772734 scale
newpath
0 0 moveto
(G) true charpath
1 0.94 0.8 setrgbcolor
fill
1 -1.29411 scale
0 1.0311 translate
7.65 0 translate
0 -0.1 translate
1 -0.0964403 scale
newpath
0 0 moveto
(G) true charpath
1 0.94 0.8 setrgbcolor
fill
1 -10.3691 scale
0 0.1 translate
0 0.1 translate
1 1.40556 scale
newpath
0 0 moveto
(T) true charpath
0 0.5 0 setrgbcolor
fill
1 0.711458 scale
0 -0.1 translate
0 -1.6457 translate
1 -0.576877 scale
newpath
0 0 moveto
(C) true charpath
0.8 0.8 2.4 setrgbcolor
fill
1 -1.73347 scale
0 1.6457 translate
7.65 0 translate
0 0.1 translate
1 0.78298 scale
newpath
0 0 moveto
(G) true charpath
1 0.7 0 setrgbcolor
fill
1 1.27717 scale
0 -0.1 translate
0 7.04779 translate
1 1.44758 scale
newpath
0 0 moveto
(T) true charpath
0 0.5 0 setrgbcolor
fill
1 0.69081 scale
0 -7.04779 translate
0 -0.1 translate
1 -0.8938 scale
newpath
0 0 moveto
(C) true charpath
0.8 0.8 2.4 setrgbcolor
fill
1 -1.11882 scale
0 0.1 translate
0 -7.91979 translate
1 -1.33675 scale
newpath
0 0 moveto
(A) true charpath
2.4 0.8 0.8 setrgbcolor
fill
1 -0.74808 scale
0 7.91979 translate
7.65 0 translate
7.65 0 translate
-30.6 -23.1593 translate
newpath
-3.825 -1.9125 moveto
38.25 0 rlineto
0 45.9 rlineto
-38.25 0 rlineto
0 -45.9 rlineto
closepath
0 0 0 setrgbcolor
stroke
-275.4 0 translate
0 18.1779 translate
/Helvetica findfont
5.61816 scalefont
setfont
newpath
0 0 moveto
(Motif Name:) true charpath
0 0 0 setrgbcolor
fill
70.227 0 translate
/Helvetica-Bold findfont
5.61816 scalefont
setfont
newpath
0 0 moveto
(CM000997.3_34804963-34812076(-)_1|11|1x0) true charpath
0 0 0 setrgbcolor
fill
-70.227 0 translate
0 -68.25 translate
0 29.125 translate
/Helvetica findfont
8.262 scalefont
setfont
newpath
0 0 moveto
(Gene:) true charpath
0 0 0 setrgbcolor
fill
42.1362 0 translate
/Helvetica-Bold findfont
8.262 scalefont
setfont
newpath
0 0 moveto
(CM000997.3_34804963-34812076(-)_1) true charpath
0 0 0 setrgbcolor
fill
-42.1362 0 translate
-30.6 -29.125 translate
306 0 translate
2.10375 0 translate
/Helvetica findfont
5.508 scalefont
setfont
newpath
0 0 moveto
(1) true charpath
0 0 0 setrgbcolor
fill
7.65 0 translate
newpath
0 0 moveto
(2) true charpath
0 0 0 setrgbcolor
fill
7.65 0 translate
newpath
0 0 moveto
(3) true charpath
0 0 0 setrgbcolor
fill
7.65 0 translate
newpath
0 0 moveto
(4) true charpath
0 0 0 setrgbcolor
fill
7.65 0 translate
-32.7037 0 translate
0 3.93429 translate
0 19.225 translate
/Helvetica findfont
5.508 scalefont
setfont
38.25 -1.57371 translate
newpath
0 0 moveto
(0) true charpath
0 0 0 setrgbcolor
fill
0 19.125 translate
newpath
0 0 moveto
(+0.57) true charpath
0 0 0 setrgbcolor
fill
0 -38.25 translate
newpath
0 0 moveto
(-3.10) true charpath
0 0 0 setrgbcolor
fill
-38.25 19.125 translate
0 1.57371 translate
/Helvetica-Bold findfont
11.016 scalefont
setfont
0 0.1 translate
1 2.31167 scale
newpath
0 0 moveto
(G) true charpath
1 0.7 0 setrgbcolor
fill
1 0.432588 scale
0 -0.1 translate
0 -0.1 translate
1 -0.560965 scale
newpath
0 0 moveto
(A) true charpath
2.4 0.8 0.8 setrgbcolor
fill
1 -1.78264 scale
0 0.1 translate
0 -5.30085 translate
1 -0.706782 scale
newpath
0 0 moveto
(C) true charpath
0.8 0.8 2.4 setrgbcolor
fill
1 -1.41486 scale
0 5.30085 translate
0 -11.6491 translate
1 -0.748732 scale
newpath
0 0 moveto
(T) true charpath
0.8 0.9 0.8 setrgbcolor
fill
1 -1.33559 scale
0 11.6491 translate
7.65 0 translate
0 0.1 translate
1 2.33056 scale
newpath
0 0 moveto
(A) true charpath
8 0 0 setrgbcolor
fill
1 0.429082 scale
0 -0.1 translate
0 -0.1 translate
1 -0.638089 scale
newpath
0 0 moveto
(G) true charpath
1 0.94 0.8 setrgbcolor
fill
1 -1.56718 scale
0 0.1 translate
0 -5.90771 translate
1 -0.708342 scale
newpath
0 0 moveto
(C) true charpath
0.8 0.8 2.4 setrgbcolor
fill
1 -1.41175 scale
0 5.90771 translate
0 -12.2682 translate
1 -0.784125 scale
newpath
0 0 moveto
(T) true charpath
0.8 0.9 0.8 setrgbcolor
fill
1 -1.27531 scale
0 12.2682 translate
7.65 0 translate
0 -0.1 translate
1 -0.223643 scale
newpath
0 0 moveto
(A) true charpath
2.4 0.8 0.8 setrgbcolor
fill
1 -4.4714 scale
0 0.1 translate
0 -2.64661 translate
1 -0.273524 scale
newpath
0 0 moveto
(G) true charpath
1 0.94 0.8 setrgbcolor
fill
1 -3.65598 scale
0 2.64661 translate
0 0.1 translate
1 1.94141 scale
newpath
0 0 moveto
(T) true charpath
0 0.5 0 setrgbcolor
fill
1 0.51509 scale
0 -0.1 translate
0 -5.58571 translate
1 -0.350968 scale
newpath
0 0 moveto
(C) true charpath
0.8 0.8 2.4 setrgbcolor
fill
1 -2.84926 scale
0 5.58571 translate
7.65 0 translate
7.65 0 translate
-30.6 -23.1593 translate
newpath
-3.825 -1.9125 moveto
38.25 0 rlineto
0 45.9 rlineto
-38.25 0 rlineto
0 -45.9 rlineto
closepath
0 0 0 setrgbcolor
stroke
-275.4 0 translate
0 18.1779 translate
/Helvetica findfont
5.61816 scalefont
setfont
newpath
0 0 moveto
(Motif Name:) true charpath
0 0 0 setrgbcolor
fill
70.227 0 translate
/Helvetica-Bold findfont
5.61816 scalefont
setfont
newpath
0 0 moveto
(CM000997.3_34804963-34812076(-)_1|12|1x0) true charpath
0 0 0 setrgbcolor
fill
-70.227 0 translate
0 -68.25 translate
0 29.125 translate
/Helvetica findfont
8.262 scalefont
setfont
newpath
0 0 moveto
(Gene:) true charpath
0 0 0 setrgbcolor
fill
42.1362 0 translate
/Helvetica-Bold findfont
8.262 scalefont
setfont
newpath
0 0 moveto
(CM000997.3_34804963-34812076(-)_1) true charpath
0 0 0 setrgbcolor
fill
-42.1362 0 translate
-30.6 -29.125 translate
306 0 translate
2.10375 0 translate
/Helvetica findfont
5.508 scalefont
setfont
newpath
0 0 moveto
(1) true charpath
0 0 0 setrgbcolor
fill
7.65 0 translate
newpath
0 0 moveto
(2) true charpath
0 0 0 setrgbcolor
fill
7.65 0 translate
newpath
0 0 moveto
(3) true charpath
0 0 0 setrgbcolor
fill
7.65 0 translate
newpath
0 0 moveto
(4) true charpath
0 0 0 setrgbcolor
fill
7.65 0 translate
-32.7037 0 translate
0 3.93429 translate
0 19.225 translate
/Helvetica findfont
5.508 scalefont
setfont
38.25 -1.57371 translate
newpath
0 0 moveto
(0) true charpath
0 0 0 setrgbcolor
fill
0 19.125 translate
newpath
0 0 moveto
(+0.57) true charpath
0 0 0 setrgbcolor
fill
0 -38.25 translate
newpath
0 0 moveto
(-3.08) true charpath
0 0 0 setrgbcolor
fill
-38.25 19.125 translate
0 1.57371 translate
/Helvetica-Bold findfont
11.016 scalefont
setfont
0 0.1 translate
1 2.30929 scale
newpath
0 0 moveto
(G) true charpath
1 0.7 0 setrgbcolor
fill
1 0.433033 scale
0 -0.1 translate
0 -0.1 translate
1 -0.522276 scale
newpath
0 0 moveto
(A) true charpath
2.4 0.8 0.8 setrgbcolor
fill
1 -1.9147 scale
0 0.1 translate
0 -4.99642 translate
1 -0.691659 scale
newpath
0 0 moveto
(C) true charpath
0.8 0.8 2.4 setrgbcolor
fill
1 -1.4458 scale
0 4.99642 translate
0 -11.2257 translate
1 -0.79241 scale
newpath
0 0 moveto
(T) true charpath
0.8 0.9 0.8 setrgbcolor
fill
1 -1.26197 scale
0 11.2257 translate
7.65 0 translate
0 0.1 translate
1 2.33056 scale
newpath
0 0 moveto
(A) true charpath
8 0 0 setrgbcolor
fill
1 0.429082 scale
0 -0.1 translate
0 -0.1 translate
1 -0.576607 scale
newpath
0 0 moveto
(G) true charpath
1 0.94 0.8 setrgbcolor
fill
1 -1.73428 scale
0 0.1 translate
0 -5.42393 translate
1 -0.776772 scale
newpath
0 0 moveto
(C) true charpath
0.8 0.8 2.4 setrgbcolor
fill
1 -1.28738 scale
0 5.42393 translate
0 -12.3229 translate
1 -0.777176 scale
newpath
0 0 moveto
(T) true charpath
0.8 0.9 0.8 setrgbcolor
fill
1 -1.28671 scale
0 12.3229 translate
7.65 0 translate
0 0.1 translate
1 0.302609 scale
newpath
0 0 moveto
(T) true charpath
0 0.5 0 setrgbcolor
fill
1 3.3046 scale
0 -0.1 translate
7.65 0 translate
7.65 0 translate
-30.6 -23.1593 translate
newpath
-3.825 -1.9125 moveto
38.25 0 rlineto
0 45.9 rlineto
-38.25 0 rlineto
0 -45.9 rlineto
closepath
0 0 0 setrgbcolor
stroke
-275.4 0 translate
0 18.1779 translate
/Helvetica findfont
5.61816 scalefont
setfont
newpath
0 0 moveto
(Motif Name:) true charpath
0 0 0 setrgbcolor
fill
70.227 0 translate
/Helvetica-Bold findfont
5.61816 scalefont
setfont
newpath
0 0 moveto
(CM000997.3_34804963-34812076(-)_1|13|1x0) true charpath
0 0 0 setrgbcolor
fill
-70.227 0 translate
0 -68.25 translate
0 29.125 translate
/Helvetica findfont
8.262 scalefont
setfont
newpath
0 0 moveto
(Gene:) true charpath
0 0 0 setrgbcolor
fill
42.1362 0 translate
/Helvetica-Bold findfont
8.262 scalefont
setfont
newpath
0 0 moveto
(CM000997.3_49528985-49530722(+)_1) true charpath
0 0 0 setrgbcolor
fill
-42.1362 0 translate
-30.6 -29.125 translate
306 0 translate
2.10375 0 translate
/Helvetica findfont
5.508 scalefont
setfont
newpath
0 0 moveto
(1) true charpath
0 0 0 setrgbcolor
fill
7.65 0 translate
newpath
0 0 moveto
(2) true charpath
0 0 0 setrgbcolor
fill
7.65 0 translate
newpath
0 0 moveto
(3) true charpath
0 0 0 setrgbcolor
fill
7.65 0 translate
newpath
0 0 moveto
(4) true charpath
0 0 0 setrgbcolor
fill
7.65 0 translate
newpath
0 0 moveto
(5) true charpath
0 0 0 setrgbcolor
fill
7.65 0 translate
newpath
0 0 moveto
(6) true charpath
0 0 0 setrgbcolor
fill
7.65 0 translate
newpath
0 0 moveto
(7) true charpath
0 0 0 setrgbcolor
fill
7.65 0 translate
newpath
0 0 moveto
(8) true charpath
0 0 0 setrgbcolor
fill
7.65 0 translate
newpath
0 0 moveto
(9) true charpath
0 0 0 setrgbcolor
fill
7.65 0 translate
newpath
0 0 moveto
(0) true charpath
0 0 0 setrgbcolor
fill
7.65 0 translate
newpath
0 0 moveto
(1) true charpath
0 0 0 setrgbcolor
fill
7.65 0 translate
newpath
0 0 moveto
(2) true charpath
0 0 0 setrgbcolor
fill
7.65 0 translate
newpath
0 0 moveto
(3) true charpath
0 0 0 setrgbcolor
fill
7.65 0 translate
newpath
0 0 moveto
(4) true charpath
0 0 0 setrgbcolor
fill
7.65 0 translate
newpath
0 0 moveto
(5) true charpath
0 0 0 setrgbcolor
fill
7.65 0 translate
newpath
0 0 moveto
(6) true charpath
0 0 0 setrgbcolor
fill
7.65 0 translate
newpath
0 0 moveto
(7) true charpath
0 0 0 setrgbcolor
fill
7.65 0 translate
newpath
0 0 moveto
(8) true charpath
0 0 0 setrgbcolor
fill
7.65 0 translate
newpath
0 0 moveto
(9) true charpath
0 0 0 setrgbcolor
fill
7.65 0 translate
newpath
0 0 moveto
(0) true charpath
0 0 0 setrgbcolor
fill
7.65 0 translate
newpath
0 0 moveto
(1) true charpath
0 0 0 setrgbcolor
fill
7.65 0 translate
newpath
0 0 moveto
(2) true charpath
0 0 0 setrgbcolor
fill
7.65 0 translate
newpath
0 0 moveto
(3) true charpath
0 0 0 setrgbcolor
fill
7.65 0 translate
newpath
0 0 moveto
(4) true charpath
0 0 0 setrgbcolor
fill
7.65 0 translate
newpath
0 0 moveto
(5) true charpath
0 0 0 setrgbcolor
fill
7.65 0 translate
newpath
0 0 moveto
(6) true charpath
0 0 0 setrgbcolor
fill
7.65 0 translate
newpath
0 0 moveto
(7) true charpath
0 0 0 setrgbcolor
fill
7.65 0 translate
newpath
0 0 moveto
(8) true charpath
0 0 0 setrgbcolor
fill
7.65 0 translate
newpath
0 0 moveto
(9) true charpath
0 0 0 setrgbcolor
fill
7.65 0 translate
newpath
0 0 moveto
(0) true charpath
0 0 0 setrgbcolor
fill
7.65 0 translate
newpath
0 0 moveto
(1) true charpath
0 0 0 setrgbcolor
fill
7.65 0 translate
-239.254 0 translate
0 3.93429 translate
0 19.225 translate
/Helvetica findfont
5.508 scalefont
setfont
244.8 -1.57371 translate
newpath
0 0 moveto
(0) true charpath
0 0 0 setrgbcolor
fill
0 19.125 translate
newpath
0 0 moveto
(+0.56) true charpath
0 0 0 setrgbcolor
fill
0 -38.25 translate
newpath
0 0 moveto
(-2.91) true charpath
0 0 0 setrgbcolor
fill
-244.8 19.125 translate
0 1.57371 translate
/Helvetica-Bold findfont
11.016 scalefont
setfont
0 -0.1 translate
1 -0.146229 scale
newpath
0 0 moveto
(C) true charpath
0.8 0.8 2.4 setrgbcolor
fill
1 -6.83857 scale
0 0.1 translate
0 -2.03747 translate
1 -0.151918 scale
newpath
0 0 moveto
(G) true charpath
1 0.94 0.8 setrgbcolor
fill
1 -6.58249 scale
0 2.03747 translate
0 -4.01971 translate
1 -0.179748 scale
newpath
0 0 moveto
(T) true charpath
0.8 0.9 0.8 setrgbcolor
fill
1 -5.56336 scale
0 4.01971 translate
0 0.1 translate
1 1.63845 scale
newpath
0 0 moveto
(A) true charpath
8 0 0 setrgbcolor
fill
1 0.610335 scale
0 -0.1 translate
7.65 0 translate
0 -0.1 translate
1 -0.140643 scale
newpath
0 0 moveto
(C) true charpath
0.8 0.8 2.4 setrgbcolor
fill
1 -7.11022 scale
0 0.1 translate
0 -1.99351 translate
1 -0.146241 scale
newpath
0 0 moveto
(A) true charpath
2.4 0.8 0.8 setrgbcolor
fill
1 -6.83803 scale
0 1.99351 translate
0 0.1 translate
1 1.68909 scale
newpath
0 0 moveto
(T) true charpath
0 0.5 0 setrgbcolor
fill
1 0.592034 scale
0 -0.1 translate
0 -3.93108 translate
1 -0.253578 scale
newpath
0 0 moveto
(G) true charpath
1 0.94 0.8 setrgbcolor
fill
1 -3.94356 scale
0 3.93108 translate
7.65 0 translate
0 0.1 translate
1 2.24357 scale
newpath
0 0 moveto
(G) true charpath
1 0.7 0 setrgbcolor
fill
1 0.445718 scale
0 -0.1 translate
0 -0.1 translate
1 -0.486835 scale
newpath
0 0 moveto
(A) true charpath
2.4 0.8 0.8 setrgbcolor
fill
1 -2.05409 scale
0 0.1 translate
0 -4.71755 translate
1 -0.536026 scale
newpath
0 0 moveto
(T) true charpath
0.8 0.9 0.8 setrgbcolor
fill
1 -1.86558 scale
0 4.71755 translate
0 -9.72217 translate
1 -0.635774 scale
newpath
0 0 moveto
(C) true charpath
0.8 0.8 2.4 setrgbcolor
fill
1 -1.57289 scale
0 9.72217 translate
7.65 0 translate
0 0.1 translate
1 2.33056 scale
newpath
0 0 moveto
(G) true charpath
1 0.7 0 setrgbcolor
fill
1 0.429082 scale
0 -0.1 translate
0 -0.1 translate
1 -0.573848 scale
newpath
0 0 moveto
(A) true charpath
2.4 0.8 0.8 setrgbcolor
fill
1 -1.74262 scale
0 0.1 translate
0 -5.40222 translate
1 -0.710686 scale
newpath
0 0 moveto
(C) true charpath
0.8 0.8 2.4 setrgbcolor
fill
1 -1.40709 scale
0 5.40222 translate
0 -11.7812 translate
1 -0.846021 scale
newpath
0 0 moveto
(T) true charpath
0.8 0.9 0.8 setrgbcolor
fill
1 -1.182 scale
0 11.7812 translate
7.65 0 translate
0 0.1 translate
1 2.28307 scale
newpath
0 0 moveto
(A) true charpath
8 0 0 setrgbcolor
fill
1 0.438006 scale
0 -0.1 translate
0 -0.1 translate
1 -0.534474 scale
newpath
0 0 moveto
(G) true charpath
1 0.94 0.8 setrgbcolor
fill
1 -1.871 scale
0 0.1 translate
0 -5.0924 translate
1 -0.613752 scale
newpath
0 0 moveto
(C) true charpath
0.8 0.8 2.4 setrgbcolor
fill
1 -1.62932 scale
0 5.0924 translate
0 -10.7086 translate
1 -0.685253 scale
newpath
0 0 moveto
(T) true charpath
0.8 0.9 0.8 setrgbcolor
fill
1 -1.45931 scale
0 10.7086 translate
7.65 0 translate
0 -0.1 translate
1 -0.268366 scale
newpath
0 0 moveto
(T) true charpath
0.8 0.9 0.8 setrgbcolor
fill
1 -3.72625 scale
0 0.1 translate
0 0.1 translate
1 2.08406 scale
newpath
0 0 moveto
(A) true charpath
8 0 0 setrgbcolor
fill
1 0.479832 scale
0 -0.1 translate
0 -2.99852 translate
1 -0.428886 scale
newpath
0 0 moveto
(G) true charpath
1 0.94 0.8 setrgbcolor
fill
1 -2.33162 scale
0 2.99852 translate
0 -7.16009 translate
1 -0.495214 scale
newpath
0 0 moveto
(C) true charpath
0.8 0.8 2.4 setrgbcolor
fill
1 -2.01933 scale
0 7.16009 translate
7.65 0 translate
0 0.1 translate
1 0.0616668 scale
newpath
0 0 moveto
(T) true charpath
0 0.5 0 setrgbcolor
fill
1 16.2162 scale
0 -0.1 translate
0 1.37209 translate
1 0.510876 scale
newpath
0 0 moveto
(A) true charpath
8 0 0 setrgbcolor
fill
1 1.95742 scale
0 -1.37209 translate
0 -0.1 translate
1 -0.0299139 scale
newpath
0 0 moveto
(G) true charpath
1 0.94 0.8 setrgbcolor
fill
1 -33.4293 scale
0 0.1 translate
7.65 0 translate
0 0.1 translate
1 0.157286 scale
newpath
0 0 moveto
(A) true charpath
8 0 0 setrgbcolor
fill
1 6.35784 scale
0 -0.1 translate
0 -0.1 translate
1 -0.0237707 scale
newpath
0 0 moveto
(T) true charpath
0.8 0.9 0.8 setrgbcolor
fill
1 -42.0686 scale
0 0.1 translate
0 2.12447 translate
1 0.610298 scale
newpath
0 0 moveto
(C) true charpath
0 0 8 setrgbcolor
fill
1 1.63854 scale
0 -2.12447 translate
0 -1.0739 translate
1 -0.0397054 scale
newpath
0 0 moveto
(G) true charpath
1 0.94 0.8 setrgbcolor
fill
1 -25.1855 scale
0 1.0739 translate
7.65 0 translate
0 -0.1 translate
1 -0.25811 scale
newpath
0 0 moveto
(T) true charpath
0.8 0.9 0.8 setrgbcolor
fill
1 -3.87431 scale
0 0.1 translate
0 -2.91782 translate
1 -0.287341 scale
newpath
0 0 moveto
(C) true charpath
0.8 0.8 2.4 setrgbcolor
fill
1 -3.48019 scale
0 2.91782 translate
0 0.1 translate
1 1.92384 scale
newpath
0 0 moveto
(G) true charpath
1 0.7 0 setrgbcolor
fill
1 0.519794 scale
0 -0.1 translate
0 -5.96564 translate
1 -0.295839 scale
newpath
0 0 moveto
(A) true charpath
2.4 0.8 0.8 setrgbcolor
fill
1 -3.38021 scale
0 5.96564 translate
7.65 0 translate
0 0.1 translate
1 0.0587535 scale
newpath
0 0 moveto
(G) true charpath
1 0.7 0 setrgbcolor
fill
1 17.0203 scale
0 -0.1 translate
0 -0.1 translate
1 -0.134271 scale
newpath
0 0 moveto
(C) true charpath
0.8 0.8 2.4 setrgbcolor
fill
1 -7.44763 scale
0 0.1 translate
0 1.34916 translate
1 1.11073 scale
newpath
0 0 moveto
(A) true charpath
8 0 0 setrgbcolor
fill
1 0.900306 scale
0 -1.34916 translate
0 -1.94338 translate
1 -0.167752 scale
newpath
0 0 moveto
(T) true charpath
0.8 0.9 0.8 setrgbcolor
fill
1 -5.9612 scale
0 1.94338 translate
7.65 0 translate
0 0.1 translate
1 0.305756 scale
newpath
0 0 moveto
(A) true charpath
8 0 0 setrgbcolor
fill
1 3.27059 scale
0 -0.1 translate
0 3.29272 translate
1 0.310474 scale
newpath
0 0 moveto
(G) true charpath
1 0.7 0 setrgbcolor
fill
1 3.22088 scale
0 -3.29272 translate
0 -0.1 translate
1 -0.056732 scale
newpath
0 0 moveto
(C) true charpath
0.8 0.8 2.4 setrgbcolor
fill
1 -17.6267 scale
0 0.1 translate
7.65 0 translate
0 0.1 translate
1 0.441405 scale
newpath
0 0 moveto
(C) true charpath
0 0 8 setrgbcolor
fill
1 2.26549 scale
0 -0.1 translate
7.65 0 translate
0 0.1 translate
1 0.651325 scale
newpath
0 0 moveto
(A) true charpath
8 0 0 setrgbcolor
fill
1 1.53533 scale
0 -0.1 translate
7.65 0 translate
0 -0.1 translate
1 -0.0886886 scale
newpath
0 0 moveto
(A) true charpath
2.4 0.8 0.8 setrgbcolor
fill
1 -11.2754 scale
0 0.1 translate
0 0.1 translate
1 1.05221 scale
newpath
0 0 moveto
(T) true charpath
0 0.5 0 setrgbcolor
fill
1 0.950377 scale
0 -0.1 translate
0 -1.58471 translate
1 -0.135157 scale
newpath
0 0 moveto
(G) true charpath
1 0.94 0.8 setrgbcolor
fill
1 -7.39879 scale
0 1.58471 translate
7.65 0 translate
0 0.1 translate
1 2.14578 scale
newpath
0 0 moveto
(G) true charpath
1 0.7 0 setrgbcolor
fill
1 0.466031 scale
0 -0.1 translate
0 -0.1 translate
1 -0.429536 scale
newpath
0 0 moveto
(T) true charpath
0.8 0.9 0.8 setrgbcolor
fill
1 -2.32809 scale
0 0.1 translate
0 -4.26669 translate
1 -0.440769 scale
newpath
0 0 moveto
(A) true charpath
2.4 0.8 0.8 setrgbcolor
fill
1 -2.26876 scale
0 4.26669 translate
0 -8.52177 translate
1 -0.443341 scale
newpath
0 0 moveto
(C) true charpath
0.8 0.8 2.4 setrgbcolor
fill
1 -2.2556 scale
0 8.52177 translate
7.65 0 translate
0 0.1 translate
1 0.033931 scale
newpath
0 0 moveto
(A) true charpath
8 0 0 setrgbcolor
fill
1 29.4715 scale
0 -0.1 translate
0 -0.1 translate
1 -0.0796502 scale
newpath
0 0 moveto
(C) true charpath
0.8 0.8 2.4 setrgbcolor
fill
1 -12.5549 scale
0 0.1 translate
0 -1.51359 translate
1 -0.0831799 scale
newpath
0 0 moveto
(G) true charpath
1 0.94 0.8 setrgbcolor
fill
1 -12.0221 scale
0 1.51359 translate
0 1.15385 translate
1 0.907575 scale
newpath
0 0 moveto
(T) true charpath
0 0.5 0 setrgbcolor
fill
1 1.10184 scale
0 -1.15385 translate
7.65 0 translate
0 -0.1 translate
1 -0.0580167 scale
newpath
0 0 moveto
(A) true charpath
2.4 0.8 0.8 setrgbcolor
fill
1 -17.2364 scale
0 0.1 translate
0 -1.34337 translate
1 -0.0764115 scale
newpath
0 0 moveto
(C) true charpath
0.8 0.8 2.4 setrgbcolor
fill
1 -13.087 scale
0 1.34337 translate
0 -2.73147 translate
1 -0.163088 scale
newpath
0 0 moveto
(T) true charpath
0.8 0.9 0.8 setrgbcolor
fill
1 -6.13166 scale
0 2.73147 translate
0 0.1 translate
1 1.42153 scale
newpath
0 0 moveto
(G) true charpath
1 0.7 0 setrgbcolor
fill
1 0.703469 scale
0 -0.1 translate
7.65 0 translate
0 -0.1 translate
1 -0.0814897 scale
newpath
0 0 moveto
(A) true charpath
2.4 0.8 0.8 setrgbcolor
fill
1 -12.2715 scale
0 0.1 translate
0 0.1 translate
1 1.34639 scale
newpath
0 0 moveto
(T) true charpath
0 0.5 0 setrgbcolor
fill
1 0.742726 scale
0 -0.1 translate
0 -1.52806 translate
1 -0.246583 scale
newpath
0 0 moveto
(C) true charpath
0.8 0.8 2.4 setrgbcolor
fill
1 -4.05544 scale
0 1.52806 translate
7.65 0 translate
0 0.1 translate
1 0.514421 scale
newpath
0 0 moveto
(A) true charpath
8 0 0 setrgbcolor
fill
1 1.94393 scale
0 -0.1 translate
0 4.93462 translate
1 0.525059 scale
newpath
0 0 moveto
(G) true charpath
1 0.7 0 setrgbcolor
fill
1 1.90455 scale
0 -4.93462 translate
0 -0.1 translate
1 -0.0317277 scale
newpath
0 0 moveto
(T) true charpath
0.8 0.9 0.8 setrgbcolor
fill
1 -31.5182 scale
0 0.1 translate
0 -1.13651 translate
1 -0.137422 scale
newpath
0 0 moveto
(C) true charpath
0.8 0.8 2.4 setrgbcolor
fill
1 -7.27686 scale
0 1.13651 translate
7.65 0 translate
0 -0.1 translate
1 -0.0862278 scale
newpath
0 0 moveto
(A) true charpath
2.4 0.8 0.8 setrgbcolor
fill
1 -11.5972 scale
0 0.1 translate
0 0.1 translate
1 1.24686 scale
newpath
0 0 moveto
(T) true charpath
0 0.5 0 setrgbcolor
fill
1 0.802013 scale
0 -0.1 translate
0 -1.56535 translate
1 -0.162343 scale
newpath
0 0 moveto
(G) true charpath
1 0.94 0.8 setrgbcolor
fill
1 -6.15981 scale
0 1.56535 translate
7.65 0 translate
0 -0.1 translate
1 -0.14645 scale
newpath
0 0 moveto
(G) true charpath
1 0.94 0.8 setrgbcolor
fill
1 -6.82828 scale
0 0.1 translate
0 0.1 translate
1 1.34578 scale
newpath
0 0 moveto
(A) true charpath
8 0 0 setrgbcolor
fill
1 0.743066 scale
0 -0.1 translate
0 -2.03921 translate
1 -0.193142 scale
newpath
0 0 moveto
(T) true charpath
0.8 0.9 0.8 setrgbcolor
fill
1 -5.17754 scale
0 2.03921 translate
7.65 0 translate
0 -0.1 translate
1 -0.234115 scale
newpath
0 0 moveto
(A) true charpath
2.4 0.8 0.8 setrgbcolor
fill
1 -4.27141 scale
0 0.1 translate
0 0.1 translate
1 2.08092 scale
newpath
0 0 moveto
(G) true charpath
1 0.7 0 setrgbcolor
fill
1 0.480557 scale
0 -0.1 translate
0 -2.72901 translate
1 -0.485783 scale
newpath
0 0 moveto
(T) true charpath
0.8 0.9 0.8 setrgbcolor
fill
1 -2.05853 scale
0 2.72901 translate
0 -7.33828 translate
1 -0.489095 scale
newpath
0 0 moveto
(C) true charpath
0.8 0.8 2.4 setrgbcolor
fill
1 -2.04459 scale
0 7.33828 translate
7.65 0 translate
0 -0.1 translate
1 -0.059549 scale
newpath
0 0 moveto
(T) true charpath
0.8 0.9 0.8 setrgbcolor
fill
1 -16.7929 scale
0 0.1 translate
0 0.1 translate
1 1.87259 scale
newpath
0 0 moveto
(C) true charpath
0 0 8 setrgbcolor
fill
1 0.534019 scale
0 -0.1 translate
0 -1.35542 translate
1 -0.360004 scale
newpath
0 0 moveto
(A) true charpath
2.4 0.8 0.8 setrgbcolor
fill
1 -2.77774 scale
0 1.35542 translate
0 -4.975 translate
1 -0.472633 scale
newpath
0 0 moveto
(G) true charpath
1 0.94 0.8 setrgbcolor
fill
1 -2.11581 scale
0 4.975 translate
7.65 0 translate
0 -0.1 translate
1 -0.24085 scale
newpath
0 0 moveto
(G) true charpath
1 0.94 0.8 setrgbcolor
fill
1 -4.15197 scale
0 0.1 translate
0 0.1 translate
1 2.03567 scale
newpath
0 0 moveto
(T) true charpath
0 0.5 0 setrgbcolor
fill
1 0.491239 scale
0 -0.1 translate
0 -2.782 translate
1 -0.37118 scale
newpath
0 0 moveto
(A) true charpath
2.4 0.8 0.8 setrgbcolor
fill
1 -2.69411 scale
0 2.782 translate
0 -6.48951 translate
1 -0.471156 scale
newpath
0 0 moveto
(C) true charpath
0.8 0.8 2.4 setrgbcolor
fill
1 -2.12244 scale
0 6.48951 translate
7.65 0 translate
0 0.1 translate
1 0.0616668 scale
newpath
0 0 moveto
(T) true charpath
0 0.5 0 setrgbcolor
fill
1 16.2162 scale
0 -0.1 translate
0 1.37209 translate
1 0.510876 scale
newpath
0 0 moveto
(A) true charpath
8 0 0 setrgbcolor
fill
1 1.95742 scale
0 -1.37209 translate
0 -0.1 translate
1 -0.0299139 scale
newpath
0 0 moveto
(G) true charpath
1 0.94 0.8 setrgbcolor
fill
1 -33.4293 scale
0 0.1 translate
7.65 0 translate
0 0.1 translate
1 0.157286 scale
newpath
0 0 moveto
(A) true charpath
8 0 0 setrgbcolor
fill
1 6.35784 scale
0 -0.1 translate
0 -0.1 translate
1 -0.0237707 scale
newpath
0 0 moveto
(T) true charpath
0.8 0.9 0.8 setrgbcolor
fill
1 -42.0686 scale
0 0.1 translate
0 2.12447 translate
1 0.610298 scale
newpath
0 0 moveto
(C) true charpath
0 0 8 setrgbcolor
fill
1 1.63854 scale
0 -2.12447 translate
0 -1.0739 translate
1 -0.0397054 scale
newpath
0 0 moveto
(G) true charpath
1 0.94 0.8 setrgbcolor
fill
1 -25.1855 scale
0 1.0739 translate
7.65 0 translate
0 -0.1 translate
1 -0.25811 scale
newpath
0 0 moveto
(T) true charpath
0.8 0.9 0.8 setrgbcolor
fill
1 -3.87431 scale
0 0.1 translate
0 -2.91782 translate
1 -0.287341 scale
newpath
0 0 moveto
(C) true charpath
0.8 0.8 2.4 setrgbcolor
fill
1 -3.48019 scale
0 2.91782 translate
0 0.1 translate
1 1.92384 scale
newpath
0 0 moveto
(G) true charpath
1 0.7 0 setrgbcolor
fill
1 0.519794 scale
0 -0.1 translate
0 -5.96564 translate
1 -0.295839 scale
newpath
0 0 moveto
(A) true charpath
2.4 0.8 0.8 setrgbcolor
fill
1 -3.38021 scale
0 5.96564 translate
7.65 0 translate
0 0.1 translate
1 0.122174 scale
newpath
0 0 moveto
(T) true charpath
0 0.5 0 setrgbcolor
fill
1 8.18504 scale
0 -0.1 translate
0 1.84819 translate
1 0.494951 scale
newpath
0 0 moveto
(A) true charpath
8 0 0 setrgbcolor
fill
1 2.0204 scale
0 -1.84819 translate
0 -0.1 translate
1 -0.0531949 scale
newpath
0 0 moveto
(G) true charpath
1 0.94 0.8 setrgbcolor
fill
1 -18.7988 scale
0 0.1 translate
7.65 0 translate
0 -0.1 translate
1 -0.257485 scale
newpath
0 0 moveto
(T) true charpath
0.8 0.9 0.8 setrgbcolor
fill
1 -3.88373 scale
0 0.1 translate
0 0.1 translate
1 1.99084 scale
newpath
0 0 moveto
(G) true charpath
1 0.7 0 setrgbcolor
fill
1 0.502302 scale
0 -0.1 translate
0 -2.91289 translate
1 -0.322579 scale
newpath
0 0 moveto
(A) true charpath
2.4 0.8 0.8 setrgbcolor
fill
1 -3.10002 scale
0 2.91289 translate
0 -6.23799 translate
1 -0.389254 scale
newpath
0 0 moveto
(C) true charpath
0.8 0.8 2.4 setrgbcolor
fill
1 -2.56902 scale
0 6.23799 translate
7.65 0 translate
0 0.1 translate
1 2.18965 scale
newpath
0 0 moveto
(G) true charpath
1 0.7 0 setrgbcolor
fill
1 0.456695 scale
0 -0.1 translate
0 -0.1 translate
1 -0.369351 scale
newpath
0 0 moveto
(A) true charpath
2.4 0.8 0.8 setrgbcolor
fill
1 -2.70745 scale
0 0.1 translate
0 -3.79312 translate
1 -0.521951 scale
newpath
0 0 moveto
(T) true charpath
0.8 0.9 0.8 setrgbcolor
fill
1 -1.91589 scale
0 3.79312 translate
0 -8.68699 translate
1 -0.592685 scale
newpath
0 0 moveto
(C) true charpath
0.8 0.8 2.4 setrgbcolor
fill
1 -1.68724 scale
0 8.68699 translate
7.65 0 translate
7.65 0 translate
-237.15 -23.1593 translate
newpath
-3.825 -1.9125 moveto
244.8 0 rlineto
0 45.9 rlineto
-244.8 0 rlineto
0 -45.9 rlineto
closepath
0 0 0 setrgbcolor
stroke
-275.4 0 translate
0 18.1779 translate
/Helvetica findfont
5.61816 scalefont
setfont
newpath
0 0 moveto
(Motif Name:) true charpath
0 0 0 setrgbcolor
fill
70.227 0 translate
/Helvetica-Bold findfont
5.61816 scalefont
setfont
newpath
0 0 moveto
(CM000997.3_49528985-49530722(+)_1|1|1x0) true charpath
0 0 0 setrgbcolor
fill
-70.227 0 translate
0 -68.25 translate
0 29.125 translate
/Helvetica findfont
8.262 scalefont
setfont
newpath
0 0 moveto
(Gene:) true charpath
0 0 0 setrgbcolor
fill
42.1362 0 translate
/Helvetica-Bold findfont
8.262 scalefont
setfont
newpath
0 0 moveto
(CM000997.3_49528985-49530722(+)_1) true charpath
0 0 0 setrgbcolor
fill
-42.1362 0 translate
-30.6 -29.125 translate
306 0 translate
2.10375 0 translate
/Helvetica findfont
5.508 scalefont
setfont
newpath
0 0 moveto
(1) true charpath
0 0 0 setrgbcolor
fill
7.65 0 translate
newpath
0 0 moveto
(2) true charpath
0 0 0 setrgbcolor
fill
7.65 0 translate
newpath
0 0 moveto
(3) true charpath
0 0 0 setrgbcolor
fill
7.65 0 translate
newpath
0 0 moveto
(4) true charpath
0 0 0 setrgbcolor
fill
7.65 0 translate
newpath
0 0 moveto
(5) true charpath
0 0 0 setrgbcolor
fill
7.65 0 translate
newpath
0 0 moveto
(6) true charpath
0 0 0 setrgbcolor
fill
7.65 0 translate
newpath
0 0 moveto
(7) true charpath
0 0 0 setrgbcolor
fill
7.65 0 translate
newpath
0 0 moveto
(8) true charpath
0 0 0 setrgbcolor
fill
7.65 0 translate
newpath
0 0 moveto
(9) true charpath
0 0 0 setrgbcolor
fill
7.65 0 translate
newpath
0 0 moveto
(0) true charpath
0 0 0 setrgbcolor
fill
7.65 0 translate
newpath
0 0 moveto
(1) true charpath
0 0 0 setrgbcolor
fill
7.65 0 translate
newpath
0 0 moveto
(2) true charpath
0 0 0 setrgbcolor
fill
7.65 0 translate
newpath
0 0 moveto
(3) true charpath
0 0 0 setrgbcolor
fill
7.65 0 translate
newpath
0 0 moveto
(4) true charpath
0 0 0 setrgbcolor
fill
7.65 0 translate
newpath
0 0 moveto
(5) true charpath
0 0 0 setrgbcolor
fill
7.65 0 translate
newpath
0 0 moveto
(6) true charpath
0 0 0 setrgbcolor
fill
7.65 0 translate
-124.504 0 translate
0 3.93429 translate
0 19.225 translate
/Helvetica findfont
5.508 scalefont
setfont
130.05 -1.57371 translate
newpath
0 0 moveto
(0) true charpath
0 0 0 setrgbcolor
fill
0 19.125 translate
newpath
0 0 moveto
(+0.56) true charpath
0 0 0 setrgbcolor
fill
0 -38.25 translate
newpath
0 0 moveto
(-2.91) true charpath
0 0 0 setrgbcolor
fill
-130.05 19.125 translate
0 1.57371 translate
/Helvetica-Bold findfont
11.016 scalefont
setfont
0 0.1 translate
1 0.14933 scale
newpath
0 0 moveto
(G) true charpath
1 0.7 0 setrgbcolor
fill
1 6.69658 scale
0 -0.1 translate
0 2.06187 translate
1 0.684229 scale
newpath
0 0 moveto
(A) true charpath
8 0 0 setrgbcolor
fill
1 1.4615 scale
0 -2.06187 translate
0 -0.1 translate
1 -0.138254 scale
newpath
0 0 moveto
(T) true charpath
0.8 0.9 0.8 setrgbcolor
fill
1 -7.23304 scale
0 0.1 translate
7.65 0 translate
0 -0.1 translate
1 -0.0679514 scale
newpath
0 0 moveto
(A) true charpath
2.4 0.8 0.8 setrgbcolor
fill
1 -14.7164 scale
0 0.1 translate
0 0.1 translate
1 1.37116 scale
newpath
0 0 moveto
(T) true charpath
0 0.5 0 setrgbcolor
fill
1 0.729307 scale
0 -0.1 translate
0 -1.42154 translate
1 -0.252146 scale
newpath
0 0 moveto
(G) true charpath
1 0.94 0.8 setrgbcolor
fill
1 -3.96595 scale
0 1.42154 translate
7.65 0 translate
0 -0.1 translate
1 -0.0220043 scale
newpath
0 0 moveto
(G) true charpath
1 0.94 0.8 setrgbcolor
fill
1 -45.4457 scale
0 0.1 translate
0 0.1 translate
1 0.852882 scale
newpath
0 0 moveto
(A) true charpath
8 0 0 setrgbcolor
fill
1 1.1725 scale
0 -0.1 translate
0 -1.06 translate
1 -0.0964318 scale
newpath
0 0 moveto
(T) true charpath
0.8 0.9 0.8 setrgbcolor
fill
1 -10.37 scale
0 1.06 translate
7.65 0 translate
0 -0.1 translate
1 -0.146229 scale
newpath
0 0 moveto
(C) true charpath
0.8 0.8 2.4 setrgbcolor
fill
1 -6.83857 scale
0 0.1 translate
0 -2.03747 translate
1 -0.151918 scale
newpath
0 0 moveto
(G) true charpath
1 0.94 0.8 setrgbcolor
fill
1 -6.58249 scale
0 2.03747 translate
0 -4.01971 translate
1 -0.179748 scale
newpath
0 0 moveto
(T) true charpath
0.8 0.9 0.8 setrgbcolor
fill
1 -5.56336 scale
0 4.01971 translate
0 0.1 translate
1 1.63845 scale
newpath
0 0 moveto
(A) true charpath
8 0 0 setrgbcolor
fill
1 0.610335 scale
0 -0.1 translate
7.65 0 translate
0 -0.1 translate
1 -0.140643 scale
newpath
0 0 moveto
(C) true charpath
0.8 0.8 2.4 setrgbcolor
fill
1 -7.11022 scale
0 0.1 translate
0 -1.99351 translate
1 -0.146241 scale
newpath
0 0 moveto
(A) true charpath
2.4 0.8 0.8 setrgbcolor
fill
1 -6.83803 scale
0 1.99351 translate
0 0.1 translate
1 1.68909 scale
newpath
0 0 moveto
(T) true charpath
0 0.5 0 setrgbcolor
fill
1 0.592034 scale
0 -0.1 translate
0 -3.93108 translate
1 -0.253578 scale
newpath
0 0 moveto
(G) true charpath
1 0.94 0.8 setrgbcolor
fill
1 -3.94356 scale
0 3.93108 translate
7.65 0 translate
0 0.1 translate
1 2.24357 scale
newpath
0 0 moveto
(G) true charpath
1 0.7 0 setrgbcolor
fill
1 0.445718 scale
0 -0.1 translate
0 -0.1 translate
1 -0.486835 scale
newpath
0 0 moveto
(A) true charpath
2.4 0.8 0.8 setrgbcolor
fill
1 -2.05409 scale
0 0.1 translate
0 -4.71755 translate
1 -0.536026 scale
newpath
0 0 moveto
(T) true charpath
0.8 0.9 0.8 setrgbcolor
fill
1 -1.86558 scale
0 4.71755 translate
0 -9.72217 translate
1 -0.635774 scale
newpath
0 0 moveto
(C) true charpath
0.8 0.8 2.4 setrgbcolor
fill
1 -1.57289 scale
0 9.72217 translate
7.65 0 translate
0 0.1 translate
1 2.33056 scale
newpath
0 0 moveto
(G) true charpath
1 0.7 0 setrgbcolor
fill
1 0.429082 scale
0 -0.1 translate
0 -0.1 translate
1 -0.573848 scale
newpath
0 0 moveto
(A) true charpath
2.4 0.8 0.8 setrgbcolor
fill
1 -1.74262 scale
0 0.1 translate
0 -5.40222 translate
1 -0.710686 scale
newpath
0 0 moveto
(C) true charpath
0.8 0.8 2.4 setrgbcolor
fill
1 -1.40709 scale
0 5.40222 translate
0 -11.7812 translate
1 -0.846021 scale
newpath
0 0 moveto
(T) true charpath
0.8 0.9 0.8 setrgbcolor
fill
1 -1.182 scale
0 11.7812 translate
7.65 0 translate
0 0.1 translate
1 2.28307 scale
newpath
0 0 moveto
(A) true charpath
8 0 0 setrgbcolor
fill
1 0.438006 scale
0 -0.1 translate
0 -0.1 translate
1 -0.534474 scale
newpath
0 0 moveto
(G) true charpath
1 0.94 0.8 setrgbcolor
fill
1 -1.871 scale
0 0.1 translate
0 -5.0924 translate
1 -0.613752 scale
newpath
0 0 moveto
(C) true charpath
0.8 0.8 2.4 setrgbcolor
fill
1 -1.62932 scale
0 5.0924 translate
0 -10.7086 translate
1 -0.685253 scale
newpath
0 0 moveto
(T) true charpath
0.8 0.9 0.8 setrgbcolor
fill
1 -1.45931 scale
0 10.7086 translate
7.65 0 translate
0 -0.1 translate
1 -0.268366 scale
newpath
0 0 moveto
(T) true charpath
0.8 0.9 0.8 setrgbcolor
fill
1 -3.72625 scale
0 0.1 translate
0 0.1 translate
1 2.08406 scale
newpath
0 0 moveto
(A) true charpath
8 0 0 setrgbcolor
fill
1 0.479832 scale
0 -0.1 translate
0 -2.99852 translate
1 -0.428886 scale
newpath
0 0 moveto
(G) true charpath
1 0.94 0.8 setrgbcolor
fill
1 -2.33162 scale
0 2.99852 translate
0 -7.16009 translate
1 -0.495214 scale
newpath
0 0 moveto
(C) true charpath
0.8 0.8 2.4 setrgbcolor
fill
1 -2.01933 scale
0 7.16009 translate
7.65 0 translate
0 0.1 translate
1 0.0616668 scale
newpath
0 0 moveto
(T) true charpath
0 0.5 0 setrgbcolor
fill
1 16.2162 scale
0 -0.1 translate
0 1.37209 translate
1 0.510876 scale
newpath
0 0 moveto
(A) true charpath
8 0 0 setrgbcolor
fill
1 1.95742 scale
0 -1.37209 translate
0 -0.1 translate
1 -0.0299139 scale
newpath
0 0 moveto
(G) true charpath
1 0.94 0.8 setrgbcolor
fill
1 -33.4293 scale
0 0.1 translate
7.65 0 translate
0 0.1 translate
1 0.157286 scale
newpath
0 0 moveto
(A) true charpath
8 0 0 setrgbcolor
fill
1 6.35784 scale
0 -0.1 translate
0 -0.1 translate
1 -0.0237707 scale
newpath
0 0 moveto
(T) true charpath
0.8 0.9 0.8 setrgbcolor
fill
1 -42.0686 scale
0 0.1 translate
0 2.12447 translate
1 0.610298 scale
newpath
0 0 moveto
(C) true charpath
0 0 8 setrgbcolor
fill
1 1.63854 scale
0 -2.12447 translate
0 -1.0739 translate
1 -0.0397054 scale
newpath
0 0 moveto
(G) true charpath
1 0.94 0.8 setrgbcolor
fill
1 -25.1855 scale
0 1.0739 translate
7.65 0 translate
0 -0.1 translate
1 -0.25811 scale
newpath
0 0 moveto
(T) true charpath
0.8 0.9 0.8 setrgbcolor
fill
1 -3.87431 scale
0 0.1 translate
0 -2.91782 translate
1 -0.287341 scale
newpath
0 0 moveto
(C) true charpath
0.8 0.8 2.4 setrgbcolor
fill
1 -3.48019 scale
0 2.91782 translate
0 0.1 translate
1 1.92384 scale
newpath
0 0 moveto
(G) true charpath
1 0.7 0 setrgbcolor
fill
1 0.519794 scale
0 -0.1 translate
0 -5.96564 translate
1 -0.295839 scale
newpath
0 0 moveto
(A) true charpath
2.4 0.8 0.8 setrgbcolor
fill
1 -3.38021 scale
0 5.96564 translate
7.65 0 translate
0 -0.1 translate
1 -0.025136 scale
newpath
0 0 moveto
(T) true charpath
0.8 0.9 0.8 setrgbcolor
fill
1 -39.7836 scale
0 0.1 translate
0 -1.08464 translate
1 -0.0354122 scale
newpath
0 0 moveto
(C) true charpath
0.8 0.8 2.4 setrgbcolor
fill
1 -28.2388 scale
0 1.08464 translate
0 0.1 translate
1 0.956277 scale
newpath
0 0 moveto
(A) true charpath
8 0 0 setrgbcolor
fill
1 1.04572 scale
0 -0.1 translate
7.65 0 translate
0 -0.1 translate
1 -0.207046 scale
newpath
0 0 moveto
(A) true charpath
2.4 0.8 0.8 setrgbcolor
fill
1 -4.82983 scale
0 0.1 translate
0 0.1 translate
1 1.94194 scale
newpath
0 0 moveto
(G) true charpath
1 0.7 0 setrgbcolor
fill
1 0.51495 scale
0 -0.1 translate
0 -2.51602 translate
1 -0.306891 scale
newpath
0 0 moveto
(T) true charpath
0.8 0.9 0.8 setrgbcolor
fill
1 -3.25849 scale
0 2.51602 translate
0 -5.71767 translate
1 -0.376471 scale
newpath
0 0 moveto
(C) true charpath
0.8 0.8 2.4 setrgbcolor
fill
1 -2.65625 scale
0 5.71767 translate
7.65 0 translate
0 -0.1 translate
1 -0.150831 scale
newpath
0 0 moveto
(A) true charpath
2.4 0.8 0.8 setrgbcolor
fill
1 -6.62996 scale
0 0.1 translate
0 0.1 translate
1 1.94021 scale
newpath
0 0 moveto
(T) true charpath
0 0.5 0 setrgbcolor
fill
1 0.515409 scale
0 -0.1 translate
0 -2.07368 translate
1 -0.295956 scale
newpath
0 0 moveto
(G) true charpath
1 0.94 0.8 setrgbcolor
fill
1 -3.37888 scale
0 2.07368 translate
0 -5.18929 translate
1 -0.502904 scale
newpath
0 0 moveto
(C) true charpath
0.8 0.8 2.4 setrgbcolor
fill
1 -1.98845 scale
0 5.18929 translate
7.65 0 translate
7.65 0 translate
-122.4 -23.1593 translate
newpath
-3.825 -1.9125 moveto
130.05 0 rlineto
0 45.9 rlineto
-130.05 0 rlineto
0 -45.9 rlineto
closepath
0 0 0 setrgbcolor
stroke
-275.4 0 translate
0 18.1779 translate
/Helvetica findfont
5.61816 scalefont
setfont
newpath
0 0 moveto
(Motif Name:) true charpath
0 0 0 setrgbcolor
fill
70.227 0 translate
/Helvetica-Bold findfont
5.61816 scalefont
setfont
newpath
0 0 moveto
(CM000997.3_49528985-49530722(+)_1|2|1x0) true charpath
0 0 0 setrgbcolor
fill
-70.227 0 translate
0 -68.25 translate
0 29.125 translate
/Helvetica findfont
8.262 scalefont
setfont
newpath
0 0 moveto
(Gene:) true charpath
0 0 0 setrgbcolor
fill
42.1362 0 translate
/Helvetica-Bold findfont
8.262 scalefont
setfont
newpath
0 0 moveto
(CM000997.3_49528985-49530722(+)_1) true charpath
0 0 0 setrgbcolor
fill
-42.1362 0 translate
-30.6 -29.125 translate
306 0 translate
2.10375 0 translate
/Helvetica findfont
5.508 scalefont
setfont
newpath
0 0 moveto
(1) true charpath
0 0 0 setrgbcolor
fill
7.65 0 translate
newpath
0 0 moveto
(2) true charpath
0 0 0 setrgbcolor
fill
7.65 0 translate
newpath
0 0 moveto
(3) true charpath
0 0 0 setrgbcolor
fill
7.65 0 translate
newpath
0 0 moveto
(4) true charpath
0 0 0 setrgbcolor
fill
7.65 0 translate
-32.7037 0 translate
0 3.93429 translate
0 19.225 translate
/Helvetica findfont
5.508 scalefont
setfont
38.25 -1.57371 translate
newpath
0 0 moveto
(0) true charpath
0 0 0 setrgbcolor
fill
0 19.125 translate
newpath
0 0 moveto
(+0.49) true charpath
0 0 0 setrgbcolor
fill
0 -38.25 translate
newpath
0 0 moveto
(-1.87) true charpath
0 0 0 setrgbcolor
fill
-38.25 19.125 translate
0 1.57371 translate
/Helvetica-Bold findfont
11.016 scalefont
setfont
0 0.1 translate
1 0.200564 scale
newpath
0 0 moveto
(G) true charpath
1 0.7 0 setrgbcolor
fill
1 4.98595 scale
0 -0.1 translate
0 2.46501 translate
1 1.92441 scale
newpath
0 0 moveto
(A) true charpath
8 0 0 setrgbcolor
fill
1 0.519641 scale
0 -2.46501 translate
0 -0.1 translate
1 -0.654357 scale
newpath
0 0 moveto
(C) true charpath
0.8 0.8 2.4 setrgbcolor
fill
1 -1.52822 scale
0 0.1 translate
0 -6.03571 translate
1 -1.5762 scale
newpath
0 0 moveto
(T) true charpath
0.8 0.9 0.8 setrgbcolor
fill
1 -0.634438 scale
0 6.03571 translate
7.65 0 translate
0 -0.1 translate
1 -0.217951 scale
newpath
0 0 moveto
(C) true charpath
0.8 0.8 2.4 setrgbcolor
fill
1 -4.58819 scale
0 0.1 translate
0 0.1 translate
1 2.33056 scale
newpath
0 0 moveto
(T) true charpath
0 0.5 0 setrgbcolor
fill
1 0.429082 scale
0 -0.1 translate
0 -2.60182 translate
1 -0.64656 scale
newpath
0 0 moveto
(A) true charpath
2.4 0.8 0.8 setrgbcolor
fill
1 -1.54665 scale
0 2.60182 translate
0 -8.47618 translate
1 -1.16906 scale
newpath
0 0 moveto
(G) true charpath
1 0.94 0.8 setrgbcolor
fill
1 -0.85539 scale
0 8.47618 translate
7.65 0 translate
0 0.1 translate
1 1.1304 scale
newpath
0 0 moveto
(A) true charpath
8 0 0 setrgbcolor
fill
1 0.884642 scale
0 -0.1 translate
0 -0.1 translate
1 -0.773954 scale
newpath
0 0 moveto
(G) true charpath
1 0.94 0.8 setrgbcolor
fill
1 -1.29207 scale
0 0.1 translate
7.65 0 translate
7.65 0 translate
-30.6 -23.1593 translate
newpath
-3.825 -1.9125 moveto
38.25 0 rlineto
0 45.9 rlineto
-38.25 0 rlineto
0 -45.9 rlineto
closepath
0 0 0 setrgbcolor
stroke
-275.4 0 translate
0 18.1779 translate
/Helvetica findfont
5.61816 scalefont
setfont
newpath
0 0 moveto
(Motif Name:) true charpath
0 0 0 setrgbcolor
fill
70.227 0 translate
/Helvetica-Bold findfont
5.61816 scalefont
setfont
newpath
0 0 moveto
(CM000997.3_49528985-49530722(+)_1|3|1x0) true charpath
0 0 0 setrgbcolor
fill
-70.227 0 translate
0 -68.25 translate
0 29.125 translate
/Helvetica findfont
8.262 scalefont
setfont
newpath
0 0 moveto
(Gene:) true charpath
0 0 0 setrgbcolor
fill
42.1362 0 translate
/Helvetica-Bold findfont
8.262 scalefont
setfont
newpath
0 0 moveto
(CM000997.3_58956358-58957903(+)_1) true charpath
0 0 0 setrgbcolor
fill
-42.1362 0 translate
-30.6 -29.125 translate
306 0 translate
2.10375 0 translate
/Helvetica findfont
5.508 scalefont
setfont
newpath
0 0 moveto
(1) true charpath
0 0 0 setrgbcolor
fill
7.65 0 translate
newpath
0 0 moveto
(2) true charpath
0 0 0 setrgbcolor
fill
7.65 0 translate
newpath
0 0 moveto
(3) true charpath
0 0 0 setrgbcolor
fill
7.65 0 translate
newpath
0 0 moveto
(4) true charpath
0 0 0 setrgbcolor
fill
7.65 0 translate
newpath
0 0 moveto
(5) true charpath
0 0 0 setrgbcolor
fill
7.65 0 translate
newpath
0 0 moveto
(6) true charpath
0 0 0 setrgbcolor
fill
7.65 0 translate
newpath
0 0 moveto
(7) true charpath
0 0 0 setrgbcolor
fill
7.65 0 translate
newpath
0 0 moveto
(8) true charpath
0 0 0 setrgbcolor
fill
7.65 0 translate
newpath
0 0 moveto
(9) true charpath
0 0 0 setrgbcolor
fill
7.65 0 translate
newpath
0 0 moveto
(0) true charpath
0 0 0 setrgbcolor
fill
7.65 0 translate
newpath
0 0 moveto
(1) true charpath
0 0 0 setrgbcolor
fill
7.65 0 translate
newpath
0 0 moveto
(2) true charpath
0 0 0 setrgbcolor
fill
7.65 0 translate
newpath
0 0 moveto
(3) true charpath
0 0 0 setrgbcolor
fill
7.65 0 translate
newpath
0 0 moveto
(4) true charpath
0 0 0 setrgbcolor
fill
7.65 0 translate
newpath
0 0 moveto
(5) true charpath
0 0 0 setrgbcolor
fill
7.65 0 translate
newpath
0 0 moveto
(6) true charpath
0 0 0 setrgbcolor
fill
7.65 0 translate
newpath
0 0 moveto
(7) true charpath
0 0 0 setrgbcolor
fill
7.65 0 translate
newpath
0 0 moveto
(8) true charpath
0 0 0 setrgbcolor
fill
7.65 0 translate
newpath
0 0 moveto
(9) true charpath
0 0 0 setrgbcolor
fill
7.65 0 translate
newpath
0 0 moveto
(0) true charpath
0 0 0 setrgbcolor
fill
7.65 0 translate
newpath
0 0 moveto
(1) true charpath
0 0 0 setrgbcolor
fill
7.65 0 translate
newpath
0 0 moveto
(2) true charpath
0 0 0 setrgbcolor
fill
7.65 0 translate
newpath
0 0 moveto
(3) true charpath
0 0 0 setrgbcolor
fill
7.65 0 translate
newpath
0 0 moveto
(4) true charpath
0 0 0 setrgbcolor
fill
7.65 0 translate
newpath
0 0 moveto
(5) true charpath
0 0 0 setrgbcolor
fill
7.65 0 translate
-193.354 0 translate
0 3.93429 translate
0 19.225 translate
/Helvetica findfont
5.508 scalefont
setfont
198.9 -1.57371 translate
newpath
0 0 moveto
(0) true charpath
0 0 0 setrgbcolor
fill
0 19.125 translate
newpath
0 0 moveto
(+0.57) true charpath
0 0 0 setrgbcolor
fill
0 -38.25 translate
newpath
0 0 moveto
(-3.21) true charpath
0 0 0 setrgbcolor
fill
-198.9 19.125 translate
0 1.57371 translate
/Helvetica-Bold findfont
11.016 scalefont
setfont
0 -0.1 translate
1 -0.0868658 scale
newpath
0 0 moveto
(G) true charpath
1 0.94 0.8 setrgbcolor
fill
1 -11.512 scale
0 0.1 translate
0 -1.57037 translate
1 -0.143149 scale
newpath
0 0 moveto
(T) true charpath
0.8 0.9 0.8 setrgbcolor
fill
1 -6.98573 scale
0 1.57037 translate
0 0.1 translate
1 1.33527 scale
newpath
0 0 moveto
(A) true charpath
8 0 0 setrgbcolor
fill
1 0.748913 scale
0 -0.1 translate
7.65 0 translate
0 0.1 translate
1 0.0913636 scale
newpath
0 0 moveto
(C) true charpath
0 0 8 setrgbcolor
fill
1 10.9453 scale
0 -0.1 translate
0 -0.1 translate
1 -0.113708 scale
newpath
0 0 moveto
(G) true charpath
1 0.94 0.8 setrgbcolor
fill
1 -8.79446 scale
0 0.1 translate
0 1.60576 translate
1 1.24199 scale
newpath
0 0 moveto
(T) true charpath
0 0.5 0 setrgbcolor
fill
1 0.805159 scale
0 -1.60576 translate
0 -1.78158 translate
1 -0.300395 scale
newpath
0 0 moveto
(A) true charpath
2.4 0.8 0.8 setrgbcolor
fill
1 -3.32895 scale
0 1.78158 translate
7.65 0 translate
0 0.1 translate
1 2.21668 scale
newpath
0 0 moveto
(G) true charpath
1 0.7 0 setrgbcolor
fill
1 0.451126 scale
0 -0.1 translate
0 -0.1 translate
1 -0.421277 scale
newpath
0 0 moveto
(T) true charpath
0.8 0.9 0.8 setrgbcolor
fill
1 -2.37374 scale
0 0.1 translate
0 -4.2017 translate
1 -0.503226 scale
newpath
0 0 moveto
(A) true charpath
2.4 0.8 0.8 setrgbcolor
fill
1 -1.98718 scale
0 4.2017 translate
0 -8.94823 translate
1 -0.60503 scale
newpath
0 0 moveto
(C) true charpath
0.8 0.8 2.4 setrgbcolor
fill
1 -1.65281 scale
0 8.94823 translate
7.65 0 translate
0 0.1 translate
1 0.238222 scale
newpath
0 0 moveto
(C) true charpath
0 0 8 setrgbcolor
fill
1 4.19776 scale
0 -0.1 translate
0 2.76132 translate
1 0.555069 scale
newpath
0 0 moveto
(A) true charpath
8 0 0 setrgbcolor
fill
1 1.80158 scale
0 -2.76132 translate
0 -0.1 translate
1 -0.13373 scale
newpath
0 0 moveto
(T) true charpath
0.8 0.9 0.8 setrgbcolor
fill
1 -7.47773 scale
0 0.1 translate
7.65 0 translate
0 0.1 translate
1 2.16251 scale
newpath
0 0 moveto
(T) true charpath
0 0.5 0 setrgbcolor
fill
1 0.462425 scale
0 -0.1 translate
0 -0.1 translate
1 -0.32106 scale
newpath
0 0 moveto
(C) true charpath
0.8 0.8 2.4 setrgbcolor
fill
1 -3.11468 scale
0 0.1 translate
0 -3.41314 translate
1 -0.489331 scale
newpath
0 0 moveto
(G) true charpath
1 0.94 0.8 setrgbcolor
fill
1 -2.04361 scale
0 3.41314 translate
0 -8.05033 translate
1 -0.548351 scale
newpath
0 0 moveto
(A) true charpath
2.4 0.8 0.8 setrgbcolor
fill
1 -1.82365 scale
0 8.05033 translate
7.65 0 translate
0 0.1 translate
1 2.16507 scale
newpath
0 0 moveto
(A) true charpath
8 0 0 setrgbcolor
fill
1 0.461879 scale
0 -0.1 translate
0 -0.1 translate
1 -0.39498 scale
newpath
0 0 moveto
(T) true charpath
0.8 0.9 0.8 setrgbcolor
fill
1 -2.53177 scale
0 0.1 translate
0 -3.99479 translate
1 -0.453458 scale
newpath
0 0 moveto
(C) true charpath
0.8 0.8 2.4 setrgbcolor
fill
1 -2.20528 scale
0 3.99479 translate
0 -8.34971 translate
1 -0.48032 scale
newpath
0 0 moveto
(G) true charpath
1 0.94 0.8 setrgbcolor
fill
1 -2.08194 scale
0 8.34971 translate
7.65 0 translate
0 -0.1 translate
1 -0.178512 scale
newpath
0 0 moveto
(T) true charpath
0.8 0.9 0.8 setrgbcolor
fill
1 -5.60186 scale
0 0.1 translate
0 -2.29149 translate
1 -0.193127 scale
newpath
0 0 moveto
(A) true charpath
2.4 0.8 0.8 setrgbcolor
fill
1 -5.17793 scale
0 2.29149 translate
0 0.1 translate
1 1.8259 scale
newpath
0 0 moveto
(G) true charpath
1 0.7 0 setrgbcolor
fill
1 0.547676 scale
0 -0.1 translate
0 -4.59799 translate
1 -0.279296 scale
newpath
0 0 moveto
(C) true charpath
0.8 0.8 2.4 setrgbcolor
fill
1 -3.58043 scale
0 4.59799 translate
7.65 0 translate
0 0.1 translate
1 0.29585 scale
newpath
0 0 moveto
(G) true charpath
1 0.7 0 setrgbcolor
fill
1 3.3801 scale
0 -0.1 translate
0 -0.1 translate
1 -0.113854 scale
newpath
0 0 moveto
(A) true charpath
2.4 0.8 0.8 setrgbcolor
fill
1 -8.78317 scale
0 0.1 translate
0 3.21477 translate
1 1.14776 scale
newpath
0 0 moveto
(T) true charpath
0 0.5 0 setrgbcolor
fill
1 0.871261 scale
0 -3.21477 translate
0 -1.78273 translate
1 -0.331477 scale
newpath
0 0 moveto
(C) true charpath
0.8 0.8 2.4 setrgbcolor
fill
1 -3.0168 scale
0 1.78273 translate
7.65 0 translate
0 0.1 translate
1 0.35524 scale
newpath
0 0 moveto
(T) true charpath
0 0.5 0 setrgbcolor
fill
1 2.815 scale
0 -0.1 translate
7.65 0 translate
0 0.1 translate
1 0.178758 scale
newpath
0 0 moveto
(G) true charpath
1 0.7 0 setrgbcolor
fill
1 5.59415 scale
0 -0.1 translate
0 2.29343 translate
1 0.288178 scale
newpath
0 0 moveto
(A) true charpath
8 0 0 setrgbcolor
fill
1 3.47008 scale
0 -2.29343 translate
0 -0.1 translate
1 -0.0172927 scale
newpath
0 0 moveto
(C) true charpath
0.8 0.8 2.4 setrgbcolor
fill
1 -57.828 scale
0 0.1 translate
7.65 0 translate
0 0.1 translate
1 0.378886 scale
newpath
0 0 moveto
(C) true charpath
0 0 8 setrgbcolor
fill
1 2.63932 scale
0 -0.1 translate
0 3.86815 translate
1 0.411158 scale
newpath
0 0 moveto
(T) true charpath
0 0.5 0 setrgbcolor
fill
1 2.43216 scale
0 -3.86815 translate
0 -0.1 translate
1 -0.0529872 scale
newpath
0 0 moveto
(A) true charpath
2.4 0.8 0.8 setrgbcolor
fill
1 -18.8725 scale
0 0.1 translate
7.65 0 translate
0 -0.1 translate
1 -0.110832 scale
newpath
0 0 moveto
(A) true charpath
2.4 0.8 0.8 setrgbcolor
fill
1 -9.02268 scale
0 0.1 translate
0 -1.75895 translate
1 -0.224745 scale
newpath
0 0 moveto
(C) true charpath
0.8 0.8 2.4 setrgbcolor
fill
1 -4.44948 scale
0 1.75895 translate
0 0.1 translate
1 1.80249 scale
newpath
0 0 moveto
(T) true charpath
0 0.5 0 setrgbcolor
fill
1 0.554787 scale
0 -0.1 translate
0 -4.31423 translate
1 -0.305817 scale
newpath
0 0 moveto
(G) true charpath
1 0.94 0.8 setrgbcolor
fill
1 -3.26993 scale
0 4.31423 translate
7.65 0 translate
0 -0.1 translate
1 -0.249958 scale
newpath
0 0 moveto
(A) true charpath
2.4 0.8 0.8 setrgbcolor
fill
1 -4.00068 scale
0 0.1 translate
0 0.1 translate
1 2.07474 scale
newpath
0 0 moveto
(G) true charpath
1 0.7 0 setrgbcolor
fill
1 0.481987 scale
0 -0.1 translate
0 -2.85367 translate
1 -0.38575 scale
newpath
0 0 moveto
(T) true charpath
0.8 0.9 0.8 setrgbcolor
fill
1 -2.59235 scale
0 2.85367 translate
0 -6.67583 translate
1 -0.483796 scale
newpath
0 0 moveto
(C) true charpath
0.8 0.8 2.4 setrgbcolor
fill
1 -2.06699 scale
0 6.67583 translate
7.65 0 translate
0 -0.1 translate
1 -0.0192201 scale
newpath
0 0 moveto
(T) true charpath
0.8 0.9 0.8 setrgbcolor
fill
1 -52.0289 scale
0 0.1 translate
0 0.1 translate
1 1.87769 scale
newpath
0 0 moveto
(C) true charpath
0 0 8 setrgbcolor
fill
1 0.532571 scale
0 -0.1 translate
0 -1.03809 translate
1 -0.43108 scale
newpath
0 0 moveto
(A) true charpath
2.4 0.8 0.8 setrgbcolor
fill
1 -2.31975 scale
0 1.03809 translate
0 -5.21693 translate
1 -0.466731 scale
newpath
0 0 moveto
(G) true charpath
1 0.94 0.8 setrgbcolor
fill
1 -2.14256 scale
0 5.21693 translate
7.65 0 translate
0 0.1 translate
1 2.1918 scale
newpath
0 0 moveto
(A) true charpath
8 0 0 setrgbcolor
fill
1 0.456245 scale
0 -0.1 translate
0 -0.1 translate
1 -0.392053 scale
newpath
0 0 moveto
(T) true charpath
0.8 0.9 0.8 setrgbcolor
fill
1 -2.55068 scale
0 0.1 translate
0 -3.97175 translate
1 -0.484658 scale
newpath
0 0 moveto
(G) true charpath
1 0.94 0.8 setrgbcolor
fill
1 -2.06331 scale
0 3.97175 translate
0 -8.57217 translate
1 -0.555946 scale
newpath
0 0 moveto
(C) true charpath
0.8 0.8 2.4 setrgbcolor
fill
1 -1.79874 scale
0 8.57217 translate
7.65 0 translate
0 0.1 translate
1 0.684115 scale
newpath
0 0 moveto
(A) true charpath
8 0 0 setrgbcolor
fill
1 1.46174 scale
0 -0.1 translate
0 6.26986 translate
1 0.971661 scale
newpath
0 0 moveto
(G) true charpath
1 0.7 0 setrgbcolor
fill
1 1.02917 scale
0 -6.26986 translate
0 -0.1 translate
1 -0.244957 scale
newpath
0 0 moveto
(C) true charpath
0.8 0.8 2.4 setrgbcolor
fill
1 -4.08234 scale
0 0.1 translate
0 -2.81432 translate
1 -0.265154 scale
newpath
0 0 moveto
(T) true charpath
0.8 0.9 0.8 setrgbcolor
fill
1 -3.7714 scale
0 2.81432 translate
7.65 0 translate
0 0.1 translate
1 1.70463 scale
newpath
0 0 moveto
(C) true charpath
0 0 8 setrgbcolor
fill
1 0.586636 scale
0 -0.1 translate
0 -0.1 translate
1 -0.27288 scale
newpath
0 0 moveto
(A) true charpath
2.4 0.8 0.8 setrgbcolor
fill
1 -3.66462 scale
0 0.1 translate
0 -3.03403 translate
1 -0.334367 scale
newpath
0 0 moveto
(G) true charpath
1 0.94 0.8 setrgbcolor
fill
1 -2.99073 scale
0 3.03403 translate
7.65 0 translate
0 0.1 translate
1 2.33056 scale
newpath
0 0 moveto
(T) true charpath
0 0.5 0 setrgbcolor
fill
1 0.429082 scale
0 -0.1 translate
0 -0.1 translate
1 -0.652847 scale
newpath
0 0 moveto
(C) true charpath
0.8 0.8 2.4 setrgbcolor
fill
1 -1.53175 scale
0 0.1 translate
0 -6.02383 translate
1 -0.726816 scale
newpath
0 0 moveto
(A) true charpath
2.4 0.8 0.8 setrgbcolor
fill
1 -1.37586 scale
0 6.02383 translate
0 -12.5297 translate
1 -0.750893 scale
newpath
0 0 moveto
(G) true charpath
1 0.94 0.8 setrgbcolor
fill
1 -1.33175 scale
0 12.5297 translate
7.65 0 translate
0 0.1 translate
1 0.714554 scale
newpath
0 0 moveto
(A) true charpath
8 0 0 setrgbcolor
fill
1 1.39947 scale
0 -0.1 translate
0 -0.1 translate
1 -0.0684463 scale
newpath
0 0 moveto
(T) true charpath
0.8 0.9 0.8 setrgbcolor
fill
1 -14.61 scale
0 0.1 translate
7.65 0 translate
0 -0.1 translate
1 -0.0508146 scale
newpath
0 0 moveto
(A) true charpath
2.4 0.8 0.8 setrgbcolor
fill
1 -19.6794 scale
0 0.1 translate
0 0.1 translate
1 1.11138 scale
newpath
0 0 moveto
(T) true charpath
0 0.5 0 setrgbcolor
fill
1 0.899778 scale
0 -0.1 translate
0 -1.2867 translate
1 -0.186167 scale
newpath
0 0 moveto
(G) true charpath
1 0.94 0.8 setrgbcolor
fill
1 -5.37152 scale
0 1.2867 translate
7.65 0 translate
0 -0.1 translate
1 -0.165331 scale
newpath
0 0 moveto
(A) true charpath
2.4 0.8 0.8 setrgbcolor
fill
1 -6.04846 scale
0 0.1 translate
0 -2.18778 translate
1 -0.182741 scale
newpath
0 0 moveto
(T) true charpath
0.8 0.9 0.8 setrgbcolor
fill
1 -5.47222 scale
0 2.18778 translate
0 0.1 translate
1 1.84534 scale
newpath
0 0 moveto
(C) true charpath
0 0 8 setrgbcolor
fill
1 0.541906 scale
0 -0.1 translate
0 -4.41255 translate
1 -0.349794 scale
newpath
0 0 moveto
(G) true charpath
1 0.94 0.8 setrgbcolor
fill
1 -2.85883 scale
0 4.41255 translate
7.65 0 translate
0 0.1 translate
1 0.058835 scale
newpath
0 0 moveto
(A) true charpath
8 0 0 setrgbcolor
fill
1 16.9967 scale
0 -0.1 translate
0 1.3498 translate
1 0.443165 scale
newpath
0 0 moveto
(T) true charpath
0 0.5 0 setrgbcolor
fill
1 2.2565 scale
0 -1.3498 translate
7.65 0 translate
0 0.1 translate
1 0.395503 scale
newpath
0 0 moveto
(A) true charpath
8 0 0 setrgbcolor
fill
1 2.52842 scale
0 -0.1 translate
7.65 0 translate
0 0.1 translate
1 0.520417 scale
newpath
0 0 moveto
(G) true charpath
1 0.7 0 setrgbcolor
fill
1 1.92154 scale
0 -0.1 translate
7.65 0 translate
7.65 0 translate
-191.25 -23.1593 translate
newpath
-3.825 -1.9125 moveto
198.9 0 rlineto
0 45.9 rlineto
-198.9 0 rlineto
0 -45.9 rlineto
closepath
0 0 0 setrgbcolor
stroke
-275.4 0 translate
0 18.1779 translate
/Helvetica findfont
5.61816 scalefont
setfont
newpath
0 0 moveto
(Motif Name:) true charpath
0 0 0 setrgbcolor
fill
70.227 0 translate
/Helvetica-Bold findfont
5.61816 scalefont
setfont
newpath
0 0 moveto
(CM000997.3_58956358-58957903(+)_1|1|1x0) true charpath
0 0 0 setrgbcolor
fill
-70.227 0 translate
0 -68.25 translate
0 29.125 translate
/Helvetica findfont
8.262 scalefont
setfont
newpath
0 0 moveto
(Gene:) true charpath
0 0 0 setrgbcolor
fill
42.1362 0 translate
/Helvetica-Bold findfont
8.262 scalefont
setfont
newpath
0 0 moveto
(CM000997.3_62109403-62111026(-)_1) true charpath
0 0 0 setrgbcolor
fill
-42.1362 0 translate
-30.6 -29.125 translate
306 0 translate
2.10375 0 translate
/Helvetica findfont
5.508 scalefont
setfont
newpath
0 0 moveto
(1) true charpath
0 0 0 setrgbcolor
fill
7.65 0 translate
newpath
0 0 moveto
(2) true charpath
0 0 0 setrgbcolor
fill
7.65 0 translate
newpath
0 0 moveto
(3) true charpath
0 0 0 setrgbcolor
fill
7.65 0 translate
newpath
0 0 moveto
(4) true charpath
0 0 0 setrgbcolor
fill
7.65 0 translate
newpath
0 0 moveto
(5) true charpath
0 0 0 setrgbcolor
fill
7.65 0 translate
newpath
0 0 moveto
(6) true charpath
0 0 0 setrgbcolor
fill
7.65 0 translate
newpath
0 0 moveto
(7) true charpath
0 0 0 setrgbcolor
fill
7.65 0 translate
newpath
0 0 moveto
(8) true charpath
0 0 0 setrgbcolor
fill
7.65 0 translate
newpath
0 0 moveto
(9) true charpath
0 0 0 setrgbcolor
fill
7.65 0 translate
newpath
0 0 moveto
(0) true charpath
0 0 0 setrgbcolor
fill
7.65 0 translate
newpath
0 0 moveto
(1) true charpath
0 0 0 setrgbcolor
fill
7.65 0 translate
newpath
0 0 moveto
(2) true charpath
0 0 0 setrgbcolor
fill
7.65 0 translate
newpath
0 0 moveto
(3) true charpath
0 0 0 setrgbcolor
fill
7.65 0 translate
newpath
0 0 moveto
(4) true charpath
0 0 0 setrgbcolor
fill
7.65 0 translate
newpath
0 0 moveto
(5) true charpath
0 0 0 setrgbcolor
fill
7.65 0 translate
newpath
0 0 moveto
(6) true charpath
0 0 0 setrgbcolor
fill
7.65 0 translate
newpath
0 0 moveto
(7) true charpath
0 0 0 setrgbcolor
fill
7.65 0 translate
newpath
0 0 moveto
(8) true charpath
0 0 0 setrgbcolor
fill
7.65 0 translate
newpath
0 0 moveto
(9) true charpath
0 0 0 setrgbcolor
fill
7.65 0 translate
newpath
0 0 moveto
(0) true charpath
0 0 0 setrgbcolor
fill
7.65 0 translate
newpath
0 0 moveto
(1) true charpath
0 0 0 setrgbcolor
fill
7.65 0 translate
newpath
0 0 moveto
(2) true charpath
0 0 0 setrgbcolor
fill
7.65 0 translate
newpath
0 0 moveto
(3) true charpath
0 0 0 setrgbcolor
fill
7.65 0 translate
newpath
0 0 moveto
(4) true charpath
0 0 0 setrgbcolor
fill
7.65 0 translate
newpath
0 0 moveto
(5) true charpath
0 0 0 setrgbcolor
fill
7.65 0 translate
newpath
0 0 moveto
(6) true charpath
0 0 0 setrgbcolor
fill
7.65 0 translate
newpath
0 0 moveto
(7) true charpath
0 0 0 setrgbcolor
fill
7.65 0 translate
newpath
0 0 moveto
(8) true charpath
0 0 0 setrgbcolor
fill
7.65 0 translate
newpath
0 0 moveto
(9) true charpath
0 0 0 setrgbcolor
fill
7.65 0 translate
newpath
0 0 moveto
(0) true charpath
0 0 0 setrgbcolor
fill
7.65 0 translate
newpath
0 0 moveto
(1) true charpath
0 0 0 setrgbcolor
fill
7.65 0 translate
newpath
0 0 moveto
(2) true charpath
0 0 0 setrgbcolor
fill
7.65 0 translate
newpath
0 0 moveto
(3) true charpath
0 0 0 setrgbcolor
fill
7.65 0 translate
newpath
0 0 moveto
(4) true charpath
0 0 0 setrgbcolor
fill
7.65 0 translate
newpath
0 0 moveto
(5) true charpath
0 0 0 setrgbcolor
fill
7.65 0 translate
newpath
0 0 moveto
(6) true charpath
0 0 0 setrgbcolor
fill
7.65 0 translate
newpath
0 0 moveto
(7) true charpath
0 0 0 setrgbcolor
fill
7.65 0 translate
-285.154 0 translate
0 3.93429 translate
0 19.225 translate
/Helvetica findfont
5.508 scalefont
setfont
290.7 -1.57371 translate
newpath
0 0 moveto
(0) true charpath
0 0 0 setrgbcolor
fill
0 19.125 translate
newpath
0 0 moveto
(+0.58) true charpath
0 0 0 setrgbcolor
fill
0 -38.25 translate
newpath
0 0 moveto
(-3.34) true charpath
0 0 0 setrgbcolor
fill
-290.7 19.125 translate
0 1.57371 translate
/Helvetica-Bold findfont
11.016 scalefont
setfont
0 0.1 translate
1 0.478221 scale
newpath
0 0 moveto
(G) true charpath
1 0.7 0 setrgbcolor
fill
1 2.09108 scale
0 -0.1 translate
0 4.64977 translate
1 0.881543 scale
newpath
0 0 moveto
(A) true charpath
8 0 0 setrgbcolor
fill
1 1.13437 scale
0 -4.64977 translate
0 -0.1 translate
1 -0.131178 scale
newpath
0 0 moveto
(C) true charpath
0.8 0.8 2.4 setrgbcolor
fill
1 -7.62325 scale
0 0.1 translate
0 -1.91904 translate
1 -0.160133 scale
newpath
0 0 moveto
(T) true charpath
0.8 0.9 0.8 setrgbcolor
fill
1 -6.2448 scale
0 1.91904 translate
7.65 0 translate
0 0.1 translate
1 0.818234 scale
newpath
0 0 moveto
(T) true charpath
0 0.5 0 setrgbcolor
fill
1 1.22214 scale
0 -0.1 translate
0 7.32519 translate
1 0.898633 scale
newpath
0 0 moveto
(C) true charpath
0 0 8 setrgbcolor
fill
1 1.1128 scale
0 -7.32519 translate
0 -0.1 translate
1 -0.265677 scale
newpath
0 0 moveto
(G) true charpath
1 0.94 0.8 setrgbcolor
fill
1 -3.76397 scale
0 0.1 translate
0 -2.97735 translate
1 -0.269947 scale
newpath
0 0 moveto
(A) true charpath
2.4 0.8 0.8 setrgbcolor
fill
1 -3.70443 scale
0 2.97735 translate
7.65 0 translate
0 0.1 translate
1 2.23334 scale
newpath
0 0 moveto
(A) true charpath
8 0 0 setrgbcolor
fill
1 0.447761 scale
0 -0.1 translate
0 -0.1 translate
1 -0.473571 scale
newpath
0 0 moveto
(T) true charpath
0.8 0.9 0.8 setrgbcolor
fill
1 -2.11162 scale
0 0.1 translate
0 -4.61318 translate
1 -0.524239 scale
newpath
0 0 moveto
(G) true charpath
1 0.94 0.8 setrgbcolor
fill
1 -1.90753 scale
0 4.61318 translate
0 -9.52505 translate
1 -0.558584 scale
newpath
0 0 moveto
(C) true charpath
0.8 0.8 2.4 setrgbcolor
fill
1 -1.79024 scale
0 9.52505 translate
7.65 0 translate
0 -0.1 translate
1 -0.054628 scale
newpath
0 0 moveto
(C) true charpath
0.8 0.8 2.4 setrgbcolor
fill
1 -18.3056 scale
0 0.1 translate
0 0.1 translate
1 0.836288 scale
newpath
0 0 moveto
(A) true charpath
8 0 0 setrgbcolor
fill
1 1.19576 scale
0 -0.1 translate
7.65 0 translate
0 0.1 translate
1 0.359726 scale
newpath
0 0 moveto
(A) true charpath
8 0 0 setrgbcolor
fill
1 2.77989 scale
0 -0.1 translate
0 -0.1 translate
1 -0.00282109 scale
newpath
0 0 moveto
(G) true charpath
1 0.94 0.8 setrgbcolor
fill
1 -354.473 scale
0 0.1 translate
0 3.71739 translate
1 0.587527 scale
newpath
0 0 moveto
(T) true charpath
0 0.5 0 setrgbcolor
fill
1 1.70205 scale
0 -3.71739 translate
0 -0.909055 translate
1 -0.0963765 scale
newpath
0 0 moveto
(C) true charpath
0.8 0.8 2.4 setrgbcolor
fill
1 -10.376 scale
0 0.909055 translate
7.65 0 translate
0 -0.1 translate
1 -0.0841803 scale
newpath
0 0 moveto
(A) true charpath
2.4 0.8 0.8 setrgbcolor
fill
1 -11.8793 scale
0 0.1 translate
0 -1.54924 translate
1 -0.114817 scale
newpath
0 0 moveto
(C) true charpath
0.8 0.8 2.4 setrgbcolor
fill
1 -8.70954 scale
0 1.54924 translate
0 0.1 translate
1 1.17122 scale
newpath
0 0 moveto
(T) true charpath
0 0.5 0 setrgbcolor
fill
1 0.853814 scale
0 -0.1 translate
7.65 0 translate
0 0.1 translate
1 0.184143 scale
newpath
0 0 moveto
(C) true charpath
0 0 8 setrgbcolor
fill
1 5.43058 scale
0 -0.1 translate
0 2.3358 translate
1 0.816112 scale
newpath
0 0 moveto
(A) true charpath
8 0 0 setrgbcolor
fill
1 1.22532 scale
0 -2.3358 translate
0 -0.1 translate
1 -0.159555 scale
newpath
0 0 moveto
(G) true charpath
1 0.94 0.8 setrgbcolor
fill
1 -6.26742 scale
0 0.1 translate
7.65 0 translate
0 -0.1 translate
1 -0.18575 scale
newpath
0 0 moveto
(A) true charpath
2.4 0.8 0.8 setrgbcolor
fill
1 -5.38358 scale
0 0.1 translate
0 0.1 translate
1 1.9443 scale
newpath
0 0 moveto
(G) true charpath
1 0.7 0 setrgbcolor
fill
1 0.514324 scale
0 -0.1 translate
0 -2.34844 translate
1 -0.299689 scale
newpath
0 0 moveto
(T) true charpath
0.8 0.9 0.8 setrgbcolor
fill
1 -3.3368 scale
0 2.34844 translate
0 -5.49342 translate
1 -0.324957 scale
newpath
0 0 moveto
(C) true charpath
0.8 0.8 2.4 setrgbcolor
fill
1 -3.07733 scale
0 5.49342 translate
7.65 0 translate
0 0.1 translate
1 2.14816 scale
newpath
0 0 moveto
(A) true charpath
8 0 0 setrgbcolor
fill
1 0.465515 scale
0 -0.1 translate
0 -0.1 translate
1 -0.373499 scale
newpath
0 0 moveto
(G) true charpath
1 0.94 0.8 setrgbcolor
fill
1 -2.67739 scale
0 0.1 translate
0 -3.82576 translate
1 -0.424693 scale
newpath
0 0 moveto
(C) true charpath
0.8 0.8 2.4 setrgbcolor
fill
1 -2.35464 scale
0 3.82576 translate
0 -7.95435 translate
1 -0.451106 scale
newpath
0 0 moveto
(T) true charpath
0.8 0.9 0.8 setrgbcolor
fill
1 -2.21678 scale
0 7.95435 translate
7.65 0 translate
0 0.1 translate
1 0.131253 scale
newpath
0 0 moveto
(G) true charpath
1 0.7 0 setrgbcolor
fill
1 7.61889 scale
0 -0.1 translate
0 1.91963 translate
1 0.984644 scale
newpath
0 0 moveto
(A) true charpath
8 0 0 setrgbcolor
fill
1 1.0156 scale
0 -1.91963 translate
0 -0.1 translate
1 -0.094924 scale
newpath
0 0 moveto
(C) true charpath
0.8 0.8 2.4 setrgbcolor
fill
1 -10.5347 scale
0 0.1 translate
0 -1.63377 translate
1 -0.10775 scale
newpath
0 0 moveto
(T) true charpath
0.8 0.9 0.8 setrgbcolor
fill
1 -9.2807 scale
0 1.63377 translate
7.65 0 translate
0 -0.1 translate
1 -0.156551 scale
newpath
0 0 moveto
(C) true charpath
0.8 0.8 2.4 setrgbcolor
fill
1 -6.38771 scale
0 0.1 translate
0 0.1 translate
1 1.41593 scale
newpath
0 0 moveto
(T) true charpath
0 0.5 0 setrgbcolor
fill
1 0.706252 scale
0 -0.1 translate
0 -2.11869 translate
1 -0.20068 scale
newpath
0 0 moveto
(G) true charpath
1 0.94 0.8 setrgbcolor
fill
1 -4.98305 scale
0 2.11869 translate
7.65 0 translate
0 0.1 translate
1 0.243277 scale
newpath
0 0 moveto
(G) true charpath
1 0.7 0 setrgbcolor
fill
1 4.11054 scale
0 -0.1 translate
0 2.8011 translate
1 0.850864 scale
newpath
0 0 moveto
(A) true charpath
8 0 0 setrgbcolor
fill
1 1.17528 scale
0 -2.8011 translate
0 -0.1 translate
1 -0.0809676 scale
newpath
0 0 moveto
(T) true charpath
0.8 0.9 0.8 setrgbcolor
fill
1 -12.3506 scale
0 0.1 translate
0 -1.52396 translate
1 -0.0891615 scale
newpath
0 0 moveto
(C) true charpath
0.8 0.8 2.4 setrgbcolor
fill
1 -11.2156 scale
0 1.52396 translate
7.65 0 translate
0 -0.1 translate
1 -0.0268399 scale
newpath
0 0 moveto
(G) true charpath
1 0.94 0.8 setrgbcolor
fill
1 -37.258 scale
0 0.1 translate
0 0.1 translate
1 1.30933 scale
newpath
0 0 moveto
(A) true charpath
8 0 0 setrgbcolor
fill
1 0.763751 scale
0 -0.1 translate
0 -1.09805 translate
1 -0.165596 scale
newpath
0 0 moveto
(T) true charpath
0.8 0.9 0.8 setrgbcolor
fill
1 -6.03878 scale
0 1.09805 translate
7.65 0 translate
0 -0.1 translate
1 -0.0501671 scale
newpath
0 0 moveto
(G) true charpath
1 0.94 0.8 setrgbcolor
fill
1 -19.9334 scale
0 0.1 translate
0 -1.2816 translate
1 -0.133447 scale
newpath
0 0 moveto
(A) true charpath
2.4 0.8 0.8 setrgbcolor
fill
1 -7.49363 scale
0 1.2816 translate
0 0.1 translate
1 1.27349 scale
newpath
0 0 moveto
(C) true charpath
0 0 8 setrgbcolor
fill
1 0.785246 scale
0 -0.1 translate
7.65 0 translate
0 0.1 translate
1 2.33056 scale
newpath
0 0 moveto
(T) true charpath
0 0.5 0 setrgbcolor
fill
1 0.429082 scale
0 -0.1 translate
0 -0.1 translate
1 -0.700987 scale
newpath
0 0 moveto
(A) true charpath
2.4 0.8 0.8 setrgbcolor
fill
1 -1.42656 scale
0 0.1 translate
0 -6.40262 translate
1 -0.714478 scale
newpath
0 0 moveto
(G) true charpath
1 0.94 0.8 setrgbcolor
fill
1 -1.39962 scale
0 6.40262 translate
0 -12.8114 translate
1 -0.715091 scale
newpath
0 0 moveto
(C) true charpath
0.8 0.8 2.4 setrgbcolor
fill
1 -1.39842 scale
0 12.8114 translate
7.65 0 translate
0 0.1 translate
1 1.62374 scale
newpath
0 0 moveto
(T) true charpath
0 0.5 0 setrgbcolor
fill
1 0.615862 scale
0 -0.1 translate
0 -0.1 translate
1 -0.267318 scale
newpath
0 0 moveto
(A) true charpath
2.4 0.8 0.8 setrgbcolor
fill
1 -3.74087 scale
0 0.1 translate
0 -2.99027 translate
1 -0.362354 scale
newpath
0 0 moveto
(C) true charpath
0.8 0.8 2.4 setrgbcolor
fill
1 -2.75973 scale
0 2.99027 translate
7.65 0 translate
0 -0.1 translate
1 -0.0536137 scale
newpath
0 0 moveto
(A) true charpath
2.4 0.8 0.8 setrgbcolor
fill
1 -18.652 scale
0 0.1 translate
0 -1.30872 translate
1 -0.113113 scale
newpath
0 0 moveto
(T) true charpath
0.8 0.9 0.8 setrgbcolor
fill
1 -8.84069 scale
0 1.30872 translate
0 0.1 translate
1 1.63768 scale
newpath
0 0 moveto
(G) true charpath
1 0.7 0 setrgbcolor
fill
1 0.61062 scale
0 -0.1 translate
0 -2.98562 translate
1 -0.287161 scale
newpath
0 0 moveto
(C) true charpath
0.8 0.8 2.4 setrgbcolor
fill
1 -3.48237 scale
0 2.98562 translate
7.65 0 translate
0 -0.1 translate
1 -0.053813 scale
newpath
0 0 moveto
(T) true charpath
0.8 0.9 0.8 setrgbcolor
fill
1 -18.5829 scale
0 0.1 translate
0 -1.31029 translate
1 -0.079834 scale
newpath
0 0 moveto
(A) true charpath
2.4 0.8 0.8 setrgbcolor
fill
1 -12.526 scale
0 1.31029 translate
0 0.1 translate
1 1.5185 scale
newpath
0 0 moveto
(G) true charpath
1 0.7 0 setrgbcolor
fill
1 0.658544 scale
0 -0.1 translate
0 -2.72532 translate
1 -0.189437 scale
newpath
0 0 moveto
(C) true charpath
0.8 0.8 2.4 setrgbcolor
fill
1 -5.2788 scale
0 2.72532 translate
7.65 0 translate
0 0.1 translate
1 0.00716842 scale
newpath
0 0 moveto
(A) true charpath
8 0 0 setrgbcolor
fill
1 139.501 scale
0 -0.1 translate
0 0.943262 translate
1 0.148211 scale
newpath
0 0 moveto
(T) true charpath
0 0.5 0 setrgbcolor
fill
1 6.74714 scale
0 -0.943262 translate
0 2.89633 translate
1 0.371196 scale
newpath
0 0 moveto
(G) true charpath
1 0.7 0 setrgbcolor
fill
1 2.69399 scale
0 -2.89633 translate
0 -0.1 translate
1 -0.118155 scale
newpath
0 0 moveto
(C) true charpath
0.8 0.8 2.4 setrgbcolor
fill
1 -8.46344 scale
0 0.1 translate
7.65 0 translate
0 0.1 translate
1 0.620236 scale
newpath
0 0 moveto
(C) true charpath
0 0 8 setrgbcolor
fill
1 1.61229 scale
0 -0.1 translate
0 5.76723 translate
1 0.785916 scale
newpath
0 0 moveto
(T) true charpath
0 0.5 0 setrgbcolor
fill
1 1.2724 scale
0 -5.76723 translate
0 -0.1 translate
1 -0.0919925 scale
newpath
0 0 moveto
(G) true charpath
1 0.94 0.8 setrgbcolor
fill
1 -10.8705 scale
0 0.1 translate
0 -1.61071 translate
1 -0.230046 scale
newpath
0 0 moveto
(A) true charpath
2.4 0.8 0.8 setrgbcolor
fill
1 -4.34695 scale
0 1.61071 translate
7.65 0 translate
0 0.1 translate
1 2.12612 scale
newpath
0 0 moveto
(T) true charpath
0 0.5 0 setrgbcolor
fill
1 0.47034 scale
0 -0.1 translate
0 -0.1 translate
1 -0.355055 scale
newpath
0 0 moveto
(C) true charpath
0.8 0.8 2.4 setrgbcolor
fill
1 -2.81646 scale
0 0.1 translate
0 -3.68063 translate
1 -0.357133 scale
newpath
0 0 moveto
(A) true charpath
2.4 0.8 0.8 setrgbcolor
fill
1 -2.80008 scale
0 3.68063 translate
0 -7.27762 translate
1 -0.485313 scale
newpath
0 0 moveto
(G) true charpath
1 0.94 0.8 setrgbcolor
fill
1 -2.06052 scale
0 7.27762 translate
7.65 0 translate
0 0.1 translate
1 0.015254 scale
newpath
0 0 moveto
(C) true charpath
0 0 8 setrgbcolor
fill
1 65.5568 scale
0 -0.1 translate
0 1.00688 translate
1 0.464903 scale
newpath
0 0 moveto
(A) true charpath
8 0 0 setrgbcolor
fill
1 2.15099 scale
0 -1.00688 translate
7.65 0 translate
0 -0.1 translate
1 -0.0100572 scale
newpath
0 0 moveto
(G) true charpath
1 0.94 0.8 setrgbcolor
fill
1 -99.4315 scale
0 0.1 translate
0 0.1 translate
1 1.09503 scale
newpath
0 0 moveto
(T) true charpath
0 0.5 0 setrgbcolor
fill
1 0.913218 scale
0 -0.1 translate
0 -0.965993 translate
1 -0.177364 scale
newpath
0 0 moveto
(A) true charpath
2.4 0.8 0.8 setrgbcolor
fill
1 -5.63812 scale
0 0.965993 translate
7.65 0 translate
0 -0.1 translate
1 -0.121631 scale
newpath
0 0 moveto
(G) true charpath
1 0.94 0.8 setrgbcolor
fill
1 -8.22155 scale
0 0.1 translate
0 -1.84392 translate
1 -0.172556 scale
newpath
0 0 moveto
(A) true charpath
2.4 0.8 0.8 setrgbcolor
fill
1 -5.79521 scale
0 1.84392 translate
0 0.1 translate
1 1.77824 scale
newpath
0 0 moveto
(T) true charpath
0 0.5 0 setrgbcolor
fill
1 0.562354 scale
0 -0.1 translate
0 -3.98855 translate
1 -0.286567 scale
newpath
0 0 moveto
(C) true charpath
0.8 0.8 2.4 setrgbcolor
fill
1 -3.48959 scale
0 3.98855 translate
7.65 0 translate
0 -0.1 translate
1 -0.074077 scale
newpath
0 0 moveto
(G) true charpath
1 0.94 0.8 setrgbcolor
fill
1 -13.4995 scale
0 0.1 translate
0 0.1 translate
1 1.23664 scale
newpath
0 0 moveto
(A) true charpath
8 0 0 setrgbcolor
fill
1 0.808643 scale
0 -0.1 translate
0 -1.46974 translate
1 -0.240308 scale
newpath
0 0 moveto
(T) true charpath
0.8 0.9 0.8 setrgbcolor
fill
1 -4.16132 scale
0 1.46974 translate
7.65 0 translate
0 -0.1 translate
1 -0.140367 scale
newpath
0 0 moveto
(G) true charpath
1 0.94 0.8 setrgbcolor
fill
1 -7.12421 scale
0 0.1 translate
0 0.1 translate
1 1.94437 scale
newpath
0 0 moveto
(A) true charpath
8 0 0 setrgbcolor
fill
1 0.514306 scale
0 -0.1 translate
0 -1.99134 translate
1 -0.348798 scale
newpath
0 0 moveto
(T) true charpath
0.8 0.9 0.8 setrgbcolor
fill
1 -2.86699 scale
0 1.99134 translate
0 -5.52274 translate
1 -0.352849 scale
newpath
0 0 moveto
(C) true charpath
0.8 0.8 2.4 setrgbcolor
fill
1 -2.83408 scale
0 5.52274 translate
7.65 0 translate
0 0.1 translate
1 2.19153 scale
newpath
0 0 moveto
(T) true charpath
0 0.5 0 setrgbcolor
fill
1 0.456303 scale
0 -0.1 translate
0 -0.1 translate
1 -0.413261 scale
newpath
0 0 moveto
(C) true charpath
0.8 0.8 2.4 setrgbcolor
fill
1 -2.41978 scale
0 0.1 translate
0 -4.13863 translate
1 -0.47253 scale
newpath
0 0 moveto
(G) true charpath
1 0.94 0.8 setrgbcolor
fill
1 -2.11627 scale
0 4.13863 translate
0 -8.64362 translate
1 -0.50763 scale
newpath
0 0 moveto
(A) true charpath
2.4 0.8 0.8 setrgbcolor
fill
1 -1.96994 scale
0 8.64362 translate
7.65 0 translate
0 0.1 translate
1 0.658839 scale
newpath
0 0 moveto
(G) true charpath
1 0.7 0 setrgbcolor
fill
1 1.51782 scale
0 -0.1 translate
7.65 0 translate
0 0.1 translate
1 0.0327772 scale
newpath
0 0 moveto
(G) true charpath
1 0.7 0 setrgbcolor
fill
1 30.509 scale
0 -0.1 translate
0 1.14477 translate
1 1.05265 scale
newpath
0 0 moveto
(T) true charpath
0 0.5 0 setrgbcolor
fill
1 0.949988 scale
0 -1.14477 translate
0 -0.1 translate
1 -0.0998149 scale
newpath
0 0 moveto
(C) true charpath
0.8 0.8 2.4 setrgbcolor
fill
1 -10.0185 scale
0 0.1 translate
0 -1.67226 translate
1 -0.108175 scale
newpath
0 0 moveto
(A) true charpath
2.4 0.8 0.8 setrgbcolor
fill
1 -9.24428 scale
0 1.67226 translate
7.65 0 translate
0 -0.1 translate
1 -0.099418 scale
newpath
0 0 moveto
(G) true charpath
1 0.94 0.8 setrgbcolor
fill
1 -10.0585 scale
0 0.1 translate
0 -1.66914 translate
1 -0.213054 scale
newpath
0 0 moveto
(A) true charpath
2.4 0.8 0.8 setrgbcolor
fill
1 -4.69364 scale
0 1.66914 translate
0 0.1 translate
1 1.75035 scale
newpath
0 0 moveto
(T) true charpath
0 0.5 0 setrgbcolor
fill
1 0.571313 scale
0 -0.1 translate
0 -4.13243 translate
1 -0.230814 scale
newpath
0 0 moveto
(C) true charpath
0.8 0.8 2.4 setrgbcolor
fill
1 -4.3325 scale
0 4.13243 translate
7.65 0 translate
0 0.1 translate
1 0.184143 scale
newpath
0 0 moveto
(C) true charpath
0 0 8 setrgbcolor
fill
1 5.43058 scale
0 -0.1 translate
0 2.3358 translate
1 0.816112 scale
newpath
0 0 moveto
(A) true charpath
8 0 0 setrgbcolor
fill
1 1.22532 scale
0 -2.3358 translate
0 -0.1 translate
1 -0.159555 scale
newpath
0 0 moveto
(G) true charpath
1 0.94 0.8 setrgbcolor
fill
1 -6.26742 scale
0 0.1 translate
7.65 0 translate
0 -0.1 translate
1 -0.18575 scale
newpath
0 0 moveto
(A) true charpath
2.4 0.8 0.8 setrgbcolor
fill
1 -5.38358 scale
0 0.1 translate
0 0.1 translate
1 1.9443 scale
newpath
0 0 moveto
(G) true charpath
1 0.7 0 setrgbcolor
fill
1 0.514324 scale
0 -0.1 translate
0 -2.34844 translate
1 -0.299689 scale
newpath
0 0 moveto
(T) true charpath
0.8 0.9 0.8 setrgbcolor
fill
1 -3.3368 scale
0 2.34844 translate
0 -5.49342 translate
1 -0.324957 scale
newpath
0 0 moveto
(C) true charpath
0.8 0.8 2.4 setrgbcolor
fill
1 -3.07733 scale
0 5.49342 translate
7.65 0 translate
0 0.1 translate
1 2.14816 scale
newpath
0 0 moveto
(A) true charpath
8 0 0 setrgbcolor
fill
1 0.465515 scale
0 -0.1 translate
0 -0.1 translate
1 -0.373499 scale
newpath
0 0 moveto
(G) true charpath
1 0.94 0.8 setrgbcolor
fill
1 -2.67739 scale
0 0.1 translate
0 -3.82576 translate
1 -0.424693 scale
newpath
0 0 moveto
(C) true charpath
0.8 0.8 2.4 setrgbcolor
fill
1 -2.35464 scale
0 3.82576 translate
0 -7.95435 translate
1 -0.451106 scale
newpath
0 0 moveto
(T) true charpath
0.8 0.9 0.8 setrgbcolor
fill
1 -2.21678 scale
0 7.95435 translate
7.65 0 translate
0 0.1 translate
1 0.335587 scale
newpath
0 0 moveto
(A) true charpath
8 0 0 setrgbcolor
fill
1 2.97985 scale
0 -0.1 translate
7.65 0 translate
0 -0.1 translate
1 -0.0257772 scale
newpath
0 0 moveto
(A) true charpath
2.4 0.8 0.8 setrgbcolor
fill
1 -38.7939 scale
0 0.1 translate
0 0.1 translate
1 0.707858 scale
newpath
0 0 moveto
(T) true charpath
0 0.5 0 setrgbcolor
fill
1 1.41271 scale
0 -0.1 translate
7.65 0 translate
0 0.1 translate
1 1.401 scale
newpath
0 0 moveto
(T) true charpath
0 0.5 0 setrgbcolor
fill
1 0.713776 scale
0 -0.1 translate
0 -0.1 translate
1 -0.182694 scale
newpath
0 0 moveto
(C) true charpath
0.8 0.8 2.4 setrgbcolor
fill
1 -5.47364 scale
0 0.1 translate
0 -2.3244 translate
1 -0.205997 scale
newpath
0 0 moveto
(A) true charpath
2.4 0.8 0.8 setrgbcolor
fill
1 -4.85444 scale
0 2.3244 translate
7.65 0 translate
7.65 0 translate
-283.05 -23.1593 translate
newpath
-3.825 -1.9125 moveto
290.7 0 rlineto
0 45.9 rlineto
-290.7 0 rlineto
0 -45.9 rlineto
closepath
0 0 0 setrgbcolor
stroke
-275.4 0 translate
0 18.1779 translate
/Helvetica findfont
5.61816 scalefont
setfont
newpath
0 0 moveto
(Motif Name:) true charpath
0 0 0 setrgbcolor
fill
70.227 0 translate
/Helvetica-Bold findfont
5.61816 scalefont
setfont
newpath
0 0 moveto
(CM000997.3_62109403-62111026(-)_1|1|1x0) true charpath
0 0 0 setrgbcolor
fill
-70.227 0 translate
0 -68.25 translate
0 29.125 translate
/Helvetica findfont
8.262 scalefont
setfont
newpath
0 0 moveto
(Gene:) true charpath
0 0 0 setrgbcolor
fill
42.1362 0 translate
/Helvetica-Bold findfont
8.262 scalefont
setfont
newpath
0 0 moveto
(CM000997.3_74147030-74147741(+)_1) true charpath
0 0 0 setrgbcolor
fill
-42.1362 0 translate
-30.6 -29.125 translate
306 0 translate
2.10375 0 translate
/Helvetica findfont
5.508 scalefont
setfont
newpath
0 0 moveto
(1) true charpath
0 0 0 setrgbcolor
fill
7.65 0 translate
newpath
0 0 moveto
(2) true charpath
0 0 0 setrgbcolor
fill
7.65 0 translate
newpath
0 0 moveto
(3) true charpath
0 0 0 setrgbcolor
fill
7.65 0 translate
newpath
0 0 moveto
(4) true charpath
0 0 0 setrgbcolor
fill
7.65 0 translate
newpath
0 0 moveto
(5) true charpath
0 0 0 setrgbcolor
fill
7.65 0 translate
newpath
0 0 moveto
(6) true charpath
0 0 0 setrgbcolor
fill
7.65 0 translate
newpath
0 0 moveto
(7) true charpath
0 0 0 setrgbcolor
fill
7.65 0 translate
newpath
0 0 moveto
(8) true charpath
0 0 0 setrgbcolor
fill
7.65 0 translate
newpath
0 0 moveto
(9) true charpath
0 0 0 setrgbcolor
fill
7.65 0 translate
newpath
0 0 moveto
(0) true charpath
0 0 0 setrgbcolor
fill
7.65 0 translate
newpath
0 0 moveto
(1) true charpath
0 0 0 setrgbcolor
fill
7.65 0 translate
newpath
0 0 moveto
(2) true charpath
0 0 0 setrgbcolor
fill
7.65 0 translate
newpath
0 0 moveto
(3) true charpath
0 0 0 setrgbcolor
fill
7.65 0 translate
newpath
0 0 moveto
(4) true charpath
0 0 0 setrgbcolor
fill
7.65 0 translate
newpath
0 0 moveto
(5) true charpath
0 0 0 setrgbcolor
fill
7.65 0 translate
newpath
0 0 moveto
(6) true charpath
0 0 0 setrgbcolor
fill
7.65 0 translate
-124.504 0 translate
0 3.93429 translate
0 19.225 translate
/Helvetica findfont
5.508 scalefont
setfont
130.05 -1.57371 translate
newpath
0 0 moveto
(0) true charpath
0 0 0 setrgbcolor
fill
0 19.125 translate
newpath
0 0 moveto
(+0.57) true charpath
0 0 0 setrgbcolor
fill
0 -38.25 translate
newpath
0 0 moveto
(-3.01) true charpath
0 0 0 setrgbcolor
fill
-130.05 19.125 translate
0 1.57371 translate
/Helvetica-Bold findfont
11.016 scalefont
setfont
0 0.1 translate
1 0.112224 scale
newpath
0 0 moveto
(C) true charpath
0 0 8 setrgbcolor
fill
1 8.91074 scale
0 -0.1 translate
0 1.7699 translate
1 0.118312 scale
newpath
0 0 moveto
(A) true charpath
8 0 0 setrgbcolor
fill
1 8.45223 scale
0 -1.7699 translate
7.65 0 translate
0 0.1 translate
1 1.14489 scale
newpath
0 0 moveto
(T) true charpath
0 0.5 0 setrgbcolor
fill
1 0.873447 scale
0 -0.1 translate
0 -0.1 translate
1 -0.202418 scale
newpath
0 0 moveto
(G) true charpath
1 0.94 0.8 setrgbcolor
fill
1 -4.94027 scale
0 0.1 translate
7.65 0 translate
0 -0.1 translate
1 -0.111965 scale
newpath
0 0 moveto
(T) true charpath
0.8 0.9 0.8 setrgbcolor
fill
1 -8.93137 scale
0 0.1 translate
0 -1.76786 translate
1 -0.154244 scale
newpath
0 0 moveto
(A) true charpath
2.4 0.8 0.8 setrgbcolor
fill
1 -6.48322 scale
0 1.76786 translate
0 0.1 translate
1 1.68666 scale
newpath
0 0 moveto
(C) true charpath
0 0 8 setrgbcolor
fill
1 0.592888 scale
0 -0.1 translate
0 -3.7684 translate
1 -0.25819 scale
newpath
0 0 moveto
(G) true charpath
1 0.94 0.8 setrgbcolor
fill
1 -3.87311 scale
0 3.7684 translate
7.65 0 translate
0 0.1 translate
1 0.242432 scale
newpath
0 0 moveto
(C) true charpath
0 0 8 setrgbcolor
fill
1 4.12488 scale
0 -0.1 translate
0 -0.1 translate
1 -0.0148732 scale
newpath
0 0 moveto
(T) true charpath
0.8 0.9 0.8 setrgbcolor
fill
1 -67.2349 scale
0 0.1 translate
0 2.79445 translate
1 0.77869 scale
newpath
0 0 moveto
(A) true charpath
8 0 0 setrgbcolor
fill
1 1.28421 scale
0 -2.79445 translate
0 -1.00389 translate
1 -0.160965 scale
newpath
0 0 moveto
(G) true charpath
1 0.94 0.8 setrgbcolor
fill
1 -6.21254 scale
0 1.00389 translate
7.65 0 translate
0 -0.1 translate
1 -0.0778532 scale
newpath
0 0 moveto
(G) true charpath
1 0.94 0.8 setrgbcolor
fill
1 -12.8447 scale
0 0.1 translate
0 -1.49945 translate
1 -0.164225 scale
newpath
0 0 moveto
(C) true charpath
0.8 0.8 2.4 setrgbcolor
fill
1 -6.08921 scale
0 1.49945 translate
0 -3.57852 translate
1 -0.202216 scale
newpath
0 0 moveto
(T) true charpath
0.8 0.9 0.8 setrgbcolor
fill
1 -4.94521 scale
0 3.57852 translate
0 0.1 translate
1 1.61054 scale
newpath
0 0 moveto
(A) true charpath
8 0 0 setrgbcolor
fill
1 0.620912 scale
0 -0.1 translate
7.65 0 translate
0 -0.1 translate
1 -0.21931 scale
newpath
0 0 moveto
(C) true charpath
0.8 0.8 2.4 setrgbcolor
fill
1 -4.55975 scale
0 0.1 translate
0 -2.61251 translate
1 -0.235029 scale
newpath
0 0 moveto
(T) true charpath
0.8 0.9 0.8 setrgbcolor
fill
1 -4.2548 scale
0 2.61251 translate
0 0.1 translate
1 1.88742 scale
newpath
0 0 moveto
(A) true charpath
8 0 0 setrgbcolor
fill
1 0.529823 scale
0 -0.1 translate
0 -5.24871 translate
1 -0.314548 scale
newpath
0 0 moveto
(G) true charpath
1 0.94 0.8 setrgbcolor
fill
1 -3.17916 scale
0 5.24871 translate
7.65 0 translate
0 -0.1 translate
1 -0.135323 scale
newpath
0 0 moveto
(T) true charpath
0.8 0.9 0.8 setrgbcolor
fill
1 -7.38972 scale
0 0.1 translate
0 0.1 translate
1 1.2416 scale
newpath
0 0 moveto
(A) true charpath
8 0 0 setrgbcolor
fill
1 0.805412 scale
0 -0.1 translate
0 -1.95166 translate
1 -0.234136 scale
newpath
0 0 moveto
(G) true charpath
1 0.94 0.8 setrgbcolor
fill
1 -4.27102 scale
0 1.95166 translate
7.65 0 translate
0 0.1 translate
1 1.59724 scale
newpath
0 0 moveto
(G) true charpath
1 0.7 0 setrgbcolor
fill
1 0.62608 scale
0 -0.1 translate
0 -0.1 translate
1 -0.329633 scale
newpath
0 0 moveto
(T) true charpath
0.8 0.9 0.8 setrgbcolor
fill
1 -3.03368 scale
0 0.1 translate
0 -3.4806 translate
1 -0.359103 scale
newpath
0 0 moveto
(C) true charpath
0.8 0.8 2.4 setrgbcolor
fill
1 -2.78472 scale
0 3.4806 translate
7.65 0 translate
0 0.1 translate
1 2.20558 scale
newpath
0 0 moveto
(A) true charpath
8 0 0 setrgbcolor
fill
1 0.453396 scale
0 -0.1 translate
0 -0.1 translate
1 -0.471262 scale
newpath
0 0 moveto
(G) true charpath
1 0.94 0.8 setrgbcolor
fill
1 -2.12196 scale
0 0.1 translate
0 -4.59502 translate
1 -0.486679 scale
newpath
0 0 moveto
(T) true charpath
0.8 0.9 0.8 setrgbcolor
fill
1 -2.05474 scale
0 4.59502 translate
0 -9.21134 translate
1 -0.526223 scale
newpath
0 0 moveto
(C) true charpath
0.8 0.8 2.4 setrgbcolor
fill
1 -1.90034 scale
0 9.21134 translate
7.65 0 translate
0 0.1 translate
1 2.33056 scale
newpath
0 0 moveto
(A) true charpath
8 0 0 setrgbcolor
fill
1 0.429082 scale
0 -0.1 translate
0 -0.1 translate
1 -0.567068 scale
newpath
0 0 moveto
(C) true charpath
0.8 0.8 2.4 setrgbcolor
fill
1 -1.76346 scale
0 0.1 translate
0 -5.34887 translate
1 -0.752549 scale
newpath
0 0 moveto
(T) true charpath
0.8 0.9 0.8 setrgbcolor
fill
1 -1.32882 scale
0 5.34887 translate
0 -12.0572 translate
1 -0.810939 scale
newpath
0 0 moveto
(G) true charpath
1 0.94 0.8 setrgbcolor
fill
1 -1.23314 scale
0 12.0572 translate
7.65 0 translate
0 -0.1 translate
1 -0.077702 scale
newpath
0 0 moveto
(T) true charpath
0.8 0.9 0.8 setrgbcolor
fill
1 -12.8697 scale
0 0.1 translate
0 0.1 translate
1 1.28075 scale
newpath
0 0 moveto
(A) true charpath
8 0 0 setrgbcolor
fill
1 0.780794 scale
0 -0.1 translate
0 -1.49826 translate
1 -0.359756 scale
newpath
0 0 moveto
(G) true charpath
1 0.94 0.8 setrgbcolor
fill
1 -2.77966 scale
0 1.49826 translate
7.65 0 translate
0 0.1 translate
1 0.11763 scale
newpath
0 0 moveto
(C) true charpath
0 0 8 setrgbcolor
fill
1 8.50124 scale
0 -0.1 translate
0 1.81244 translate
1 0.515872 scale
newpath
0 0 moveto
(A) true charpath
8 0 0 setrgbcolor
fill
1 1.93847 scale
0 -1.81244 translate
0 -0.1 translate
1 -0.0286986 scale
newpath
0 0 moveto
(T) true charpath
0.8 0.9 0.8 setrgbcolor
fill
1 -34.8449 scale
0 0.1 translate
7.65 0 translate
0 0.1 translate
1 0.262472 scale
newpath
0 0 moveto
(T) true charpath
0 0.5 0 setrgbcolor
fill
1 3.80993 scale
0 -0.1 translate
0 2.95213 translate
1 0.471402 scale
newpath
0 0 moveto
(A) true charpath
8 0 0 setrgbcolor
fill
1 2.12133 scale
0 -2.95213 translate
0 -0.1 translate
1 -0.158325 scale
newpath
0 0 moveto
(C) true charpath
0.8 0.8 2.4 setrgbcolor
fill
1 -6.3161 scale
0 0.1 translate
7.65 0 translate
0 0.1 translate
1 0.0694914 scale
newpath
0 0 moveto
(A) true charpath
8 0 0 setrgbcolor
fill
1 14.3903 scale
0 -0.1 translate
0 1.43366 translate
1 0.256113 scale
newpath
0 0 moveto
(T) true charpath
0 0.5 0 setrgbcolor
fill
1 3.90453 scale
0 -1.43366 translate
7.65 0 translate
0 -0.1 translate
1 -0.0543888 scale
newpath
0 0 moveto
(C) true charpath
0.8 0.8 2.4 setrgbcolor
fill
1 -18.3862 scale
0 0.1 translate
0 -1.31482 translate
1 -0.0637007 scale
newpath
0 0 moveto
(T) true charpath
0.8 0.9 0.8 setrgbcolor
fill
1 -15.6984 scale
0 1.31482 translate
0 0.1 translate
1 1.14745 scale
newpath
0 0 moveto
(G) true charpath
1 0.7 0 setrgbcolor
fill
1 0.871497 scale
0 -0.1 translate
7.65 0 translate
7.65 0 translate
-122.4 -23.1593 translate
newpath
-3.825 -1.9125 moveto
130.05 0 rlineto
0 45.9 rlineto
-130.05 0 rlineto
0 -45.9 rlineto
closepath
0 0 0 setrgbcolor
stroke
-275.4 0 translate
0 18.1779 translate
/Helvetica findfont
5.61816 scalefont
setfont
newpath
0 0 moveto
(Motif Name:) true charpath
0 0 0 setrgbcolor
fill
70.227 0 translate
/Helvetica-Bold findfont
5.61816 scalefont
setfont
newpath
0 0 moveto
(CM000997.3_74147030-74147741(+)_1|1|1x0) true charpath
0 0 0 setrgbcolor
fill
-70.227 0 translate
0 -68.25 translate
0 29.125 translate
/Helvetica findfont
8.262 scalefont
setfont
newpath
0 0 moveto
(Gene:) true charpath
0 0 0 setrgbcolor
fill
42.1362 0 translate
/Helvetica-Bold findfont
8.262 scalefont
setfont
newpath
0 0 moveto
(CM000997.3_74147030-74147741(+)_1) true charpath
0 0 0 setrgbcolor
fill
-42.1362 0 translate
-30.6 -29.125 translate
306 0 translate
2.10375 0 translate
/Helvetica findfont
5.508 scalefont
setfont
newpath
0 0 moveto
(1) true charpath
0 0 0 setrgbcolor
fill
7.65 0 translate
newpath
0 0 moveto
(2) true charpath
0 0 0 setrgbcolor
fill
7.65 0 translate
newpath
0 0 moveto
(3) true charpath
0 0 0 setrgbcolor
fill
7.65 0 translate
newpath
0 0 moveto
(4) true charpath
0 0 0 setrgbcolor
fill
7.65 0 translate
-32.7037 0 translate
0 3.93429 translate
0 19.225 translate
/Helvetica findfont
5.508 scalefont
setfont
38.25 -1.57371 translate
newpath
0 0 moveto
(0) true charpath
0 0 0 setrgbcolor
fill
0 19.125 translate
newpath
0 0 moveto
(+0.53) true charpath
0 0 0 setrgbcolor
fill
0 -38.25 translate
newpath
0 0 moveto
(-2.52) true charpath
0 0 0 setrgbcolor
fill
-38.25 19.125 translate
0 1.57371 translate
/Helvetica-Bold findfont
11.016 scalefont
setfont
0 -0.1 translate
1 -0.323149 scale
newpath
0 0 moveto
(G) true charpath
1 0.94 0.8 setrgbcolor
fill
1 -3.09455 scale
0 0.1 translate
0 0.1 translate
1 2.24122 scale
newpath
0 0 moveto
(T) true charpath
0 0.5 0 setrgbcolor
fill
1 0.446185 scale
0 -0.1 translate
0 -3.42958 translate
1 -0.40961 scale
newpath
0 0 moveto
(A) true charpath
2.4 0.8 0.8 setrgbcolor
fill
1 -2.44134 scale
0 3.42958 translate
0 -7.43949 translate
1 -1.00755 scale
newpath
0 0 moveto
(C) true charpath
0.8 0.8 2.4 setrgbcolor
fill
1 -0.992511 scale
0 7.43949 translate
7.65 0 translate
0 -0.1 translate
1 -0.281206 scale
newpath
0 0 moveto
(A) true charpath
2.4 0.8 0.8 setrgbcolor
fill
1 -3.55611 scale
0 0.1 translate
0 0.1 translate
1 2.33056 scale
newpath
0 0 moveto
(G) true charpath
1 0.7 0 setrgbcolor
fill
1 0.429082 scale
0 -0.1 translate
0 -3.09955 translate
1 -0.828039 scale
newpath
0 0 moveto
(C) true charpath
0.8 0.8 2.4 setrgbcolor
fill
1 -1.20767 scale
0 3.09955 translate
0 -10.4019 translate
1 -1.02131 scale
newpath
0 0 moveto
(T) true charpath
0.8 0.9 0.8 setrgbcolor
fill
1 -0.979134 scale
0 10.4019 translate
7.65 0 translate
0 0.1 translate
1 0.377655 scale
newpath
0 0 moveto
(A) true charpath
8 0 0 setrgbcolor
fill
1 2.64792 scale
0 -0.1 translate
0 3.85846 translate
1 1.57328 scale
newpath
0 0 moveto
(C) true charpath
0 0 8 setrgbcolor
fill
1 0.635615 scale
0 -3.85846 translate
0 -0.1 translate
1 -0.511022 scale
newpath
0 0 moveto
(G) true charpath
1 0.94 0.8 setrgbcolor
fill
1 -1.95686 scale
0 0.1 translate
0 -4.90787 translate
1 -0.660449 scale
newpath
0 0 moveto
(T) true charpath
0.8 0.9 0.8 setrgbcolor
fill
1 -1.51412 scale
0 4.90787 translate
7.65 0 translate
7.65 0 translate
-30.6 -23.1593 translate
newpath
-3.825 -1.9125 moveto
38.25 0 rlineto
0 45.9 rlineto
-38.25 0 rlineto
0 -45.9 rlineto
closepath
0 0 0 setrgbcolor
stroke
-275.4 0 translate
0 18.1779 translate
/Helvetica findfont
5.61816 scalefont
setfont
newpath
0 0 moveto
(Motif Name:) true charpath
0 0 0 setrgbcolor
fill
70.227 0 translate
/Helvetica-Bold findfont
5.61816 scalefont
setfont
newpath
0 0 moveto
(CM000997.3_74147030-74147741(+)_1|2|1x0) true charpath
0 0 0 setrgbcolor
fill
-70.227 0 translate
0 -68.25 translate
showpage
30.6 674.55 translate
0 29.125 translate
/Helvetica findfont
8.262 scalefont
setfont
newpath
0 0 moveto
(Gene:) true charpath
0 0 0 setrgbcolor
fill
42.1362 0 translate
/Helvetica-Bold findfont
8.262 scalefont
setfont
newpath
0 0 moveto
(CM000997.3_119027381-119028350(-)_1) true charpath
0 0 0 setrgbcolor
fill
-42.1362 0 translate
-30.6 -29.125 translate
306 0 translate
2.10375 0 translate
/Helvetica findfont
5.508 scalefont
setfont
newpath
0 0 moveto
(1) true charpath
0 0 0 setrgbcolor
fill
7.65 0 translate
newpath
0 0 moveto
(2) true charpath
0 0 0 setrgbcolor
fill
7.65 0 translate
newpath
0 0 moveto
(3) true charpath
0 0 0 setrgbcolor
fill
7.65 0 translate
newpath
0 0 moveto
(4) true charpath
0 0 0 setrgbcolor
fill
7.65 0 translate
newpath
0 0 moveto
(5) true charpath
0 0 0 setrgbcolor
fill
7.65 0 translate
newpath
0 0 moveto
(6) true charpath
0 0 0 setrgbcolor
fill
7.65 0 translate
newpath
0 0 moveto
(7) true charpath
0 0 0 setrgbcolor
fill
7.65 0 translate
newpath
0 0 moveto
(8) true charpath
0 0 0 setrgbcolor
fill
7.65 0 translate
newpath
0 0 moveto
(9) true charpath
0 0 0 setrgbcolor
fill
7.65 0 translate
newpath
0 0 moveto
(0) true charpath
0 0 0 setrgbcolor
fill
7.65 0 translate
newpath
0 0 moveto
(1) true charpath
0 0 0 setrgbcolor
fill
7.65 0 translate
newpath
0 0 moveto
(2) true charpath
0 0 0 setrgbcolor
fill
7.65 0 translate
newpath
0 0 moveto
(3) true charpath
0 0 0 setrgbcolor
fill
7.65 0 translate
newpath
0 0 moveto
(4) true charpath
0 0 0 setrgbcolor
fill
7.65 0 translate
newpath
0 0 moveto
(5) true charpath
0 0 0 setrgbcolor
fill
7.65 0 translate
newpath
0 0 moveto
(6) true charpath
0 0 0 setrgbcolor
fill
7.65 0 translate
newpath
0 0 moveto
(7) true charpath
0 0 0 setrgbcolor
fill
7.65 0 translate
newpath
0 0 moveto
(8) true charpath
0 0 0 setrgbcolor
fill
7.65 0 translate
newpath
0 0 moveto
(9) true charpath
0 0 0 setrgbcolor
fill
7.65 0 translate
newpath
0 0 moveto
(0) true charpath
0 0 0 setrgbcolor
fill
7.65 0 translate
newpath
0 0 moveto
(1) true charpath
0 0 0 setrgbcolor
fill
7.65 0 translate
newpath
0 0 moveto
(2) true charpath
0 0 0 setrgbcolor
fill
7.65 0 translate
-170.404 0 translate
0 3.93429 translate
0 19.225 translate
/Helvetica findfont
5.508 scalefont
setfont
175.95 -1.57371 translate
newpath
0 0 moveto
(0) true charpath
0 0 0 setrgbcolor
fill
0 19.125 translate
newpath
0 0 moveto
(+0.57) true charpath
0 0 0 setrgbcolor
fill
0 -38.25 translate
newpath
0 0 moveto
(-3.19) true charpath
0 0 0 setrgbcolor
fill
-175.95 19.125 translate
0 1.57371 translate
/Helvetica-Bold findfont
11.016 scalefont
setfont
0 0.1 translate
1 2.16008 scale
newpath
0 0 moveto
(G) true charpath
1 0.7 0 setrgbcolor
fill
1 0.462945 scale
0 -0.1 translate
0 -0.1 translate
1 -0.361188 scale
newpath
0 0 moveto
(A) true charpath
2.4 0.8 0.8 setrgbcolor
fill
1 -2.76864 scale
0 0.1 translate
0 -3.72889 translate
1 -0.458443 scale
newpath
0 0 moveto
(C) true charpath
0.8 0.8 2.4 setrgbcolor
fill
1 -2.1813 scale
0 3.72889 translate
0 -8.12303 translate
1 -0.509229 scale
newpath
0 0 moveto
(T) true charpath
0.8 0.9 0.8 setrgbcolor
fill
1 -1.96375 scale
0 8.12303 translate
7.65 0 translate
0 -0.1 translate
1 -0.272621 scale
newpath
0 0 moveto
(T) true charpath
0.8 0.9 0.8 setrgbcolor
fill
1 -3.66809 scale
0 0.1 translate
0 0.1 translate
1 1.98641 scale
newpath
0 0 moveto
(A) true charpath
8 0 0 setrgbcolor
fill
1 0.50342 scale
0 -0.1 translate
0 -3.032 translate
1 -0.275982 scale
newpath
0 0 moveto
(G) true charpath
1 0.94 0.8 setrgbcolor
fill
1 -3.62343 scale
0 3.032 translate
0 -5.99044 translate
1 -0.354639 scale
newpath
0 0 moveto
(C) true charpath
0.8 0.8 2.4 setrgbcolor
fill
1 -2.81977 scale
0 5.99044 translate
7.65 0 translate
0 0.1 translate
1 2.21634 scale
newpath
0 0 moveto
(G) true charpath
1 0.7 0 setrgbcolor
fill
1 0.451195 scale
0 -0.1 translate
0 -0.1 translate
1 -0.357923 scale
newpath
0 0 moveto
(A) true charpath
2.4 0.8 0.8 setrgbcolor
fill
1 -2.7939 scale
0 0.1 translate
0 -3.7032 translate
1 -0.572067 scale
newpath
0 0 moveto
(T) true charpath
0.8 0.9 0.8 setrgbcolor
fill
1 -1.74805 scale
0 3.7032 translate
0 -8.9914 translate
1 -0.648346 scale
newpath
0 0 moveto
(C) true charpath
0.8 0.8 2.4 setrgbcolor
fill
1 -1.54239 scale
0 8.9914 translate
7.65 0 translate
0 -0.1 translate
1 -0.108835 scale
newpath
0 0 moveto
(T) true charpath
0.8 0.9 0.8 setrgbcolor
fill
1 -9.18826 scale
0 0.1 translate
0 0.1 translate
1 1.2519 scale
newpath
0 0 moveto
(C) true charpath
0 0 8 setrgbcolor
fill
1 0.798786 scale
0 -0.1 translate
0 -1.74323 translate
1 -0.205478 scale
newpath
0 0 moveto
(G) true charpath
1 0.94 0.8 setrgbcolor
fill
1 -4.8667 scale
0 1.74323 translate
7.65 0 translate
0 0.1 translate
1 2.30087 scale
newpath
0 0 moveto
(A) true charpath
8 0 0 setrgbcolor
fill
1 0.434618 scale
0 -0.1 translate
0 -0.1 translate
1 -0.599707 scale
newpath
0 0 moveto
(T) true charpath
0.8 0.9 0.8 setrgbcolor
fill
1 -1.66748 scale
0 0.1 translate
0 -5.6057 translate
1 -0.652893 scale
newpath
0 0 moveto
(C) true charpath
0.8 0.8 2.4 setrgbcolor
fill
1 -1.53164 scale
0 5.6057 translate
0 -11.5299 translate
1 -0.670446 scale
newpath
0 0 moveto
(G) true charpath
1 0.94 0.8 setrgbcolor
fill
1 -1.49154 scale
0 11.5299 translate
7.65 0 translate
0 0.1 translate
1 2.33056 scale
newpath
0 0 moveto
(C) true charpath
0 0 8 setrgbcolor
fill
1 0.429082 scale
0 -0.1 translate
0 -0.1 translate
1 -0.660513 scale
newpath
0 0 moveto
(T) true charpath
0.8 0.9 0.8 setrgbcolor
fill
1 -1.51397 scale
0 0.1 translate
0 -6.08415 translate
1 -0.714382 scale
newpath
0 0 moveto
(A) true charpath
2.4 0.8 0.8 setrgbcolor
fill
1 -1.39981 scale
0 6.08415 translate
0 -12.4922 translate
1 -0.755661 scale
newpath
0 0 moveto
(G) true charpath
1 0.94 0.8 setrgbcolor
fill
1 -1.32335 scale
0 12.4922 translate
7.65 0 translate
0 0.1 translate
1 0.0522014 scale
newpath
0 0 moveto
(C) true charpath
0 0 8 setrgbcolor
fill
1 19.1566 scale
0 -0.1 translate
0 -0.1 translate
1 -0.00640496 scale
newpath
0 0 moveto
(G) true charpath
1 0.94 0.8 setrgbcolor
fill
1 -156.129 scale
0 0.1 translate
0 1.29761 translate
1 0.727079 scale
newpath
0 0 moveto
(A) true charpath
8 0 0 setrgbcolor
fill
1 1.37537 scale
0 -1.29761 translate
0 -0.937255 translate
1 -0.0566632 scale
newpath
0 0 moveto
(T) true charpath
0.8 0.9 0.8 setrgbcolor
fill
1 -17.6481 scale
0 0.937255 translate
7.65 0 translate
0 0.1 translate
1 0.527677 scale
newpath
0 0 moveto
(T) true charpath
0 0.5 0 setrgbcolor
fill
1 1.8951 scale
0 -0.1 translate
0 -0.1 translate
1 -0.0375053 scale
newpath
0 0 moveto
(C) true charpath
0.8 0.8 2.4 setrgbcolor
fill
1 -26.6629 scale
0 0.1 translate
7.65 0 translate
0 -0.1 translate
1 -0.0215992 scale
newpath
0 0 moveto
(A) true charpath
2.4 0.8 0.8 setrgbcolor
fill
1 -46.2981 scale
0 0.1 translate
0 -1.05681 translate
1 -0.0566696 scale
newpath
0 0 moveto
(C) true charpath
0.8 0.8 2.4 setrgbcolor
fill
1 -17.6462 scale
0 1.05681 translate
0 -2.28958 translate
1 -0.0939346 scale
newpath
0 0 moveto
(G) true charpath
1 0.94 0.8 setrgbcolor
fill
1 -10.6457 scale
0 2.28958 translate
0 0.1 translate
1 1.29242 scale
newpath
0 0 moveto
(T) true charpath
0 0.5 0 setrgbcolor
fill
1 0.773741 scale
0 -0.1 translate
7.65 0 translate
0 0.1 translate
1 0.501952 scale
newpath
0 0 moveto
(C) true charpath
0 0 8 setrgbcolor
fill
1 1.99222 scale
0 -0.1 translate
0 -0.1 translate
1 -0.0514283 scale
newpath
0 0 moveto
(G) true charpath
1 0.94 0.8 setrgbcolor
fill
1 -19.4445 scale
0 0.1 translate
0 4.8365 translate
1 0.871032 scale
newpath
0 0 moveto
(A) true charpath
8 0 0 setrgbcolor
fill
1 1.14806 scale
0 -4.8365 translate
0 -1.29152 translate
1 -0.312255 scale
newpath
0 0 moveto
(T) true charpath
0.8 0.9 0.8 setrgbcolor
fill
1 -3.20251 scale
0 1.29152 translate
7.65 0 translate
0 0.1 translate
1 0.740759 scale
newpath
0 0 moveto
(T) true charpath
0 0.5 0 setrgbcolor
fill
1 1.34997 scale
0 -0.1 translate
0 6.71557 translate
1 0.984469 scale
newpath
0 0 moveto
(C) true charpath
0 0 8 setrgbcolor
fill
1 1.01578 scale
0 -6.71557 translate
0 -0.1 translate
1 -0.279754 scale
newpath
0 0 moveto
(A) true charpath
2.4 0.8 0.8 setrgbcolor
fill
1 -3.57457 scale
0 0.1 translate
0 -3.08812 translate
1 -0.294213 scale
newpath
0 0 moveto
(G) true charpath
1 0.94 0.8 setrgbcolor
fill
1 -3.3989 scale
0 3.08812 translate
7.65 0 translate
0 0.1 translate
1 2.23752 scale
newpath
0 0 moveto
(A) true charpath
8 0 0 setrgbcolor
fill
1 0.446923 scale
0 -0.1 translate
0 -0.1 translate
1 -0.51105 scale
newpath
0 0 moveto
(G) true charpath
1 0.94 0.8 setrgbcolor
fill
1 -1.95676 scale
0 0.1 translate
0 -4.90809 translate
1 -0.530852 scale
newpath
0 0 moveto
(C) true charpath
0.8 0.8 2.4 setrgbcolor
fill
1 -1.88377 scale
0 4.90809 translate
0 -9.87199 translate
1 -0.552996 scale
newpath
0 0 moveto
(T) true charpath
0.8 0.9 0.8 setrgbcolor
fill
1 -1.80833 scale
0 9.87199 translate
7.65 0 translate
0 0.1 translate
1 0.00323215 scale
newpath
0 0 moveto
(A) true charpath
8 0 0 setrgbcolor
fill
1 309.392 scale
0 -0.1 translate
0 0.91229 translate
1 0.47897 scale
newpath
0 0 moveto
(T) true charpath
0 0.5 0 setrgbcolor
fill
1 2.08781 scale
0 -0.91229 translate
0 -0.1 translate
1 -0.0333971 scale
newpath
0 0 moveto
(G) true charpath
1 0.94 0.8 setrgbcolor
fill
1 -29.9427 scale
0 0.1 translate
7.65 0 translate
0 -0.1 translate
1 -0.0423234 scale
newpath
0 0 moveto
(T) true charpath
0.8 0.9 0.8 setrgbcolor
fill
1 -23.6276 scale
0 0.1 translate
0 0.1 translate
1 0.962038 scale
newpath
0 0 moveto
(C) true charpath
0 0 8 setrgbcolor
fill
1 1.03946 scale
0 -0.1 translate
7.65 0 translate
0 -0.1 translate
1 -0.21527 scale
newpath
0 0 moveto
(T) true charpath
0.8 0.9 0.8 setrgbcolor
fill
1 -4.64533 scale
0 0.1 translate
0 0.1 translate
1 1.97553 scale
newpath
0 0 moveto
(G) true charpath
1 0.7 0 setrgbcolor
fill
1 0.506192 scale
0 -0.1 translate
0 -2.58073 translate
1 -0.318472 scale
newpath
0 0 moveto
(A) true charpath
2.4 0.8 0.8 setrgbcolor
fill
1 -3.13999 scale
0 2.58073 translate
0 -5.8735 translate
1 -0.360482 scale
newpath
0 0 moveto
(C) true charpath
0.8 0.8 2.4 setrgbcolor
fill
1 -2.77406 scale
0 5.8735 translate
7.65 0 translate
0 0.1 translate
1 2.16008 scale
newpath
0 0 moveto
(G) true charpath
1 0.7 0 setrgbcolor
fill
1 0.462945 scale
0 -0.1 translate
0 -0.1 translate
1 -0.361188 scale
newpath
0 0 moveto
(A) true charpath
2.4 0.8 0.8 setrgbcolor
fill
1 -2.76864 scale
0 0.1 translate
0 -3.72889 translate
1 -0.458443 scale
newpath
0 0 moveto
(C) true charpath
0.8 0.8 2.4 setrgbcolor
fill
1 -2.1813 scale
0 3.72889 translate
0 -8.12303 translate
1 -0.509229 scale
newpath
0 0 moveto
(T) true charpath
0.8 0.9 0.8 setrgbcolor
fill
1 -1.96375 scale
0 8.12303 translate
7.65 0 translate
0 -0.1 translate
1 -0.272621 scale
newpath
0 0 moveto
(T) true charpath
0.8 0.9 0.8 setrgbcolor
fill
1 -3.66809 scale
0 0.1 translate
0 0.1 translate
1 1.98641 scale
newpath
0 0 moveto
(A) true charpath
8 0 0 setrgbcolor
fill
1 0.50342 scale
0 -0.1 translate
0 -3.032 translate
1 -0.275982 scale
newpath
0 0 moveto
(G) true charpath
1 0.94 0.8 setrgbcolor
fill
1 -3.62343 scale
0 3.032 translate
0 -5.99044 translate
1 -0.354639 scale
newpath
0 0 moveto
(C) true charpath
0.8 0.8 2.4 setrgbcolor
fill
1 -2.81977 scale
0 5.99044 translate
7.65 0 translate
0 0.1 translate
1 2.21634 scale
newpath
0 0 moveto
(G) true charpath
1 0.7 0 setrgbcolor
fill
1 0.451195 scale
0 -0.1 translate
0 -0.1 translate
1 -0.357923 scale
newpath
0 0 moveto
(A) true charpath
2.4 0.8 0.8 setrgbcolor
fill
1 -2.7939 scale
0 0.1 translate
0 -3.7032 translate
1 -0.572067 scale
newpath
0 0 moveto
(T) true charpath
0.8 0.9 0.8 setrgbcolor
fill
1 -1.74805 scale
0 3.7032 translate
0 -8.9914 translate
1 -0.648346 scale
newpath
0 0 moveto
(C) true charpath
0.8 0.8 2.4 setrgbcolor
fill
1 -1.54239 scale
0 8.9914 translate
7.65 0 translate
0 -0.1 translate
1 -0.0552605 scale
newpath
0 0 moveto
(C) true charpath
0.8 0.8 2.4 setrgbcolor
fill
1 -18.0961 scale
0 0.1 translate
0 -1.32168 translate
1 -0.210071 scale
newpath
0 0 moveto
(G) true charpath
1 0.94 0.8 setrgbcolor
fill
1 -4.7603 scale
0 1.32168 translate
0 0.1 translate
1 1.67354 scale
newpath
0 0 moveto
(A) true charpath
8 0 0 setrgbcolor
fill
1 0.597535 scale
0 -0.1 translate
0 -3.76149 translate
1 -0.233002 scale
newpath
0 0 moveto
(T) true charpath
0.8 0.9 0.8 setrgbcolor
fill
1 -4.29182 scale
0 3.76149 translate
7.65 0 translate
0 -0.1 translate
1 -0.270142 scale
newpath
0 0 moveto
(G) true charpath
1 0.94 0.8 setrgbcolor
fill
1 -3.70176 scale
0 0.1 translate
0 0.1 translate
1 2.07114 scale
newpath
0 0 moveto
(A) true charpath
8 0 0 setrgbcolor
fill
1 0.482826 scale
0 -0.1 translate
0 -3.01249 translate
1 -0.406958 scale
newpath
0 0 moveto
(C) true charpath
0.8 0.8 2.4 setrgbcolor
fill
1 -2.45725 scale
0 3.01249 translate
0 -7.00152 translate
1 -0.417059 scale
newpath
0 0 moveto
(T) true charpath
0.8 0.9 0.8 setrgbcolor
fill
1 -2.39774 scale
0 7.00152 translate
7.65 0 translate
0 -0.1 translate
1 -0.0123252 scale
newpath
0 0 moveto
(A) true charpath
2.4 0.8 0.8 setrgbcolor
fill
1 -81.1345 scale
0 0.1 translate
0 0.1 translate
1 0.644938 scale
newpath
0 0 moveto
(T) true charpath
0 0.5 0 setrgbcolor
fill
1 1.55054 scale
0 -0.1 translate
7.65 0 translate
7.65 0 translate
-168.3 -23.1593 translate
newpath
-3.825 -1.9125 moveto
175.95 0 rlineto
0 45.9 rlineto
-175.95 0 rlineto
0 -45.9 rlineto
closepath
0 0 0 setrgbcolor
stroke
-275.4 0 translate
0 18.1779 translate
/Helvetica findfont
5.61816 scalefont
setfont
newpath
0 0 moveto
(Motif Name:) true charpath
0 0 0 setrgbcolor
fill
70.227 0 translate
/Helvetica-Bold findfont
5.61816 scalefont
setfont
newpath
0 0 moveto
(CM000997.3_119027381-119028350(-)_1|1|1x0) true charpath
0 0 0 setrgbcolor
fill
-70.227 0 translate
0 -68.25 translate
0 29.125 translate
/Helvetica findfont
8.262 scalefont
setfont
newpath
0 0 moveto
(Gene:) true charpath
0 0 0 setrgbcolor
fill
42.1362 0 translate
/Helvetica-Bold findfont
8.262 scalefont
setfont
newpath
0 0 moveto
(CM000997.3_120787552-120788791(-)_1) true charpath
0 0 0 setrgbcolor
fill
-42.1362 0 translate
-30.6 -29.125 translate
306 0 translate
2.10375 0 translate
/Helvetica findfont
5.508 scalefont
setfont
newpath
0 0 moveto
(1) true charpath
0 0 0 setrgbcolor
fill
7.65 0 translate
newpath
0 0 moveto
(2) true charpath
0 0 0 setrgbcolor
fill
7.65 0 translate
newpath
0 0 moveto
(3) true charpath
0 0 0 setrgbcolor
fill
7.65 0 translate
newpath
0 0 moveto
(4) true charpath
0 0 0 setrgbcolor
fill
7.65 0 translate
newpath
0 0 moveto
(5) true charpath
0 0 0 setrgbcolor
fill
7.65 0 translate
newpath
0 0 moveto
(6) true charpath
0 0 0 setrgbcolor
fill
7.65 0 translate
newpath
0 0 moveto
(7) true charpath
0 0 0 setrgbcolor
fill
7.65 0 translate
newpath
0 0 moveto
(8) true charpath
0 0 0 setrgbcolor
fill
7.65 0 translate
newpath
0 0 moveto
(9) true charpath
0 0 0 setrgbcolor
fill
7.65 0 translate
newpath
0 0 moveto
(0) true charpath
0 0 0 setrgbcolor
fill
7.65 0 translate
newpath
0 0 moveto
(1) true charpath
0 0 0 setrgbcolor
fill
7.65 0 translate
newpath
0 0 moveto
(2) true charpath
0 0 0 setrgbcolor
fill
7.65 0 translate
newpath
0 0 moveto
(3) true charpath
0 0 0 setrgbcolor
fill
7.65 0 translate
newpath
0 0 moveto
(4) true charpath
0 0 0 setrgbcolor
fill
7.65 0 translate
newpath
0 0 moveto
(5) true charpath
0 0 0 setrgbcolor
fill
7.65 0 translate
newpath
0 0 moveto
(6) true charpath
0 0 0 setrgbcolor
fill
7.65 0 translate
newpath
0 0 moveto
(7) true charpath
0 0 0 setrgbcolor
fill
7.65 0 translate
newpath
0 0 moveto
(8) true charpath
0 0 0 setrgbcolor
fill
7.65 0 translate
newpath
0 0 moveto
(9) true charpath
0 0 0 setrgbcolor
fill
7.65 0 translate
newpath
0 0 moveto
(0) true charpath
0 0 0 setrgbcolor
fill
7.65 0 translate
newpath
0 0 moveto
(1) true charpath
0 0 0 setrgbcolor
fill
7.65 0 translate
newpath
0 0 moveto
(2) true charpath
0 0 0 setrgbcolor
fill
7.65 0 translate
newpath
0 0 moveto
(3) true charpath
0 0 0 setrgbcolor
fill
7.65 0 translate
newpath
0 0 moveto
(4) true charpath
0 0 0 setrgbcolor
fill
7.65 0 translate
newpath
0 0 moveto
(5) true charpath
0 0 0 setrgbcolor
fill
7.65 0 translate
newpath
0 0 moveto
(6) true charpath
0 0 0 setrgbcolor
fill
7.65 0 translate
newpath
0 0 moveto
(7) true charpath
0 0 0 setrgbcolor
fill
7.65 0 translate
newpath
0 0 moveto
(8) true charpath
0 0 0 setrgbcolor
fill
7.65 0 translate
-216.304 0 translate
0 3.93429 translate
0 19.225 translate
/Helvetica findfont
5.508 scalefont
setfont
221.85 -1.57371 translate
newpath
0 0 moveto
(0) true charpath
0 0 0 setrgbcolor
fill
0 19.125 translate
newpath
0 0 moveto
(+0.57) true charpath
0 0 0 setrgbcolor
fill
0 -38.25 translate
newpath
0 0 moveto
(-3.21) true charpath
0 0 0 setrgbcolor
fill
-221.85 19.125 translate
0 1.57371 translate
/Helvetica-Bold findfont
11.016 scalefont
setfont
0 0.1 translate
1 2.27945 scale
newpath
0 0 moveto
(G) true charpath
1 0.7 0 setrgbcolor
fill
1 0.438702 scale
0 -0.1 translate
0 -0.1 translate
1 -0.507308 scale
newpath
0 0 moveto
(A) true charpath
2.4 0.8 0.8 setrgbcolor
fill
1 -1.97119 scale
0 0.1 translate
0 -4.87865 translate
1 -0.648468 scale
newpath
0 0 moveto
(C) true charpath
0.8 0.8 2.4 setrgbcolor
fill
1 -1.5421 scale
0 4.87865 translate
0 -10.768 translate
1 -0.659105 scale
newpath
0 0 moveto
(T) true charpath
0.8 0.9 0.8 setrgbcolor
fill
1 -1.51721 scale
0 10.768 translate
7.65 0 translate
0 -0.1 translate
1 -0.000819898 scale
newpath
0 0 moveto
(C) true charpath
0.8 0.8 2.4 setrgbcolor
fill
1 -1219.66 scale
0 0.1 translate
0 -0.893309 translate
1 -0.193631 scale
newpath
0 0 moveto
(G) true charpath
1 0.94 0.8 setrgbcolor
fill
1 -5.16446 scale
0 0.893309 translate
0 0.1 translate
1 1.58121 scale
newpath
0 0 moveto
(T) true charpath
0 0.5 0 setrgbcolor
fill
1 0.632429 scale
0 -0.1 translate
0 -3.20377 translate
1 -0.233246 scale
newpath
0 0 moveto
(A) true charpath
2.4 0.8 0.8 setrgbcolor
fill
1 -4.28732 scale
0 3.20377 translate
7.65 0 translate
0 0.1 translate
1 2.17659 scale
newpath
0 0 moveto
(T) true charpath
0 0.5 0 setrgbcolor
fill
1 0.459435 scale
0 -0.1 translate
0 -0.1 translate
1 -0.394156 scale
newpath
0 0 moveto
(A) true charpath
2.4 0.8 0.8 setrgbcolor
fill
1 -2.53707 scale
0 0.1 translate
0 -3.9883 translate
1 -0.46101 scale
newpath
0 0 moveto
(G) true charpath
1 0.94 0.8 setrgbcolor
fill
1 -2.16915 scale
0 3.9883 translate
0 -8.40265 translate
1 -0.516404 scale
newpath
0 0 moveto
(C) true charpath
0.8 0.8 2.4 setrgbcolor
fill
1 -1.93647 scale
0 8.40265 translate
7.65 0 translate
0 0.1 translate
1 0.684115 scale
newpath
0 0 moveto
(A) true charpath
8 0 0 setrgbcolor
fill
1 1.46174 scale
0 -0.1 translate
0 6.26986 translate
1 0.971661 scale
newpath
0 0 moveto
(G) true charpath
1 0.7 0 setrgbcolor
fill
1 1.02917 scale
0 -6.26986 translate
0 -0.1 translate
1 -0.244957 scale
newpath
0 0 moveto
(C) true charpath
0.8 0.8 2.4 setrgbcolor
fill
1 -4.08234 scale
0 0.1 translate
0 -2.81432 translate
1 -0.265154 scale
newpath
0 0 moveto
(T) true charpath
0.8 0.9 0.8 setrgbcolor
fill
1 -3.7714 scale
0 2.81432 translate
7.65 0 translate
0 0.1 translate
1 1.70463 scale
newpath
0 0 moveto
(C) true charpath
0 0 8 setrgbcolor
fill
1 0.586636 scale
0 -0.1 translate
0 -0.1 translate
1 -0.27288 scale
newpath
0 0 moveto
(A) true charpath
2.4 0.8 0.8 setrgbcolor
fill
1 -3.66462 scale
0 0.1 translate
0 -3.03403 translate
1 -0.334367 scale
newpath
0 0 moveto
(G) true charpath
1 0.94 0.8 setrgbcolor
fill
1 -2.99073 scale
0 3.03403 translate
7.65 0 translate
0 0.1 translate
1 2.33056 scale
newpath
0 0 moveto
(T) true charpath
0 0.5 0 setrgbcolor
fill
1 0.429082 scale
0 -0.1 translate
0 -0.1 translate
1 -0.652847 scale
newpath
0 0 moveto
(C) true charpath
0.8 0.8 2.4 setrgbcolor
fill
1 -1.53175 scale
0 0.1 translate
0 -6.02383 translate
1 -0.726816 scale
newpath
0 0 moveto
(A) true charpath
2.4 0.8 0.8 setrgbcolor
fill
1 -1.37586 scale
0 6.02383 translate
0 -12.5297 translate
1 -0.750893 scale
newpath
0 0 moveto
(G) true charpath
1 0.94 0.8 setrgbcolor
fill
1 -1.33175 scale
0 12.5297 translate
7.65 0 translate
0 0.1 translate
1 0.0926707 scale
newpath
0 0 moveto
(G) true charpath
1 0.7 0 setrgbcolor
fill
1 10.7909 scale
0 -0.1 translate
0 -0.1 translate
1 -0.0597848 scale
newpath
0 0 moveto
(C) true charpath
0.8 0.8 2.4 setrgbcolor
fill
1 -16.7267 scale
0 0.1 translate
0 1.61604 translate
1 0.967195 scale
newpath
0 0 moveto
(A) true charpath
8 0 0 setrgbcolor
fill
1 1.03392 scale
0 -1.61604 translate
0 -1.35728 translate
1 -0.134996 scale
newpath
0 0 moveto
(T) true charpath
0.8 0.9 0.8 setrgbcolor
fill
1 -7.40762 scale
0 1.35728 translate
7.65 0 translate
0 -0.1 translate
1 -0.0144849 scale
newpath
0 0 moveto
(A) true charpath
2.4 0.8 0.8 setrgbcolor
fill
1 -69.0373 scale
0 0.1 translate
0 0.1 translate
1 1.79869 scale
newpath
0 0 moveto
(G) true charpath
1 0.7 0 setrgbcolor
fill
1 0.555962 scale
0 -0.1 translate
0 -1.00083 translate
1 -0.344866 scale
newpath
0 0 moveto
(C) true charpath
0.8 0.8 2.4 setrgbcolor
fill
1 -2.89968 scale
0 1.00083 translate
0 -4.50129 translate
1 -0.380989 scale
newpath
0 0 moveto
(T) true charpath
0.8 0.9 0.8 setrgbcolor
fill
1 -2.62475 scale
0 4.50129 translate
7.65 0 translate
0 0.1 translate
1 2.22204 scale
newpath
0 0 moveto
(A) true charpath
8 0 0 setrgbcolor
fill
1 0.450038 scale
0 -0.1 translate
0 -0.1 translate
1 -0.433148 scale
newpath
0 0 moveto
(G) true charpath
1 0.94 0.8 setrgbcolor
fill
1 -2.30868 scale
0 0.1 translate
0 -4.29512 translate
1 -0.528413 scale
newpath
0 0 moveto
(T) true charpath
0.8 0.9 0.8 setrgbcolor
fill
1 -1.89246 scale
0 4.29512 translate
0 -9.23983 translate
1 -0.581251 scale
newpath
0 0 moveto
(C) true charpath
0.8 0.8 2.4 setrgbcolor
fill
1 -1.72043 scale
0 9.23983 translate
7.65 0 translate
0 0.1 translate
1 0.106059 scale
newpath
0 0 moveto
(A) true charpath
8 0 0 setrgbcolor
fill
1 9.4287 scale
0 -0.1 translate
0 1.72139 translate
1 0.155452 scale
newpath
0 0 moveto
(G) true charpath
1 0.7 0 setrgbcolor
fill
1 6.43286 scale
0 -1.72139 translate
7.65 0 translate
0 0.1 translate
1 0.0388048 scale
newpath
0 0 moveto
(C) true charpath
0 0 8 setrgbcolor
fill
1 25.77 scale
0 -0.1 translate
0 1.1922 translate
1 0.0897501 scale
newpath
0 0 moveto
(G) true charpath
1 0.7 0 setrgbcolor
fill
1 11.142 scale
0 -1.1922 translate
0 2.68526 translate
1 0.179043 scale
newpath
0 0 moveto
(T) true charpath
0 0.5 0 setrgbcolor
fill
1 5.58525 scale
0 -2.68526 translate
0 -0.1 translate
1 -0.0418882 scale
newpath
0 0 moveto
(A) true charpath
2.4 0.8 0.8 setrgbcolor
fill
1 -23.8731 scale
0 0.1 translate
7.65 0 translate
0 -0.1 translate
1 -0.011736 scale
newpath
0 0 moveto
(C) true charpath
0.8 0.8 2.4 setrgbcolor
fill
1 -85.2076 scale
0 0.1 translate
0 -0.979203 translate
1 -0.10836 scale
newpath
0 0 moveto
(A) true charpath
2.4 0.8 0.8 setrgbcolor
fill
1 -9.22853 scale
0 0.979203 translate
0 0.1 translate
1 1.11552 scale
newpath
0 0 moveto
(T) true charpath
0 0.5 0 setrgbcolor
fill
1 0.896447 scale
0 -0.1 translate
7.65 0 translate
0 0.1 translate
1 0.241204 scale
newpath
0 0 moveto
(A) true charpath
8 0 0 setrgbcolor
fill
1 4.14586 scale
0 -0.1 translate
0 2.78479 translate
1 0.373308 scale
newpath
0 0 moveto
(C) true charpath
0 0 8 setrgbcolor
fill
1 2.67876 scale
0 -2.78479 translate
0 -0.1 translate
1 -0.00229913 scale
newpath
0 0 moveto
(T) true charpath
0.8 0.9 0.8 setrgbcolor
fill
1 -434.947 scale
0 0.1 translate
7.65 0 translate
0 -0.1 translate
1 -0.11452 scale
newpath
0 0 moveto
(A) true charpath
2.4 0.8 0.8 setrgbcolor
fill
1 -8.7321 scale
0 0.1 translate
0 0.1 translate
1 1.94079 scale
newpath
0 0 moveto
(G) true charpath
1 0.7 0 setrgbcolor
fill
1 0.515253 scale
0 -0.1 translate
0 -1.78797 translate
1 -0.338398 scale
newpath
0 0 moveto
(C) true charpath
0.8 0.8 2.4 setrgbcolor
fill
1 -2.9551 scale
0 1.78797 translate
0 -5.23753 translate
1 -0.451817 scale
newpath
0 0 moveto
(T) true charpath
0.8 0.9 0.8 setrgbcolor
fill
1 -2.21328 scale
0 5.23753 translate
7.65 0 translate
0 0.1 translate
1 0.206948 scale
newpath
0 0 moveto
(G) true charpath
1 0.7 0 setrgbcolor
fill
1 4.83212 scale
0 -0.1 translate
0 2.51524 translate
1 1.07128 scale
newpath
0 0 moveto
(A) true charpath
8 0 0 setrgbcolor
fill
1 0.933466 scale
0 -2.51524 translate
0 -0.1 translate
1 -0.111267 scale
newpath
0 0 moveto
(C) true charpath
0.8 0.8 2.4 setrgbcolor
fill
1 -8.98743 scale
0 0.1 translate
0 -1.76237 translate
1 -0.198327 scale
newpath
0 0 moveto
(T) true charpath
0.8 0.9 0.8 setrgbcolor
fill
1 -5.04217 scale
0 1.76237 translate
7.65 0 translate
0 0.1 translate
1 0.999775 scale
newpath
0 0 moveto
(A) true charpath
8 0 0 setrgbcolor
fill
1 1.00023 scale
0 -0.1 translate
0 -0.1 translate
1 -0.255525 scale
newpath
0 0 moveto
(T) true charpath
0.8 0.9 0.8 setrgbcolor
fill
1 -3.91351 scale
0 0.1 translate
7.65 0 translate
0 -0.1 translate
1 -0.12816 scale
newpath
0 0 moveto
(A) true charpath
2.4 0.8 0.8 setrgbcolor
fill
1 -7.80276 scale
0 0.1 translate
0 0.1 translate
1 1.56912 scale
newpath
0 0 moveto
(T) true charpath
0 0.5 0 setrgbcolor
fill
1 0.637299 scale
0 -0.1 translate
0 -1.89529 translate
1 -0.310983 scale
newpath
0 0 moveto
(G) true charpath
1 0.94 0.8 setrgbcolor
fill
1 -3.21561 scale
0 1.89529 translate
7.65 0 translate
0 0.1 translate
1 2.19076 scale
newpath
0 0 moveto
(A) true charpath
8 0 0 setrgbcolor
fill
1 0.456462 scale
0 -0.1 translate
0 -0.1 translate
1 -0.428951 scale
newpath
0 0 moveto
(T) true charpath
0.8 0.9 0.8 setrgbcolor
fill
1 -2.33127 scale
0 0.1 translate
0 -4.26209 translate
1 -0.486584 scale
newpath
0 0 moveto
(C) true charpath
0.8 0.8 2.4 setrgbcolor
fill
1 -2.05514 scale
0 4.26209 translate
0 -8.87766 translate
1 -0.496992 scale
newpath
0 0 moveto
(G) true charpath
1 0.94 0.8 setrgbcolor
fill
1 -2.01211 scale
0 8.87766 translate
7.65 0 translate
0 0.1 translate
1 1.12473 scale
newpath
0 0 moveto
(A) true charpath
8 0 0 setrgbcolor
fill
1 0.889103 scale
0 -0.1 translate
0 -0.1 translate
1 -0.269064 scale
newpath
0 0 moveto
(T) true charpath
0.8 0.9 0.8 setrgbcolor
fill
1 -3.71659 scale
0 0.1 translate
7.65 0 translate
0 0.1 translate
1 0.219435 scale
newpath
0 0 moveto
(C) true charpath
0 0 8 setrgbcolor
fill
1 4.55716 scale
0 -0.1 translate
0 2.6135 translate
1 1.03997 scale
newpath
0 0 moveto
(T) true charpath
0 0.5 0 setrgbcolor
fill
1 0.961565 scale
0 -2.6135 translate
0 -0.1 translate
1 -0.127765 scale
newpath
0 0 moveto
(G) true charpath
1 0.94 0.8 setrgbcolor
fill
1 -7.82686 scale
0 0.1 translate
0 -1.89219 translate
1 -0.160264 scale
newpath
0 0 moveto
(A) true charpath
2.4 0.8 0.8 setrgbcolor
fill
1 -6.2397 scale
0 1.89219 translate
7.65 0 translate
0 0.1 translate
1 2.30739 scale
newpath
0 0 moveto
(T) true charpath
0 0.5 0 setrgbcolor
fill
1 0.43339 scale
0 -0.1 translate
0 -0.1 translate
1 -0.588671 scale
newpath
0 0 moveto
(A) true charpath
2.4 0.8 0.8 setrgbcolor
fill
1 -1.69874 scale
0 0.1 translate
0 -5.51886 translate
1 -0.6887 scale
newpath
0 0 moveto
(C) true charpath
0.8 0.8 2.4 setrgbcolor
fill
1 -1.45201 scale
0 5.51886 translate
0 -11.7248 translate
1 -0.691124 scale
newpath
0 0 moveto
(G) true charpath
1 0.94 0.8 setrgbcolor
fill
1 -1.44692 scale
0 11.7248 translate
7.65 0 translate
0 -0.1 translate
1 -0.0886929 scale
newpath
0 0 moveto
(G) true charpath
1 0.94 0.8 setrgbcolor
fill
1 -11.2749 scale
0 0.1 translate
0 0.1 translate
1 1.28902 scale
newpath
0 0 moveto
(A) true charpath
8 0 0 setrgbcolor
fill
1 0.775786 scale
0 -0.1 translate
0 -1.58474 translate
1 -0.199055 scale
newpath
0 0 moveto
(T) true charpath
0.8 0.9 0.8 setrgbcolor
fill
1 -5.02375 scale
0 1.58474 translate
7.65 0 translate
0 -0.1 translate
1 -0.244094 scale
newpath
0 0 moveto
(C) true charpath
0.8 0.8 2.4 setrgbcolor
fill
1 -4.09678 scale
0 0.1 translate
0 0.1 translate
1 2.04547 scale
newpath
0 0 moveto
(T) true charpath
0 0.5 0 setrgbcolor
fill
1 0.488885 scale
0 -0.1 translate
0 -2.80753 translate
1 -0.381833 scale
newpath
0 0 moveto
(A) true charpath
2.4 0.8 0.8 setrgbcolor
fill
1 -2.61894 scale
0 2.80753 translate
0 -6.59887 translate
1 -0.410327 scale
newpath
0 0 moveto
(G) true charpath
1 0.94 0.8 setrgbcolor
fill
1 -2.43708 scale
0 6.59887 translate
7.65 0 translate
0 0.1 translate
1 2.24141 scale
newpath
0 0 moveto
(A) true charpath
8 0 0 setrgbcolor
fill
1 0.446149 scale
0 -0.1 translate
0 -0.1 translate
1 -0.503189 scale
newpath
0 0 moveto
(T) true charpath
0.8 0.9 0.8 setrgbcolor
fill
1 -1.98733 scale
0 0.1 translate
0 -4.84624 translate
1 -0.518269 scale
newpath
0 0 moveto
(G) true charpath
1 0.94 0.8 setrgbcolor
fill
1 -1.9295 scale
0 4.84624 translate
0 -9.71113 translate
1 -0.591906 scale
newpath
0 0 moveto
(C) true charpath
0.8 0.8 2.4 setrgbcolor
fill
1 -1.68946 scale
0 9.71113 translate
7.65 0 translate
0 -0.1 translate
1 -0.0422528 scale
newpath
0 0 moveto
(G) true charpath
1 0.94 0.8 setrgbcolor
fill
1 -23.6671 scale
0 0.1 translate
0 0.1 translate
1 1.04717 scale
newpath
0 0 moveto
(A) true charpath
8 0 0 setrgbcolor
fill
1 0.954951 scale
0 -0.1 translate
0 -1.21933 translate
1 -0.113006 scale
newpath
0 0 moveto
(T) true charpath
0.8 0.9 0.8 setrgbcolor
fill
1 -8.84908 scale
0 1.21933 translate
7.65 0 translate
0 -0.1 translate
1 -0.162915 scale
newpath
0 0 moveto
(C) true charpath
0.8 0.8 2.4 setrgbcolor
fill
1 -6.13816 scale
0 0.1 translate
0 0.1 translate
1 1.44754 scale
newpath
0 0 moveto
(G) true charpath
1 0.7 0 setrgbcolor
fill
1 0.690827 scale
0 -0.1 translate
0 -2.16877 translate
1 -0.343762 scale
newpath
0 0 moveto
(T) true charpath
0.8 0.9 0.8 setrgbcolor
fill
1 -2.90899 scale
0 2.16877 translate
7.65 0 translate
0 0.1 translate
1 2.17034 scale
newpath
0 0 moveto
(A) true charpath
8 0 0 setrgbcolor
fill
1 0.460758 scale
0 -0.1 translate
0 -0.1 translate
1 -0.367017 scale
newpath
0 0 moveto
(G) true charpath
1 0.94 0.8 setrgbcolor
fill
1 -2.72467 scale
0 0.1 translate
0 -3.77476 translate
1 -0.469976 scale
newpath
0 0 moveto
(T) true charpath
0.8 0.9 0.8 setrgbcolor
fill
1 -2.12777 scale
0 3.77476 translate
0 -8.25966 translate
1 -0.522032 scale
newpath
0 0 moveto
(C) true charpath
0.8 0.8 2.4 setrgbcolor
fill
1 -1.91559 scale
0 8.25966 translate
7.65 0 translate
7.65 0 translate
-214.2 -23.1593 translate
newpath
-3.825 -1.9125 moveto
221.85 0 rlineto
0 45.9 rlineto
-221.85 0 rlineto
0 -45.9 rlineto
closepath
0 0 0 setrgbcolor
stroke
-275.4 0 translate
0 18.1779 translate
/Helvetica findfont
5.61816 scalefont
setfont
newpath
0 0 moveto
(Motif Name:) true charpath
0 0 0 setrgbcolor
fill
70.227 0 translate
/Helvetica-Bold findfont
5.61816 scalefont
setfont
newpath
0 0 moveto
(CM000997.3_120787552-120788791(-)_1|1|1x0) true charpath
0 0 0 setrgbcolor
fill
-70.227 0 translate
0 -68.25 translate
0 29.125 translate
/Helvetica findfont
8.262 scalefont
setfont
newpath
0 0 moveto
(Gene:) true charpath
0 0 0 setrgbcolor
fill
42.1362 0 translate
/Helvetica-Bold findfont
8.262 scalefont
setfont
newpath
0 0 moveto
(CM000997.3_121003554-121008267(-)_1) true charpath
0 0 0 setrgbcolor
fill
-42.1362 0 translate
-30.6 -29.125 translate
306 0 translate
2.10375 0 translate
/Helvetica findfont
5.508 scalefont
setfont
newpath
0 0 moveto
(1) true charpath
0 0 0 setrgbcolor
fill
7.65 0 translate
newpath
0 0 moveto
(2) true charpath
0 0 0 setrgbcolor
fill
7.65 0 translate
newpath
0 0 moveto
(3) true charpath
0 0 0 setrgbcolor
fill
7.65 0 translate
newpath
0 0 moveto
(4) true charpath
0 0 0 setrgbcolor
fill
7.65 0 translate
-32.7037 0 translate
0 3.93429 translate
0 19.225 translate
/Helvetica findfont
5.508 scalefont
setfont
38.25 -1.57371 translate
newpath
0 0 moveto
(0) true charpath
0 0 0 setrgbcolor
fill
0 19.125 translate
newpath
0 0 moveto
(+0.57) true charpath
0 0 0 setrgbcolor
fill
0 -38.25 translate
newpath
0 0 moveto
(-3.18) true charpath
0 0 0 setrgbcolor
fill
-38.25 19.125 translate
0 1.57371 translate
/Helvetica-Bold findfont
11.016 scalefont
setfont
0 -0.1 translate
1 -0.0197856 scale
newpath
0 0 moveto
(A) true charpath
2.4 0.8 0.8 setrgbcolor
fill
1 -50.5419 scale
0 0.1 translate
0 -1.04254 translate
1 -0.188318 scale
newpath
0 0 moveto
(T) true charpath
0.8 0.9 0.8 setrgbcolor
fill
1 -5.31017 scale
0 1.04254 translate
0 0.1 translate
1 1.62035 scale
newpath
0 0 moveto
(G) true charpath
1 0.7 0 setrgbcolor
fill
1 0.617151 scale
0 -0.1 translate
0 -3.31119 translate
1 -0.258027 scale
newpath
0 0 moveto
(C) true charpath
0.8 0.8 2.4 setrgbcolor
fill
1 -3.87557 scale
0 3.31119 translate
7.65 0 translate
0 0.1 translate
1 0.0178324 scale
newpath
0 0 moveto
(G) true charpath
1 0.7 0 setrgbcolor
fill
1 56.0778 scale
0 -0.1 translate
0 1.02717 translate
1 1.22084 scale
newpath
0 0 moveto
(T) true charpath
0 0.5 0 setrgbcolor
fill
1 0.819107 scale
0 -1.02717 translate
0 -0.1 translate
1 -0.166932 scale
newpath
0 0 moveto
(A) true charpath
2.4 0.8 0.8 setrgbcolor
fill
1 -5.99047 scale
0 0.1 translate
0 -2.20037 translate
1 -0.173476 scale
newpath
0 0 moveto
(C) true charpath
0.8 0.8 2.4 setrgbcolor
fill
1 -5.7645 scale
0 2.20037 translate
7.65 0 translate
0 0.1 translate
1 2.33056 scale
newpath
0 0 moveto
(G) true charpath
1 0.7 0 setrgbcolor
fill
1 0.429082 scale
0 -0.1 translate
0 -0.1 translate
1 -0.665022 scale
newpath
0 0 moveto
(C) true charpath
0.8 0.8 2.4 setrgbcolor
fill
1 -1.50371 scale
0 0.1 translate
0 -6.11963 translate
1 -0.704911 scale
newpath
0 0 moveto
(T) true charpath
0.8 0.9 0.8 setrgbcolor
fill
1 -1.41862 scale
0 6.11963 translate
0 -12.4531 translate
1 -0.760623 scale
newpath
0 0 moveto
(A) true charpath
2.4 0.8 0.8 setrgbcolor
fill
1 -1.31471 scale
0 12.4531 translate
7.65 0 translate
7.65 0 translate
-30.6 -23.1593 translate
newpath
-3.825 -1.9125 moveto
38.25 0 rlineto
0 45.9 rlineto
-38.25 0 rlineto
0 -45.9 rlineto
closepath
0 0 0 setrgbcolor
stroke
-275.4 0 translate
0 18.1779 translate
/Helvetica findfont
5.61816 scalefont
setfont
newpath
0 0 moveto
(Motif Name:) true charpath
0 0 0 setrgbcolor
fill
70.227 0 translate
/Helvetica-Bold findfont
5.61816 scalefont
setfont
newpath
0 0 moveto
(CM000997.3_121003554-121008267(-)_1|1|1x0) true charpath
0 0 0 setrgbcolor
fill
-70.227 0 translate
0 -68.25 translate
0 29.125 translate
/Helvetica findfont
8.262 scalefont
setfont
newpath
0 0 moveto
(Gene:) true charpath
0 0 0 setrgbcolor
fill
42.1362 0 translate
/Helvetica-Bold findfont
8.262 scalefont
setfont
newpath
0 0 moveto
(CM000997.3_121003554-121008267(-)_1) true charpath
0 0 0 setrgbcolor
fill
-42.1362 0 translate
-30.6 -29.125 translate
306 0 translate
2.10375 0 translate
/Helvetica findfont
5.508 scalefont
setfont
newpath
0 0 moveto
(1) true charpath
0 0 0 setrgbcolor
fill
7.65 0 translate
newpath
0 0 moveto
(2) true charpath
0 0 0 setrgbcolor
fill
7.65 0 translate
newpath
0 0 moveto
(3) true charpath
0 0 0 setrgbcolor
fill
7.65 0 translate
newpath
0 0 moveto
(4) true charpath
0 0 0 setrgbcolor
fill
7.65 0 translate
-32.7037 0 translate
0 3.93429 translate
0 19.225 translate
/Helvetica findfont
5.508 scalefont
setfont
38.25 -1.57371 translate
newpath
0 0 moveto
(0) true charpath
0 0 0 setrgbcolor
fill
0 19.125 translate
newpath
0 0 moveto
(+0.48) true charpath
0 0 0 setrgbcolor
fill
0 -38.25 translate
newpath
0 0 moveto
(-1.77) true charpath
0 0 0 setrgbcolor
fill
-38.25 19.125 translate
0 1.57371 translate
/Helvetica-Bold findfont
11.016 scalefont
setfont
0 0.1 translate
1 0.0555322 scale
newpath
0 0 moveto
(T) true charpath
0 0.5 0 setrgbcolor
fill
1 18.0076 scale
0 -0.1 translate
0 1.32382 translate
1 0.393999 scale
newpath
0 0 moveto
(C) true charpath
0 0 8 setrgbcolor
fill
1 2.53808 scale
0 -1.32382 translate
0 5.21088 translate
1 0.709735 scale
newpath
0 0 moveto
(A) true charpath
8 0 0 setrgbcolor
fill
1 1.40898 scale
0 -5.21088 translate
0 -0.1 translate
1 -0.799495 scale
newpath
0 0 moveto
(G) true charpath
1 0.94 0.8 setrgbcolor
fill
1 -1.25079 scale
0 0.1 translate
7.65 0 translate
0 -0.1 translate
1 -0.374641 scale
newpath
0 0 moveto
(C) true charpath
0.8 0.8 2.4 setrgbcolor
fill
1 -2.66922 scale
0 0.1 translate
0 0.1 translate
1 1.6464 scale
newpath
0 0 moveto
(A) true charpath
8 0 0 setrgbcolor
fill
1 0.607385 scale
0 -0.1 translate
0 -3.83475 translate
1 -0.568608 scale
newpath
0 0 moveto
(T) true charpath
0.8 0.9 0.8 setrgbcolor
fill
1 -1.75868 scale
0 3.83475 translate
7.65 0 translate
0 0.1 translate
1 0.676905 scale
newpath
0 0 moveto
(A) true charpath
8 0 0 setrgbcolor
fill
1 1.47731 scale
0 -0.1 translate
0 6.21313 translate
1 1.55365 scale
newpath
0 0 moveto
(G) true charpath
1 0.7 0 setrgbcolor
fill
1 0.643645 scale
0 -6.21313 translate
0 -0.1 translate
1 -0.459614 scale
newpath
0 0 moveto
(C) true charpath
0.8 0.8 2.4 setrgbcolor
fill
1 -2.17574 scale
0 0.1 translate
0 -4.50336 translate
1 -1.77094 scale
newpath
0 0 moveto
(T) true charpath
0.8 0.9 0.8 setrgbcolor
fill
1 -0.564671 scale
0 4.50336 translate
7.65 0 translate
7.65 0 translate
-30.6 -23.1593 translate
newpath
-3.825 -1.9125 moveto
38.25 0 rlineto
0 45.9 rlineto
-38.25 0 rlineto
0 -45.9 rlineto
closepath
0 0 0 setrgbcolor
stroke
-275.4 0 translate
0 18.1779 translate
/Helvetica findfont
5.61816 scalefont
setfont
newpath
0 0 moveto
(Motif Name:) true charpath
0 0 0 setrgbcolor
fill
70.227 0 translate
/Helvetica-Bold findfont
5.61816 scalefont
setfont
newpath
0 0 moveto
(CM000997.3_121003554-121008267(-)_1|2|1x0) true charpath
0 0 0 setrgbcolor
fill
-70.227 0 translate
0 -68.25 translate
0 29.125 translate
/Helvetica findfont
8.262 scalefont
setfont
newpath
0 0 moveto
(Gene:) true charpath
0 0 0 setrgbcolor
fill
42.1362 0 translate
/Helvetica-Bold findfont
8.262 scalefont
setfont
newpath
0 0 moveto
(CM000997.3_121003554-121008267(-)_1) true charpath
0 0 0 setrgbcolor
fill
-42.1362 0 translate
-30.6 -29.125 translate
306 0 translate
2.10375 0 translate
/Helvetica findfont
5.508 scalefont
setfont
newpath
0 0 moveto
(1) true charpath
0 0 0 setrgbcolor
fill
7.65 0 translate
newpath
0 0 moveto
(2) true charpath
0 0 0 setrgbcolor
fill
7.65 0 translate
newpath
0 0 moveto
(3) true charpath
0 0 0 setrgbcolor
fill
7.65 0 translate
newpath
0 0 moveto
(4) true charpath
0 0 0 setrgbcolor
fill
7.65 0 translate
newpath
0 0 moveto
(5) true charpath
0 0 0 setrgbcolor
fill
7.65 0 translate
newpath
0 0 moveto
(6) true charpath
0 0 0 setrgbcolor
fill
7.65 0 translate
newpath
0 0 moveto
(7) true charpath
0 0 0 setrgbcolor
fill
7.65 0 translate
newpath
0 0 moveto
(8) true charpath
0 0 0 setrgbcolor
fill
7.65 0 translate
newpath
0 0 moveto
(9) true charpath
0 0 0 setrgbcolor
fill
7.65 0 translate
newpath
0 0 moveto
(0) true charpath
0 0 0 setrgbcolor
fill
7.65 0 translate
newpath
0 0 moveto
(1) true charpath
0 0 0 setrgbcolor
fill
7.65 0 translate
newpath
0 0 moveto
(2) true charpath
0 0 0 setrgbcolor
fill
7.65 0 translate
newpath
0 0 moveto
(3) true charpath
0 0 0 setrgbcolor
fill
7.65 0 translate
-101.554 0 translate
0 3.93429 translate
0 19.225 translate
/Helvetica findfont
5.508 scalefont
setfont
107.1 -1.57371 translate
newpath
0 0 moveto
(0) true charpath
0 0 0 setrgbcolor
fill
0 19.125 translate
newpath
0 0 moveto
(+0.55) true charpath
0 0 0 setrgbcolor
fill
0 -38.25 translate
newpath
0 0 moveto
(-2.61) true charpath
0 0 0 setrgbcolor
fill
-107.1 19.125 translate
0 1.57371 translate
/Helvetica-Bold findfont
11.016 scalefont
setfont
0 0.1 translate
1 0.616763 scale
newpath
0 0 moveto
(A) true charpath
8 0 0 setrgbcolor
fill
1 1.62137 scale
0 -0.1 translate
0 5.7399 translate
1 1.0309 scale
newpath
0 0 moveto
(G) true charpath
1 0.7 0 setrgbcolor
fill
1 0.970025 scale
0 -5.7399 translate
0 -0.1 translate
1 -0.278374 scale
newpath
0 0 moveto
(T) true charpath
0.8 0.9 0.8 setrgbcolor
fill
1 -3.59229 scale
0 0.1 translate
0 -3.07726 translate
1 -0.311991 scale
newpath
0 0 moveto
(C) true charpath
0.8 0.8 2.4 setrgbcolor
fill
1 -3.20522 scale
0 3.07726 translate
7.65 0 translate
0 0.1 translate
1 0.146853 scale
newpath
0 0 moveto
(T) true charpath
0 0.5 0 setrgbcolor
fill
1 6.80953 scale
0 -0.1 translate
0 2.04238 translate
1 0.23847 scale
newpath
0 0 moveto
(A) true charpath
8 0 0 setrgbcolor
fill
1 4.19339 scale
0 -2.04238 translate
7.65 0 translate
0 0.1 translate
1 0.429832 scale
newpath
0 0 moveto
(A) true charpath
8 0 0 setrgbcolor
fill
1 2.32649 scale
0 -0.1 translate
0 4.26902 translate
1 1.43239 scale
newpath
0 0 moveto
(G) true charpath
1 0.7 0 setrgbcolor
fill
1 0.698134 scale
0 -4.26902 translate
0 -0.1 translate
1 -0.430454 scale
newpath
0 0 moveto
(T) true charpath
0.8 0.9 0.8 setrgbcolor
fill
1 -2.32313 scale
0 0.1 translate
0 -4.27391 translate
1 -0.545708 scale
newpath
0 0 moveto
(C) true charpath
0.8 0.8 2.4 setrgbcolor
fill
1 -1.83248 scale
0 4.27391 translate
7.65 0 translate
0 0.1 translate
1 1.33809 scale
newpath
0 0 moveto
(A) true charpath
8 0 0 setrgbcolor
fill
1 0.747333 scale
0 -0.1 translate
0 -0.1 translate
1 -0.211603 scale
newpath
0 0 moveto
(C) true charpath
0.8 0.8 2.4 setrgbcolor
fill
1 -4.72583 scale
0 0.1 translate
0 -2.55187 translate
1 -0.278842 scale
newpath
0 0 moveto
(T) true charpath
0.8 0.9 0.8 setrgbcolor
fill
1 -3.58626 scale
0 2.55187 translate
7.65 0 translate
0 0.1 translate
1 0.150823 scale
newpath
0 0 moveto
(T) true charpath
0 0.5 0 setrgbcolor
fill
1 6.63031 scale
0 -0.1 translate
0 -0.1 translate
1 -0.110264 scale
newpath
0 0 moveto
(G) true charpath
1 0.94 0.8 setrgbcolor
fill
1 -9.06912 scale
0 0.1 translate
0 2.07362 translate
1 0.930629 scale
newpath
0 0 moveto
(A) true charpath
8 0 0 setrgbcolor
fill
1 1.07454 scale
0 -2.07362 translate
0 -1.75448 translate
1 -0.133997 scale
newpath
0 0 moveto
(C) true charpath
0.8 0.8 2.4 setrgbcolor
fill
1 -7.46287 scale
0 1.75448 translate
7.65 0 translate
0 0.1 translate
1 2.31038 scale
newpath
0 0 moveto
(C) true charpath
0 0 8 setrgbcolor
fill
1 0.43283 scale
0 -0.1 translate
0 -0.1 translate
1 -0.509286 scale
newpath
0 0 moveto
(A) true charpath
2.4 0.8 0.8 setrgbcolor
fill
1 -1.96353 scale
0 0.1 translate
0 -4.89421 translate
1 -0.605963 scale
newpath
0 0 moveto
(T) true charpath
0.8 0.9 0.8 setrgbcolor
fill
1 -1.65027 scale
0 4.89421 translate
0 -10.4491 translate
1 -0.764932 scale
newpath
0 0 moveto
(G) true charpath
1 0.94 0.8 setrgbcolor
fill
1 -1.30731 scale
0 10.4491 translate
7.65 0 translate
0 0.1 translate
1 0.371473 scale
newpath
0 0 moveto
(A) true charpath
8 0 0 setrgbcolor
fill
1 2.69198 scale
0 -0.1 translate
0 3.80982 translate
1 1.40664 scale
newpath
0 0 moveto
(G) true charpath
1 0.7 0 setrgbcolor
fill
1 0.710916 scale
0 -3.80982 translate
0 -0.1 translate
1 -0.341997 scale
newpath
0 0 moveto
(T) true charpath
0.8 0.9 0.8 setrgbcolor
fill
1 -2.924 scale
0 0.1 translate
0 -3.57789 translate
1 -0.54051 scale
newpath
0 0 moveto
(C) true charpath
0.8 0.8 2.4 setrgbcolor
fill
1 -1.8501 scale
0 3.57789 translate
7.65 0 translate
0 -0.1 translate
1 -0.129467 scale
newpath
0 0 moveto
(G) true charpath
1 0.94 0.8 setrgbcolor
fill
1 -7.72399 scale
0 0.1 translate
0 -1.90558 translate
1 -0.199878 scale
newpath
0 0 moveto
(C) true charpath
0.8 0.8 2.4 setrgbcolor
fill
1 -5.00305 scale
0 1.90558 translate
0 0.1 translate
1 1.36274 scale
newpath
0 0 moveto
(T) true charpath
0 0.5 0 setrgbcolor
fill
1 0.733815 scale
0 -0.1 translate
7.65 0 translate
0 -0.1 translate
1 -0.112803 scale
newpath
0 0 moveto
(A) true charpath
2.4 0.8 0.8 setrgbcolor
fill
1 -8.86505 scale
0 0.1 translate
0 0.1 translate
1 2.0583 scale
newpath
0 0 moveto
(G) true charpath
1 0.7 0 setrgbcolor
fill
1 0.485839 scale
0 -0.1 translate
0 -1.77445 translate
1 -0.520651 scale
newpath
0 0 moveto
(T) true charpath
0.8 0.9 0.8 setrgbcolor
fill
1 -1.92067 scale
0 1.77445 translate
0 -6.65809 translate
1 -0.712118 scale
newpath
0 0 moveto
(C) true charpath
0.8 0.8 2.4 setrgbcolor
fill
1 -1.40426 scale
0 6.65809 translate
7.65 0 translate
0 0.1 translate
1 0.295851 scale
newpath
0 0 moveto
(C) true charpath
0 0 8 setrgbcolor
fill
1 3.38008 scale
0 -0.1 translate
0 3.21478 translate
1 0.782437 scale
newpath
0 0 moveto
(A) true charpath
8 0 0 setrgbcolor
fill
1 1.27806 scale
0 -3.21478 translate
0 -0.1 translate
1 -0.377723 scale
newpath
0 0 moveto
(G) true charpath
1 0.94 0.8 setrgbcolor
fill
1 -2.64744 scale
0 0.1 translate
7.65 0 translate
0 -0.1 translate
1 -0.407778 scale
newpath
0 0 moveto
(A) true charpath
2.4 0.8 0.8 setrgbcolor
fill
1 -2.45231 scale
0 0.1 translate
0 0.1 translate
1 2.33056 scale
newpath
0 0 moveto
(G) true charpath
1 0.7 0 setrgbcolor
fill
1 0.429082 scale
0 -0.1 translate
0 -4.09549 translate
1 -0.751213 scale
newpath
0 0 moveto
(C) true charpath
0.8 0.8 2.4 setrgbcolor
fill
1 -1.33118 scale
0 4.09549 translate
0 -10.7933 translate
1 -0.971564 scale
newpath
0 0 moveto
(T) true charpath
0.8 0.9 0.8 setrgbcolor
fill
1 -1.02927 scale
0 10.7933 translate
7.65 0 translate
0 0.1 translate
1 0.666503 scale
newpath
0 0 moveto
(G) true charpath
1 0.7 0 setrgbcolor
fill
1 1.50037 scale
0 -0.1 translate
0 6.13128 translate
1 1.12314 scale
newpath
0 0 moveto
(T) true charpath
0 0.5 0 setrgbcolor
fill
1 0.890365 scale
0 -6.13128 translate
0 -0.1 translate
1 -0.222735 scale
newpath
0 0 moveto
(A) true charpath
2.4 0.8 0.8 setrgbcolor
fill
1 -4.48964 scale
0 0.1 translate
0 -2.63947 translate
1 -0.599148 scale
newpath
0 0 moveto
(C) true charpath
0.8 0.8 2.4 setrgbcolor
fill
1 -1.66904 scale
0 2.63947 translate
7.65 0 translate
7.65 0 translate
-99.45 -23.1593 translate
newpath
-3.825 -1.9125 moveto
107.1 0 rlineto
0 45.9 rlineto
-107.1 0 rlineto
0 -45.9 rlineto
closepath
0 0 0 setrgbcolor
stroke
-275.4 0 translate
0 18.1779 translate
/Helvetica findfont
5.61816 scalefont
setfont
newpath
0 0 moveto
(Motif Name:) true charpath
0 0 0 setrgbcolor
fill
70.227 0 translate
/Helvetica-Bold findfont
5.61816 scalefont
setfont
newpath
0 0 moveto
(CM000997.3_121003554-121008267(-)_1|3|1x0) true charpath
0 0 0 setrgbcolor
fill
-70.227 0 translate
0 -68.25 translate
0 29.125 translate
/Helvetica findfont
8.262 scalefont
setfont
newpath
0 0 moveto
(Gene:) true charpath
0 0 0 setrgbcolor
fill
42.1362 0 translate
/Helvetica-Bold findfont
8.262 scalefont
setfont
newpath
0 0 moveto
(CM000997.3_121003554-121008267(-)_1) true charpath
0 0 0 setrgbcolor
fill
-42.1362 0 translate
-30.6 -29.125 translate
306 0 translate
2.10375 0 translate
/Helvetica findfont
5.508 scalefont
setfont
newpath
0 0 moveto
(1) true charpath
0 0 0 setrgbcolor
fill
7.65 0 translate
newpath
0 0 moveto
(2) true charpath
0 0 0 setrgbcolor
fill
7.65 0 translate
newpath
0 0 moveto
(3) true charpath
0 0 0 setrgbcolor
fill
7.65 0 translate
newpath
0 0 moveto
(4) true charpath
0 0 0 setrgbcolor
fill
7.65 0 translate
-32.7037 0 translate
0 3.93429 translate
0 19.225 translate
/Helvetica findfont
5.508 scalefont
setfont
38.25 -1.57371 translate
newpath
0 0 moveto
(0) true charpath
0 0 0 setrgbcolor
fill
0 19.125 translate
newpath
0 0 moveto
(+0.51) true charpath
0 0 0 setrgbcolor
fill
0 -38.25 translate
newpath
0 0 moveto
(-2.12) true charpath
0 0 0 setrgbcolor
fill
-38.25 19.125 translate
0 1.57371 translate
/Helvetica-Bold findfont
11.016 scalefont
setfont
0 -0.1 translate
1 -0.0875759 scale
newpath
0 0 moveto
(A) true charpath
2.4 0.8 0.8 setrgbcolor
fill
1 -11.4187 scale
0 0.1 translate
0 0.1 translate
1 1.62229 scale
newpath
0 0 moveto
(G) true charpath
1 0.7 0 setrgbcolor
fill
1 0.616413 scale
0 -0.1 translate
0 -1.57595 translate
1 -1.41332 scale
newpath
0 0 moveto
(C) true charpath
0.8 0.8 2.4 setrgbcolor
fill
1 -0.707556 scale
0 1.57595 translate
7.65 0 translate
0 -0.1 translate
1 -0.0561145 scale
newpath
0 0 moveto
(T) true charpath
0.8 0.9 0.8 setrgbcolor
fill
1 -17.8207 scale
0 0.1 translate
0 0.1 translate
1 0.707869 scale
newpath
0 0 moveto
(A) true charpath
8 0 0 setrgbcolor
fill
1 1.41269 scale
0 -0.1 translate
0 6.45677 translate
1 0.997572 scale
newpath
0 0 moveto
(G) true charpath
1 0.7 0 setrgbcolor
fill
1 1.00243 scale
0 -6.45677 translate
0 -1.3284 translate
1 -1.05128 scale
newpath
0 0 moveto
(C) true charpath
0.8 0.8 2.4 setrgbcolor
fill
1 -0.951219 scale
0 1.3284 translate
7.65 0 translate
0 -0.1 translate
1 -0.283279 scale
newpath
0 0 moveto
(G) true charpath
1 0.94 0.8 setrgbcolor
fill
1 -3.53009 scale
0 0.1 translate
0 0.1 translate
1 2.33056 scale
newpath
0 0 moveto
(C) true charpath
0 0 8 setrgbcolor
fill
1 0.429082 scale
0 -0.1 translate
0 -3.11585 translate
1 -0.581028 scale
newpath
0 0 moveto
(T) true charpath
0.8 0.9 0.8 setrgbcolor
fill
1 -1.72109 scale
0 3.11585 translate
0 -8.47457 translate
1 -1.26625 scale
newpath
0 0 moveto
(A) true charpath
2.4 0.8 0.8 setrgbcolor
fill
1 -0.789734 scale
0 8.47457 translate
7.65 0 translate
7.65 0 translate
-30.6 -23.1593 translate
newpath
-3.825 -1.9125 moveto
38.25 0 rlineto
0 45.9 rlineto
-38.25 0 rlineto
0 -45.9 rlineto
closepath
0 0 0 setrgbcolor
stroke
-275.4 0 translate
0 18.1779 translate
/Helvetica findfont
5.61816 scalefont
setfont
newpath
0 0 moveto
(Motif Name:) true charpath
0 0 0 setrgbcolor
fill
70.227 0 translate
/Helvetica-Bold findfont
5.61816 scalefont
setfont
newpath
0 0 moveto
(CM000997.3_121003554-121008267(-)_1|4|1x0) true charpath
0 0 0 setrgbcolor
fill
-70.227 0 translate
0 -68.25 translate
0 29.125 translate
/Helvetica findfont
8.262 scalefont
setfont
newpath
0 0 moveto
(Gene:) true charpath
0 0 0 setrgbcolor
fill
42.1362 0 translate
/Helvetica-Bold findfont
8.262 scalefont
setfont
newpath
0 0 moveto
(CM000997.3_121003554-121008267(-)_1) true charpath
0 0 0 setrgbcolor
fill
-42.1362 0 translate
-30.6 -29.125 translate
306 0 translate
2.10375 0 translate
/Helvetica findfont
5.508 scalefont
setfont
newpath
0 0 moveto
(1) true charpath
0 0 0 setrgbcolor
fill
7.65 0 translate
newpath
0 0 moveto
(2) true charpath
0 0 0 setrgbcolor
fill
7.65 0 translate
newpath
0 0 moveto
(3) true charpath
0 0 0 setrgbcolor
fill
7.65 0 translate
newpath
0 0 moveto
(4) true charpath
0 0 0 setrgbcolor
fill
7.65 0 translate
-32.7037 0 translate
0 3.93429 translate
0 19.225 translate
/Helvetica findfont
5.508 scalefont
setfont
38.25 -1.57371 translate
newpath
0 0 moveto
(0) true charpath
0 0 0 setrgbcolor
fill
0 19.125 translate
newpath
0 0 moveto
(+0.56) true charpath
0 0 0 setrgbcolor
fill
0 -38.25 translate
newpath
0 0 moveto
(-2.93) true charpath
0 0 0 setrgbcolor
fill
-38.25 19.125 translate
0 1.57371 translate
/Helvetica-Bold findfont
11.016 scalefont
setfont
0 0.1 translate
1 2.22536 scale
newpath
0 0 moveto
(T) true charpath
0 0.5 0 setrgbcolor
fill
1 0.449365 scale
0 -0.1 translate
0 -0.1 translate
1 -0.390041 scale
newpath
0 0 moveto
(C) true charpath
0.8 0.8 2.4 setrgbcolor
fill
1 -2.56384 scale
0 0.1 translate
0 -3.95592 translate
1 -0.600632 scale
newpath
0 0 moveto
(A) true charpath
2.4 0.8 0.8 setrgbcolor
fill
1 -1.66491 scale
0 3.95592 translate
0 -9.46889 translate
1 -0.633187 scale
newpath
0 0 moveto
(G) true charpath
1 0.94 0.8 setrgbcolor
fill
1 -1.57931 scale
0 9.46889 translate
7.65 0 translate
0 0.1 translate
1 2.25852 scale
newpath
0 0 moveto
(T) true charpath
0 0.5 0 setrgbcolor
fill
1 0.442767 scale
0 -0.1 translate
0 -0.1 translate
1 -0.476272 scale
newpath
0 0 moveto
(C) true charpath
0.8 0.8 2.4 setrgbcolor
fill
1 -2.09964 scale
0 0.1 translate
0 -4.63444 translate
1 -0.601974 scale
newpath
0 0 moveto
(A) true charpath
2.4 0.8 0.8 setrgbcolor
fill
1 -1.6612 scale
0 4.63444 translate
0 -10.158 translate
1 -0.652886 scale
newpath
0 0 moveto
(G) true charpath
1 0.94 0.8 setrgbcolor
fill
1 -1.53166 scale
0 10.158 translate
7.65 0 translate
0 0.1 translate
1 2.33056 scale
newpath
0 0 moveto
(G) true charpath
1 0.7 0 setrgbcolor
fill
1 0.429082 scale
0 -0.1 translate
0 -0.1 translate
1 -0.58784 scale
newpath
0 0 moveto
(T) true charpath
0.8 0.9 0.8 setrgbcolor
fill
1 -1.70114 scale
0 0.1 translate
0 -5.51232 translate
1 -0.703752 scale
newpath
0 0 moveto
(A) true charpath
2.4 0.8 0.8 setrgbcolor
fill
1 -1.42095 scale
0 5.51232 translate
0 -11.8367 translate
1 -0.838963 scale
newpath
0 0 moveto
(C) true charpath
0.8 0.8 2.4 setrgbcolor
fill
1 -1.19195 scale
0 11.8367 translate
7.65 0 translate
7.65 0 translate
-30.6 -23.1593 translate
newpath
-3.825 -1.9125 moveto
38.25 0 rlineto
0 45.9 rlineto
-38.25 0 rlineto
0 -45.9 rlineto
closepath
0 0 0 setrgbcolor
stroke
-275.4 0 translate
0 18.1779 translate
/Helvetica findfont
5.61816 scalefont
setfont
newpath
0 0 moveto
(Motif Name:) true charpath
0 0 0 setrgbcolor
fill
70.227 0 translate
/Helvetica-Bold findfont
5.61816 scalefont
setfont
newpath
0 0 moveto
(CM000997.3_121003554-121008267(-)_1|5|1x0) true charpath
0 0 0 setrgbcolor
fill
-70.227 0 translate
0 -68.25 translate
0 29.125 translate
/Helvetica findfont
8.262 scalefont
setfont
newpath
0 0 moveto
(Gene:) true charpath
0 0 0 setrgbcolor
fill
42.1362 0 translate
/Helvetica-Bold findfont
8.262 scalefont
setfont
newpath
0 0 moveto
(CM000997.3_121003554-121008267(-)_1) true charpath
0 0 0 setrgbcolor
fill
-42.1362 0 translate
-30.6 -29.125 translate
306 0 translate
2.10375 0 translate
/Helvetica findfont
5.508 scalefont
setfont
newpath
0 0 moveto
(1) true charpath
0 0 0 setrgbcolor
fill
7.65 0 translate
newpath
0 0 moveto
(2) true charpath
0 0 0 setrgbcolor
fill
7.65 0 translate
newpath
0 0 moveto
(3) true charpath
0 0 0 setrgbcolor
fill
7.65 0 translate
newpath
0 0 moveto
(4) true charpath
0 0 0 setrgbcolor
fill
7.65 0 translate
-32.7037 0 translate
0 3.93429 translate
0 19.225 translate
/Helvetica findfont
5.508 scalefont
setfont
38.25 -1.57371 translate
newpath
0 0 moveto
(0) true charpath
0 0 0 setrgbcolor
fill
0 19.125 translate
newpath
0 0 moveto
(+0.58) true charpath
0 0 0 setrgbcolor
fill
0 -38.25 translate
newpath
0 0 moveto
(-3.33) true charpath
0 0 0 setrgbcolor
fill
-38.25 19.125 translate
0 1.57371 translate
/Helvetica-Bold findfont
11.016 scalefont
setfont
0 0.1 translate
1 0.932513 scale
newpath
0 0 moveto
(T) true charpath
0 0.5 0 setrgbcolor
fill
1 1.07237 scale
0 -0.1 translate
0 -0.1 translate
1 -0.396801 scale
newpath
0 0 moveto
(G) true charpath
1 0.94 0.8 setrgbcolor
fill
1 -2.52015 scale
0 0.1 translate
7.65 0 translate
0 -0.1 translate
1 -0.166461 scale
newpath
0 0 moveto
(T) true charpath
0.8 0.9 0.8 setrgbcolor
fill
1 -6.00741 scale
0 0.1 translate
0 0.1 translate
1 2.00177 scale
newpath
0 0 moveto
(G) true charpath
1 0.7 0 setrgbcolor
fill
1 0.499559 scale
0 -0.1 translate
0 -2.19667 translate
1 -0.354107 scale
newpath
0 0 moveto
(C) true charpath
0.8 0.8 2.4 setrgbcolor
fill
1 -2.824 scale
0 2.19667 translate
0 -5.76985 translate
1 -0.441672 scale
newpath
0 0 moveto
(A) true charpath
2.4 0.8 0.8 setrgbcolor
fill
1 -2.26412 scale
0 5.76985 translate
7.65 0 translate
0 0.1 translate
1 2.33056 scale
newpath
0 0 moveto
(G) true charpath
1 0.7 0 setrgbcolor
fill
1 0.429082 scale
0 -0.1 translate
0 -0.1 translate
1 -0.703013 scale
newpath
0 0 moveto
(T) true charpath
0.8 0.9 0.8 setrgbcolor
fill
1 -1.42245 scale
0 0.1 translate
0 -6.41857 translate
1 -0.708956 scale
newpath
0 0 moveto
(C) true charpath
0.8 0.8 2.4 setrgbcolor
fill
1 -1.41052 scale
0 6.41857 translate
0 -12.7839 translate
1 -0.718586 scale
newpath
0 0 moveto
(A) true charpath
2.4 0.8 0.8 setrgbcolor
fill
1 -1.39162 scale
0 12.7839 translate
7.65 0 translate
7.65 0 translate
-30.6 -23.1593 translate
newpath
-3.825 -1.9125 moveto
38.25 0 rlineto
0 45.9 rlineto
-38.25 0 rlineto
0 -45.9 rlineto
closepath
0 0 0 setrgbcolor
stroke
-275.4 0 translate
0 18.1779 translate
/Helvetica findfont
5.61816 scalefont
setfont
newpath
0 0 moveto
(Motif Name:) true charpath
0 0 0 setrgbcolor
fill
70.227 0 translate
/Helvetica-Bold findfont
5.61816 scalefont
setfont
newpath
0 0 moveto
(CM000997.3_121003554-121008267(-)_1|6|1x0) true charpath
0 0 0 setrgbcolor
fill
-70.227 0 translate
0 -68.25 translate
0 29.125 translate
/Helvetica findfont
8.262 scalefont
setfont
newpath
0 0 moveto
(Gene:) true charpath
0 0 0 setrgbcolor
fill
42.1362 0 translate
/Helvetica-Bold findfont
8.262 scalefont
setfont
newpath
0 0 moveto
(CM000997.3_121003554-121008267(-)_1) true charpath
0 0 0 setrgbcolor
fill
-42.1362 0 translate
-30.6 -29.125 translate
306 0 translate
2.10375 0 translate
/Helvetica findfont
5.508 scalefont
setfont
newpath
0 0 moveto
(1) true charpath
0 0 0 setrgbcolor
fill
7.65 0 translate
newpath
0 0 moveto
(2) true charpath
0 0 0 setrgbcolor
fill
7.65 0 translate
newpath
0 0 moveto
(3) true charpath
0 0 0 setrgbcolor
fill
7.65 0 translate
newpath
0 0 moveto
(4) true charpath
0 0 0 setrgbcolor
fill
7.65 0 translate
-32.7037 0 translate
0 3.93429 translate
0 19.225 translate
/Helvetica findfont
5.508 scalefont
setfont
38.25 -1.57371 translate
newpath
0 0 moveto
(0) true charpath
0 0 0 setrgbcolor
fill
0 19.125 translate
newpath
0 0 moveto
(+0.57) true charpath
0 0 0 setrgbcolor
fill
0 -38.25 translate
newpath
0 0 moveto
(-3.12) true charpath
0 0 0 setrgbcolor
fill
-38.25 19.125 translate
0 1.57371 translate
/Helvetica-Bold findfont
11.016 scalefont
setfont
0 0.1 translate
1 2.33056 scale
newpath
0 0 moveto
(G) true charpath
1 0.7 0 setrgbcolor
fill
1 0.429082 scale
0 -0.1 translate
0 -0.1 translate
1 -0.618641 scale
newpath
0 0 moveto
(A) true charpath
2.4 0.8 0.8 setrgbcolor
fill
1 -1.61645 scale
0 0.1 translate
0 -5.75468 translate
1 -0.734223 scale
newpath
0 0 moveto
(T) true charpath
0.8 0.9 0.8 setrgbcolor
fill
1 -1.36198 scale
0 5.75468 translate
0 -12.3188 translate
1 -0.777692 scale
newpath
0 0 moveto
(C) true charpath
0.8 0.8 2.4 setrgbcolor
fill
1 -1.28586 scale
0 12.3188 translate
7.65 0 translate
0 0.1 translate
1 0.10155 scale
newpath
0 0 moveto
(G) true charpath
1 0.7 0 setrgbcolor
fill
1 9.84732 scale
0 -0.1 translate
0 1.68591 translate
1 0.108383 scale
newpath
0 0 moveto
(T) true charpath
0 0.5 0 setrgbcolor
fill
1 9.22651 scale
0 -1.68591 translate
0 3.32559 translate
1 0.346973 scale
newpath
0 0 moveto
(A) true charpath
8 0 0 setrgbcolor
fill
1 2.88207 scale
0 -3.32559 translate
0 -0.1 translate
1 -0.139843 scale
newpath
0 0 moveto
(C) true charpath
0.8 0.8 2.4 setrgbcolor
fill
1 -7.15089 scale
0 0.1 translate
7.65 0 translate
0 -0.1 translate
1 -0.0361198 scale
newpath
0 0 moveto
(T) true charpath
0.8 0.9 0.8 setrgbcolor
fill
1 -27.6856 scale
0 0.1 translate
0 -1.17107 translate
1 -0.18128 scale
newpath
0 0 moveto
(A) true charpath
2.4 0.8 0.8 setrgbcolor
fill
1 -5.51633 scale
0 1.17107 translate
0 0.1 translate
1 1.63419 scale
newpath
0 0 moveto
(G) true charpath
1 0.7 0 setrgbcolor
fill
1 0.611926 scale
0 -0.1 translate
0 -3.38434 translate
1 -0.263103 scale
newpath
0 0 moveto
(C) true charpath
0.8 0.8 2.4 setrgbcolor
fill
1 -3.80079 scale
0 3.38434 translate
7.65 0 translate
7.65 0 translate
-30.6 -23.1593 translate
newpath
-3.825 -1.9125 moveto
38.25 0 rlineto
0 45.9 rlineto
-38.25 0 rlineto
0 -45.9 rlineto
closepath
0 0 0 setrgbcolor
stroke
-275.4 0 translate
0 18.1779 translate
/Helvetica findfont
5.61816 scalefont
setfont
newpath
0 0 moveto
(Motif Name:) true charpath
0 0 0 setrgbcolor
fill
70.227 0 translate
/Helvetica-Bold findfont
5.61816 scalefont
setfont
newpath
0 0 moveto
(CM000997.3_121003554-121008267(-)_1|7|1x0) true charpath
0 0 0 setrgbcolor
fill
-70.227 0 translate
0 -68.25 translate
0 29.125 translate
/Helvetica findfont
8.262 scalefont
setfont
newpath
0 0 moveto
(Gene:) true charpath
0 0 0 setrgbcolor
fill
42.1362 0 translate
/Helvetica-Bold findfont
8.262 scalefont
setfont
newpath
0 0 moveto
(CM000997.3_121003554-121008267(-)_1) true charpath
0 0 0 setrgbcolor
fill
-42.1362 0 translate
-30.6 -29.125 translate
306 0 translate
2.10375 0 translate
/Helvetica findfont
5.508 scalefont
setfont
newpath
0 0 moveto
(1) true charpath
0 0 0 setrgbcolor
fill
7.65 0 translate
newpath
0 0 moveto
(2) true charpath
0 0 0 setrgbcolor
fill
7.65 0 translate
newpath
0 0 moveto
(3) true charpath
0 0 0 setrgbcolor
fill
7.65 0 translate
newpath
0 0 moveto
(4) true charpath
0 0 0 setrgbcolor
fill
7.65 0 translate
-32.7037 0 translate
0 3.93429 translate
0 19.225 translate
/Helvetica findfont
5.508 scalefont
setfont
38.25 -1.57371 translate
newpath
0 0 moveto
(0) true charpath
0 0 0 setrgbcolor
fill
0 19.125 translate
newpath
0 0 moveto
(+0.47) true charpath
0 0 0 setrgbcolor
fill
0 -38.25 translate
newpath
0 0 moveto
(-2.46) true charpath
0 0 0 setrgbcolor
fill
-38.25 19.125 translate
0 1.57371 translate
/Helvetica-Bold findfont
11.016 scalefont
setfont
0 -0.1 translate
1 -0.0544964 scale
newpath
0 0 moveto
(T) true charpath
0.8 0.9 0.8 setrgbcolor
fill
1 -18.3498 scale
0 0.1 translate
0 -1.31567 translate
1 -0.178012 scale
newpath
0 0 moveto
(A) true charpath
2.4 0.8 0.8 setrgbcolor
fill
1 -5.61759 scale
0 1.31567 translate
0 0.1 translate
1 2.12514 scale
newpath
0 0 moveto
(G) true charpath
1 0.7 0 setrgbcolor
fill
1 0.470557 scale
0 -0.1 translate
0 -3.50322 translate
1 -0.920274 scale
newpath
0 0 moveto
(C) true charpath
0.8 0.8 2.4 setrgbcolor
fill
1 -1.08663 scale
0 3.50322 translate
7.65 0 translate
0 -0.1 translate
1 -0.0307487 scale
newpath
0 0 moveto
(C) true charpath
0.8 0.8 2.4 setrgbcolor
fill
1 -32.5216 scale
0 0.1 translate
0 0.1 translate
1 0.727173 scale
newpath
0 0 moveto
(A) true charpath
8 0 0 setrgbcolor
fill
1 1.37519 scale
0 -0.1 translate
0 6.60867 translate
1 0.809619 scale
newpath
0 0 moveto
(T) true charpath
0 0.5 0 setrgbcolor
fill
1 1.23515 scale
0 -6.60867 translate
0 -1.12881 translate
1 -0.388187 scale
newpath
0 0 moveto
(G) true charpath
1 0.94 0.8 setrgbcolor
fill
1 -2.57608 scale
0 1.12881 translate
7.65 0 translate
0 0.1 translate
1 2.33056 scale
newpath
0 0 moveto
(C) true charpath
0 0 8 setrgbcolor
fill
1 0.429082 scale
0 -0.1 translate
0 -0.1 translate
1 -1.08729 scale
newpath
0 0 moveto
(T) true charpath
0.8 0.9 0.8 setrgbcolor
fill
1 -0.919718 scale
0 0.1 translate
0 -9.44227 translate
1 -1.11495 scale
newpath
0 0 moveto
(A) true charpath
2.4 0.8 0.8 setrgbcolor
fill
1 -0.896902 scale
0 9.44227 translate
7.65 0 translate
7.65 0 translate
-30.6 -23.1593 translate
newpath
-3.825 -1.9125 moveto
38.25 0 rlineto
0 45.9 rlineto
-38.25 0 rlineto
0 -45.9 rlineto
closepath
0 0 0 setrgbcolor
stroke
-275.4 0 translate
0 18.1779 translate
/Helvetica findfont
5.61816 scalefont
setfont
newpath
0 0 moveto
(Motif Name:) true charpath
0 0 0 setrgbcolor
fill
70.227 0 translate
/Helvetica-Bold findfont
5.61816 scalefont
setfont
newpath
0 0 moveto
(CM000997.3_121003554-121008267(-)_1|8|1x0) true charpath
0 0 0 setrgbcolor
fill
-70.227 0 translate
0 -68.25 translate
showpage
30.6 674.55 translate
0 29.125 translate
/Helvetica findfont
8.262 scalefont
setfont
newpath
0 0 moveto
(Gene:) true charpath
0 0 0 setrgbcolor
fill
42.1362 0 translate
/Helvetica-Bold findfont
8.262 scalefont
setfont
newpath
0 0 moveto
(CM000997.3_121003554-121008267(-)_1) true charpath
0 0 0 setrgbcolor
fill
-42.1362 0 translate
-30.6 -29.125 translate
306 0 translate
2.10375 0 translate
/Helvetica findfont
5.508 scalefont
setfont
newpath
0 0 moveto
(1) true charpath
0 0 0 setrgbcolor
fill
7.65 0 translate
newpath
0 0 moveto
(2) true charpath
0 0 0 setrgbcolor
fill
7.65 0 translate
newpath
0 0 moveto
(3) true charpath
0 0 0 setrgbcolor
fill
7.65 0 translate
newpath
0 0 moveto
(4) true charpath
0 0 0 setrgbcolor
fill
7.65 0 translate
-32.7037 0 translate
0 3.93429 translate
0 19.225 translate
/Helvetica findfont
5.508 scalefont
setfont
38.25 -1.57371 translate
newpath
0 0 moveto
(0) true charpath
0 0 0 setrgbcolor
fill
0 19.125 translate
newpath
0 0 moveto
(+0.50) true charpath
0 0 0 setrgbcolor
fill
0 -38.25 translate
newpath
0 0 moveto
(-2.11) true charpath
0 0 0 setrgbcolor
fill
-38.25 19.125 translate
0 1.57371 translate
/Helvetica-Bold findfont
11.016 scalefont
setfont
0 0.1 translate
1 0.118753 scale
newpath
0 0 moveto
(C) true charpath
0 0 8 setrgbcolor
fill
1 8.42086 scale
0 -0.1 translate
0 1.82127 translate
1 0.196193 scale
newpath
0 0 moveto
(T) true charpath
0 0.5 0 setrgbcolor
fill
1 5.09701 scale
0 -1.82127 translate
0 -0.1 translate
1 -0.0273231 scale
newpath
0 0 moveto
(G) true charpath
1 0.94 0.8 setrgbcolor
fill
1 -36.5991 scale
0 0.1 translate
7.65 0 translate
0 -0.1 translate
1 -0.24536 scale
newpath
0 0 moveto
(A) true charpath
2.4 0.8 0.8 setrgbcolor
fill
1 -4.07565 scale
0 0.1 translate
0 0.1 translate
1 2.33056 scale
newpath
0 0 moveto
(G) true charpath
1 0.7 0 setrgbcolor
fill
1 0.429082 scale
0 -0.1 translate
0 -2.81749 translate
1 -0.611787 scale
newpath
0 0 moveto
(T) true charpath
0.8 0.9 0.8 setrgbcolor
fill
1 -1.63455 scale
0 2.81749 translate
0 -8.41824 translate
1 -1.27341 scale
newpath
0 0 moveto
(C) true charpath
0.8 0.8 2.4 setrgbcolor
fill
1 -0.785294 scale
0 8.41824 translate
7.65 0 translate
0 0.1 translate
1 0.37665 scale
newpath
0 0 moveto
(G) true charpath
1 0.7 0 setrgbcolor
fill
1 2.65499 scale
0 -0.1 translate
0 3.85055 translate
1 1.14483 scale
newpath
0 0 moveto
(A) true charpath
8 0 0 setrgbcolor
fill
1 0.873489 scale
0 -3.85055 translate
0 -0.1 translate
1 -0.206229 scale
newpath
0 0 moveto
(T) true charpath
0.8 0.9 0.8 setrgbcolor
fill
1 -4.84898 scale
0 0.1 translate
0 -2.50958 translate
1 -0.371519 scale
newpath
0 0 moveto
(C) true charpath
0.8 0.8 2.4 setrgbcolor
fill
1 -2.69165 scale
0 2.50958 translate
7.65 0 translate
7.65 0 translate
-30.6 -23.1593 translate
newpath
-3.825 -1.9125 moveto
38.25 0 rlineto
0 45.9 rlineto
-38.25 0 rlineto
0 -45.9 rlineto
closepath
0 0 0 setrgbcolor
stroke
-275.4 0 translate
0 18.1779 translate
/Helvetica findfont
5.61816 scalefont
setfont
newpath
0 0 moveto
(Motif Name:) true charpath
0 0 0 setrgbcolor
fill
70.227 0 translate
/Helvetica-Bold findfont
5.61816 scalefont
setfont
newpath
0 0 moveto
(CM000997.3_121003554-121008267(-)_1|9|1x0) true charpath
0 0 0 setrgbcolor
fill
-70.227 0 translate
0 -68.25 translate
0 29.125 translate
/Helvetica findfont
8.262 scalefont
setfont
newpath
0 0 moveto
(Gene:) true charpath
0 0 0 setrgbcolor
fill
42.1362 0 translate
/Helvetica-Bold findfont
8.262 scalefont
setfont
newpath
0 0 moveto
(CM000997.3_121003554-121008267(-)_1) true charpath
0 0 0 setrgbcolor
fill
-42.1362 0 translate
-30.6 -29.125 translate
306 0 translate
2.10375 0 translate
/Helvetica findfont
5.508 scalefont
setfont
newpath
0 0 moveto
(1) true charpath
0 0 0 setrgbcolor
fill
7.65 0 translate
newpath
0 0 moveto
(2) true charpath
0 0 0 setrgbcolor
fill
7.65 0 translate
newpath
0 0 moveto
(3) true charpath
0 0 0 setrgbcolor
fill
7.65 0 translate
newpath
0 0 moveto
(4) true charpath
0 0 0 setrgbcolor
fill
7.65 0 translate
-32.7037 0 translate
0 3.93429 translate
0 19.225 translate
/Helvetica findfont
5.508 scalefont
setfont
38.25 -1.57371 translate
newpath
0 0 moveto
(0) true charpath
0 0 0 setrgbcolor
fill
0 19.125 translate
newpath
0 0 moveto
(+0.57) true charpath
0 0 0 setrgbcolor
fill
0 -38.25 translate
newpath
0 0 moveto
(-3.16) true charpath
0 0 0 setrgbcolor
fill
-38.25 19.125 translate
0 1.57371 translate
/Helvetica-Bold findfont
11.016 scalefont
setfont
0 -0.1 translate
1 -0.146374 scale
newpath
0 0 moveto
(G) true charpath
1 0.94 0.8 setrgbcolor
fill
1 -6.8318 scale
0 0.1 translate
0 0.1 translate
1 1.45135 scale
newpath
0 0 moveto
(A) true charpath
8 0 0 setrgbcolor
fill
1 0.689012 scale
0 -0.1 translate
0 -2.03861 translate
1 -0.363025 scale
newpath
0 0 moveto
(T) true charpath
0.8 0.9 0.8 setrgbcolor
fill
1 -2.75463 scale
0 2.03861 translate
7.65 0 translate
0 -0.1 translate
1 -0.266474 scale
newpath
0 0 moveto
(G) true charpath
1 0.94 0.8 setrgbcolor
fill
1 -3.75272 scale
0 0.1 translate
0 0.1 translate
1 2.14345 scale
newpath
0 0 moveto
(A) true charpath
8 0 0 setrgbcolor
fill
1 0.466539 scale
0 -0.1 translate
0 -2.98362 translate
1 -0.538027 scale
newpath
0 0 moveto
(T) true charpath
0.8 0.9 0.8 setrgbcolor
fill
1 -1.85864 scale
0 2.98362 translate
0 -8.00398 translate
1 -0.543302 scale
newpath
0 0 moveto
(C) true charpath
0.8 0.8 2.4 setrgbcolor
fill
1 -1.8406 scale
0 8.00398 translate
7.65 0 translate
0 0.1 translate
1 2.33056 scale
newpath
0 0 moveto
(T) true charpath
0 0.5 0 setrgbcolor
fill
1 0.429082 scale
0 -0.1 translate
0 -0.1 translate
1 -0.643557 scale
newpath
0 0 moveto
(C) true charpath
0.8 0.8 2.4 setrgbcolor
fill
1 -1.55386 scale
0 0.1 translate
0 -5.95073 translate
1 -0.720675 scale
newpath
0 0 moveto
(G) true charpath
1 0.94 0.8 setrgbcolor
fill
1 -1.38759 scale
0 5.95073 translate
0 -12.4083 translate
1 -0.766324 scale
newpath
0 0 moveto
(A) true charpath
2.4 0.8 0.8 setrgbcolor
fill
1 -1.30493 scale
0 12.4083 translate
7.65 0 translate
7.65 0 translate
-30.6 -23.1593 translate
newpath
-3.825 -1.9125 moveto
38.25 0 rlineto
0 45.9 rlineto
-38.25 0 rlineto
0 -45.9 rlineto
closepath
0 0 0 setrgbcolor
stroke
-275.4 0 translate
0 18.1779 translate
/Helvetica findfont
5.61816 scalefont
setfont
newpath
0 0 moveto
(Motif Name:) true charpath
0 0 0 setrgbcolor
fill
70.227 0 translate
/Helvetica-Bold findfont
5.61816 scalefont
setfont
newpath
0 0 moveto
(CM000997.3_121003554-121008267(-)_1|10|1x0) true charpath
0 0 0 setrgbcolor
fill
-70.227 0 translate
0 -68.25 translate
0 29.125 translate
/Helvetica findfont
8.262 scalefont
setfont
newpath
0 0 moveto
(Gene:) true charpath
0 0 0 setrgbcolor
fill
42.1362 0 translate
/Helvetica-Bold findfont
8.262 scalefont
setfont
newpath
0 0 moveto
(CM000997.3_121003554-121008267(-)_1) true charpath
0 0 0 setrgbcolor
fill
-42.1362 0 translate
-30.6 -29.125 translate
306 0 translate
2.10375 0 translate
/Helvetica findfont
5.508 scalefont
setfont
newpath
0 0 moveto
(1) true charpath
0 0 0 setrgbcolor
fill
7.65 0 translate
newpath
0 0 moveto
(2) true charpath
0 0 0 setrgbcolor
fill
7.65 0 translate
newpath
0 0 moveto
(3) true charpath
0 0 0 setrgbcolor
fill
7.65 0 translate
newpath
0 0 moveto
(4) true charpath
0 0 0 setrgbcolor
fill
7.65 0 translate
-32.7037 0 translate
0 3.93429 translate
0 19.225 translate
/Helvetica findfont
5.508 scalefont
setfont
38.25 -1.57371 translate
newpath
0 0 moveto
(0) true charpath
0 0 0 setrgbcolor
fill
0 19.125 translate
newpath
0 0 moveto
(+0.57) true charpath
0 0 0 setrgbcolor
fill
0 -38.25 translate
newpath
0 0 moveto
(-3.26) true charpath
0 0 0 setrgbcolor
fill
-38.25 19.125 translate
0 1.57371 translate
/Helvetica-Bold findfont
11.016 scalefont
setfont
0 0.1 translate
1 2.33056 scale
newpath
0 0 moveto
(G) true charpath
1 0.7 0 setrgbcolor
fill
1 0.429082 scale
0 -0.1 translate
0 -0.1 translate
1 -0.657361 scale
newpath
0 0 moveto
(A) true charpath
2.4 0.8 0.8 setrgbcolor
fill
1 -1.52123 scale
0 0.1 translate
0 -6.05935 translate
1 -0.736234 scale
newpath
0 0 moveto
(T) true charpath
0.8 0.9 0.8 setrgbcolor
fill
1 -1.35826 scale
0 6.05935 translate
0 -12.6393 translate
1 -0.736961 scale
newpath
0 0 moveto
(C) true charpath
0.8 0.8 2.4 setrgbcolor
fill
1 -1.35692 scale
0 12.6393 translate
7.65 0 translate
0 0.1 translate
1 0.54928 scale
newpath
0 0 moveto
(C) true charpath
0 0 8 setrgbcolor
fill
1 1.82057 scale
0 -0.1 translate
0 5.20891 translate
1 0.662045 scale
newpath
0 0 moveto
(T) true charpath
0 0.5 0 setrgbcolor
fill
1 1.51047 scale
0 -5.20891 translate
0 -0.1 translate
1 -0.0724321 scale
newpath
0 0 moveto
(A) true charpath
2.4 0.8 0.8 setrgbcolor
fill
1 -13.806 scale
0 0.1 translate
0 -1.45679 translate
1 -0.140852 scale
newpath
0 0 moveto
(G) true charpath
1 0.94 0.8 setrgbcolor
fill
1 -7.09964 scale
0 1.45679 translate
7.65 0 translate
0 -0.1 translate
1 -0.119175 scale
newpath
0 0 moveto
(A) true charpath
2.4 0.8 0.8 setrgbcolor
fill
1 -8.39103 scale
0 0.1 translate
0 -1.82459 translate
1 -0.154679 scale
newpath
0 0 moveto
(C) true charpath
0.8 0.8 2.4 setrgbcolor
fill
1 -6.46499 scale
0 1.82459 translate
0 -3.82856 translate
1 -0.166518 scale
newpath
0 0 moveto
(G) true charpath
1 0.94 0.8 setrgbcolor
fill
1 -6.00537 scale
0 3.82856 translate
0 0.1 translate
1 1.65417 scale
newpath
0 0 moveto
(T) true charpath
0 0.5 0 setrgbcolor
fill
1 0.604533 scale
0 -0.1 translate
7.65 0 translate
7.65 0 translate
-30.6 -23.1593 translate
newpath
-3.825 -1.9125 moveto
38.25 0 rlineto
0 45.9 rlineto
-38.25 0 rlineto
0 -45.9 rlineto
closepath
0 0 0 setrgbcolor
stroke
-275.4 0 translate
0 18.1779 translate
/Helvetica findfont
5.61816 scalefont
setfont
newpath
0 0 moveto
(Motif Name:) true charpath
0 0 0 setrgbcolor
fill
70.227 0 translate
/Helvetica-Bold findfont
5.61816 scalefont
setfont
newpath
0 0 moveto
(CM000997.3_121003554-121008267(-)_1|11|1x0) true charpath
0 0 0 setrgbcolor
fill
-70.227 0 translate
0 -68.25 translate
0 29.125 translate
/Helvetica findfont
8.262 scalefont
setfont
newpath
0 0 moveto
(Gene:) true charpath
0 0 0 setrgbcolor
fill
42.1362 0 translate
/Helvetica-Bold findfont
8.262 scalefont
setfont
newpath
0 0 moveto
(CM000997.3_128479399-128480668(-)_1) true charpath
0 0 0 setrgbcolor
fill
-42.1362 0 translate
-30.6 -29.125 translate
306 0 translate
2.10375 0 translate
/Helvetica findfont
5.508 scalefont
setfont
newpath
0 0 moveto
(1) true charpath
0 0 0 setrgbcolor
fill
7.65 0 translate
newpath
0 0 moveto
(2) true charpath
0 0 0 setrgbcolor
fill
7.65 0 translate
newpath
0 0 moveto
(3) true charpath
0 0 0 setrgbcolor
fill
7.65 0 translate
newpath
0 0 moveto
(4) true charpath
0 0 0 setrgbcolor
fill
7.65 0 translate
newpath
0 0 moveto
(5) true charpath
0 0 0 setrgbcolor
fill
7.65 0 translate
newpath
0 0 moveto
(6) true charpath
0 0 0 setrgbcolor
fill
7.65 0 translate
newpath
0 0 moveto
(7) true charpath
0 0 0 setrgbcolor
fill
7.65 0 translate
-55.6537 0 translate
0 3.93429 translate
0 19.225 translate
/Helvetica findfont
5.508 scalefont
setfont
61.2 -1.57371 translate
newpath
0 0 moveto
(0) true charpath
0 0 0 setrgbcolor
fill
0 19.125 translate
newpath
0 0 moveto
(+0.57) true charpath
0 0 0 setrgbcolor
fill
0 -38.25 translate
newpath
0 0 moveto
(-3.19) true charpath
0 0 0 setrgbcolor
fill
-61.2 19.125 translate
0 1.57371 translate
/Helvetica-Bold findfont
11.016 scalefont
setfont
0 -0.1 translate
1 -0.113618 scale
newpath
0 0 moveto
(C) true charpath
0.8 0.8 2.4 setrgbcolor
fill
1 -8.80141 scale
0 0.1 translate
0 0.1 translate
1 1.26382 scale
newpath
0 0 moveto
(A) true charpath
8 0 0 setrgbcolor
fill
1 0.791254 scale
0 -0.1 translate
0 -1.78087 translate
1 -0.231226 scale
newpath
0 0 moveto
(T) true charpath
0.8 0.9 0.8 setrgbcolor
fill
1 -4.32477 scale
0 1.78087 translate
7.65 0 translate
0 0.1 translate
1 2.17803 scale
newpath
0 0 moveto
(A) true charpath
8 0 0 setrgbcolor
fill
1 0.45913 scale
0 -0.1 translate
0 -0.1 translate
1 -0.362897 scale
newpath
0 0 moveto
(C) true charpath
0.8 0.8 2.4 setrgbcolor
fill
1 -2.7556 scale
0 0.1 translate
0 -3.74234 translate
1 -0.507549 scale
newpath
0 0 moveto
(T) true charpath
0.8 0.9 0.8 setrgbcolor
fill
1 -1.97025 scale
0 3.74234 translate
0 -8.52289 translate
1 -0.524914 scale
newpath
0 0 moveto
(G) true charpath
1 0.94 0.8 setrgbcolor
fill
1 -1.90507 scale
0 8.52289 translate
7.65 0 translate
0 -0.1 translate
1 -0.118471 scale
newpath
0 0 moveto
(C) true charpath
0.8 0.8 2.4 setrgbcolor
fill
1 -8.44091 scale
0 0.1 translate
0 0.1 translate
1 1.91327 scale
newpath
0 0 moveto
(A) true charpath
8 0 0 setrgbcolor
fill
1 0.522666 scale
0 -0.1 translate
0 -1.81905 translate
1 -0.305497 scale
newpath
0 0 moveto
(T) true charpath
0.8 0.9 0.8 setrgbcolor
fill
1 -3.27336 scale
0 1.81905 translate
0 -5.00973 translate
1 -0.419751 scale
newpath
0 0 moveto
(G) true charpath
1 0.94 0.8 setrgbcolor
fill
1 -2.38236 scale
0 5.00973 translate
7.65 0 translate
0 0.1 translate
1 0.263146 scale
newpath
0 0 moveto
(A) true charpath
8 0 0 setrgbcolor
fill
1 3.80017 scale
0 -0.1 translate
0 2.95744 translate
1 0.765978 scale
newpath
0 0 moveto
(C) true charpath
0 0 8 setrgbcolor
fill
1 1.30552 scale
0 -2.95744 translate
0 -0.1 translate
1 -0.063378 scale
newpath
0 0 moveto
(G) true charpath
1 0.94 0.8 setrgbcolor
fill
1 -15.7783 scale
0 0.1 translate
0 -1.38555 translate
1 -0.0848965 scale
newpath
0 0 moveto
(T) true charpath
0.8 0.9 0.8 setrgbcolor
fill
1 -11.7791 scale
0 1.38555 translate
7.65 0 translate
0 0.1 translate
1 2.32695 scale
newpath
0 0 moveto
(A) true charpath
8 0 0 setrgbcolor
fill
1 0.429747 scale
0 -0.1 translate
0 -0.1 translate
1 -0.642422 scale
newpath
0 0 moveto
(G) true charpath
1 0.94 0.8 setrgbcolor
fill
1 -1.55661 scale
0 0.1 translate
0 -5.9418 translate
1 -0.71827 scale
newpath
0 0 moveto
(T) true charpath
0.8 0.9 0.8 setrgbcolor
fill
1 -1.39223 scale
0 5.9418 translate
0 -12.3804 translate
1 -0.746135 scale
newpath
0 0 moveto
(C) true charpath
0.8 0.8 2.4 setrgbcolor
fill
1 -1.34024 scale
0 12.3804 translate
7.65 0 translate
0 0.1 translate
1 2.33056 scale
newpath
0 0 moveto
(C) true charpath
0 0 8 setrgbcolor
fill
1 0.429082 scale
0 -0.1 translate
0 -0.1 translate
1 -0.675331 scale
newpath
0 0 moveto
(T) true charpath
0.8 0.9 0.8 setrgbcolor
fill
1 -1.48076 scale
0 0.1 translate
0 -6.20074 translate
1 -0.698751 scale
newpath
0 0 moveto
(A) true charpath
2.4 0.8 0.8 setrgbcolor
fill
1 -1.43112 scale
0 6.20074 translate
0 -12.4858 translate
1 -0.756473 scale
newpath
0 0 moveto
(G) true charpath
1 0.94 0.8 setrgbcolor
fill
1 -1.32192 scale
0 12.4858 translate
7.65 0 translate
7.65 0 translate
-53.55 -23.1593 translate
newpath
-3.825 -1.9125 moveto
61.2 0 rlineto
0 45.9 rlineto
-61.2 0 rlineto
0 -45.9 rlineto
closepath
0 0 0 setrgbcolor
stroke
-275.4 0 translate
0 18.1779 translate
/Helvetica findfont
5.61816 scalefont
setfont
newpath
0 0 moveto
(Motif Name:) true charpath
0 0 0 setrgbcolor
fill
70.227 0 translate
/Helvetica-Bold findfont
5.61816 scalefont
setfont
newpath
0 0 moveto
(CM000997.3_128479399-128480668(-)_1|1|1x0) true charpath
0 0 0 setrgbcolor
fill
-70.227 0 translate
0 -68.25 translate
0 29.125 translate
/Helvetica findfont
8.262 scalefont
setfont
newpath
0 0 moveto
(Gene:) true charpath
0 0 0 setrgbcolor
fill
42.1362 0 translate
/Helvetica-Bold findfont
8.262 scalefont
setfont
newpath
0 0 moveto
(CM000997.3_128479399-128480668(-)_1) true charpath
0 0 0 setrgbcolor
fill
-42.1362 0 translate
-30.6 -29.125 translate
306 0 translate
2.10375 0 translate
/Helvetica findfont
5.508 scalefont
setfont
newpath
0 0 moveto
(1) true charpath
0 0 0 setrgbcolor
fill
7.65 0 translate
newpath
0 0 moveto
(2) true charpath
0 0 0 setrgbcolor
fill
7.65 0 translate
newpath
0 0 moveto
(3) true charpath
0 0 0 setrgbcolor
fill
7.65 0 translate
newpath
0 0 moveto
(4) true charpath
0 0 0 setrgbcolor
fill
7.65 0 translate
newpath
0 0 moveto
(5) true charpath
0 0 0 setrgbcolor
fill
7.65 0 translate
newpath
0 0 moveto
(6) true charpath
0 0 0 setrgbcolor
fill
7.65 0 translate
newpath
0 0 moveto
(7) true charpath
0 0 0 setrgbcolor
fill
7.65 0 translate
newpath
0 0 moveto
(8) true charpath
0 0 0 setrgbcolor
fill
7.65 0 translate
newpath
0 0 moveto
(9) true charpath
0 0 0 setrgbcolor
fill
7.65 0 translate
newpath
0 0 moveto
(0) true charpath
0 0 0 setrgbcolor
fill
7.65 0 translate
newpath
0 0 moveto
(1) true charpath
0 0 0 setrgbcolor
fill
7.65 0 translate
newpath
0 0 moveto
(2) true charpath
0 0 0 setrgbcolor
fill
7.65 0 translate
newpath
0 0 moveto
(3) true charpath
0 0 0 setrgbcolor
fill
7.65 0 translate
newpath
0 0 moveto
(4) true charpath
0 0 0 setrgbcolor
fill
7.65 0 translate
newpath
0 0 moveto
(5) true charpath
0 0 0 setrgbcolor
fill
7.65 0 translate
newpath
0 0 moveto
(6) true charpath
0 0 0 setrgbcolor
fill
7.65 0 translate
newpath
0 0 moveto
(7) true charpath
0 0 0 setrgbcolor
fill
7.65 0 translate
newpath
0 0 moveto
(8) true charpath
0 0 0 setrgbcolor
fill
7.65 0 translate
newpath
0 0 moveto
(9) true charpath
0 0 0 setrgbcolor
fill
7.65 0 translate
-147.454 0 translate
0 3.93429 translate
0 19.225 translate
/Helvetica findfont
5.508 scalefont
setfont
153 -1.57371 translate
newpath
0 0 moveto
(0) true charpath
0 0 0 setrgbcolor
fill
0 19.125 translate
newpath
0 0 moveto
(+0.57) true charpath
0 0 0 setrgbcolor
fill
0 -38.25 translate
newpath
0 0 moveto
(-3.19) true charpath
0 0 0 setrgbcolor
fill
-153 19.125 translate
0 1.57371 translate
/Helvetica-Bold findfont
11.016 scalefont
setfont
0 -0.1 translate
1 -0.117065 scale
newpath
0 0 moveto
(C) true charpath
0.8 0.8 2.4 setrgbcolor
fill
1 -8.54224 scale
0 0.1 translate
0 0.1 translate
1 1.21859 scale
newpath
0 0 moveto
(T) true charpath
0 0.5 0 setrgbcolor
fill
1 0.820622 scale
0 -0.1 translate
0 -1.80799 translate
1 -0.145777 scale
newpath
0 0 moveto
(G) true charpath
1 0.94 0.8 setrgbcolor
fill
1 -6.85979 scale
0 1.80799 translate
7.65 0 translate
0 0.1 translate
1 1.61091 scale
newpath
0 0 moveto
(G) true charpath
1 0.7 0 setrgbcolor
fill
1 0.620769 scale
0 -0.1 translate
0 -0.1 translate
1 -0.32467 scale
newpath
0 0 moveto
(T) true charpath
0.8 0.9 0.8 setrgbcolor
fill
1 -3.08005 scale
0 0.1 translate
0 -3.44154 translate
1 -0.491865 scale
newpath
0 0 moveto
(C) true charpath
0.8 0.8 2.4 setrgbcolor
fill
1 -2.03308 scale
0 3.44154 translate
7.65 0 translate
0 0.1 translate
1 0.728184 scale
newpath
0 0 moveto
(T) true charpath
0 0.5 0 setrgbcolor
fill
1 1.37328 scale
0 -0.1 translate
0 -0.1 translate
1 -0.0621705 scale
newpath
0 0 moveto
(G) true charpath
1 0.94 0.8 setrgbcolor
fill
1 -16.0848 scale
0 0.1 translate
7.65 0 translate
0 0.1 translate
1 0.131567 scale
newpath
0 0 moveto
(C) true charpath
0 0 8 setrgbcolor
fill
1 7.6007 scale
0 -0.1 translate
0 1.9221 translate
1 0.906261 scale
newpath
0 0 moveto
(A) true charpath
8 0 0 setrgbcolor
fill
1 1.10343 scale
0 -1.9221 translate
0 -0.1 translate
1 -0.288006 scale
newpath
0 0 moveto
(T) true charpath
0.8 0.9 0.8 setrgbcolor
fill
1 -3.47216 scale
0 0.1 translate
7.65 0 translate
0 0.1 translate
1 2.2848 scale
newpath
0 0 moveto
(T) true charpath
0 0.5 0 setrgbcolor
fill
1 0.437675 scale
0 -0.1 translate
0 -0.1 translate
1 -0.520461 scale
newpath
0 0 moveto
(C) true charpath
0.8 0.8 2.4 setrgbcolor
fill
1 -1.92137 scale
0 0.1 translate
0 -4.98215 translate
1 -0.661802 scale
newpath
0 0 moveto
(A) true charpath
2.4 0.8 0.8 setrgbcolor
fill
1 -1.51103 scale
0 4.98215 translate
0 -10.9764 translate
1 -0.66546 scale
newpath
0 0 moveto
(G) true charpath
1 0.94 0.8 setrgbcolor
fill
1 -1.50272 scale
0 10.9764 translate
7.65 0 translate
0 0.1 translate
1 2.29248 scale
newpath
0 0 moveto
(A) true charpath
8 0 0 setrgbcolor
fill
1 0.436208 scale
0 -0.1 translate
0 -0.1 translate
1 -0.582345 scale
newpath
0 0 moveto
(T) true charpath
0.8 0.9 0.8 setrgbcolor
fill
1 -1.71719 scale
0 0.1 translate
0 -5.46908 translate
1 -0.634534 scale
newpath
0 0 moveto
(G) true charpath
1 0.94 0.8 setrgbcolor
fill
1 -1.57596 scale
0 5.46908 translate
0 -11.2488 translate
1 -0.657776 scale
newpath
0 0 moveto
(C) true charpath
0.8 0.8 2.4 setrgbcolor
fill
1 -1.52027 scale
0 11.2488 translate
7.65 0 translate
0 0.1 translate
1 0.263146 scale
newpath
0 0 moveto
(A) true charpath
8 0 0 setrgbcolor
fill
1 3.80017 scale
0 -0.1 translate
0 2.95744 translate
1 0.765978 scale
newpath
0 0 moveto
(C) true charpath
0 0 8 setrgbcolor
fill
1 1.30552 scale
0 -2.95744 translate
0 -0.1 translate
1 -0.063378 scale
newpath
0 0 moveto
(G) true charpath
1 0.94 0.8 setrgbcolor
fill
1 -15.7783 scale
0 0.1 translate
0 -1.38555 translate
1 -0.0848965 scale
newpath
0 0 moveto
(T) true charpath
0.8 0.9 0.8 setrgbcolor
fill
1 -11.7791 scale
0 1.38555 translate
7.65 0 translate
0 0.1 translate
1 2.32695 scale
newpath
0 0 moveto
(A) true charpath
8 0 0 setrgbcolor
fill
1 0.429747 scale
0 -0.1 translate
0 -0.1 translate
1 -0.642422 scale
newpath
0 0 moveto
(G) true charpath
1 0.94 0.8 setrgbcolor
fill
1 -1.55661 scale
0 0.1 translate
0 -5.9418 translate
1 -0.71827 scale
newpath
0 0 moveto
(T) true charpath
0.8 0.9 0.8 setrgbcolor
fill
1 -1.39223 scale
0 5.9418 translate
0 -12.3804 translate
1 -0.746135 scale
newpath
0 0 moveto
(C) true charpath
0.8 0.8 2.4 setrgbcolor
fill
1 -1.34024 scale
0 12.3804 translate
7.65 0 translate
0 0.1 translate
1 2.33056 scale
newpath
0 0 moveto
(C) true charpath
0 0 8 setrgbcolor
fill
1 0.429082 scale
0 -0.1 translate
0 -0.1 translate
1 -0.675331 scale
newpath
0 0 moveto
(T) true charpath
0.8 0.9 0.8 setrgbcolor
fill
1 -1.48076 scale
0 0.1 translate
0 -6.20074 translate
1 -0.698751 scale
newpath
0 0 moveto
(A) true charpath
2.4 0.8 0.8 setrgbcolor
fill
1 -1.43112 scale
0 6.20074 translate
0 -12.4858 translate
1 -0.756473 scale
newpath
0 0 moveto
(G) true charpath
1 0.94 0.8 setrgbcolor
fill
1 -1.32192 scale
0 12.4858 translate
7.65 0 translate
0 0.1 translate
1 0.0132198 scale
newpath
0 0 moveto
(A) true charpath
8 0 0 setrgbcolor
fill
1 75.6442 scale
0 -0.1 translate
0 0.990878 translate
1 0.343576 scale
newpath
0 0 moveto
(G) true charpath
1 0.7 0 setrgbcolor
fill
1 2.91056 scale
0 -0.990878 translate
7.65 0 translate
0 -0.1 translate
1 -0.106432 scale
newpath
0 0 moveto
(A) true charpath
2.4 0.8 0.8 setrgbcolor
fill
1 -9.39566 scale
0 0.1 translate
0 0.1 translate
1 1.91175 scale
newpath
0 0 moveto
(G) true charpath
1 0.7 0 setrgbcolor
fill
1 0.523082 scale
0 -0.1 translate
0 -1.72433 translate
1 -0.336291 scale
newpath
0 0 moveto
(T) true charpath
0.8 0.9 0.8 setrgbcolor
fill
1 -2.97362 scale
0 1.72433 translate
0 -5.15731 translate
1 -0.405111 scale
newpath
0 0 moveto
(C) true charpath
0.8 0.8 2.4 setrgbcolor
fill
1 -2.46846 scale
0 5.15731 translate
7.65 0 translate
0 -0.1 translate
1 -0.217198 scale
newpath
0 0 moveto
(A) true charpath
2.4 0.8 0.8 setrgbcolor
fill
1 -4.60409 scale
0 0.1 translate
0 -2.5959 translate
1 -0.221193 scale
newpath
0 0 moveto
(T) true charpath
0.8 0.9 0.8 setrgbcolor
fill
1 -4.52095 scale
0 2.5959 translate
0 0.1 translate
1 1.88604 scale
newpath
0 0 moveto
(C) true charpath
0 0 8 setrgbcolor
fill
1 0.530212 scale
0 -0.1 translate
0 -5.12323 translate
1 -0.298711 scale
newpath
0 0 moveto
(G) true charpath
1 0.94 0.8 setrgbcolor
fill
1 -3.34772 scale
0 5.12323 translate
7.65 0 translate
0 0.1 translate
1 0.477161 scale
newpath
0 0 moveto
(A) true charpath
8 0 0 setrgbcolor
fill
1 2.09573 scale
0 -0.1 translate
7.65 0 translate
0 0.1 translate
1 0.112099 scale
newpath
0 0 moveto
(T) true charpath
0 0.5 0 setrgbcolor
fill
1 8.9207 scale
0 -0.1 translate
0 1.76891 translate
1 0.279831 scale
newpath
0 0 moveto
(C) true charpath
0 0 8 setrgbcolor
fill
1 3.57359 scale
0 -1.76891 translate
7.65 0 translate
0 0.1 translate
1 0.109444 scale
newpath
0 0 moveto
(T) true charpath
0 0.5 0 setrgbcolor
fill
1 9.13712 scale
0 -0.1 translate
0 1.74802 translate
1 0.164459 scale
newpath
0 0 moveto
(A) true charpath
8 0 0 setrgbcolor
fill
1 6.08053 scale
0 -1.74802 translate
0 3.82894 translate
1 0.382146 scale
newpath
0 0 moveto
(G) true charpath
1 0.7 0 setrgbcolor
fill
1 2.6168 scale
0 -3.82894 translate
0 -0.1 translate
1 -0.182185 scale
newpath
0 0 moveto
(C) true charpath
0.8 0.8 2.4 setrgbcolor
fill
1 -5.48893 scale
0 0.1 translate
7.65 0 translate
0 -0.1 translate
1 -0.0233936 scale
newpath
0 0 moveto
(A) true charpath
2.4 0.8 0.8 setrgbcolor
fill
1 -42.7468 scale
0 0.1 translate
0 -1.07093 translate
1 -0.103717 scale
newpath
0 0 moveto
(C) true charpath
0.8 0.8 2.4 setrgbcolor
fill
1 -9.64159 scale
0 1.07093 translate
0 0.1 translate
1 1.16664 scale
newpath
0 0 moveto
(T) true charpath
0 0.5 0 setrgbcolor
fill
1 0.857165 scale
0 -0.1 translate
7.65 0 translate
0 0.1 translate
1 0.760124 scale
newpath
0 0 moveto
(G) true charpath
1 0.7 0 setrgbcolor
fill
1 1.31558 scale
0 -0.1 translate
0 6.86795 translate
1 0.92721 scale
newpath
0 0 moveto
(T) true charpath
0 0.5 0 setrgbcolor
fill
1 1.0785 scale
0 -6.86795 translate
0 -0.1 translate
1 -0.226957 scale
newpath
0 0 moveto
(A) true charpath
2.4 0.8 0.8 setrgbcolor
fill
1 -4.40613 scale
0 0.1 translate
0 -2.67268 translate
1 -0.313379 scale
newpath
0 0 moveto
(C) true charpath
0.8 0.8 2.4 setrgbcolor
fill
1 -3.19102 scale
0 2.67268 translate
7.65 0 translate
0 -0.1 translate
1 -0.121212 scale
newpath
0 0 moveto
(T) true charpath
0.8 0.9 0.8 setrgbcolor
fill
1 -8.25004 scale
0 0.1 translate
0 -1.84062 translate
1 -0.154341 scale
newpath
0 0 moveto
(A) true charpath
2.4 0.8 0.8 setrgbcolor
fill
1 -6.47918 scale
0 1.84062 translate
0 0.1 translate
1 1.75843 scale
newpath
0 0 moveto
(G) true charpath
1 0.7 0 setrgbcolor
fill
1 0.568688 scale
0 -0.1 translate
0 -3.84192 translate
1 -0.3184 scale
newpath
0 0 moveto
(C) true charpath
0.8 0.8 2.4 setrgbcolor
fill
1 -3.14071 scale
0 3.84192 translate
7.65 0 translate
7.65 0 translate
-145.35 -23.1593 translate
newpath
-3.825 -1.9125 moveto
153 0 rlineto
0 45.9 rlineto
-153 0 rlineto
0 -45.9 rlineto
closepath
0 0 0 setrgbcolor
stroke
-275.4 0 translate
0 18.1779 translate
/Helvetica findfont
5.61816 scalefont
setfont
newpath
0 0 moveto
(Motif Name:) true charpath
0 0 0 setrgbcolor
fill
70.227 0 translate
/Helvetica-Bold findfont
5.61816 scalefont
setfont
newpath
0 0 moveto
(CM000997.3_128479399-128480668(-)_1|2|1x0) true charpath
0 0 0 setrgbcolor
fill
-70.227 0 translate
0 -68.25 translate
0 29.125 translate
/Helvetica findfont
8.262 scalefont
setfont
newpath
0 0 moveto
(Gene:) true charpath
0 0 0 setrgbcolor
fill
42.1362 0 translate
/Helvetica-Bold findfont
8.262 scalefont
setfont
newpath
0 0 moveto
(CM000997.3_136017254-136018523(+)_1) true charpath
0 0 0 setrgbcolor
fill
-42.1362 0 translate
-30.6 -29.125 translate
306 0 translate
2.10375 0 translate
/Helvetica findfont
5.508 scalefont
setfont
newpath
0 0 moveto
(1) true charpath
0 0 0 setrgbcolor
fill
7.65 0 translate
newpath
0 0 moveto
(2) true charpath
0 0 0 setrgbcolor
fill
7.65 0 translate
newpath
0 0 moveto
(3) true charpath
0 0 0 setrgbcolor
fill
7.65 0 translate
newpath
0 0 moveto
(4) true charpath
0 0 0 setrgbcolor
fill
7.65 0 translate
newpath
0 0 moveto
(5) true charpath
0 0 0 setrgbcolor
fill
7.65 0 translate
newpath
0 0 moveto
(6) true charpath
0 0 0 setrgbcolor
fill
7.65 0 translate
newpath
0 0 moveto
(7) true charpath
0 0 0 setrgbcolor
fill
7.65 0 translate
newpath
0 0 moveto
(8) true charpath
0 0 0 setrgbcolor
fill
7.65 0 translate
newpath
0 0 moveto
(9) true charpath
0 0 0 setrgbcolor
fill
7.65 0 translate
newpath
0 0 moveto
(0) true charpath
0 0 0 setrgbcolor
fill
7.65 0 translate
newpath
0 0 moveto
(1) true charpath
0 0 0 setrgbcolor
fill
7.65 0 translate
newpath
0 0 moveto
(2) true charpath
0 0 0 setrgbcolor
fill
7.65 0 translate
newpath
0 0 moveto
(3) true charpath
0 0 0 setrgbcolor
fill
7.65 0 translate
newpath
0 0 moveto
(4) true charpath
0 0 0 setrgbcolor
fill
7.65 0 translate
newpath
0 0 moveto
(5) true charpath
0 0 0 setrgbcolor
fill
7.65 0 translate
newpath
0 0 moveto
(6) true charpath
0 0 0 setrgbcolor
fill
7.65 0 translate
newpath
0 0 moveto
(7) true charpath
0 0 0 setrgbcolor
fill
7.65 0 translate
newpath
0 0 moveto
(8) true charpath
0 0 0 setrgbcolor
fill
7.65 0 translate
newpath
0 0 moveto
(9) true charpath
0 0 0 setrgbcolor
fill
7.65 0 translate
newpath
0 0 moveto
(0) true charpath
0 0 0 setrgbcolor
fill
7.65 0 translate
newpath
0 0 moveto
(1) true charpath
0 0 0 setrgbcolor
fill
7.65 0 translate
newpath
0 0 moveto
(2) true charpath
0 0 0 setrgbcolor
fill
7.65 0 translate
newpath
0 0 moveto
(3) true charpath
0 0 0 setrgbcolor
fill
7.65 0 translate
newpath
0 0 moveto
(4) true charpath
0 0 0 setrgbcolor
fill
7.65 0 translate
newpath
0 0 moveto
(5) true charpath
0 0 0 setrgbcolor
fill
7.65 0 translate
newpath
0 0 moveto
(6) true charpath
0 0 0 setrgbcolor
fill
7.65 0 translate
newpath
0 0 moveto
(7) true charpath
0 0 0 setrgbcolor
fill
7.65 0 translate
newpath
0 0 moveto
(8) true charpath
0 0 0 setrgbcolor
fill
7.65 0 translate
newpath
0 0 moveto
(9) true charpath
0 0 0 setrgbcolor
fill
7.65 0 translate
newpath
0 0 moveto
(0) true charpath
0 0 0 setrgbcolor
fill
7.65 0 translate
newpath
0 0 moveto
(1) true charpath
0 0 0 setrgbcolor
fill
7.65 0 translate
newpath
0 0 moveto
(2) true charpath
0 0 0 setrgbcolor
fill
7.65 0 translate
newpath
0 0 moveto
(3) true charpath
0 0 0 setrgbcolor
fill
7.65 0 translate
newpath
0 0 moveto
(4) true charpath
0 0 0 setrgbcolor
fill
7.65 0 translate
newpath
0 0 moveto
(5) true charpath
0 0 0 setrgbcolor
fill
7.65 0 translate
newpath
0 0 moveto
(6) true charpath
0 0 0 setrgbcolor
fill
7.65 0 translate
newpath
0 0 moveto
(7) true charpath
0 0 0 setrgbcolor
fill
7.65 0 translate
-285.154 0 translate
0 3.93429 translate
0 19.225 translate
/Helvetica findfont
5.508 scalefont
setfont
290.7 -1.57371 translate
newpath
0 0 moveto
(0) true charpath
0 0 0 setrgbcolor
fill
0 19.125 translate
newpath
0 0 moveto
(+0.57) true charpath
0 0 0 setrgbcolor
fill
0 -38.25 translate
newpath
0 0 moveto
(-3.04) true charpath
0 0 0 setrgbcolor
fill
-290.7 19.125 translate
0 1.57371 translate
/Helvetica-Bold findfont
11.016 scalefont
setfont
0 0.1 translate
1 0.335822 scale
newpath
0 0 moveto
(A) true charpath
8 0 0 setrgbcolor
fill
1 2.97777 scale
0 -0.1 translate
0 -0.1 translate
1 -0.0337135 scale
newpath
0 0 moveto
(T) true charpath
0.8 0.9 0.8 setrgbcolor
fill
1 -29.6617 scale
0 0.1 translate
0 3.5293 translate
1 0.733558 scale
newpath
0 0 moveto
(G) true charpath
1 0.7 0 setrgbcolor
fill
1 1.36322 scale
0 -3.5293 translate
0 -1.15213 translate
1 -0.147443 scale
newpath
0 0 moveto
(C) true charpath
0.8 0.8 2.4 setrgbcolor
fill
1 -6.78226 scale
0 1.15213 translate
7.65 0 translate
0 0.1 translate
1 2.11288 scale
newpath
0 0 moveto
(T) true charpath
0 0.5 0 setrgbcolor
fill
1 0.473287 scale
0 -0.1 translate
0 -0.1 translate
1 -0.314749 scale
newpath
0 0 moveto
(C) true charpath
0.8 0.8 2.4 setrgbcolor
fill
1 -3.17714 scale
0 0.1 translate
0 -3.36348 translate
1 -0.414946 scale
newpath
0 0 moveto
(G) true charpath
1 0.94 0.8 setrgbcolor
fill
1 -2.40995 scale
0 3.36348 translate
0 -7.41537 translate
1 -0.484669 scale
newpath
0 0 moveto
(A) true charpath
2.4 0.8 0.8 setrgbcolor
fill
1 -2.06327 scale
0 7.41537 translate
7.65 0 translate
0 0.1 translate
1 2.30217 scale
newpath
0 0 moveto
(G) true charpath
1 0.7 0 setrgbcolor
fill
1 0.434372 scale
0 -0.1 translate
0 -0.1 translate
1 -0.577501 scale
newpath
0 0 moveto
(A) true charpath
2.4 0.8 0.8 setrgbcolor
fill
1 -1.7316 scale
0 0.1 translate
0 -5.43097 translate
1 -0.632991 scale
newpath
0 0 moveto
(T) true charpath
0.8 0.9 0.8 setrgbcolor
fill
1 -1.5798 scale
0 5.43097 translate
0 -11.1986 translate
1 -0.69665 scale
newpath
0 0 moveto
(C) true charpath
0.8 0.8 2.4 setrgbcolor
fill
1 -1.43544 scale
0 11.1986 translate
7.65 0 translate
0 0.1 translate
1 1.61759 scale
newpath
0 0 moveto
(A) true charpath
8 0 0 setrgbcolor
fill
1 0.618205 scale
0 -0.1 translate
0 -0.1 translate
1 -0.276435 scale
newpath
0 0 moveto
(G) true charpath
1 0.94 0.8 setrgbcolor
fill
1 -3.61748 scale
0 0.1 translate
0 -3.06201 translate
1 -0.336676 scale
newpath
0 0 moveto
(T) true charpath
0.8 0.9 0.8 setrgbcolor
fill
1 -2.97021 scale
0 3.06201 translate
7.65 0 translate
0 -0.1 translate
1 -0.236938 scale
newpath
0 0 moveto
(G) true charpath
1 0.94 0.8 setrgbcolor
fill
1 -4.22052 scale
0 0.1 translate
0 0.1 translate
1 1.9848 scale
newpath
0 0 moveto
(A) true charpath
8 0 0 setrgbcolor
fill
1 0.503828 scale
0 -0.1 translate
0 -2.75122 translate
1 -0.337628 scale
newpath
0 0 moveto
(C) true charpath
0.8 0.8 2.4 setrgbcolor
fill
1 -2.96184 scale
0 2.75122 translate
0 -6.19472 translate
1 -0.352927 scale
newpath
0 0 moveto
(T) true charpath
0.8 0.9 0.8 setrgbcolor
fill
1 -2.83345 scale
0 6.19472 translate
7.65 0 translate
0 0.1 translate
1 2.05029 scale
newpath
0 0 moveto
(A) true charpath
8 0 0 setrgbcolor
fill
1 0.487735 scale
0 -0.1 translate
0 -0.1 translate
1 -0.313459 scale
newpath
0 0 moveto
(C) true charpath
0.8 0.8 2.4 setrgbcolor
fill
1 -3.19021 scale
0 0.1 translate
0 -3.35333 translate
1 -0.320058 scale
newpath
0 0 moveto
(T) true charpath
0.8 0.9 0.8 setrgbcolor
fill
1 -3.12444 scale
0 3.35333 translate
0 -6.65859 translate
1 -0.422937 scale
newpath
0 0 moveto
(G) true charpath
1 0.94 0.8 setrgbcolor
fill
1 -2.36442 scale
0 6.65859 translate
7.65 0 translate
0 -0.1 translate
1 -0.0754925 scale
newpath
0 0 moveto
(G) true charpath
1 0.94 0.8 setrgbcolor
fill
1 -13.2463 scale
0 0.1 translate
0 0.1 translate
1 1.9088 scale
newpath
0 0 moveto
(T) true charpath
0 0.5 0 setrgbcolor
fill
1 0.523889 scale
0 -0.1 translate
0 -1.48088 translate
1 -0.359346 scale
newpath
0 0 moveto
(A) true charpath
2.4 0.8 0.8 setrgbcolor
fill
1 -2.78283 scale
0 1.48088 translate
0 -5.09527 translate
1 -0.482282 scale
newpath
0 0 moveto
(C) true charpath
0.8 0.8 2.4 setrgbcolor
fill
1 -2.07348 scale
0 5.09527 translate
7.65 0 translate
0 0.1 translate
1 2.30464 scale
newpath
0 0 moveto
(C) true charpath
0 0 8 setrgbcolor
fill
1 0.433906 scale
0 -0.1 translate
0 -0.1 translate
1 -0.554112 scale
newpath
0 0 moveto
(A) true charpath
2.4 0.8 0.8 setrgbcolor
fill
1 -1.80469 scale
0 0.1 translate
0 -5.24693 translate
1 -0.666351 scale
newpath
0 0 moveto
(T) true charpath
0.8 0.9 0.8 setrgbcolor
fill
1 -1.50071 scale
0 5.24693 translate
0 -11.277 translate
1 -0.709376 scale
newpath
0 0 moveto
(G) true charpath
1 0.94 0.8 setrgbcolor
fill
1 -1.40969 scale
0 11.277 translate
7.65 0 translate
0 -0.1 translate
1 -0.151835 scale
newpath
0 0 moveto
(T) true charpath
0.8 0.9 0.8 setrgbcolor
fill
1 -6.5861 scale
0 0.1 translate
0 0.1 translate
1 2.04663 scale
newpath
0 0 moveto
(C) true charpath
0 0 8 setrgbcolor
fill
1 0.488608 scale
0 -0.1 translate
0 -2.08158 translate
1 -0.503746 scale
newpath
0 0 moveto
(A) true charpath
2.4 0.8 0.8 setrgbcolor
fill
1 -1.98513 scale
0 2.08158 translate
0 -6.8322 translate
1 -0.5144 scale
newpath
0 0 moveto
(G) true charpath
1 0.94 0.8 setrgbcolor
fill
1 -1.94401 scale
0 6.8322 translate
7.65 0 translate
0 0.1 translate
1 0.259693 scale
newpath
0 0 moveto
(A) true charpath
8 0 0 setrgbcolor
fill
1 3.85069 scale
0 -0.1 translate
0 2.93027 translate
1 0.485478 scale
newpath
0 0 moveto
(T) true charpath
0 0.5 0 setrgbcolor
fill
1 2.05983 scale
0 -2.93027 translate
0 -0.1 translate
1 -0.11528 scale
newpath
0 0 moveto
(G) true charpath
1 0.94 0.8 setrgbcolor
fill
1 -8.67451 scale
0 0.1 translate
7.65 0 translate
0 0.1 translate
1 2.14209 scale
newpath
0 0 moveto
(G) true charpath
1 0.7 0 setrgbcolor
fill
1 0.466835 scale
0 -0.1 translate
0 -0.1 translate
1 -0.371304 scale
newpath
0 0 moveto
(T) true charpath
0.8 0.9 0.8 setrgbcolor
fill
1 -2.69321 scale
0 0.1 translate
0 -3.80849 translate
1 -0.389278 scale
newpath
0 0 moveto
(A) true charpath
2.4 0.8 0.8 setrgbcolor
fill
1 -2.56886 scale
0 3.80849 translate
0 -7.65841 translate
1 -0.53233 scale
newpath
0 0 moveto
(C) true charpath
0.8 0.8 2.4 setrgbcolor
fill
1 -1.87853 scale
0 7.65841 translate
7.65 0 translate
0 0.1 translate
1 2.3288 scale
newpath
0 0 moveto
(G) true charpath
1 0.7 0 setrgbcolor
fill
1 0.429405 scale
0 -0.1 translate
0 -0.1 translate
1 -0.565811 scale
newpath
0 0 moveto
(A) true charpath
2.4 0.8 0.8 setrgbcolor
fill
1 -1.76738 scale
0 0.1 translate
0 -5.33898 translate
1 -0.739972 scale
newpath
0 0 moveto
(T) true charpath
0.8 0.9 0.8 setrgbcolor
fill
1 -1.3514 scale
0 5.33898 translate
0 -11.9484 translate
1 -0.796018 scale
newpath
0 0 moveto
(C) true charpath
0.8 0.8 2.4 setrgbcolor
fill
1 -1.25625 scale
0 11.9484 translate
7.65 0 translate
0 0.1 translate
1 0.955015 scale
newpath
0 0 moveto
(A) true charpath
8 0 0 setrgbcolor
fill
1 1.0471 scale
0 -0.1 translate
0 -0.1 translate
1 -0.201715 scale
newpath
0 0 moveto
(G) true charpath
1 0.94 0.8 setrgbcolor
fill
1 -4.95748 scale
0 0.1 translate
7.65 0 translate
0 -0.1 translate
1 -0.239886 scale
newpath
0 0 moveto
(A) true charpath
2.4 0.8 0.8 setrgbcolor
fill
1 -4.16865 scale
0 0.1 translate
0 0.1 translate
1 2.0274 scale
newpath
0 0 moveto
(G) true charpath
1 0.7 0 setrgbcolor
fill
1 0.493244 scale
0 -0.1 translate
0 -2.77442 translate
1 -0.300508 scale
newpath
0 0 moveto
(T) true charpath
0.8 0.9 0.8 setrgbcolor
fill
1 -3.3277 scale
0 2.77442 translate
0 -5.92584 translate
1 -0.512003 scale
newpath
0 0 moveto
(C) true charpath
0.8 0.8 2.4 setrgbcolor
fill
1 -1.95311 scale
0 5.92584 translate
7.65 0 translate
0 0.1 translate
1 2.33056 scale
newpath
0 0 moveto
(G) true charpath
1 0.7 0 setrgbcolor
fill
1 0.429082 scale
0 -0.1 translate
0 -0.1 translate
1 -0.548538 scale
newpath
0 0 moveto
(A) true charpath
2.4 0.8 0.8 setrgbcolor
fill
1 -1.82303 scale
0 0.1 translate
0 -5.20307 translate
1 -0.778396 scale
newpath
0 0 moveto
(T) true charpath
0.8 0.9 0.8 setrgbcolor
fill
1 -1.28469 scale
0 5.20307 translate
0 -12.1148 translate
1 -0.803622 scale
newpath
0 0 moveto
(C) true charpath
0.8 0.8 2.4 setrgbcolor
fill
1 -1.24437 scale
0 12.1148 translate
7.65 0 translate
0 0.1 translate
1 2.29926 scale
newpath
0 0 moveto
(G) true charpath
1 0.7 0 setrgbcolor
fill
1 0.434922 scale
0 -0.1 translate
0 -0.1 translate
1 -0.529705 scale
newpath
0 0 moveto
(A) true charpath
2.4 0.8 0.8 setrgbcolor
fill
1 -1.88784 scale
0 0.1 translate
0 -5.05488 translate
1 -0.659294 scale
newpath
0 0 moveto
(T) true charpath
0.8 0.9 0.8 setrgbcolor
fill
1 -1.51677 scale
0 5.05488 translate
0 -11.0294 translate
1 -0.719599 scale
newpath
0 0 moveto
(C) true charpath
0.8 0.8 2.4 setrgbcolor
fill
1 -1.38966 scale
0 11.0294 translate
7.65 0 translate
0 0.1 translate
1 2.32213 scale
newpath
0 0 moveto
(C) true charpath
0 0 8 setrgbcolor
fill
1 0.430639 scale
0 -0.1 translate
0 -0.1 translate
1 -0.567502 scale
newpath
0 0 moveto
(T) true charpath
0.8 0.9 0.8 setrgbcolor
fill
1 -1.76211 scale
0 0.1 translate
0 -5.35229 translate
1 -0.696736 scale
newpath
0 0 moveto
(A) true charpath
2.4 0.8 0.8 setrgbcolor
fill
1 -1.43526 scale
0 5.35229 translate
0 -11.6215 translate
1 -0.786548 scale
newpath
0 0 moveto
(G) true charpath
1 0.94 0.8 setrgbcolor
fill
1 -1.27138 scale
0 11.6215 translate
7.65 0 translate
0 0.1 translate
1 1.75794 scale
newpath
0 0 moveto
(A) true charpath
8 0 0 setrgbcolor
fill
1 0.568849 scale
0 -0.1 translate
0 -0.1 translate
1 -0.399116 scale
newpath
0 0 moveto
(G) true charpath
1 0.94 0.8 setrgbcolor
fill
1 -2.50554 scale
0 0.1 translate
0 -4.02733 translate
1 -0.483013 scale
newpath
0 0 moveto
(C) true charpath
0.8 0.8 2.4 setrgbcolor
fill
1 -2.07034 scale
0 4.02733 translate
7.65 0 translate
0 -0.1 translate
1 -0.0754925 scale
newpath
0 0 moveto
(G) true charpath
1 0.94 0.8 setrgbcolor
fill
1 -13.2463 scale
0 0.1 translate
0 0.1 translate
1 1.9088 scale
newpath
0 0 moveto
(T) true charpath
0 0.5 0 setrgbcolor
fill
1 0.523889 scale
0 -0.1 translate
0 -1.48088 translate
1 -0.359346 scale
newpath
0 0 moveto
(A) true charpath
2.4 0.8 0.8 setrgbcolor
fill
1 -2.78283 scale
0 1.48088 translate
0 -5.09527 translate
1 -0.482282 scale
newpath
0 0 moveto
(C) true charpath
0.8 0.8 2.4 setrgbcolor
fill
1 -2.07348 scale
0 5.09527 translate
7.65 0 translate
0 0.1 translate
1 2.30464 scale
newpath
0 0 moveto
(C) true charpath
0 0 8 setrgbcolor
fill
1 0.433906 scale
0 -0.1 translate
0 -0.1 translate
1 -0.554112 scale
newpath
0 0 moveto
(A) true charpath
2.4 0.8 0.8 setrgbcolor
fill
1 -1.80469 scale
0 0.1 translate
0 -5.24693 translate
1 -0.666351 scale
newpath
0 0 moveto
(T) true charpath
0.8 0.9 0.8 setrgbcolor
fill
1 -1.50071 scale
0 5.24693 translate
0 -11.277 translate
1 -0.709376 scale
newpath
0 0 moveto
(G) true charpath
1 0.94 0.8 setrgbcolor
fill
1 -1.40969 scale
0 11.277 translate
7.65 0 translate
0 -0.1 translate
1 -0.151835 scale
newpath
0 0 moveto
(T) true charpath
0.8 0.9 0.8 setrgbcolor
fill
1 -6.5861 scale
0 0.1 translate
0 0.1 translate
1 2.04663 scale
newpath
0 0 moveto
(C) true charpath
0 0 8 setrgbcolor
fill
1 0.488608 scale
0 -0.1 translate
0 -2.08158 translate
1 -0.503746 scale
newpath
0 0 moveto
(A) true charpath
2.4 0.8 0.8 setrgbcolor
fill
1 -1.98513 scale
0 2.08158 translate
0 -6.8322 translate
1 -0.5144 scale
newpath
0 0 moveto
(G) true charpath
1 0.94 0.8 setrgbcolor
fill
1 -1.94401 scale
0 6.8322 translate
7.65 0 translate
0 0.1 translate
1 0.955015 scale
newpath
0 0 moveto
(A) true charpath
8 0 0 setrgbcolor
fill
1 1.0471 scale
0 -0.1 translate
0 -0.1 translate
1 -0.201715 scale
newpath
0 0 moveto
(G) true charpath
1 0.94 0.8 setrgbcolor
fill
1 -4.95748 scale
0 0.1 translate
7.65 0 translate
0 -0.1 translate
1 -0.239886 scale
newpath
0 0 moveto
(A) true charpath
2.4 0.8 0.8 setrgbcolor
fill
1 -4.16865 scale
0 0.1 translate
0 0.1 translate
1 2.0274 scale
newpath
0 0 moveto
(G) true charpath
1 0.7 0 setrgbcolor
fill
1 0.493244 scale
0 -0.1 translate
0 -2.77442 translate
1 -0.300508 scale
newpath
0 0 moveto
(T) true charpath
0.8 0.9 0.8 setrgbcolor
fill
1 -3.3277 scale
0 2.77442 translate
0 -5.92584 translate
1 -0.512003 scale
newpath
0 0 moveto
(C) true charpath
0.8 0.8 2.4 setrgbcolor
fill
1 -1.95311 scale
0 5.92584 translate
7.65 0 translate
0 0.1 translate
1 2.33056 scale
newpath
0 0 moveto
(G) true charpath
1 0.7 0 setrgbcolor
fill
1 0.429082 scale
0 -0.1 translate
0 -0.1 translate
1 -0.548538 scale
newpath
0 0 moveto
(A) true charpath
2.4 0.8 0.8 setrgbcolor
fill
1 -1.82303 scale
0 0.1 translate
0 -5.20307 translate
1 -0.778396 scale
newpath
0 0 moveto
(T) true charpath
0.8 0.9 0.8 setrgbcolor
fill
1 -1.28469 scale
0 5.20307 translate
0 -12.1148 translate
1 -0.803622 scale
newpath
0 0 moveto
(C) true charpath
0.8 0.8 2.4 setrgbcolor
fill
1 -1.24437 scale
0 12.1148 translate
7.65 0 translate
0 0.1 translate
1 0.955015 scale
newpath
0 0 moveto
(A) true charpath
8 0 0 setrgbcolor
fill
1 1.0471 scale
0 -0.1 translate
0 -0.1 translate
1 -0.201715 scale
newpath
0 0 moveto
(G) true charpath
1 0.94 0.8 setrgbcolor
fill
1 -4.95748 scale
0 0.1 translate
7.65 0 translate
0 -0.1 translate
1 -0.239886 scale
newpath
0 0 moveto
(A) true charpath
2.4 0.8 0.8 setrgbcolor
fill
1 -4.16865 scale
0 0.1 translate
0 0.1 translate
1 2.0274 scale
newpath
0 0 moveto
(G) true charpath
1 0.7 0 setrgbcolor
fill
1 0.493244 scale
0 -0.1 translate
0 -2.77442 translate
1 -0.300508 scale
newpath
0 0 moveto
(T) true charpath
0.8 0.9 0.8 setrgbcolor
fill
1 -3.3277 scale
0 2.77442 translate
0 -5.92584 translate
1 -0.512003 scale
newpath
0 0 moveto
(C) true charpath
0.8 0.8 2.4 setrgbcolor
fill
1 -1.95311 scale
0 5.92584 translate
7.65 0 translate
0 0.1 translate
1 2.33056 scale
newpath
0 0 moveto
(G) true charpath
1 0.7 0 setrgbcolor
fill
1 0.429082 scale
0 -0.1 translate
0 -0.1 translate
1 -0.548538 scale
newpath
0 0 moveto
(A) true charpath
2.4 0.8 0.8 setrgbcolor
fill
1 -1.82303 scale
0 0.1 translate
0 -5.20307 translate
1 -0.778396 scale
newpath
0 0 moveto
(T) true charpath
0.8 0.9 0.8 setrgbcolor
fill
1 -1.28469 scale
0 5.20307 translate
0 -12.1148 translate
1 -0.803622 scale
newpath
0 0 moveto
(C) true charpath
0.8 0.8 2.4 setrgbcolor
fill
1 -1.24437 scale
0 12.1148 translate
7.65 0 translate
0 0.1 translate
1 0.955015 scale
newpath
0 0 moveto
(A) true charpath
8 0 0 setrgbcolor
fill
1 1.0471 scale
0 -0.1 translate
0 -0.1 translate
1 -0.201715 scale
newpath
0 0 moveto
(G) true charpath
1 0.94 0.8 setrgbcolor
fill
1 -4.95748 scale
0 0.1 translate
7.65 0 translate
0 -0.1 translate
1 -0.239886 scale
newpath
0 0 moveto
(A) true charpath
2.4 0.8 0.8 setrgbcolor
fill
1 -4.16865 scale
0 0.1 translate
0 0.1 translate
1 2.0274 scale
newpath
0 0 moveto
(G) true charpath
1 0.7 0 setrgbcolor
fill
1 0.493244 scale
0 -0.1 translate
0 -2.77442 translate
1 -0.300508 scale
newpath
0 0 moveto
(T) true charpath
0.8 0.9 0.8 setrgbcolor
fill
1 -3.3277 scale
0 2.77442 translate
0 -5.92584 translate
1 -0.512003 scale
newpath
0 0 moveto
(C) true charpath
0.8 0.8 2.4 setrgbcolor
fill
1 -1.95311 scale
0 5.92584 translate
7.65 0 translate
0 0.1 translate
1 2.33056 scale
newpath
0 0 moveto
(G) true charpath
1 0.7 0 setrgbcolor
fill
1 0.429082 scale
0 -0.1 translate
0 -0.1 translate
1 -0.548538 scale
newpath
0 0 moveto
(A) true charpath
2.4 0.8 0.8 setrgbcolor
fill
1 -1.82303 scale
0 0.1 translate
0 -5.20307 translate
1 -0.778396 scale
newpath
0 0 moveto
(T) true charpath
0.8 0.9 0.8 setrgbcolor
fill
1 -1.28469 scale
0 5.20307 translate
0 -12.1148 translate
1 -0.803622 scale
newpath
0 0 moveto
(C) true charpath
0.8 0.8 2.4 setrgbcolor
fill
1 -1.24437 scale
0 12.1148 translate
7.65 0 translate
0 0.1 translate
1 0.955015 scale
newpath
0 0 moveto
(A) true charpath
8 0 0 setrgbcolor
fill
1 1.0471 scale
0 -0.1 translate
0 -0.1 translate
1 -0.201715 scale
newpath
0 0 moveto
(G) true charpath
1 0.94 0.8 setrgbcolor
fill
1 -4.95748 scale
0 0.1 translate
7.65 0 translate
0 -0.1 translate
1 -0.239886 scale
newpath
0 0 moveto
(A) true charpath
2.4 0.8 0.8 setrgbcolor
fill
1 -4.16865 scale
0 0.1 translate
0 0.1 translate
1 2.0274 scale
newpath
0 0 moveto
(G) true charpath
1 0.7 0 setrgbcolor
fill
1 0.493244 scale
0 -0.1 translate
0 -2.77442 translate
1 -0.300508 scale
newpath
0 0 moveto
(T) true charpath
0.8 0.9 0.8 setrgbcolor
fill
1 -3.3277 scale
0 2.77442 translate
0 -5.92584 translate
1 -0.512003 scale
newpath
0 0 moveto
(C) true charpath
0.8 0.8 2.4 setrgbcolor
fill
1 -1.95311 scale
0 5.92584 translate
7.65 0 translate
0 0.1 translate
1 2.33056 scale
newpath
0 0 moveto
(G) true charpath
1 0.7 0 setrgbcolor
fill
1 0.429082 scale
0 -0.1 translate
0 -0.1 translate
1 -0.548538 scale
newpath
0 0 moveto
(A) true charpath
2.4 0.8 0.8 setrgbcolor
fill
1 -1.82303 scale
0 0.1 translate
0 -5.20307 translate
1 -0.778396 scale
newpath
0 0 moveto
(T) true charpath
0.8 0.9 0.8 setrgbcolor
fill
1 -1.28469 scale
0 5.20307 translate
0 -12.1148 translate
1 -0.803622 scale
newpath
0 0 moveto
(C) true charpath
0.8 0.8 2.4 setrgbcolor
fill
1 -1.24437 scale
0 12.1148 translate
7.65 0 translate
0 0.1 translate
1 2.29926 scale
newpath
0 0 moveto
(G) true charpath
1 0.7 0 setrgbcolor
fill
1 0.434922 scale
0 -0.1 translate
0 -0.1 translate
1 -0.529705 scale
newpath
0 0 moveto
(A) true charpath
2.4 0.8 0.8 setrgbcolor
fill
1 -1.88784 scale
0 0.1 translate
0 -5.05488 translate
1 -0.659294 scale
newpath
0 0 moveto
(T) true charpath
0.8 0.9 0.8 setrgbcolor
fill
1 -1.51677 scale
0 5.05488 translate
0 -11.0294 translate
1 -0.719599 scale
newpath
0 0 moveto
(C) true charpath
0.8 0.8 2.4 setrgbcolor
fill
1 -1.38966 scale
0 11.0294 translate
7.65 0 translate
0 0.1 translate
1 2.32213 scale
newpath
0 0 moveto
(C) true charpath
0 0 8 setrgbcolor
fill
1 0.430639 scale
0 -0.1 translate
0 -0.1 translate
1 -0.567502 scale
newpath
0 0 moveto
(T) true charpath
0.8 0.9 0.8 setrgbcolor
fill
1 -1.76211 scale
0 0.1 translate
0 -5.35229 translate
1 -0.696736 scale
newpath
0 0 moveto
(A) true charpath
2.4 0.8 0.8 setrgbcolor
fill
1 -1.43526 scale
0 5.35229 translate
0 -11.6215 translate
1 -0.786548 scale
newpath
0 0 moveto
(G) true charpath
1 0.94 0.8 setrgbcolor
fill
1 -1.27138 scale
0 11.6215 translate
7.65 0 translate
0 0.1 translate
1 1.75794 scale
newpath
0 0 moveto
(A) true charpath
8 0 0 setrgbcolor
fill
1 0.568849 scale
0 -0.1 translate
0 -0.1 translate
1 -0.399116 scale
newpath
0 0 moveto
(G) true charpath
1 0.94 0.8 setrgbcolor
fill
1 -2.50554 scale
0 0.1 translate
0 -4.02733 translate
1 -0.483013 scale
newpath
0 0 moveto
(C) true charpath
0.8 0.8 2.4 setrgbcolor
fill
1 -2.07034 scale
0 4.02733 translate
7.65 0 translate
7.65 0 translate
-283.05 -23.1593 translate
newpath
-3.825 -1.9125 moveto
290.7 0 rlineto
0 45.9 rlineto
-290.7 0 rlineto
0 -45.9 rlineto
closepath
0 0 0 setrgbcolor
stroke
-275.4 0 translate
0 18.1779 translate
/Helvetica findfont
5.61816 scalefont
setfont
newpath
0 0 moveto
(Motif Name:) true charpath
0 0 0 setrgbcolor
fill
70.227 0 translate
/Helvetica-Bold findfont
5.61816 scalefont
setfont
newpath
0 0 moveto
(CM000997.3_136017254-136018523(+)_1|1|1x0) true charpath
0 0 0 setrgbcolor
fill
-70.227 0 translate
0 -68.25 translate
0 29.125 translate
/Helvetica findfont
8.262 scalefont
setfont
newpath
0 0 moveto
(Gene:) true charpath
0 0 0 setrgbcolor
fill
42.1362 0 translate
/Helvetica-Bold findfont
8.262 scalefont
setfont
newpath
0 0 moveto
(CM000997.3_142858278-142862766(-)_1) true charpath
0 0 0 setrgbcolor
fill
-42.1362 0 translate
-30.6 -29.125 translate
306 0 translate
2.10375 0 translate
/Helvetica findfont
5.508 scalefont
setfont
newpath
0 0 moveto
(1) true charpath
0 0 0 setrgbcolor
fill
7.65 0 translate
newpath
0 0 moveto
(2) true charpath
0 0 0 setrgbcolor
fill
7.65 0 translate
newpath
0 0 moveto
(3) true charpath
0 0 0 setrgbcolor
fill
7.65 0 translate
newpath
0 0 moveto
(4) true charpath
0 0 0 setrgbcolor
fill
7.65 0 translate
-32.7037 0 translate
0 3.93429 translate
0 19.225 translate
/Helvetica findfont
5.508 scalefont
setfont
38.25 -1.57371 translate
newpath
0 0 moveto
(0) true charpath
0 0 0 setrgbcolor
fill
0 19.125 translate
newpath
0 0 moveto
(+0.56) true charpath
0 0 0 setrgbcolor
fill
0 -38.25 translate
newpath
0 0 moveto
(-2.98) true charpath
0 0 0 setrgbcolor
fill
-38.25 19.125 translate
0 1.57371 translate
/Helvetica-Bold findfont
11.016 scalefont
setfont
0 0.1 translate
1 2.33056 scale
newpath
0 0 moveto
(G) true charpath
1 0.7 0 setrgbcolor
fill
1 0.429082 scale
0 -0.1 translate
0 -0.1 translate
1 -0.501163 scale
newpath
0 0 moveto
(A) true charpath
2.4 0.8 0.8 setrgbcolor
fill
1 -1.99536 scale
0 0.1 translate
0 -4.83029 translate
1 -0.805045 scale
newpath
0 0 moveto
(T) true charpath
0.8 0.9 0.8 setrgbcolor
fill
1 -1.24217 scale
0 4.83029 translate
0 -11.9517 translate
1 -0.824347 scale
newpath
0 0 moveto
(C) true charpath
0.8 0.8 2.4 setrgbcolor
fill
1 -1.21308 scale
0 11.9517 translate
7.65 0 translate
0 0.1 translate
1 0.252104 scale
newpath
0 0 moveto
(T) true charpath
0 0.5 0 setrgbcolor
fill
1 3.96662 scale
0 -0.1 translate
0 -0.1 translate
1 -0.0435622 scale
newpath
0 0 moveto
(A) true charpath
2.4 0.8 0.8 setrgbcolor
fill
1 -22.9557 scale
0 0.1 translate
0 2.87055 translate
1 0.902025 scale
newpath
0 0 moveto
(G) true charpath
1 0.7 0 setrgbcolor
fill
1 1.10862 scale
0 -2.87055 translate
0 -1.22963 translate
1 -0.209369 scale
newpath
0 0 moveto
(C) true charpath
0.8 0.8 2.4 setrgbcolor
fill
1 -4.77625 scale
0 1.22963 translate
7.65 0 translate
0 -0.1 translate
1 -0.0590085 scale
newpath
0 0 moveto
(G) true charpath
1 0.94 0.8 setrgbcolor
fill
1 -16.9467 scale
0 0.1 translate
0 -1.35117 translate
1 -0.22738 scale
newpath
0 0 moveto
(A) true charpath
2.4 0.8 0.8 setrgbcolor
fill
1 -4.39793 scale
0 1.35117 translate
0 0.1 translate
1 1.83731 scale
newpath
0 0 moveto
(T) true charpath
0 0.5 0 setrgbcolor
fill
1 0.544273 scale
0 -0.1 translate
0 -3.92718 translate
1 -0.575892 scale
newpath
0 0 moveto
(C) true charpath
0.8 0.8 2.4 setrgbcolor
fill
1 -1.73644 scale
0 3.92718 translate
7.65 0 translate
7.65 0 translate
-30.6 -23.1593 translate
newpath
-3.825 -1.9125 moveto
38.25 0 rlineto
0 45.9 rlineto
-38.25 0 rlineto
0 -45.9 rlineto
closepath
0 0 0 setrgbcolor
stroke
-275.4 0 translate
0 18.1779 translate
/Helvetica findfont
5.61816 scalefont
setfont
newpath
0 0 moveto
(Motif Name:) true charpath
0 0 0 setrgbcolor
fill
70.227 0 translate
/Helvetica-Bold findfont
5.61816 scalefont
setfont
newpath
0 0 moveto
(CM000997.3_142858278-142862766(-)_1|1|1x0) true charpath
0 0 0 setrgbcolor
fill
-70.227 0 translate
0 -68.25 translate
0 29.125 translate
/Helvetica findfont
8.262 scalefont
setfont
newpath
0 0 moveto
(Gene:) true charpath
0 0 0 setrgbcolor
fill
42.1362 0 translate
/Helvetica-Bold findfont
8.262 scalefont
setfont
newpath
0 0 moveto
(CM000997.3_142858278-142862766(-)_1) true charpath
0 0 0 setrgbcolor
fill
-42.1362 0 translate
-30.6 -29.125 translate
306 0 translate
2.10375 0 translate
/Helvetica findfont
5.508 scalefont
setfont
newpath
0 0 moveto
(1) true charpath
0 0 0 setrgbcolor
fill
7.65 0 translate
newpath
0 0 moveto
(2) true charpath
0 0 0 setrgbcolor
fill
7.65 0 translate
newpath
0 0 moveto
(3) true charpath
0 0 0 setrgbcolor
fill
7.65 0 translate
newpath
0 0 moveto
(4) true charpath
0 0 0 setrgbcolor
fill
7.65 0 translate
-32.7037 0 translate
0 3.93429 translate
0 19.225 translate
/Helvetica findfont
5.508 scalefont
setfont
38.25 -1.57371 translate
newpath
0 0 moveto
(0) true charpath
0 0 0 setrgbcolor
fill
0 19.125 translate
newpath
0 0 moveto
(+0.56) true charpath
0 0 0 setrgbcolor
fill
0 -38.25 translate
newpath
0 0 moveto
(-2.92) true charpath
0 0 0 setrgbcolor
fill
-38.25 19.125 translate
0 1.57371 translate
/Helvetica-Bold findfont
11.016 scalefont
setfont
0 0.1 translate
1 2.33056 scale
newpath
0 0 moveto
(G) true charpath
1 0.7 0 setrgbcolor
fill
1 0.429082 scale
0 -0.1 translate
0 -0.1 translate
1 -0.566399 scale
newpath
0 0 moveto
(A) true charpath
2.4 0.8 0.8 setrgbcolor
fill
1 -1.76554 scale
0 0.1 translate
0 -5.34361 translate
1 -0.719979 scale
newpath
0 0 moveto
(T) true charpath
0.8 0.9 0.8 setrgbcolor
fill
1 -1.38893 scale
0 5.34361 translate
0 -11.7957 translate
1 -0.844177 scale
newpath
0 0 moveto
(C) true charpath
0.8 0.8 2.4 setrgbcolor
fill
1 -1.18459 scale
0 11.7957 translate
7.65 0 translate
0 -0.1 translate
1 -0.278601 scale
newpath
0 0 moveto
(C) true charpath
0.8 0.8 2.4 setrgbcolor
fill
1 -3.58936 scale
0 0.1 translate
0 0.1 translate
1 2.13685 scale
newpath
0 0 moveto
(A) true charpath
8 0 0 setrgbcolor
fill
1 0.46798 scale
0 -0.1 translate
0 -3.07905 translate
1 -0.411997 scale
newpath
0 0 moveto
(G) true charpath
1 0.94 0.8 setrgbcolor
fill
1 -2.4272 scale
0 3.07905 translate
0 -7.10773 translate
1 -0.726775 scale
newpath
0 0 moveto
(T) true charpath
0.8 0.9 0.8 setrgbcolor
fill
1 -1.37594 scale
0 7.10773 translate
7.65 0 translate
0 -0.1 translate
1 -0.0631567 scale
newpath
0 0 moveto
(G) true charpath
1 0.94 0.8 setrgbcolor
fill
1 -15.8336 scale
0 0.1 translate
0 0.1 translate
1 1.34138 scale
newpath
0 0 moveto
(T) true charpath
0 0.5 0 setrgbcolor
fill
1 0.745502 scale
0 -0.1 translate
0 -1.38381 translate
1 -0.500562 scale
newpath
0 0 moveto
(C) true charpath
0.8 0.8 2.4 setrgbcolor
fill
1 -1.99776 scale
0 1.38381 translate
7.65 0 translate
7.65 0 translate
-30.6 -23.1593 translate
newpath
-3.825 -1.9125 moveto
38.25 0 rlineto
0 45.9 rlineto
-38.25 0 rlineto
0 -45.9 rlineto
closepath
0 0 0 setrgbcolor
stroke
-275.4 0 translate
0 18.1779 translate
/Helvetica findfont
5.61816 scalefont
setfont
newpath
0 0 moveto
(Motif Name:) true charpath
0 0 0 setrgbcolor
fill
70.227 0 translate
/Helvetica-Bold findfont
5.61816 scalefont
setfont
newpath
0 0 moveto
(CM000997.3_142858278-142862766(-)_1|2|1x0) true charpath
0 0 0 setrgbcolor
fill
-70.227 0 translate
0 -68.25 translate
0 29.125 translate
/Helvetica findfont
8.262 scalefont
setfont
newpath
0 0 moveto
(Gene:) true charpath
0 0 0 setrgbcolor
fill
42.1362 0 translate
/Helvetica-Bold findfont
8.262 scalefont
setfont
newpath
0 0 moveto
(CM000997.3_142858278-142862766(-)_1) true charpath
0 0 0 setrgbcolor
fill
-42.1362 0 translate
-30.6 -29.125 translate
306 0 translate
2.10375 0 translate
/Helvetica findfont
5.508 scalefont
setfont
newpath
0 0 moveto
(1) true charpath
0 0 0 setrgbcolor
fill
7.65 0 translate
newpath
0 0 moveto
(2) true charpath
0 0 0 setrgbcolor
fill
7.65 0 translate
newpath
0 0 moveto
(3) true charpath
0 0 0 setrgbcolor
fill
7.65 0 translate
newpath
0 0 moveto
(4) true charpath
0 0 0 setrgbcolor
fill
7.65 0 translate
-32.7037 0 translate
0 3.93429 translate
0 19.225 translate
/Helvetica findfont
5.508 scalefont
setfont
38.25 -1.57371 translate
newpath
0 0 moveto
(0) true charpath
0 0 0 setrgbcolor
fill
0 19.125 translate
newpath
0 0 moveto
(+0.57) true charpath
0 0 0 setrgbcolor
fill
0 -38.25 translate
newpath
0 0 moveto
(-3.15) true charpath
0 0 0 setrgbcolor
fill
-38.25 19.125 translate
0 1.57371 translate
/Helvetica-Bold findfont
11.016 scalefont
setfont
0 0.1 translate
1 2.33056 scale
newpath
0 0 moveto
(G) true charpath
1 0.7 0 setrgbcolor
fill
1 0.429082 scale
0 -0.1 translate
0 -0.1 translate
1 -0.64239 scale
newpath
0 0 moveto
(A) true charpath
2.4 0.8 0.8 setrgbcolor
fill
1 -1.55669 scale
0 0.1 translate
0 -5.94155 translate
1 -0.721232 scale
newpath
0 0 moveto
(T) true charpath
0.8 0.9 0.8 setrgbcolor
fill
1 -1.38652 scale
0 5.94155 translate
0 -12.4035 translate
1 -0.766933 scale
newpath
0 0 moveto
(C) true charpath
0.8 0.8 2.4 setrgbcolor
fill
1 -1.30389 scale
0 12.4035 translate
7.65 0 translate
0 0.1 translate
1 2.28504 scale
newpath
0 0 moveto
(A) true charpath
8 0 0 setrgbcolor
fill
1 0.43763 scale
0 -0.1 translate
0 -0.1 translate
1 -0.545475 scale
newpath
0 0 moveto
(G) true charpath
1 0.94 0.8 setrgbcolor
fill
1 -1.83326 scale
0 0.1 translate
0 -5.17897 translate
1 -0.605317 scale
newpath
0 0 moveto
(C) true charpath
0.8 0.8 2.4 setrgbcolor
fill
1 -1.65203 scale
0 5.17897 translate
0 -10.7288 translate
1 -0.692363 scale
newpath
0 0 moveto
(T) true charpath
0.8 0.9 0.8 setrgbcolor
fill
1 -1.44433 scale
0 10.7288 translate
7.65 0 translate
0 -0.1 translate
1 -0.0348447 scale
newpath
0 0 moveto
(A) true charpath
2.4 0.8 0.8 setrgbcolor
fill
1 -28.6988 scale
0 0.1 translate
0 0.1 translate
1 1.80494 scale
newpath
0 0 moveto
(T) true charpath
0 0.5 0 setrgbcolor
fill
1 0.554034 scale
0 -0.1 translate
0 -1.16104 translate
1 -0.289117 scale
newpath
0 0 moveto
(G) true charpath
1 0.94 0.8 setrgbcolor
fill
1 -3.45881 scale
0 1.16104 translate
0 -4.22283 translate
1 -0.417719 scale
newpath
0 0 moveto
(C) true charpath
0.8 0.8 2.4 setrgbcolor
fill
1 -2.39396 scale
0 4.22283 translate
7.65 0 translate
7.65 0 translate
-30.6 -23.1593 translate
newpath
-3.825 -1.9125 moveto
38.25 0 rlineto
0 45.9 rlineto
-38.25 0 rlineto
0 -45.9 rlineto
closepath
0 0 0 setrgbcolor
stroke
-275.4 0 translate
0 18.1779 translate
/Helvetica findfont
5.61816 scalefont
setfont
newpath
0 0 moveto
(Motif Name:) true charpath
0 0 0 setrgbcolor
fill
70.227 0 translate
/Helvetica-Bold findfont
5.61816 scalefont
setfont
newpath
0 0 moveto
(CM000997.3_142858278-142862766(-)_1|3|1x0) true charpath
0 0 0 setrgbcolor
fill
-70.227 0 translate
0 -68.25 translate
0 29.125 translate
/Helvetica findfont
8.262 scalefont
setfont
newpath
0 0 moveto
(Gene:) true charpath
0 0 0 setrgbcolor
fill
42.1362 0 translate
/Helvetica-Bold findfont
8.262 scalefont
setfont
newpath
0 0 moveto
(CM000997.3_142858278-142862766(-)_1) true charpath
0 0 0 setrgbcolor
fill
-42.1362 0 translate
-30.6 -29.125 translate
306 0 translate
2.10375 0 translate
/Helvetica findfont
5.508 scalefont
setfont
newpath
0 0 moveto
(1) true charpath
0 0 0 setrgbcolor
fill
7.65 0 translate
newpath
0 0 moveto
(2) true charpath
0 0 0 setrgbcolor
fill
7.65 0 translate
newpath
0 0 moveto
(3) true charpath
0 0 0 setrgbcolor
fill
7.65 0 translate
newpath
0 0 moveto
(4) true charpath
0 0 0 setrgbcolor
fill
7.65 0 translate
newpath
0 0 moveto
(5) true charpath
0 0 0 setrgbcolor
fill
7.65 0 translate
newpath
0 0 moveto
(6) true charpath
0 0 0 setrgbcolor
fill
7.65 0 translate
newpath
0 0 moveto
(7) true charpath
0 0 0 setrgbcolor
fill
7.65 0 translate
newpath
0 0 moveto
(8) true charpath
0 0 0 setrgbcolor
fill
7.65 0 translate
newpath
0 0 moveto
(9) true charpath
0 0 0 setrgbcolor
fill
7.65 0 translate
newpath
0 0 moveto
(0) true charpath
0 0 0 setrgbcolor
fill
7.65 0 translate
-78.6038 0 translate
0 3.93429 translate
0 19.225 translate
/Helvetica findfont
5.508 scalefont
setfont
84.15 -1.57371 translate
newpath
0 0 moveto
(0) true charpath
0 0 0 setrgbcolor
fill
0 19.125 translate
newpath
0 0 moveto
(+0.57) true charpath
0 0 0 setrgbcolor
fill
0 -38.25 translate
newpath
0 0 moveto
(-3.25) true charpath
0 0 0 setrgbcolor
fill
-84.15 19.125 translate
0 1.57371 translate
/Helvetica-Bold findfont
11.016 scalefont
setfont
0 -0.1 translate
1 -0.0485403 scale
newpath
0 0 moveto
(G) true charpath
1 0.94 0.8 setrgbcolor
fill
1 -20.6014 scale
0 0.1 translate
0 0.1 translate
1 1.8283 scale
newpath
0 0 moveto
(A) true charpath
8 0 0 setrgbcolor
fill
1 0.546957 scale
0 -0.1 translate
0 -1.2688 translate
1 -0.252017 scale
newpath
0 0 moveto
(C) true charpath
0.8 0.8 2.4 setrgbcolor
fill
1 -3.96799 scale
0 1.2688 translate
0 -4.03867 translate
1 -0.465954 scale
newpath
0 0 moveto
(T) true charpath
0.8 0.9 0.8 setrgbcolor
fill
1 -2.14613 scale
0 4.03867 translate
7.65 0 translate
0 -0.1 translate
1 -0.215828 scale
newpath
0 0 moveto
(G) true charpath
1 0.94 0.8 setrgbcolor
fill
1 -4.63332 scale
0 0.1 translate
0 0.1 translate
1 1.98655 scale
newpath
0 0 moveto
(A) true charpath
8 0 0 setrgbcolor
fill
1 0.503385 scale
0 -0.1 translate
0 -2.58511 translate
1 -0.338981 scale
newpath
0 0 moveto
(T) true charpath
0.8 0.9 0.8 setrgbcolor
fill
1 -2.95002 scale
0 2.58511 translate
0 -6.03927 translate
1 -0.346662 scale
newpath
0 0 moveto
(C) true charpath
0.8 0.8 2.4 setrgbcolor
fill
1 -2.88466 scale
0 6.03927 translate
7.65 0 translate
0 0.1 translate
1 2.33056 scale
newpath
0 0 moveto
(T) true charpath
0 0.5 0 setrgbcolor
fill
1 0.429082 scale
0 -0.1 translate
0 -0.1 translate
1 -0.669082 scale
newpath
0 0 moveto
(A) true charpath
2.4 0.8 0.8 setrgbcolor
fill
1 -1.49458 scale
0 0.1 translate
0 -6.15158 translate
1 -0.723295 scale
newpath
0 0 moveto
(C) true charpath
0.8 0.8 2.4 setrgbcolor
fill
1 -1.38256 scale
0 6.15158 translate
0 -12.6297 translate
1 -0.738178 scale
newpath
0 0 moveto
(G) true charpath
1 0.94 0.8 setrgbcolor
fill
1 -1.35469 scale
0 12.6297 translate
7.65 0 translate
0 0.1 translate
1 0.205121 scale
newpath
0 0 moveto
(A) true charpath
8 0 0 setrgbcolor
fill
1 4.87516 scale
0 -0.1 translate
0 2.50087 translate
1 0.553335 scale
newpath
0 0 moveto
(G) true charpath
1 0.7 0 setrgbcolor
fill
1 1.80722 scale
0 -2.50087 translate
0 -0.1 translate
1 -0.0681413 scale
newpath
0 0 moveto
(C) true charpath
0.8 0.8 2.4 setrgbcolor
fill
1 -14.6754 scale
0 0.1 translate
7.65 0 translate
0 0.1 translate
1 2.10809 scale
newpath
0 0 moveto
(C) true charpath
0 0 8 setrgbcolor
fill
1 0.474364 scale
0 -0.1 translate
0 -0.1 translate
1 -0.349776 scale
newpath
0 0 moveto
(G) true charpath
1 0.94 0.8 setrgbcolor
fill
1 -2.85897 scale
0 0.1 translate
0 -3.6391 translate
1 -0.367761 scale
newpath
0 0 moveto
(A) true charpath
2.4 0.8 0.8 setrgbcolor
fill
1 -2.71915 scale
0 3.6391 translate
0 -7.31971 translate
1 -0.439848 scale
newpath
0 0 moveto
(T) true charpath
0.8 0.9 0.8 setrgbcolor
fill
1 -2.27351 scale
0 7.31971 translate
7.65 0 translate
0 0.1 translate
1 0.269561 scale
newpath
0 0 moveto
(T) true charpath
0 0.5 0 setrgbcolor
fill
1 3.70974 scale
0 -0.1 translate
0 3.00791 translate
1 0.484253 scale
newpath
0 0 moveto
(G) true charpath
1 0.7 0 setrgbcolor
fill
1 2.06504 scale
0 -3.00791 translate
0 -0.1 translate
1 -0.038401 scale
newpath
0 0 moveto
(C) true charpath
0.8 0.8 2.4 setrgbcolor
fill
1 -26.041 scale
0 0.1 translate
7.65 0 translate
0 -0.1 translate
1 -0.119167 scale
newpath
0 0 moveto
(A) true charpath
2.4 0.8 0.8 setrgbcolor
fill
1 -8.39158 scale
0 0.1 translate
0 -1.82453 translate
1 -0.136821 scale
newpath
0 0 moveto
(C) true charpath
0.8 0.8 2.4 setrgbcolor
fill
1 -7.30884 scale
0 1.82453 translate
0 0.1 translate
1 1.36672 scale
newpath
0 0 moveto
(T) true charpath
0 0.5 0 setrgbcolor
fill
1 0.731679 scale
0 -0.1 translate
7.65 0 translate
0 -0.1 translate
1 -0.0170355 scale
newpath
0 0 moveto
(G) true charpath
1 0.94 0.8 setrgbcolor
fill
1 -58.7008 scale
0 0.1 translate
0 -1.0209 translate
1 -0.0906801 scale
newpath
0 0 moveto
(A) true charpath
2.4 0.8 0.8 setrgbcolor
fill
1 -11.0278 scale
0 1.0209 translate
0 0.1 translate
1 1.4858 scale
newpath
0 0 moveto
(C) true charpath
0 0 8 setrgbcolor
fill
1 0.673039 scale
0 -0.1 translate
0 -2.52128 translate
1 -0.215701 scale
newpath
0 0 moveto
(T) true charpath
0.8 0.9 0.8 setrgbcolor
fill
1 -4.63604 scale
0 2.52128 translate
7.65 0 translate
0 0.1 translate
1 0.235999 scale
newpath
0 0 moveto
(G) true charpath
1 0.7 0 setrgbcolor
fill
1 4.23731 scale
0 -0.1 translate
0 -0.1 translate
1 -0.00218959 scale
newpath
0 0 moveto
(T) true charpath
0.8 0.9 0.8 setrgbcolor
fill
1 -456.707 scale
0 0.1 translate
0 2.74383 translate
1 0.535884 scale
newpath
0 0 moveto
(C) true charpath
0 0 8 setrgbcolor
fill
1 1.86608 scale
0 -2.74383 translate
0 -0.904086 translate
1 -0.0365466 scale
newpath
0 0 moveto
(A) true charpath
2.4 0.8 0.8 setrgbcolor
fill
1 -27.3624 scale
0 0.904086 translate
7.65 0 translate
7.65 0 translate
-76.5 -23.1593 translate
newpath
-3.825 -1.9125 moveto
84.15 0 rlineto
0 45.9 rlineto
-84.15 0 rlineto
0 -45.9 rlineto
closepath
0 0 0 setrgbcolor
stroke
-275.4 0 translate
0 18.1779 translate
/Helvetica findfont
5.61816 scalefont
setfont
newpath
0 0 moveto
(Motif Name:) true charpath
0 0 0 setrgbcolor
fill
70.227 0 translate
/Helvetica-Bold findfont
5.61816 scalefont
setfont
newpath
0 0 moveto
(CM000997.3_142858278-142862766(-)_1|4|1x0) true charpath
0 0 0 setrgbcolor
fill
-70.227 0 translate
0 -68.25 translate
showpage
30.6 674.55 translate
0 29.125 translate
/Helvetica findfont
8.262 scalefont
setfont
newpath
0 0 moveto
(Gene:) true charpath
0 0 0 setrgbcolor
fill
42.1362 0 translate
/Helvetica-Bold findfont
8.262 scalefont
setfont
newpath
0 0 moveto
(CM000997.3_142858278-142862766(-)_1) true charpath
0 0 0 setrgbcolor
fill
-42.1362 0 translate
-30.6 -29.125 translate
306 0 translate
2.10375 0 translate
/Helvetica findfont
5.508 scalefont
setfont
newpath
0 0 moveto
(1) true charpath
0 0 0 setrgbcolor
fill
7.65 0 translate
newpath
0 0 moveto
(2) true charpath
0 0 0 setrgbcolor
fill
7.65 0 translate
newpath
0 0 moveto
(3) true charpath
0 0 0 setrgbcolor
fill
7.65 0 translate
newpath
0 0 moveto
(4) true charpath
0 0 0 setrgbcolor
fill
7.65 0 translate
-32.7037 0 translate
0 3.93429 translate
0 19.225 translate
/Helvetica findfont
5.508 scalefont
setfont
38.25 -1.57371 translate
newpath
0 0 moveto
(0) true charpath
0 0 0 setrgbcolor
fill
0 19.125 translate
newpath
0 0 moveto
(+0.49) true charpath
0 0 0 setrgbcolor
fill
0 -38.25 translate
newpath
0 0 moveto
(-1.97) true charpath
0 0 0 setrgbcolor
fill
-38.25 19.125 translate
0 1.57371 translate
/Helvetica-Bold findfont
11.016 scalefont
setfont
0 -0.1 translate
1 -0.370567 scale
newpath
0 0 moveto
(A) true charpath
2.4 0.8 0.8 setrgbcolor
fill
1 -2.69857 scale
0 0.1 translate
0 -3.80269 translate
1 -0.378204 scale
newpath
0 0 moveto
(G) true charpath
1 0.94 0.8 setrgbcolor
fill
1 -2.64407 scale
0 3.80269 translate
0 0.1 translate
1 2.33056 scale
newpath
0 0 moveto
(T) true charpath
0 0.5 0 setrgbcolor
fill
1 0.429082 scale
0 -0.1 translate
0 -7.56547 translate
1 -1.38178 scale
newpath
0 0 moveto
(C) true charpath
0.8 0.8 2.4 setrgbcolor
fill
1 -0.723702 scale
0 7.56547 translate
7.65 0 translate
0 0.1 translate
1 0.355838 scale
newpath
0 0 moveto
(G) true charpath
1 0.7 0 setrgbcolor
fill
1 2.81027 scale
0 -0.1 translate
0 3.6868 translate
1 0.477066 scale
newpath
0 0 moveto
(C) true charpath
0 0 8 setrgbcolor
fill
1 2.09615 scale
0 -3.6868 translate
0 -0.1 translate
1 -0.0620258 scale
newpath
0 0 moveto
(T) true charpath
0.8 0.9 0.8 setrgbcolor
fill
1 -16.1223 scale
0 0.1 translate
0 -1.37491 translate
1 -0.079873 scale
newpath
0 0 moveto
(A) true charpath
2.4 0.8 0.8 setrgbcolor
fill
1 -12.5199 scale
0 1.37491 translate
7.65 0 translate
0 -0.1 translate
1 -0.13964 scale
newpath
0 0 moveto
(T) true charpath
0.8 0.9 0.8 setrgbcolor
fill
1 -7.16126 scale
0 0.1 translate
0 -1.98563 translate
1 -0.17802 scale
newpath
0 0 moveto
(A) true charpath
2.4 0.8 0.8 setrgbcolor
fill
1 -5.61735 scale
0 1.98563 translate
0 0.1 translate
1 1.85488 scale
newpath
0 0 moveto
(C) true charpath
0 0 8 setrgbcolor
fill
1 0.539119 scale
0 -0.1 translate
0 -4.17325 translate
1 -0.593506 scale
newpath
0 0 moveto
(G) true charpath
1 0.94 0.8 setrgbcolor
fill
1 -1.6849 scale
0 4.17325 translate
7.65 0 translate
7.65 0 translate
-30.6 -23.1593 translate
newpath
-3.825 -1.9125 moveto
38.25 0 rlineto
0 45.9 rlineto
-38.25 0 rlineto
0 -45.9 rlineto
closepath
0 0 0 setrgbcolor
stroke
-275.4 0 translate
0 18.1779 translate
/Helvetica findfont
5.61816 scalefont
setfont
newpath
0 0 moveto
(Motif Name:) true charpath
0 0 0 setrgbcolor
fill
70.227 0 translate
/Helvetica-Bold findfont
5.61816 scalefont
setfont
newpath
0 0 moveto
(CM000997.3_142858278-142862766(-)_1|5|1x0) true charpath
0 0 0 setrgbcolor
fill
-70.227 0 translate
0 -68.25 translate
0 29.125 translate
/Helvetica findfont
8.262 scalefont
setfont
newpath
0 0 moveto
(Gene:) true charpath
0 0 0 setrgbcolor
fill
42.1362 0 translate
/Helvetica-Bold findfont
8.262 scalefont
setfont
newpath
0 0 moveto
(CM000997.3_142858278-142862766(-)_1) true charpath
0 0 0 setrgbcolor
fill
-42.1362 0 translate
-30.6 -29.125 translate
306 0 translate
2.10375 0 translate
/Helvetica findfont
5.508 scalefont
setfont
newpath
0 0 moveto
(1) true charpath
0 0 0 setrgbcolor
fill
7.65 0 translate
newpath
0 0 moveto
(2) true charpath
0 0 0 setrgbcolor
fill
7.65 0 translate
newpath
0 0 moveto
(3) true charpath
0 0 0 setrgbcolor
fill
7.65 0 translate
newpath
0 0 moveto
(4) true charpath
0 0 0 setrgbcolor
fill
7.65 0 translate
-32.7037 0 translate
0 3.93429 translate
0 19.225 translate
/Helvetica findfont
5.508 scalefont
setfont
38.25 -1.57371 translate
newpath
0 0 moveto
(0) true charpath
0 0 0 setrgbcolor
fill
0 19.125 translate
newpath
0 0 moveto
(+0.55) true charpath
0 0 0 setrgbcolor
fill
0 -38.25 translate
newpath
0 0 moveto
(-2.66) true charpath
0 0 0 setrgbcolor
fill
-38.25 19.125 translate
0 1.57371 translate
/Helvetica-Bold findfont
11.016 scalefont
setfont
0 0.1 translate
1 0.460218 scale
newpath
0 0 moveto
(A) true charpath
8 0 0 setrgbcolor
fill
1 2.17288 scale
0 -0.1 translate
0 4.50812 translate
1 0.853124 scale
newpath
0 0 moveto
(G) true charpath
1 0.7 0 setrgbcolor
fill
1 1.17216 scale
0 -4.50812 translate
0 -0.1 translate
1 -0.477793 scale
newpath
0 0 moveto
(C) true charpath
0.8 0.8 2.4 setrgbcolor
fill
1 -2.09296 scale
0 0.1 translate
7.65 0 translate
0 -0.1 translate
1 -0.188711 scale
newpath
0 0 moveto
(C) true charpath
0.8 0.8 2.4 setrgbcolor
fill
1 -5.29912 scale
0 0.1 translate
0 0.1 translate
1 2.064 scale
newpath
0 0 moveto
(T) true charpath
0 0.5 0 setrgbcolor
fill
1 0.484497 scale
0 -0.1 translate
0 -2.37174 translate
1 -0.440203 scale
newpath
0 0 moveto
(G) true charpath
1 0.94 0.8 setrgbcolor
fill
1 -2.27168 scale
0 2.37174 translate
0 -6.62237 translate
1 -0.600363 scale
newpath
0 0 moveto
(A) true charpath
2.4 0.8 0.8 setrgbcolor
fill
1 -1.66566 scale
0 6.62237 translate
7.65 0 translate
0 0.1 translate
1 2.33056 scale
newpath
0 0 moveto
(T) true charpath
0 0.5 0 setrgbcolor
fill
1 0.429082 scale
0 -0.1 translate
0 -0.1 translate
1 -0.430659 scale
newpath
0 0 moveto
(A) true charpath
2.4 0.8 0.8 setrgbcolor
fill
1 -2.32202 scale
0 0.1 translate
0 -4.27553 translate
1 -0.750683 scale
newpath
0 0 moveto
(C) true charpath
0.8 0.8 2.4 setrgbcolor
fill
1 -1.33212 scale
0 4.27553 translate
0 -10.9692 translate
1 -0.949213 scale
newpath
0 0 moveto
(G) true charpath
1 0.94 0.8 setrgbcolor
fill
1 -1.0535 scale
0 10.9692 translate
7.65 0 translate
7.65 0 translate
-30.6 -23.1593 translate
newpath
-3.825 -1.9125 moveto
38.25 0 rlineto
0 45.9 rlineto
-38.25 0 rlineto
0 -45.9 rlineto
closepath
0 0 0 setrgbcolor
stroke
-275.4 0 translate
0 18.1779 translate
/Helvetica findfont
5.61816 scalefont
setfont
newpath
0 0 moveto
(Motif Name:) true charpath
0 0 0 setrgbcolor
fill
70.227 0 translate
/Helvetica-Bold findfont
5.61816 scalefont
setfont
newpath
0 0 moveto
(CM000997.3_142858278-142862766(-)_1|6|1x0) true charpath
0 0 0 setrgbcolor
fill
-70.227 0 translate
0 -68.25 translate
0 29.125 translate
/Helvetica findfont
8.262 scalefont
setfont
newpath
0 0 moveto
(Gene:) true charpath
0 0 0 setrgbcolor
fill
42.1362 0 translate
/Helvetica-Bold findfont
8.262 scalefont
setfont
newpath
0 0 moveto
(CM000997.3_145175987-145177441(+)_1) true charpath
0 0 0 setrgbcolor
fill
-42.1362 0 translate
-30.6 -29.125 translate
306 0 translate
2.10375 0 translate
/Helvetica findfont
5.508 scalefont
setfont
newpath
0 0 moveto
(1) true charpath
0 0 0 setrgbcolor
fill
7.65 0 translate
newpath
0 0 moveto
(2) true charpath
0 0 0 setrgbcolor
fill
7.65 0 translate
newpath
0 0 moveto
(3) true charpath
0 0 0 setrgbcolor
fill
7.65 0 translate
newpath
0 0 moveto
(4) true charpath
0 0 0 setrgbcolor
fill
7.65 0 translate
newpath
0 0 moveto
(5) true charpath
0 0 0 setrgbcolor
fill
7.65 0 translate
newpath
0 0 moveto
(6) true charpath
0 0 0 setrgbcolor
fill
7.65 0 translate
newpath
0 0 moveto
(7) true charpath
0 0 0 setrgbcolor
fill
7.65 0 translate
newpath
0 0 moveto
(8) true charpath
0 0 0 setrgbcolor
fill
7.65 0 translate
newpath
0 0 moveto
(9) true charpath
0 0 0 setrgbcolor
fill
7.65 0 translate
newpath
0 0 moveto
(0) true charpath
0 0 0 setrgbcolor
fill
7.65 0 translate
newpath
0 0 moveto
(1) true charpath
0 0 0 setrgbcolor
fill
7.65 0 translate
newpath
0 0 moveto
(2) true charpath
0 0 0 setrgbcolor
fill
7.65 0 translate
newpath
0 0 moveto
(3) true charpath
0 0 0 setrgbcolor
fill
7.65 0 translate
newpath
0 0 moveto
(4) true charpath
0 0 0 setrgbcolor
fill
7.65 0 translate
newpath
0 0 moveto
(5) true charpath
0 0 0 setrgbcolor
fill
7.65 0 translate
newpath
0 0 moveto
(6) true charpath
0 0 0 setrgbcolor
fill
7.65 0 translate
newpath
0 0 moveto
(7) true charpath
0 0 0 setrgbcolor
fill
7.65 0 translate
newpath
0 0 moveto
(8) true charpath
0 0 0 setrgbcolor
fill
7.65 0 translate
newpath
0 0 moveto
(9) true charpath
0 0 0 setrgbcolor
fill
7.65 0 translate
-147.454 0 translate
0 3.93429 translate
0 19.225 translate
/Helvetica findfont
5.508 scalefont
setfont
153 -1.57371 translate
newpath
0 0 moveto
(0) true charpath
0 0 0 setrgbcolor
fill
0 19.125 translate
newpath
0 0 moveto
(+0.57) true charpath
0 0 0 setrgbcolor
fill
0 -38.25 translate
newpath
0 0 moveto
(-3.06) true charpath
0 0 0 setrgbcolor
fill
-153 19.125 translate
0 1.57371 translate
/Helvetica-Bold findfont
11.016 scalefont
setfont
0 0.1 translate
1 0.162615 scale
newpath
0 0 moveto
(A) true charpath
8 0 0 setrgbcolor
fill
1 6.14949 scale
0 -0.1 translate
0 2.16641 translate
1 0.723304 scale
newpath
0 0 moveto
(T) true charpath
0 0.5 0 setrgbcolor
fill
1 1.38254 scale
0 -2.16641 translate
0 -0.1 translate
1 -0.152472 scale
newpath
0 0 moveto
(G) true charpath
1 0.94 0.8 setrgbcolor
fill
1 -6.55857 scale
0 0.1 translate
7.65 0 translate
0 -0.1 translate
1 -0.103424 scale
newpath
0 0 moveto
(T) true charpath
0.8 0.9 0.8 setrgbcolor
fill
1 -9.66893 scale
0 0.1 translate
0 -1.70066 translate
1 -0.149475 scale
newpath
0 0 moveto
(C) true charpath
0.8 0.8 2.4 setrgbcolor
fill
1 -6.69006 scale
0 1.70066 translate
0 0.1 translate
1 1.6569 scale
newpath
0 0 moveto
(G) true charpath
1 0.7 0 setrgbcolor
fill
1 0.603537 scale
0 -0.1 translate
0 -3.66367 translate
1 -0.23186 scale
newpath
0 0 moveto
(A) true charpath
2.4 0.8 0.8 setrgbcolor
fill
1 -4.31294 scale
0 3.66367 translate
7.65 0 translate
0 0.1 translate
1 2.16947 scale
newpath
0 0 moveto
(G) true charpath
1 0.7 0 setrgbcolor
fill
1 0.460942 scale
0 -0.1 translate
0 -0.1 translate
1 -0.434829 scale
newpath
0 0 moveto
(A) true charpath
2.4 0.8 0.8 setrgbcolor
fill
1 -2.29976 scale
0 0.1 translate
0 -4.30834 translate
1 -0.455698 scale
newpath
0 0 moveto
(T) true charpath
0.8 0.9 0.8 setrgbcolor
fill
1 -2.19444 scale
0 4.30834 translate
0 -8.68088 translate
1 -0.476026 scale
newpath
0 0 moveto
(C) true charpath
0.8 0.8 2.4 setrgbcolor
fill
1 -2.10072 scale
0 8.68088 translate
7.65 0 translate
0 0.1 translate
1 2.30204 scale
newpath
0 0 moveto
(G) true charpath
1 0.7 0 setrgbcolor
fill
1 0.434397 scale
0 -0.1 translate
0 -0.1 translate
1 -0.51816 scale
newpath
0 0 moveto
(A) true charpath
2.4 0.8 0.8 setrgbcolor
fill
1 -1.92991 scale
0 0.1 translate
0 -4.96403 translate
1 -0.708886 scale
newpath
0 0 moveto
(C) true charpath
0.8 0.8 2.4 setrgbcolor
fill
1 -1.41066 scale
0 4.96403 translate
0 -11.3288 translate
1 -0.749496 scale
newpath
0 0 moveto
(T) true charpath
0.8 0.9 0.8 setrgbcolor
fill
1 -1.33423 scale
0 11.3288 translate
7.65 0 translate
0 0.1 translate
1 2.33056 scale
newpath
0 0 moveto
(A) true charpath
8 0 0 setrgbcolor
fill
1 0.429082 scale
0 -0.1 translate
0 -0.1 translate
1 -0.646837 scale
newpath
0 0 moveto
(C) true charpath
0.8 0.8 2.4 setrgbcolor
fill
1 -1.54598 scale
0 0.1 translate
0 -5.97654 translate
1 -0.689532 scale
newpath
0 0 moveto
(G) true charpath
1 0.94 0.8 setrgbcolor
fill
1 -1.45026 scale
0 5.97654 translate
0 -12.189 translate
1 -0.794187 scale
newpath
0 0 moveto
(T) true charpath
0.8 0.9 0.8 setrgbcolor
fill
1 -1.25915 scale
0 12.189 translate
7.65 0 translate
0 -0.1 translate
1 -0.0766965 scale
newpath
0 0 moveto
(T) true charpath
0.8 0.9 0.8 setrgbcolor
fill
1 -13.0384 scale
0 0.1 translate
0 -1.49035 translate
1 -0.210393 scale
newpath
0 0 moveto
(A) true charpath
2.4 0.8 0.8 setrgbcolor
fill
1 -4.753 scale
0 1.49035 translate
0 0.1 translate
1 1.81182 scale
newpath
0 0 moveto
(C) true charpath
0 0 8 setrgbcolor
fill
1 0.551932 scale
0 -0.1 translate
0 -3.9327 translate
1 -0.470919 scale
newpath
0 0 moveto
(G) true charpath
1 0.94 0.8 setrgbcolor
fill
1 -2.12351 scale
0 3.9327 translate
7.65 0 translate
0 0.1 translate
1 0.0332755 scale
newpath
0 0 moveto
(C) true charpath
0 0 8 setrgbcolor
fill
1 30.0522 scale
0 -0.1 translate
0 -0.1 translate
1 -0.00433452 scale
newpath
0 0 moveto
(G) true charpath
1 0.94 0.8 setrgbcolor
fill
1 -230.706 scale
0 0.1 translate
0 1.14869 translate
1 0.543868 scale
newpath
0 0 moveto
(A) true charpath
8 0 0 setrgbcolor
fill
1 1.83868 scale
0 -1.14869 translate
7.65 0 translate
0 -0.1 translate
1 -0.116236 scale
newpath
0 0 moveto
(T) true charpath
0.8 0.9 0.8 setrgbcolor
fill
1 -8.60316 scale
0 0.1 translate
0 -1.80147 translate
1 -0.187614 scale
newpath
0 0 moveto
(G) true charpath
1 0.94 0.8 setrgbcolor
fill
1 -5.33009 scale
0 1.80147 translate
0 0.1 translate
1 1.71636 scale
newpath
0 0 moveto
(A) true charpath
8 0 0 setrgbcolor
fill
1 0.582628 scale
0 -0.1 translate
0 -4.06458 translate
1 -0.243848 scale
newpath
0 0 moveto
(C) true charpath
0.8 0.8 2.4 setrgbcolor
fill
1 -4.10092 scale
0 4.06458 translate
7.65 0 translate
0 -0.1 translate
1 -0.0159566 scale
newpath
0 0 moveto
(T) true charpath
0.8 0.9 0.8 setrgbcolor
fill
1 -62.6699 scale
0 0.1 translate
0 -1.01241 translate
1 -0.14732 scale
newpath
0 0 moveto
(C) true charpath
0.8 0.8 2.4 setrgbcolor
fill
1 -6.78796 scale
0 1.01241 translate
0 -2.95847 translate
1 -0.155643 scale
newpath
0 0 moveto
(G) true charpath
1 0.94 0.8 setrgbcolor
fill
1 -6.42497 scale
0 2.95847 translate
0 0.1 translate
1 1.46178 scale
newpath
0 0 moveto
(A) true charpath
8 0 0 setrgbcolor
fill
1 0.684098 scale
0 -0.1 translate
7.65 0 translate
0 0.1 translate
1 0.107927 scale
newpath
0 0 moveto
(G) true charpath
1 0.7 0 setrgbcolor
fill
1 9.26552 scale
0 -0.1 translate
0 -0.1 translate
1 -0.0498495 scale
newpath
0 0 moveto
(T) true charpath
0.8 0.9 0.8 setrgbcolor
fill
1 -20.0604 scale
0 0.1 translate
0 -1.2791 translate
1 -0.0556717 scale
newpath
0 0 moveto
(C) true charpath
0.8 0.8 2.4 setrgbcolor
fill
1 -17.9625 scale
0 1.2791 translate
0 1.73609 translate
1 0.768619 scale
newpath
0 0 moveto
(A) true charpath
8 0 0 setrgbcolor
fill
1 1.30103 scale
0 -1.73609 translate
7.65 0 translate
0 0.1 translate
1 1.73873 scale
newpath
0 0 moveto
(T) true charpath
0 0.5 0 setrgbcolor
fill
1 0.575131 scale
0 -0.1 translate
0 -0.1 translate
1 -0.359931 scale
newpath
0 0 moveto
(G) true charpath
1 0.94 0.8 setrgbcolor
fill
1 -2.77831 scale
0 0.1 translate
0 -3.719 translate
1 -0.37812 scale
newpath
0 0 moveto
(A) true charpath
2.4 0.8 0.8 setrgbcolor
fill
1 -2.64466 scale
0 3.719 translate
7.65 0 translate
0 0.1 translate
1 2.24077 scale
newpath
0 0 moveto
(G) true charpath
1 0.7 0 setrgbcolor
fill
1 0.446274 scale
0 -0.1 translate
0 -0.1 translate
1 -0.494153 scale
newpath
0 0 moveto
(A) true charpath
2.4 0.8 0.8 setrgbcolor
fill
1 -2.02366 scale
0 0.1 translate
0 -4.77514 translate
1 -0.554782 scale
newpath
0 0 moveto
(T) true charpath
0.8 0.9 0.8 setrgbcolor
fill
1 -1.80251 scale
0 4.77514 translate
0 -9.92734 translate
1 -0.582802 scale
newpath
0 0 moveto
(C) true charpath
0.8 0.8 2.4 setrgbcolor
fill
1 -1.71585 scale
0 9.92734 translate
7.65 0 translate
0 0.1 translate
1 2.30919 scale
newpath
0 0 moveto
(G) true charpath
1 0.7 0 setrgbcolor
fill
1 0.433053 scale
0 -0.1 translate
0 -0.1 translate
1 -0.592769 scale
newpath
0 0 moveto
(A) true charpath
2.4 0.8 0.8 setrgbcolor
fill
1 -1.687 scale
0 0.1 translate
0 -5.5511 translate
1 -0.670784 scale
newpath
0 0 moveto
(T) true charpath
0.8 0.9 0.8 setrgbcolor
fill
1 -1.49079 scale
0 5.5511 translate
0 -11.6161 translate
1 -0.721891 scale
newpath
0 0 moveto
(C) true charpath
0.8 0.8 2.4 setrgbcolor
fill
1 -1.38525 scale
0 11.6161 translate
7.65 0 translate
0 -0.1 translate
1 -0.164929 scale
newpath
0 0 moveto
(A) true charpath
2.4 0.8 0.8 setrgbcolor
fill
1 -6.06322 scale
0 0.1 translate
0 0.1 translate
1 1.38435 scale
newpath
0 0 moveto
(T) true charpath
0 0.5 0 setrgbcolor
fill
1 0.72236 scale
0 -0.1 translate
0 -2.18461 translate
1 -0.316048 scale
newpath
0 0 moveto
(G) true charpath
1 0.94 0.8 setrgbcolor
fill
1 -3.16407 scale
0 2.18461 translate
7.65 0 translate
0 -0.1 translate
1 -0.0452141 scale
newpath
0 0 moveto
(A) true charpath
2.4 0.8 0.8 setrgbcolor
fill
1 -22.117 scale
0 0.1 translate
0 -1.24263 translate
1 -0.147224 scale
newpath
0 0 moveto
(T) true charpath
0.8 0.9 0.8 setrgbcolor
fill
1 -6.79238 scale
0 1.24263 translate
0 0.1 translate
1 1.66905 scale
newpath
0 0 moveto
(C) true charpath
0 0 8 setrgbcolor
fill
1 0.599144 scale
0 -0.1 translate
0 -3.18793 translate
1 -0.364738 scale
newpath
0 0 moveto
(G) true charpath
1 0.94 0.8 setrgbcolor
fill
1 -2.7417 scale
0 3.18793 translate
7.65 0 translate
0 0.1 translate
1 1.07557 scale
newpath
0 0 moveto
(A) true charpath
8 0 0 setrgbcolor
fill
1 0.929738 scale
0 -0.1 translate
0 -0.1 translate
1 -0.199281 scale
newpath
0 0 moveto
(G) true charpath
1 0.94 0.8 setrgbcolor
fill
1 -5.01803 scale
0 0.1 translate
7.65 0 translate
0 0.1 translate
1 2.01431 scale
newpath
0 0 moveto
(G) true charpath
1 0.7 0 setrgbcolor
fill
1 0.496448 scale
0 -0.1 translate
0 -0.1 translate
1 -0.303661 scale
newpath
0 0 moveto
(A) true charpath
2.4 0.8 0.8 setrgbcolor
fill
1 -3.29315 scale
0 0.1 translate
0 -3.27623 translate
1 -0.333717 scale
newpath
0 0 moveto
(T) true charpath
0.8 0.9 0.8 setrgbcolor
fill
1 -2.99655 scale
0 3.27623 translate
0 -6.68896 translate
1 -0.340817 scale
newpath
0 0 moveto
(C) true charpath
0.8 0.8 2.4 setrgbcolor
fill
1 -2.93412 scale
0 6.68896 translate
7.65 0 translate
0 0.1 translate
1 2.16312 scale
newpath
0 0 moveto
(A) true charpath
8 0 0 setrgbcolor
fill
1 0.462296 scale
0 -0.1 translate
0 -0.1 translate
1 -0.433286 scale
newpath
0 0 moveto
(G) true charpath
1 0.94 0.8 setrgbcolor
fill
1 -2.30794 scale
0 0.1 translate
0 -4.2962 translate
1 -0.454095 scale
newpath
0 0 moveto
(C) true charpath
0.8 0.8 2.4 setrgbcolor
fill
1 -2.20218 scale
0 4.2962 translate
0 -8.65614 translate
1 -0.458587 scale
newpath
0 0 moveto
(T) true charpath
0.8 0.9 0.8 setrgbcolor
fill
1 -2.18061 scale
0 8.65614 translate
7.65 0 translate
7.65 0 translate
-145.35 -23.1593 translate
newpath
-3.825 -1.9125 moveto
153 0 rlineto
0 45.9 rlineto
-153 0 rlineto
0 -45.9 rlineto
closepath
0 0 0 setrgbcolor
stroke
-275.4 0 translate
0 18.1779 translate
/Helvetica findfont
5.61816 scalefont
setfont
newpath
0 0 moveto
(Motif Name:) true charpath
0 0 0 setrgbcolor
fill
70.227 0 translate
/Helvetica-Bold findfont
5.61816 scalefont
setfont
newpath
0 0 moveto
(CM000997.3_145175987-145177441(+)_1|1|1x0) true charpath
0 0 0 setrgbcolor
fill
-70.227 0 translate
0 -68.25 translate
0 29.125 translate
/Helvetica findfont
8.262 scalefont
setfont
newpath
0 0 moveto
(Gene:) true charpath
0 0 0 setrgbcolor
fill
42.1362 0 translate
/Helvetica-Bold findfont
8.262 scalefont
setfont
newpath
0 0 moveto
(CM000997.3_145263138-145264818(+)_1) true charpath
0 0 0 setrgbcolor
fill
-42.1362 0 translate
-30.6 -29.125 translate
306 0 translate
2.10375 0 translate
/Helvetica findfont
5.508 scalefont
setfont
newpath
0 0 moveto
(1) true charpath
0 0 0 setrgbcolor
fill
7.65 0 translate
newpath
0 0 moveto
(2) true charpath
0 0 0 setrgbcolor
fill
7.65 0 translate
newpath
0 0 moveto
(3) true charpath
0 0 0 setrgbcolor
fill
7.65 0 translate
newpath
0 0 moveto
(4) true charpath
0 0 0 setrgbcolor
fill
7.65 0 translate
newpath
0 0 moveto
(5) true charpath
0 0 0 setrgbcolor
fill
7.65 0 translate
newpath
0 0 moveto
(6) true charpath
0 0 0 setrgbcolor
fill
7.65 0 translate
newpath
0 0 moveto
(7) true charpath
0 0 0 setrgbcolor
fill
7.65 0 translate
newpath
0 0 moveto
(8) true charpath
0 0 0 setrgbcolor
fill
7.65 0 translate
newpath
0 0 moveto
(9) true charpath
0 0 0 setrgbcolor
fill
7.65 0 translate
newpath
0 0 moveto
(0) true charpath
0 0 0 setrgbcolor
fill
7.65 0 translate
newpath
0 0 moveto
(1) true charpath
0 0 0 setrgbcolor
fill
7.65 0 translate
newpath
0 0 moveto
(2) true charpath
0 0 0 setrgbcolor
fill
7.65 0 translate
newpath
0 0 moveto
(3) true charpath
0 0 0 setrgbcolor
fill
7.65 0 translate
newpath
0 0 moveto
(4) true charpath
0 0 0 setrgbcolor
fill
7.65 0 translate
newpath
0 0 moveto
(5) true charpath
0 0 0 setrgbcolor
fill
7.65 0 translate
newpath
0 0 moveto
(6) true charpath
0 0 0 setrgbcolor
fill
7.65 0 translate
newpath
0 0 moveto
(7) true charpath
0 0 0 setrgbcolor
fill
7.65 0 translate
newpath
0 0 moveto
(8) true charpath
0 0 0 setrgbcolor
fill
7.65 0 translate
newpath
0 0 moveto
(9) true charpath
0 0 0 setrgbcolor
fill
7.65 0 translate
newpath
0 0 moveto
(0) true charpath
0 0 0 setrgbcolor
fill
7.65 0 translate
newpath
0 0 moveto
(1) true charpath
0 0 0 setrgbcolor
fill
7.65 0 translate
newpath
0 0 moveto
(2) true charpath
0 0 0 setrgbcolor
fill
7.65 0 translate
newpath
0 0 moveto
(3) true charpath
0 0 0 setrgbcolor
fill
7.65 0 translate
newpath
0 0 moveto
(4) true charpath
0 0 0 setrgbcolor
fill
7.65 0 translate
newpath
0 0 moveto
(5) true charpath
0 0 0 setrgbcolor
fill
7.65 0 translate
newpath
0 0 moveto
(6) true charpath
0 0 0 setrgbcolor
fill
7.65 0 translate
newpath
0 0 moveto
(7) true charpath
0 0 0 setrgbcolor
fill
7.65 0 translate
newpath
0 0 moveto
(8) true charpath
0 0 0 setrgbcolor
fill
7.65 0 translate
newpath
0 0 moveto
(9) true charpath
0 0 0 setrgbcolor
fill
7.65 0 translate
newpath
0 0 moveto
(0) true charpath
0 0 0 setrgbcolor
fill
7.65 0 translate
newpath
0 0 moveto
(1) true charpath
0 0 0 setrgbcolor
fill
7.65 0 translate
newpath
0 0 moveto
(2) true charpath
0 0 0 setrgbcolor
fill
7.65 0 translate
newpath
0 0 moveto
(3) true charpath
0 0 0 setrgbcolor
fill
7.65 0 translate
newpath
0 0 moveto
(4) true charpath
0 0 0 setrgbcolor
fill
7.65 0 translate
newpath
0 0 moveto
(5) true charpath
0 0 0 setrgbcolor
fill
7.65 0 translate
newpath
0 0 moveto
(6) true charpath
0 0 0 setrgbcolor
fill
7.65 0 translate
newpath
0 0 moveto
(7) true charpath
0 0 0 setrgbcolor
fill
7.65 0 translate
newpath
0 0 moveto
(8) true charpath
0 0 0 setrgbcolor
fill
7.65 0 translate
newpath
0 0 moveto
(9) true charpath
0 0 0 setrgbcolor
fill
7.65 0 translate
newpath
0 0 moveto
(0) true charpath
0 0 0 setrgbcolor
fill
7.65 0 translate
-308.104 0 translate
0 3.93429 translate
0 19.225 translate
/Helvetica findfont
5.508 scalefont
setfont
313.65 -1.57371 translate
newpath
0 0 moveto
(0) true charpath
0 0 0 setrgbcolor
fill
0 19.125 translate
newpath
0 0 moveto
(+0.57) true charpath
0 0 0 setrgbcolor
fill
0 -38.25 translate
newpath
0 0 moveto
(-3.20) true charpath
0 0 0 setrgbcolor
fill
-313.65 19.125 translate
0 1.57371 translate
/Helvetica-Bold findfont
11.016 scalefont
setfont
0 0.1 translate
1 0.178628 scale
newpath
0 0 moveto
(A) true charpath
8 0 0 setrgbcolor
fill
1 5.59823 scale
0 -0.1 translate
0 2.2924 translate
1 0.862737 scale
newpath
0 0 moveto
(T) true charpath
0 0.5 0 setrgbcolor
fill
1 1.1591 scale
0 -2.2924 translate
0 -0.1 translate
1 -0.204022 scale
newpath
0 0 moveto
(G) true charpath
1 0.94 0.8 setrgbcolor
fill
1 -4.90143 scale
0 0.1 translate
7.65 0 translate
0 -0.1 translate
1 -0.170612 scale
newpath
0 0 moveto
(T) true charpath
0.8 0.9 0.8 setrgbcolor
fill
1 -5.86124 scale
0 0.1 translate
0 -2.22933 translate
1 -0.224697 scale
newpath
0 0 moveto
(C) true charpath
0.8 0.8 2.4 setrgbcolor
fill
1 -4.45045 scale
0 2.22933 translate
0 0.1 translate
1 1.86649 scale
newpath
0 0 moveto
(G) true charpath
1 0.7 0 setrgbcolor
fill
1 0.535766 scale
0 -0.1 translate
0 -4.78423 translate
1 -0.321438 scale
newpath
0 0 moveto
(A) true charpath
2.4 0.8 0.8 setrgbcolor
fill
1 -3.11102 scale
0 4.78423 translate
7.65 0 translate
0 0.1 translate
1 2.29067 scale
newpath
0 0 moveto
(G) true charpath
1 0.7 0 setrgbcolor
fill
1 0.436553 scale
0 -0.1 translate
0 -0.1 translate
1 -0.595579 scale
newpath
0 0 moveto
(A) true charpath
2.4 0.8 0.8 setrgbcolor
fill
1 -1.67904 scale
0 0.1 translate
0 -5.57321 translate
1 -0.620056 scale
newpath
0 0 moveto
(T) true charpath
0.8 0.9 0.8 setrgbcolor
fill
1 -1.61276 scale
0 5.57321 translate
0 -11.239 translate
1 -0.643896 scale
newpath
0 0 moveto
(C) true charpath
0.8 0.8 2.4 setrgbcolor
fill
1 -1.55305 scale
0 11.239 translate
7.65 0 translate
0 0.1 translate
1 0.914216 scale
newpath
0 0 moveto
(T) true charpath
0 0.5 0 setrgbcolor
fill
1 1.09383 scale
0 -0.1 translate
0 -0.1 translate
1 -0.120901 scale
newpath
0 0 moveto
(G) true charpath
1 0.94 0.8 setrgbcolor
fill
1 -8.27123 scale
0 0.1 translate
7.65 0 translate
0 0.1 translate
1 0.817334 scale
newpath
0 0 moveto
(T) true charpath
0 0.5 0 setrgbcolor
fill
1 1.22349 scale
0 -0.1 translate
7.65 0 translate
0 -0.1 translate
1 -0.128077 scale
newpath
0 0 moveto
(C) true charpath
0.8 0.8 2.4 setrgbcolor
fill
1 -7.8078 scale
0 0.1 translate
0 -1.89464 translate
1 -0.138317 scale
newpath
0 0 moveto
(G) true charpath
1 0.94 0.8 setrgbcolor
fill
1 -7.22979 scale
0 1.89464 translate
0 0.1 translate
1 1.70711 scale
newpath
0 0 moveto
(A) true charpath
8 0 0 setrgbcolor
fill
1 0.585785 scale
0 -0.1 translate
0 -3.76985 translate
1 -0.248829 scale
newpath
0 0 moveto
(T) true charpath
0.8 0.9 0.8 setrgbcolor
fill
1 -4.01882 scale
0 3.76985 translate
7.65 0 translate
0 0.1 translate
1 0.617081 scale
newpath
0 0 moveto
(A) true charpath
8 0 0 setrgbcolor
fill
1 1.62053 scale
0 -0.1 translate
0 5.74241 translate
1 0.832585 scale
newpath
0 0 moveto
(T) true charpath
0 0.5 0 setrgbcolor
fill
1 1.20108 scale
0 -5.74241 translate
0 -0.1 translate
1 -0.109313 scale
newpath
0 0 moveto
(C) true charpath
0.8 0.8 2.4 setrgbcolor
fill
1 -9.14803 scale
0 0.1 translate
0 -1.747 translate
1 -0.260295 scale
newpath
0 0 moveto
(G) true charpath
1 0.94 0.8 setrgbcolor
fill
1 -3.84179 scale
0 1.747 translate
7.65 0 translate
0 0.1 translate
1 2.21673 scale
newpath
0 0 moveto
(A) true charpath
8 0 0 setrgbcolor
fill
1 0.451116 scale
0 -0.1 translate
0 -0.1 translate
1 -0.384514 scale
newpath
0 0 moveto
(G) true charpath
1 0.94 0.8 setrgbcolor
fill
1 -2.60068 scale
0 0.1 translate
0 -3.91243 translate
1 -0.515086 scale
newpath
0 0 moveto
(T) true charpath
0.8 0.9 0.8 setrgbcolor
fill
1 -1.94142 scale
0 3.91243 translate
0 -8.75228 translate
1 -0.665982 scale
newpath
0 0 moveto
(C) true charpath
0.8 0.8 2.4 setrgbcolor
fill
1 -1.50154 scale
0 8.75228 translate
7.65 0 translate
0 -0.1 translate
1 -0.185541 scale
newpath
0 0 moveto
(A) true charpath
2.4 0.8 0.8 setrgbcolor
fill
1 -5.38965 scale
0 0.1 translate
0 -2.3468 translate
1 -0.198837 scale
newpath
0 0 moveto
(T) true charpath
0.8 0.9 0.8 setrgbcolor
fill
1 -5.02926 scale
0 2.3468 translate
0 0.1 translate
1 1.81714 scale
newpath
0 0 moveto
(G) true charpath
1 0.7 0 setrgbcolor
fill
1 0.550315 scale
0 -0.1 translate
0 -4.69821 translate
1 -0.251409 scale
newpath
0 0 moveto
(C) true charpath
0.8 0.8 2.4 setrgbcolor
fill
1 -3.97758 scale
0 4.69821 translate
7.65 0 translate
0 0.1 translate
1 0.127509 scale
newpath
0 0 moveto
(C) true charpath
0 0 8 setrgbcolor
fill
1 7.8426 scale
0 -0.1 translate
0 1.89017 translate
1 0.966336 scale
newpath
0 0 moveto
(A) true charpath
8 0 0 setrgbcolor
fill
1 1.03484 scale
0 -1.89017 translate
0 -0.1 translate
1 -0.322623 scale
newpath
0 0 moveto
(T) true charpath
0.8 0.9 0.8 setrgbcolor
fill
1 -3.09959 scale
0 0.1 translate
7.65 0 translate
0 0.1 translate
1 2.32398 scale
newpath
0 0 moveto
(T) true charpath
0 0.5 0 setrgbcolor
fill
1 0.430296 scale
0 -0.1 translate
0 -0.1 translate
1 -0.597349 scale
newpath
0 0 moveto
(C) true charpath
0.8 0.8 2.4 setrgbcolor
fill
1 -1.67406 scale
0 0.1 translate
0 -5.58714 translate
1 -0.749647 scale
newpath
0 0 moveto
(A) true charpath
2.4 0.8 0.8 setrgbcolor
fill
1 -1.33396 scale
0 5.58714 translate
0 -12.2726 translate
1 -0.753587 scale
newpath
0 0 moveto
(G) true charpath
1 0.94 0.8 setrgbcolor
fill
1 -1.32699 scale
0 12.2726 translate
7.65 0 translate
0 0.1 translate
1 2.33056 scale
newpath
0 0 moveto
(A) true charpath
8 0 0 setrgbcolor
fill
1 0.429082 scale
0 -0.1 translate
0 -0.1 translate
1 -0.664352 scale
newpath
0 0 moveto
(T) true charpath
0.8 0.9 0.8 setrgbcolor
fill
1 -1.50523 scale
0 0.1 translate
0 -6.11436 translate
1 -0.720581 scale
newpath
0 0 moveto
(G) true charpath
1 0.94 0.8 setrgbcolor
fill
1 -1.38777 scale
0 6.11436 translate
0 -12.5712 translate
1 -0.745622 scale
newpath
0 0 moveto
(C) true charpath
0.8 0.8 2.4 setrgbcolor
fill
1 -1.34116 scale
0 12.5712 translate
7.65 0 translate
0 0.1 translate
1 0.0681468 scale
newpath
0 0 moveto
(G) true charpath
1 0.7 0 setrgbcolor
fill
1 14.6742 scale
0 -0.1 translate
0 1.42308 translate
1 0.453917 scale
newpath
0 0 moveto
(A) true charpath
8 0 0 setrgbcolor
fill
1 2.20304 scale
0 -1.42308 translate
0 -0.1 translate
1 -0.0214148 scale
newpath
0 0 moveto
(C) true charpath
0.8 0.8 2.4 setrgbcolor
fill
1 -46.6967 scale
0 0.1 translate
7.65 0 translate
0 0.1 translate
1 1.12102 scale
newpath
0 0 moveto
(T) true charpath
0 0.5 0 setrgbcolor
fill
1 0.892047 scale
0 -0.1 translate
0 -0.1 translate
1 -0.296418 scale
newpath
0 0 moveto
(G) true charpath
1 0.94 0.8 setrgbcolor
fill
1 -3.37361 scale
0 0.1 translate
7.65 0 translate
0 -0.1 translate
1 -0.0258764 scale
newpath
0 0 moveto
(A) true charpath
2.4 0.8 0.8 setrgbcolor
fill
1 -38.6453 scale
0 0.1 translate
0 -1.09047 translate
1 -0.0834314 scale
newpath
0 0 moveto
(T) true charpath
0.8 0.9 0.8 setrgbcolor
fill
1 -11.9859 scale
0 1.09047 translate
0 0.1 translate
1 1.54691 scale
newpath
0 0 moveto
(C) true charpath
0 0 8 setrgbcolor
fill
1 0.646449 scale
0 -0.1 translate
0 -2.53381 translate
1 -0.297605 scale
newpath
0 0 moveto
(G) true charpath
1 0.94 0.8 setrgbcolor
fill
1 -3.36016 scale
0 2.53381 translate
7.65 0 translate
0 0.1 translate
1 0.573163 scale
newpath
0 0 moveto
(A) true charpath
8 0 0 setrgbcolor
fill
1 1.7447 scale
0 -0.1 translate
0 5.39683 translate
1 0.601669 scale
newpath
0 0 moveto
(G) true charpath
1 0.7 0 setrgbcolor
fill
1 1.66204 scale
0 -5.39683 translate
0 -0.1 translate
1 -0.0545476 scale
newpath
0 0 moveto
(T) true charpath
0.8 0.9 0.8 setrgbcolor
fill
1 -18.3326 scale
0 0.1 translate
0 -1.31607 translate
1 -0.149106 scale
newpath
0 0 moveto
(C) true charpath
0.8 0.8 2.4 setrgbcolor
fill
1 -6.70664 scale
0 1.31607 translate
7.65 0 translate
0 -0.1 translate
1 -0.0662967 scale
newpath
0 0 moveto
(A) true charpath
2.4 0.8 0.8 setrgbcolor
fill
1 -15.0837 scale
0 0.1 translate
0 -1.40852 translate
1 -0.23435 scale
newpath
0 0 moveto
(T) true charpath
0.8 0.9 0.8 setrgbcolor
fill
1 -4.26712 scale
0 1.40852 translate
0 0.1 translate
1 1.80243 scale
newpath
0 0 moveto
(G) true charpath
1 0.7 0 setrgbcolor
fill
1 0.554806 scale
0 -0.1 translate
0 -4.03938 translate
1 -0.391972 scale
newpath
0 0 moveto
(C) true charpath
0.8 0.8 2.4 setrgbcolor
fill
1 -2.5512 scale
0 4.03938 translate
7.65 0 translate
0 -0.1 translate
1 -0.140887 scale
newpath
0 0 moveto
(G) true charpath
1 0.94 0.8 setrgbcolor
fill
1 -7.09788 scale
0 0.1 translate
0 -1.99544 translate
1 -0.243886 scale
newpath
0 0 moveto
(A) true charpath
2.4 0.8 0.8 setrgbcolor
fill
1 -4.10027 scale
0 1.99544 translate
0 0.1 translate
1 1.86941 scale
newpath
0 0 moveto
(T) true charpath
0 0.5 0 setrgbcolor
fill
1 0.534929 scale
0 -0.1 translate
0 -4.70133 translate
1 -0.352475 scale
newpath
0 0 moveto
(C) true charpath
0.8 0.8 2.4 setrgbcolor
fill
1 -2.83708 scale
0 4.70133 translate
7.65 0 translate
0 0.1 translate
1 0.286644 scale
newpath
0 0 moveto
(A) true charpath
8 0 0 setrgbcolor
fill
1 3.48865 scale
0 -0.1 translate
0 3.14234 translate
1 0.468113 scale
newpath
0 0 moveto
(T) true charpath
0 0.5 0 setrgbcolor
fill
1 2.13624 scale
0 -3.14234 translate
0 -0.1 translate
1 -0.142308 scale
newpath
0 0 moveto
(G) true charpath
1 0.94 0.8 setrgbcolor
fill
1 -7.02702 scale
0 0.1 translate
7.65 0 translate
0 0.1 translate
1 2.30135 scale
newpath
0 0 moveto
(A) true charpath
8 0 0 setrgbcolor
fill
1 0.434528 scale
0 -0.1 translate
0 -0.1 translate
1 -0.582611 scale
newpath
0 0 moveto
(G) true charpath
1 0.94 0.8 setrgbcolor
fill
1 -1.71641 scale
0 0.1 translate
0 -5.47117 translate
1 -0.639099 scale
newpath
0 0 moveto
(C) true charpath
0.8 0.8 2.4 setrgbcolor
fill
1 -1.5647 scale
0 5.47117 translate
0 -11.2868 translate
1 -0.713204 scale
newpath
0 0 moveto
(T) true charpath
0.8 0.9 0.8 setrgbcolor
fill
1 -1.40212 scale
0 11.2868 translate
7.65 0 translate
0 0.1 translate
1 2.166 scale
newpath
0 0 moveto
(T) true charpath
0 0.5 0 setrgbcolor
fill
1 0.46168 scale
0 -0.1 translate
0 -0.1 translate
1 -0.362917 scale
newpath
0 0 moveto
(A) true charpath
2.4 0.8 0.8 setrgbcolor
fill
1 -2.75545 scale
0 0.1 translate
0 -3.74249 translate
1 -0.490345 scale
newpath
0 0 moveto
(G) true charpath
1 0.94 0.8 setrgbcolor
fill
1 -2.03938 scale
0 3.74249 translate
0 -8.38767 translate
1 -0.492195 scale
newpath
0 0 moveto
(C) true charpath
0.8 0.8 2.4 setrgbcolor
fill
1 -2.03171 scale
0 8.38767 translate
7.65 0 translate
0 0.1 translate
1 0.127509 scale
newpath
0 0 moveto
(C) true charpath
0 0 8 setrgbcolor
fill
1 7.8426 scale
0 -0.1 translate
0 1.89017 translate
1 0.966336 scale
newpath
0 0 moveto
(A) true charpath
8 0 0 setrgbcolor
fill
1 1.03484 scale
0 -1.89017 translate
0 -0.1 translate
1 -0.322623 scale
newpath
0 0 moveto
(T) true charpath
0.8 0.9 0.8 setrgbcolor
fill
1 -3.09959 scale
0 0.1 translate
7.65 0 translate
0 0.1 translate
1 2.32398 scale
newpath
0 0 moveto
(T) true charpath
0 0.5 0 setrgbcolor
fill
1 0.430296 scale
0 -0.1 translate
0 -0.1 translate
1 -0.597349 scale
newpath
0 0 moveto
(C) true charpath
0.8 0.8 2.4 setrgbcolor
fill
1 -1.67406 scale
0 0.1 translate
0 -5.58714 translate
1 -0.749647 scale
newpath
0 0 moveto
(A) true charpath
2.4 0.8 0.8 setrgbcolor
fill
1 -1.33396 scale
0 5.58714 translate
0 -12.2726 translate
1 -0.753587 scale
newpath
0 0 moveto
(G) true charpath
1 0.94 0.8 setrgbcolor
fill
1 -1.32699 scale
0 12.2726 translate
7.65 0 translate
0 0.1 translate
1 2.33056 scale
newpath
0 0 moveto
(A) true charpath
8 0 0 setrgbcolor
fill
1 0.429082 scale
0 -0.1 translate
0 -0.1 translate
1 -0.664352 scale
newpath
0 0 moveto
(T) true charpath
0.8 0.9 0.8 setrgbcolor
fill
1 -1.50523 scale
0 0.1 translate
0 -6.11436 translate
1 -0.720581 scale
newpath
0 0 moveto
(G) true charpath
1 0.94 0.8 setrgbcolor
fill
1 -1.38777 scale
0 6.11436 translate
0 -12.5712 translate
1 -0.745622 scale
newpath
0 0 moveto
(C) true charpath
0.8 0.8 2.4 setrgbcolor
fill
1 -1.34116 scale
0 12.5712 translate
7.65 0 translate
0 0.1 translate
1 0.0681468 scale
newpath
0 0 moveto
(G) true charpath
1 0.7 0 setrgbcolor
fill
1 14.6742 scale
0 -0.1 translate
0 1.42308 translate
1 0.453917 scale
newpath
0 0 moveto
(A) true charpath
8 0 0 setrgbcolor
fill
1 2.20304 scale
0 -1.42308 translate
0 -0.1 translate
1 -0.0214148 scale
newpath
0 0 moveto
(C) true charpath
0.8 0.8 2.4 setrgbcolor
fill
1 -46.6967 scale
0 0.1 translate
7.65 0 translate
0 0.1 translate
1 1.12102 scale
newpath
0 0 moveto
(T) true charpath
0 0.5 0 setrgbcolor
fill
1 0.892047 scale
0 -0.1 translate
0 -0.1 translate
1 -0.296418 scale
newpath
0 0 moveto
(G) true charpath
1 0.94 0.8 setrgbcolor
fill
1 -3.37361 scale
0 0.1 translate
7.65 0 translate
0 -0.1 translate
1 -0.0258764 scale
newpath
0 0 moveto
(A) true charpath
2.4 0.8 0.8 setrgbcolor
fill
1 -38.6453 scale
0 0.1 translate
0 -1.09047 translate
1 -0.0834314 scale
newpath
0 0 moveto
(T) true charpath
0.8 0.9 0.8 setrgbcolor
fill
1 -11.9859 scale
0 1.09047 translate
0 0.1 translate
1 1.54691 scale
newpath
0 0 moveto
(C) true charpath
0 0 8 setrgbcolor
fill
1 0.646449 scale
0 -0.1 translate
0 -2.53381 translate
1 -0.297605 scale
newpath
0 0 moveto
(G) true charpath
1 0.94 0.8 setrgbcolor
fill
1 -3.36016 scale
0 2.53381 translate
7.65 0 translate
0 -0.1 translate
1 -0.0213577 scale
newpath
0 0 moveto
(T) true charpath
0.8 0.9 0.8 setrgbcolor
fill
1 -46.8216 scale
0 0.1 translate
0 0.1 translate
1 1.1907 scale
newpath
0 0 moveto
(A) true charpath
8 0 0 setrgbcolor
fill
1 0.839844 scale
0 -0.1 translate
0 -1.05491 translate
1 -0.27366 scale
newpath
0 0 moveto
(C) true charpath
0.8 0.8 2.4 setrgbcolor
fill
1 -3.65417 scale
0 1.05491 translate
7.65 0 translate
0 -0.1 translate
1 -0.238107 scale
newpath
0 0 moveto
(A) true charpath
2.4 0.8 0.8 setrgbcolor
fill
1 -4.19979 scale
0 0.1 translate
0 0.1 translate
1 1.99893 scale
newpath
0 0 moveto
(G) true charpath
1 0.7 0 setrgbcolor
fill
1 0.500267 scale
0 -0.1 translate
0 -2.76042 translate
1 -0.322541 scale
newpath
0 0 moveto
(C) true charpath
0.8 0.8 2.4 setrgbcolor
fill
1 -3.10038 scale
0 2.76042 translate
0 -6.08521 translate
1 -0.37185 scale
newpath
0 0 moveto
(T) true charpath
0.8 0.9 0.8 setrgbcolor
fill
1 -2.68925 scale
0 6.08521 translate
7.65 0 translate
0 -0.1 translate
1 -0.252711 scale
newpath
0 0 moveto
(G) true charpath
1 0.94 0.8 setrgbcolor
fill
1 -3.95709 scale
0 0.1 translate
0 -2.87533 translate
1 -0.262402 scale
newpath
0 0 moveto
(A) true charpath
2.4 0.8 0.8 setrgbcolor
fill
1 -3.81095 scale
0 2.87533 translate
0 0.1 translate
1 2.00234 scale
newpath
0 0 moveto
(T) true charpath
0 0.5 0 setrgbcolor
fill
1 0.499416 scale
0 -0.1 translate
0 -5.72691 translate
1 -0.441991 scale
newpath
0 0 moveto
(C) true charpath
0.8 0.8 2.4 setrgbcolor
fill
1 -2.26249 scale
0 5.72691 translate
7.65 0 translate
0 0.1 translate
1 0.203765 scale
newpath
0 0 moveto
(A) true charpath
8 0 0 setrgbcolor
fill
1 4.90762 scale
0 -0.1 translate
0 -0.1 translate
1 -0.0306831 scale
newpath
0 0 moveto
(G) true charpath
1 0.94 0.8 setrgbcolor
fill
1 -32.5913 scale
0 0.1 translate
0 2.4902 translate
1 0.75424 scale
newpath
0 0 moveto
(T) true charpath
0 0.5 0 setrgbcolor
fill
1 1.32584 scale
0 -2.4902 translate
0 -1.12829 translate
1 -0.0922068 scale
newpath
0 0 moveto
(C) true charpath
0.8 0.8 2.4 setrgbcolor
fill
1 -10.8452 scale
0 1.12829 translate
7.65 0 translate
0 -0.1 translate
1 -0.0462013 scale
newpath
0 0 moveto
(T) true charpath
0.8 0.9 0.8 setrgbcolor
fill
1 -21.6444 scale
0 0.1 translate
0 -1.2504 translate
1 -0.210212 scale
newpath
0 0 moveto
(A) true charpath
2.4 0.8 0.8 setrgbcolor
fill
1 -4.7571 scale
0 1.2504 translate
0 0.1 translate
1 1.72021 scale
newpath
0 0 moveto
(G) true charpath
1 0.7 0 setrgbcolor
fill
1 0.581325 scale
0 -0.1 translate
0 -3.69132 translate
1 -0.317315 scale
newpath
0 0 moveto
(C) true charpath
0.8 0.8 2.4 setrgbcolor
fill
1 -3.15144 scale
0 3.69132 translate
7.65 0 translate
0 0.1 translate
1 2.21111 scale
newpath
0 0 moveto
(G) true charpath
1 0.7 0 setrgbcolor
fill
1 0.452261 scale
0 -0.1 translate
0 -0.1 translate
1 -0.427949 scale
newpath
0 0 moveto
(T) true charpath
0.8 0.9 0.8 setrgbcolor
fill
1 -2.33672 scale
0 0.1 translate
0 -4.25421 translate
1 -0.52655 scale
newpath
0 0 moveto
(C) true charpath
0.8 0.8 2.4 setrgbcolor
fill
1 -1.89915 scale
0 4.25421 translate
0 -9.18426 translate
1 -0.542707 scale
newpath
0 0 moveto
(A) true charpath
2.4 0.8 0.8 setrgbcolor
fill
1 -1.84261 scale
0 9.18426 translate
7.65 0 translate
0 0.1 translate
1 0.226326 scale
newpath
0 0 moveto
(G) true charpath
1 0.7 0 setrgbcolor
fill
1 4.41841 scale
0 -0.1 translate
0 2.66772 translate
1 0.619873 scale
newpath
0 0 moveto
(A) true charpath
8 0 0 setrgbcolor
fill
1 1.61323 scale
0 -2.66772 translate
0 -0.1 translate
1 -0.107723 scale
newpath
0 0 moveto
(C) true charpath
0.8 0.8 2.4 setrgbcolor
fill
1 -9.28306 scale
0 0.1 translate
7.65 0 translate
0 -0.1 translate
1 -0.14424 scale
newpath
0 0 moveto
(T) true charpath
0.8 0.9 0.8 setrgbcolor
fill
1 -6.93288 scale
0 0.1 translate
0 0.1 translate
1 1.99383 scale
newpath
0 0 moveto
(A) true charpath
8 0 0 setrgbcolor
fill
1 0.501547 scale
0 -0.1 translate
0 -2.02182 translate
1 -0.366974 scale
newpath
0 0 moveto
(C) true charpath
0.8 0.8 2.4 setrgbcolor
fill
1 -2.72499 scale
0 2.02182 translate
0 -5.69624 translate
1 -0.495034 scale
newpath
0 0 moveto
(G) true charpath
1 0.94 0.8 setrgbcolor
fill
1 -2.02006 scale
0 5.69624 translate
7.65 0 translate
0 0.1 translate
1 2.22242 scale
newpath
0 0 moveto
(T) true charpath
0 0.5 0 setrgbcolor
fill
1 0.449959 scale
0 -0.1 translate
0 -0.1 translate
1 -0.355176 scale
newpath
0 0 moveto
(G) true charpath
1 0.94 0.8 setrgbcolor
fill
1 -2.81551 scale
0 0.1 translate
0 -3.68158 translate
1 -0.563879 scale
newpath
0 0 moveto
(A) true charpath
2.4 0.8 0.8 setrgbcolor
fill
1 -1.77343 scale
0 3.68158 translate
0 -8.90537 translate
1 -0.705352 scale
newpath
0 0 moveto
(C) true charpath
0.8 0.8 2.4 setrgbcolor
fill
1 -1.41773 scale
0 8.90537 translate
7.65 0 translate
0 0.1 translate
1 0.323402 scale
newpath
0 0 moveto
(A) true charpath
8 0 0 setrgbcolor
fill
1 3.09213 scale
0 -0.1 translate
0 3.43157 translate
1 0.414386 scale
newpath
0 0 moveto
(G) true charpath
1 0.7 0 setrgbcolor
fill
1 2.41321 scale
0 -3.43157 translate
0 -0.1 translate
1 -0.0126986 scale
newpath
0 0 moveto
(C) true charpath
0.8 0.8 2.4 setrgbcolor
fill
1 -78.7489 scale
0 0.1 translate
0 -0.986777 translate
1 -0.0132759 scale
newpath
0 0 moveto
(T) true charpath
0.8 0.9 0.8 setrgbcolor
fill
1 -75.3245 scale
0 0.986777 translate
7.65 0 translate
0 -0.1 translate
1 -0.117001 scale
newpath
0 0 moveto
(T) true charpath
0.8 0.9 0.8 setrgbcolor
fill
1 -8.54691 scale
0 0.1 translate
0 0.1 translate
1 1.8163 scale
newpath
0 0 moveto
(A) true charpath
8 0 0 setrgbcolor
fill
1 0.550571 scale
0 -0.1 translate
0 -1.80749 translate
1 -0.265736 scale
newpath
0 0 moveto
(G) true charpath
1 0.94 0.8 setrgbcolor
fill
1 -3.76314 scale
0 1.80749 translate
0 -4.68531 translate
1 -0.272886 scale
newpath
0 0 moveto
(C) true charpath
0.8 0.8 2.4 setrgbcolor
fill
1 -3.66453 scale
0 4.68531 translate
7.65 0 translate
0 -0.1 translate
1 -0.144724 scale
newpath
0 0 moveto
(G) true charpath
1 0.94 0.8 setrgbcolor
fill
1 -6.90968 scale
0 0.1 translate
0 0.1 translate
1 2.0602 scale
newpath
0 0 moveto
(T) true charpath
0 0.5 0 setrgbcolor
fill
1 0.48539 scale
0 -0.1 translate
0 -2.02563 translate
1 -0.520272 scale
newpath
0 0 moveto
(A) true charpath
2.4 0.8 0.8 setrgbcolor
fill
1 -1.92207 scale
0 2.02563 translate
0 -6.90629 translate
1 -0.545855 scale
newpath
0 0 moveto
(C) true charpath
0.8 0.8 2.4 setrgbcolor
fill
1 -1.83199 scale
0 6.90629 translate
7.65 0 translate
7.65 0 translate
-306 -23.1593 translate
newpath
-3.825 -1.9125 moveto
313.65 0 rlineto
0 45.9 rlineto
-313.65 0 rlineto
0 -45.9 rlineto
closepath
0 0 0 setrgbcolor
stroke
-275.4 0 translate
0 18.1779 translate
/Helvetica findfont
5.61816 scalefont
setfont
newpath
0 0 moveto
(Motif Name:) true charpath
0 0 0 setrgbcolor
fill
70.227 0 translate
/Helvetica-Bold findfont
5.61816 scalefont
setfont
newpath
0 0 moveto
(CM000997.3_145263138-145264818(+)_1|1|1x0) true charpath
0 0 0 setrgbcolor
fill
-70.227 0 translate
0 -68.25 translate
0 29.125 translate
/Helvetica findfont
8.262 scalefont
setfont
newpath
0 0 moveto
(Gene:) true charpath
0 0 0 setrgbcolor
fill
42.1362 0 translate
/Helvetica-Bold findfont
8.262 scalefont
setfont
newpath
0 0 moveto
(CM000997.3_145348666-145350961(+)_1) true charpath
0 0 0 setrgbcolor
fill
-42.1362 0 translate
-30.6 -29.125 translate
306 0 translate
2.10375 0 translate
/Helvetica findfont
5.508 scalefont
setfont
newpath
0 0 moveto
(1) true charpath
0 0 0 setrgbcolor
fill
7.65 0 translate
newpath
0 0 moveto
(2) true charpath
0 0 0 setrgbcolor
fill
7.65 0 translate
newpath
0 0 moveto
(3) true charpath
0 0 0 setrgbcolor
fill
7.65 0 translate
newpath
0 0 moveto
(4) true charpath
0 0 0 setrgbcolor
fill
7.65 0 translate
newpath
0 0 moveto
(5) true charpath
0 0 0 setrgbcolor
fill
7.65 0 translate
newpath
0 0 moveto
(6) true charpath
0 0 0 setrgbcolor
fill
7.65 0 translate
newpath
0 0 moveto
(7) true charpath
0 0 0 setrgbcolor
fill
7.65 0 translate
newpath
0 0 moveto
(8) true charpath
0 0 0 setrgbcolor
fill
7.65 0 translate
newpath
0 0 moveto
(9) true charpath
0 0 0 setrgbcolor
fill
7.65 0 translate
newpath
0 0 moveto
(0) true charpath
0 0 0 setrgbcolor
fill
7.65 0 translate
newpath
0 0 moveto
(1) true charpath
0 0 0 setrgbcolor
fill
7.65 0 translate
newpath
0 0 moveto
(2) true charpath
0 0 0 setrgbcolor
fill
7.65 0 translate
newpath
0 0 moveto
(3) true charpath
0 0 0 setrgbcolor
fill
7.65 0 translate
newpath
0 0 moveto
(4) true charpath
0 0 0 setrgbcolor
fill
7.65 0 translate
newpath
0 0 moveto
(5) true charpath
0 0 0 setrgbcolor
fill
7.65 0 translate
newpath
0 0 moveto
(6) true charpath
0 0 0 setrgbcolor
fill
7.65 0 translate
newpath
0 0 moveto
(7) true charpath
0 0 0 setrgbcolor
fill
7.65 0 translate
newpath
0 0 moveto
(8) true charpath
0 0 0 setrgbcolor
fill
7.65 0 translate
newpath
0 0 moveto
(9) true charpath
0 0 0 setrgbcolor
fill
7.65 0 translate
newpath
0 0 moveto
(0) true charpath
0 0 0 setrgbcolor
fill
7.65 0 translate
newpath
0 0 moveto
(1) true charpath
0 0 0 setrgbcolor
fill
7.65 0 translate
newpath
0 0 moveto
(2) true charpath
0 0 0 setrgbcolor
fill
7.65 0 translate
newpath
0 0 moveto
(3) true charpath
0 0 0 setrgbcolor
fill
7.65 0 translate
newpath
0 0 moveto
(4) true charpath
0 0 0 setrgbcolor
fill
7.65 0 translate
newpath
0 0 moveto
(5) true charpath
0 0 0 setrgbcolor
fill
7.65 0 translate
newpath
0 0 moveto
(6) true charpath
0 0 0 setrgbcolor
fill
7.65 0 translate
newpath
0 0 moveto
(7) true charpath
0 0 0 setrgbcolor
fill
7.65 0 translate
newpath
0 0 moveto
(8) true charpath
0 0 0 setrgbcolor
fill
7.65 0 translate
newpath
0 0 moveto
(9) true charpath
0 0 0 setrgbcolor
fill
7.65 0 translate
newpath
0 0 moveto
(0) true charpath
0 0 0 setrgbcolor
fill
7.65 0 translate
newpath
0 0 moveto
(1) true charpath
0 0 0 setrgbcolor
fill
7.65 0 translate
newpath
0 0 moveto
(2) true charpath
0 0 0 setrgbcolor
fill
7.65 0 translate
newpath
0 0 moveto
(3) true charpath
0 0 0 setrgbcolor
fill
7.65 0 translate
newpath
0 0 moveto
(4) true charpath
0 0 0 setrgbcolor
fill
7.65 0 translate
newpath
0 0 moveto
(5) true charpath
0 0 0 setrgbcolor
fill
7.65 0 translate
newpath
0 0 moveto
(6) true charpath
0 0 0 setrgbcolor
fill
7.65 0 translate
newpath
0 0 moveto
(7) true charpath
0 0 0 setrgbcolor
fill
7.65 0 translate
newpath
0 0 moveto
(8) true charpath
0 0 0 setrgbcolor
fill
7.65 0 translate
newpath
0 0 moveto
(9) true charpath
0 0 0 setrgbcolor
fill
7.65 0 translate
newpath
0 0 moveto
(0) true charpath
0 0 0 setrgbcolor
fill
7.65 0 translate
newpath
0 0 moveto
(1) true charpath
0 0 0 setrgbcolor
fill
7.65 0 translate
newpath
0 0 moveto
(2) true charpath
0 0 0 setrgbcolor
fill
7.65 0 translate
newpath
0 0 moveto
(3) true charpath
0 0 0 setrgbcolor
fill
7.65 0 translate
newpath
0 0 moveto
(4) true charpath
0 0 0 setrgbcolor
fill
7.65 0 translate
newpath
0 0 moveto
(5) true charpath
0 0 0 setrgbcolor
fill
7.65 0 translate
newpath
0 0 moveto
(6) true charpath
0 0 0 setrgbcolor
fill
7.65 0 translate
newpath
0 0 moveto
(7) true charpath
0 0 0 setrgbcolor
fill
7.65 0 translate
newpath
0 0 moveto
(8) true charpath
0 0 0 setrgbcolor
fill
7.65 0 translate
newpath
0 0 moveto
(9) true charpath
0 0 0 setrgbcolor
fill
7.65 0 translate
newpath
0 0 moveto
(0) true charpath
0 0 0 setrgbcolor
fill
7.65 0 translate
newpath
0 0 moveto
(1) true charpath
0 0 0 setrgbcolor
fill
7.65 0 translate
newpath
0 0 moveto
(2) true charpath
0 0 0 setrgbcolor
fill
7.65 0 translate
newpath
0 0 moveto
(3) true charpath
0 0 0 setrgbcolor
fill
7.65 0 translate
newpath
0 0 moveto
(4) true charpath
0 0 0 setrgbcolor
fill
7.65 0 translate
newpath
0 0 moveto
(5) true charpath
0 0 0 setrgbcolor
fill
7.65 0 translate
newpath
0 0 moveto
(6) true charpath
0 0 0 setrgbcolor
fill
7.65 0 translate
newpath
0 0 moveto
(7) true charpath
0 0 0 setrgbcolor
fill
7.65 0 translate
newpath
0 0 moveto
(8) true charpath
0 0 0 setrgbcolor
fill
7.65 0 translate
newpath
0 0 moveto
(9) true charpath
0 0 0 setrgbcolor
fill
7.65 0 translate
newpath
0 0 moveto
(0) true charpath
0 0 0 setrgbcolor
fill
7.65 0 translate
newpath
0 0 moveto
(1) true charpath
0 0 0 setrgbcolor
fill
7.65 0 translate
-468.754 0 translate
0 3.93429 translate
0 19.225 translate
/Helvetica findfont
5.508 scalefont
setfont
474.3 -1.57371 translate
newpath
0 0 moveto
(0) true charpath
0 0 0 setrgbcolor
fill
0 19.125 translate
newpath
0 0 moveto
(+0.57) true charpath
0 0 0 setrgbcolor
fill
0 -38.25 translate
newpath
0 0 moveto
(-3.05) true charpath
0 0 0 setrgbcolor
fill
-474.3 19.125 translate
0 1.57371 translate
/Helvetica-Bold findfont
11.016 scalefont
setfont
0 0.1 translate
1 0.222932 scale
newpath
0 0 moveto
(A) true charpath
8 0 0 setrgbcolor
fill
1 4.48567 scale
0 -0.1 translate
0 -0.1 translate
1 -0.0584194 scale
newpath
0 0 moveto
(G) true charpath
1 0.94 0.8 setrgbcolor
fill
1 -17.1176 scale
0 0.1 translate
0 2.64101 translate
1 0.848078 scale
newpath
0 0 moveto
(T) true charpath
0 0.5 0 setrgbcolor
fill
1 1.17914 scale
0 -2.64101 translate
0 -1.34653 translate
1 -0.131066 scale
newpath
0 0 moveto
(C) true charpath
0.8 0.8 2.4 setrgbcolor
fill
1 -7.62974 scale
0 1.34653 translate
7.65 0 translate
0 -0.1 translate
1 -0.0923031 scale
newpath
0 0 moveto
(T) true charpath
0.8 0.9 0.8 setrgbcolor
fill
1 -10.8339 scale
0 0.1 translate
0 0.1 translate
1 1.86139 scale
newpath
0 0 moveto
(G) true charpath
1 0.7 0 setrgbcolor
fill
1 0.537233 scale
0 -0.1 translate
0 -1.61315 translate
1 -0.285956 scale
newpath
0 0 moveto
(A) true charpath
2.4 0.8 0.8 setrgbcolor
fill
1 -3.49705 scale
0 1.61315 translate
0 -4.65007 translate
1 -0.412399 scale
newpath
0 0 moveto
(C) true charpath
0.8 0.8 2.4 setrgbcolor
fill
1 -2.42484 scale
0 4.65007 translate
7.65 0 translate
0 0.1 translate
1 2.30699 scale
newpath
0 0 moveto
(G) true charpath
1 0.7 0 setrgbcolor
fill
1 0.433466 scale
0 -0.1 translate
0 -0.1 translate
1 -0.563748 scale
newpath
0 0 moveto
(T) true charpath
0.8 0.9 0.8 setrgbcolor
fill
1 -1.77384 scale
0 0.1 translate
0 -5.32275 translate
1 -0.680076 scale
newpath
0 0 moveto
(C) true charpath
0.8 0.8 2.4 setrgbcolor
fill
1 -1.47042 scale
0 5.32275 translate
0 -11.4608 translate
1 -0.699133 scale
newpath
0 0 moveto
(A) true charpath
2.4 0.8 0.8 setrgbcolor
fill
1 -1.43034 scale
0 11.4608 translate
7.65 0 translate
0 0.1 translate
1 0.0829331 scale
newpath
0 0 moveto
(G) true charpath
1 0.7 0 setrgbcolor
fill
1 12.0579 scale
0 -0.1 translate
0 1.53942 translate
1 0.521034 scale
newpath
0 0 moveto
(A) true charpath
8 0 0 setrgbcolor
fill
1 1.91926 scale
0 -1.53942 translate
0 -0.1 translate
1 -0.0448686 scale
newpath
0 0 moveto
(C) true charpath
0.8 0.8 2.4 setrgbcolor
fill
1 -22.2873 scale
0 0.1 translate
7.65 0 translate
0 -0.1 translate
1 -0.00826436 scale
newpath
0 0 moveto
(A) true charpath
2.4 0.8 0.8 setrgbcolor
fill
1 -121.001 scale
0 0.1 translate
0 0.1 translate
1 1.24096 scale
newpath
0 0 moveto
(T) true charpath
0 0.5 0 setrgbcolor
fill
1 0.805828 scale
0 -0.1 translate
0 -0.951886 translate
1 -0.376577 scale
newpath
0 0 moveto
(G) true charpath
1 0.94 0.8 setrgbcolor
fill
1 -2.6555 scale
0 0.951886 translate
7.65 0 translate
0 -0.1 translate
1 -0.063607 scale
newpath
0 0 moveto
(A) true charpath
2.4 0.8 0.8 setrgbcolor
fill
1 -15.7216 scale
0 0.1 translate
0 -1.38735 translate
1 -0.131568 scale
newpath
0 0 moveto
(T) true charpath
0.8 0.9 0.8 setrgbcolor
fill
1 -7.60063 scale
0 1.38735 translate
0 0.1 translate
1 1.68985 scale
newpath
0 0 moveto
(C) true charpath
0 0 8 setrgbcolor
fill
1 0.59177 scale
0 -0.1 translate
0 -3.20946 translate
1 -0.384439 scale
newpath
0 0 moveto
(G) true charpath
1 0.94 0.8 setrgbcolor
fill
1 -2.60119 scale
0 3.20946 translate
7.65 0 translate
0 0.1 translate
1 1.62354 scale
newpath
0 0 moveto
(A) true charpath
8 0 0 setrgbcolor
fill
1 0.615938 scale
0 -0.1 translate
0 -0.1 translate
1 -0.274807 scale
newpath
0 0 moveto
(G) true charpath
1 0.94 0.8 setrgbcolor
fill
1 -3.63891 scale
0 0.1 translate
0 -3.0492 translate
1 -0.398782 scale
newpath
0 0 moveto
(T) true charpath
0.8 0.9 0.8 setrgbcolor
fill
1 -2.50764 scale
0 3.0492 translate
7.65 0 translate
0 0.1 translate
1 2.17406 scale
newpath
0 0 moveto
(A) true charpath
8 0 0 setrgbcolor
fill
1 0.45997 scale
0 -0.1 translate
0 -0.1 translate
1 -0.443395 scale
newpath
0 0 moveto
(G) true charpath
1 0.94 0.8 setrgbcolor
fill
1 -2.25533 scale
0 0.1 translate
0 -4.37574 translate
1 -0.460555 scale
newpath
0 0 moveto
(C) true charpath
0.8 0.8 2.4 setrgbcolor
fill
1 -2.17129 scale
0 4.37574 translate
0 -8.78651 translate
1 -0.461888 scale
newpath
0 0 moveto
(T) true charpath
0.8 0.9 0.8 setrgbcolor
fill
1 -2.16503 scale
0 8.78651 translate
7.65 0 translate
0 0.1 translate
1 2.11797 scale
newpath
0 0 moveto
(A) true charpath
8 0 0 setrgbcolor
fill
1 0.47215 scale
0 -0.1 translate
0 -0.1 translate
1 -0.340737 scale
newpath
0 0 moveto
(C) true charpath
0.8 0.8 2.4 setrgbcolor
fill
1 -2.93481 scale
0 0.1 translate
0 -3.56797 translate
1 -0.415882 scale
newpath
0 0 moveto
(T) true charpath
0.8 0.9 0.8 setrgbcolor
fill
1 -2.40453 scale
0 3.56797 translate
0 -7.62723 translate
1 -0.458619 scale
newpath
0 0 moveto
(G) true charpath
1 0.94 0.8 setrgbcolor
fill
1 -2.18046 scale
0 7.62723 translate
7.65 0 translate
0 0.1 translate
1 0.222932 scale
newpath
0 0 moveto
(A) true charpath
8 0 0 setrgbcolor
fill
1 4.48567 scale
0 -0.1 translate
0 -0.1 translate
1 -0.0584194 scale
newpath
0 0 moveto
(G) true charpath
1 0.94 0.8 setrgbcolor
fill
1 -17.1176 scale
0 0.1 translate
0 2.64101 translate
1 0.848078 scale
newpath
0 0 moveto
(T) true charpath
0 0.5 0 setrgbcolor
fill
1 1.17914 scale
0 -2.64101 translate
0 -1.34653 translate
1 -0.131066 scale
newpath
0 0 moveto
(C) true charpath
0.8 0.8 2.4 setrgbcolor
fill
1 -7.62974 scale
0 1.34653 translate
7.65 0 translate
0 -0.1 translate
1 -0.0923031 scale
newpath
0 0 moveto
(T) true charpath
0.8 0.9 0.8 setrgbcolor
fill
1 -10.8339 scale
0 0.1 translate
0 0.1 translate
1 1.86139 scale
newpath
0 0 moveto
(G) true charpath
1 0.7 0 setrgbcolor
fill
1 0.537233 scale
0 -0.1 translate
0 -1.61315 translate
1 -0.285956 scale
newpath
0 0 moveto
(A) true charpath
2.4 0.8 0.8 setrgbcolor
fill
1 -3.49705 scale
0 1.61315 translate
0 -4.65007 translate
1 -0.412399 scale
newpath
0 0 moveto
(C) true charpath
0.8 0.8 2.4 setrgbcolor
fill
1 -2.42484 scale
0 4.65007 translate
7.65 0 translate
0 0.1 translate
1 2.30699 scale
newpath
0 0 moveto
(G) true charpath
1 0.7 0 setrgbcolor
fill
1 0.433466 scale
0 -0.1 translate
0 -0.1 translate
1 -0.563748 scale
newpath
0 0 moveto
(T) true charpath
0.8 0.9 0.8 setrgbcolor
fill
1 -1.77384 scale
0 0.1 translate
0 -5.32275 translate
1 -0.680076 scale
newpath
0 0 moveto
(C) true charpath
0.8 0.8 2.4 setrgbcolor
fill
1 -1.47042 scale
0 5.32275 translate
0 -11.4608 translate
1 -0.699133 scale
newpath
0 0 moveto
(A) true charpath
2.4 0.8 0.8 setrgbcolor
fill
1 -1.43034 scale
0 11.4608 translate
7.65 0 translate
0 0.1 translate
1 0.550368 scale
newpath
0 0 moveto
(A) true charpath
8 0 0 setrgbcolor
fill
1 1.81697 scale
0 -0.1 translate
0 5.21747 translate
1 0.692393 scale
newpath
0 0 moveto
(T) true charpath
0 0.5 0 setrgbcolor
fill
1 1.44427 scale
0 -5.21747 translate
0 -0.1 translate
1 -0.0699545 scale
newpath
0 0 moveto
(G) true charpath
1 0.94 0.8 setrgbcolor
fill
1 -14.295 scale
0 0.1 translate
0 -1.4373 translate
1 -0.185441 scale
newpath
0 0 moveto
(C) true charpath
0.8 0.8 2.4 setrgbcolor
fill
1 -5.39255 scale
0 1.4373 translate
7.65 0 translate
0 0.1 translate
1 2.23778 scale
newpath
0 0 moveto
(G) true charpath
1 0.7 0 setrgbcolor
fill
1 0.446871 scale
0 -0.1 translate
0 -0.1 translate
1 -0.471891 scale
newpath
0 0 moveto
(A) true charpath
2.4 0.8 0.8 setrgbcolor
fill
1 -2.11913 scale
0 0.1 translate
0 -4.59997 translate
1 -0.549368 scale
newpath
0 0 moveto
(T) true charpath
0.8 0.9 0.8 setrgbcolor
fill
1 -1.82027 scale
0 4.59997 translate
0 -9.70957 translate
1 -0.580611 scale
newpath
0 0 moveto
(C) true charpath
0.8 0.8 2.4 setrgbcolor
fill
1 -1.72232 scale
0 9.70957 translate
7.65 0 translate
0 0.1 translate
1 2.33056 scale
newpath
0 0 moveto
(T) true charpath
0 0.5 0 setrgbcolor
fill
1 0.429082 scale
0 -0.1 translate
0 -0.1 translate
1 -0.554575 scale
newpath
0 0 moveto
(A) true charpath
2.4 0.8 0.8 setrgbcolor
fill
1 -1.80318 scale
0 0.1 translate
0 -5.25057 translate
1 -0.77689 scale
newpath
0 0 moveto
(G) true charpath
1 0.94 0.8 setrgbcolor
fill
1 -1.28718 scale
0 5.25057 translate
0 -12.1504 translate
1 -0.79909 scale
newpath
0 0 moveto
(C) true charpath
0.8 0.8 2.4 setrgbcolor
fill
1 -1.25142 scale
0 12.1504 translate
7.65 0 translate
0 -0.1 translate
1 -0.0875137 scale
newpath
0 0 moveto
(G) true charpath
1 0.94 0.8 setrgbcolor
fill
1 -11.4268 scale
0 0.1 translate
0 -1.57546 translate
1 -0.098132 scale
newpath
0 0 moveto
(C) true charpath
0.8 0.8 2.4 setrgbcolor
fill
1 -10.1904 scale
0 1.57546 translate
0 0.1 translate
1 1.26569 scale
newpath
0 0 moveto
(T) true charpath
0 0.5 0 setrgbcolor
fill
1 0.790082 scale
0 -0.1 translate
7.65 0 translate
0 -0.1 translate
1 -0.284084 scale
newpath
0 0 moveto
(T) true charpath
0.8 0.9 0.8 setrgbcolor
fill
1 -3.52009 scale
0 0.1 translate
0 0.1 translate
1 2.16163 scale
newpath
0 0 moveto
(C) true charpath
0 0 8 setrgbcolor
fill
1 0.462614 scale
0 -0.1 translate
0 -3.12219 translate
1 -0.553888 scale
newpath
0 0 moveto
(G) true charpath
1 0.94 0.8 setrgbcolor
fill
1 -1.80542 scale
0 3.12219 translate
0 -8.26735 translate
1 -0.568304 scale
newpath
0 0 moveto
(A) true charpath
2.4 0.8 0.8 setrgbcolor
fill
1 -1.75962 scale
0 8.26735 translate
7.65 0 translate
0 -0.1 translate
1 -0.0505578 scale
newpath
0 0 moveto
(T) true charpath
0.8 0.9 0.8 setrgbcolor
fill
1 -19.7794 scale
0 0.1 translate
0 0.1 translate
1 1.88691 scale
newpath
0 0 moveto
(A) true charpath
8 0 0 setrgbcolor
fill
1 0.529966 scale
0 -0.1 translate
0 -1.28467 translate
1 -0.328532 scale
newpath
0 0 moveto
(G) true charpath
1 0.94 0.8 setrgbcolor
fill
1 -3.04384 scale
0 1.28467 translate
0 -4.65661 translate
1 -0.551598 scale
newpath
0 0 moveto
(C) true charpath
0.8 0.8 2.4 setrgbcolor
fill
1 -1.81292 scale
0 4.65661 translate
7.65 0 translate
0 0.1 translate
1 0.222932 scale
newpath
0 0 moveto
(A) true charpath
8 0 0 setrgbcolor
fill
1 4.48567 scale
0 -0.1 translate
0 -0.1 translate
1 -0.0584194 scale
newpath
0 0 moveto
(G) true charpath
1 0.94 0.8 setrgbcolor
fill
1 -17.1176 scale
0 0.1 translate
0 2.64101 translate
1 0.848078 scale
newpath
0 0 moveto
(T) true charpath
0 0.5 0 setrgbcolor
fill
1 1.17914 scale
0 -2.64101 translate
0 -1.34653 translate
1 -0.131066 scale
newpath
0 0 moveto
(C) true charpath
0.8 0.8 2.4 setrgbcolor
fill
1 -7.62974 scale
0 1.34653 translate
7.65 0 translate
0 -0.1 translate
1 -0.0923031 scale
newpath
0 0 moveto
(T) true charpath
0.8 0.9 0.8 setrgbcolor
fill
1 -10.8339 scale
0 0.1 translate
0 0.1 translate
1 1.86139 scale
newpath
0 0 moveto
(G) true charpath
1 0.7 0 setrgbcolor
fill
1 0.537233 scale
0 -0.1 translate
0 -1.61315 translate
1 -0.285956 scale
newpath
0 0 moveto
(A) true charpath
2.4 0.8 0.8 setrgbcolor
fill
1 -3.49705 scale
0 1.61315 translate
0 -4.65007 translate
1 -0.412399 scale
newpath
0 0 moveto
(C) true charpath
0.8 0.8 2.4 setrgbcolor
fill
1 -2.42484 scale
0 4.65007 translate
7.65 0 translate
0 0.1 translate
1 2.30699 scale
newpath
0 0 moveto
(G) true charpath
1 0.7 0 setrgbcolor
fill
1 0.433466 scale
0 -0.1 translate
0 -0.1 translate
1 -0.563748 scale
newpath
0 0 moveto
(T) true charpath
0.8 0.9 0.8 setrgbcolor
fill
1 -1.77384 scale
0 0.1 translate
0 -5.32275 translate
1 -0.680076 scale
newpath
0 0 moveto
(C) true charpath
0.8 0.8 2.4 setrgbcolor
fill
1 -1.47042 scale
0 5.32275 translate
0 -11.4608 translate
1 -0.699133 scale
newpath
0 0 moveto
(A) true charpath
2.4 0.8 0.8 setrgbcolor
fill
1 -1.43034 scale
0 11.4608 translate
7.65 0 translate
0 0.1 translate
1 0.222932 scale
newpath
0 0 moveto
(A) true charpath
8 0 0 setrgbcolor
fill
1 4.48567 scale
0 -0.1 translate
0 -0.1 translate
1 -0.0584194 scale
newpath
0 0 moveto
(G) true charpath
1 0.94 0.8 setrgbcolor
fill
1 -17.1176 scale
0 0.1 translate
0 2.64101 translate
1 0.848078 scale
newpath
0 0 moveto
(T) true charpath
0 0.5 0 setrgbcolor
fill
1 1.17914 scale
0 -2.64101 translate
0 -1.34653 translate
1 -0.131066 scale
newpath
0 0 moveto
(C) true charpath
0.8 0.8 2.4 setrgbcolor
fill
1 -7.62974 scale
0 1.34653 translate
7.65 0 translate
0 -0.1 translate
1 -0.0923031 scale
newpath
0 0 moveto
(T) true charpath
0.8 0.9 0.8 setrgbcolor
fill
1 -10.8339 scale
0 0.1 translate
0 0.1 translate
1 1.86139 scale
newpath
0 0 moveto
(G) true charpath
1 0.7 0 setrgbcolor
fill
1 0.537233 scale
0 -0.1 translate
0 -1.61315 translate
1 -0.285956 scale
newpath
0 0 moveto
(A) true charpath
2.4 0.8 0.8 setrgbcolor
fill
1 -3.49705 scale
0 1.61315 translate
0 -4.65007 translate
1 -0.412399 scale
newpath
0 0 moveto
(C) true charpath
0.8 0.8 2.4 setrgbcolor
fill
1 -2.42484 scale
0 4.65007 translate
7.65 0 translate
0 0.1 translate
1 2.30699 scale
newpath
0 0 moveto
(G) true charpath
1 0.7 0 setrgbcolor
fill
1 0.433466 scale
0 -0.1 translate
0 -0.1 translate
1 -0.563748 scale
newpath
0 0 moveto
(T) true charpath
0.8 0.9 0.8 setrgbcolor
fill
1 -1.77384 scale
0 0.1 translate
0 -5.32275 translate
1 -0.680076 scale
newpath
0 0 moveto
(C) true charpath
0.8 0.8 2.4 setrgbcolor
fill
1 -1.47042 scale
0 5.32275 translate
0 -11.4608 translate
1 -0.699133 scale
newpath
0 0 moveto
(A) true charpath
2.4 0.8 0.8 setrgbcolor
fill
1 -1.43034 scale
0 11.4608 translate
7.65 0 translate
0 0.1 translate
1 0.222932 scale
newpath
0 0 moveto
(A) true charpath
8 0 0 setrgbcolor
fill
1 4.48567 scale
0 -0.1 translate
0 -0.1 translate
1 -0.0584194 scale
newpath
0 0 moveto
(G) true charpath
1 0.94 0.8 setrgbcolor
fill
1 -17.1176 scale
0 0.1 translate
0 2.64101 translate
1 0.848078 scale
newpath
0 0 moveto
(T) true charpath
0 0.5 0 setrgbcolor
fill
1 1.17914 scale
0 -2.64101 translate
0 -1.34653 translate
1 -0.131066 scale
newpath
0 0 moveto
(C) true charpath
0.8 0.8 2.4 setrgbcolor
fill
1 -7.62974 scale
0 1.34653 translate
7.65 0 translate
0 -0.1 translate
1 -0.0923031 scale
newpath
0 0 moveto
(T) true charpath
0.8 0.9 0.8 setrgbcolor
fill
1 -10.8339 scale
0 0.1 translate
0 0.1 translate
1 1.86139 scale
newpath
0 0 moveto
(G) true charpath
1 0.7 0 setrgbcolor
fill
1 0.537233 scale
0 -0.1 translate
0 -1.61315 translate
1 -0.285956 scale
newpath
0 0 moveto
(A) true charpath
2.4 0.8 0.8 setrgbcolor
fill
1 -3.49705 scale
0 1.61315 translate
0 -4.65007 translate
1 -0.412399 scale
newpath
0 0 moveto
(C) true charpath
0.8 0.8 2.4 setrgbcolor
fill
1 -2.42484 scale
0 4.65007 translate
7.65 0 translate
0 0.1 translate
1 2.30699 scale
newpath
0 0 moveto
(G) true charpath
1 0.7 0 setrgbcolor
fill
1 0.433466 scale
0 -0.1 translate
0 -0.1 translate
1 -0.563748 scale
newpath
0 0 moveto
(T) true charpath
0.8 0.9 0.8 setrgbcolor
fill
1 -1.77384 scale
0 0.1 translate
0 -5.32275 translate
1 -0.680076 scale
newpath
0 0 moveto
(C) true charpath
0.8 0.8 2.4 setrgbcolor
fill
1 -1.47042 scale
0 5.32275 translate
0 -11.4608 translate
1 -0.699133 scale
newpath
0 0 moveto
(A) true charpath
2.4 0.8 0.8 setrgbcolor
fill
1 -1.43034 scale
0 11.4608 translate
7.65 0 translate
0 0.1 translate
1 0.222932 scale
newpath
0 0 moveto
(A) true charpath
8 0 0 setrgbcolor
fill
1 4.48567 scale
0 -0.1 translate
0 -0.1 translate
1 -0.0584194 scale
newpath
0 0 moveto
(G) true charpath
1 0.94 0.8 setrgbcolor
fill
1 -17.1176 scale
0 0.1 translate
0 2.64101 translate
1 0.848078 scale
newpath
0 0 moveto
(T) true charpath
0 0.5 0 setrgbcolor
fill
1 1.17914 scale
0 -2.64101 translate
0 -1.34653 translate
1 -0.131066 scale
newpath
0 0 moveto
(C) true charpath
0.8 0.8 2.4 setrgbcolor
fill
1 -7.62974 scale
0 1.34653 translate
7.65 0 translate
0 -0.1 translate
1 -0.0923031 scale
newpath
0 0 moveto
(T) true charpath
0.8 0.9 0.8 setrgbcolor
fill
1 -10.8339 scale
0 0.1 translate
0 0.1 translate
1 1.86139 scale
newpath
0 0 moveto
(G) true charpath
1 0.7 0 setrgbcolor
fill
1 0.537233 scale
0 -0.1 translate
0 -1.61315 translate
1 -0.285956 scale
newpath
0 0 moveto
(A) true charpath
2.4 0.8 0.8 setrgbcolor
fill
1 -3.49705 scale
0 1.61315 translate
0 -4.65007 translate
1 -0.412399 scale
newpath
0 0 moveto
(C) true charpath
0.8 0.8 2.4 setrgbcolor
fill
1 -2.42484 scale
0 4.65007 translate
7.65 0 translate
0 0.1 translate
1 2.30699 scale
newpath
0 0 moveto
(G) true charpath
1 0.7 0 setrgbcolor
fill
1 0.433466 scale
0 -0.1 translate
0 -0.1 translate
1 -0.563748 scale
newpath
0 0 moveto
(T) true charpath
0.8 0.9 0.8 setrgbcolor
fill
1 -1.77384 scale
0 0.1 translate
0 -5.32275 translate
1 -0.680076 scale
newpath
0 0 moveto
(C) true charpath
0.8 0.8 2.4 setrgbcolor
fill
1 -1.47042 scale
0 5.32275 translate
0 -11.4608 translate
1 -0.699133 scale
newpath
0 0 moveto
(A) true charpath
2.4 0.8 0.8 setrgbcolor
fill
1 -1.43034 scale
0 11.4608 translate
7.65 0 translate
0 0.1 translate
1 0.550368 scale
newpath
0 0 moveto
(A) true charpath
8 0 0 setrgbcolor
fill
1 1.81697 scale
0 -0.1 translate
0 5.21747 translate
1 0.692393 scale
newpath
0 0 moveto
(T) true charpath
0 0.5 0 setrgbcolor
fill
1 1.44427 scale
0 -5.21747 translate
0 -0.1 translate
1 -0.0699545 scale
newpath
0 0 moveto
(G) true charpath
1 0.94 0.8 setrgbcolor
fill
1 -14.295 scale
0 0.1 translate
0 -1.4373 translate
1 -0.185441 scale
newpath
0 0 moveto
(C) true charpath
0.8 0.8 2.4 setrgbcolor
fill
1 -5.39255 scale
0 1.4373 translate
7.65 0 translate
0 0.1 translate
1 2.23778 scale
newpath
0 0 moveto
(G) true charpath
1 0.7 0 setrgbcolor
fill
1 0.446871 scale
0 -0.1 translate
0 -0.1 translate
1 -0.471891 scale
newpath
0 0 moveto
(A) true charpath
2.4 0.8 0.8 setrgbcolor
fill
1 -2.11913 scale
0 0.1 translate
0 -4.59997 translate
1 -0.549368 scale
newpath
0 0 moveto
(T) true charpath
0.8 0.9 0.8 setrgbcolor
fill
1 -1.82027 scale
0 4.59997 translate
0 -9.70957 translate
1 -0.580611 scale
newpath
0 0 moveto
(C) true charpath
0.8 0.8 2.4 setrgbcolor
fill
1 -1.72232 scale
0 9.70957 translate
7.65 0 translate
0 0.1 translate
1 2.33056 scale
newpath
0 0 moveto
(T) true charpath
0 0.5 0 setrgbcolor
fill
1 0.429082 scale
0 -0.1 translate
0 -0.1 translate
1 -0.554575 scale
newpath
0 0 moveto
(A) true charpath
2.4 0.8 0.8 setrgbcolor
fill
1 -1.80318 scale
0 0.1 translate
0 -5.25057 translate
1 -0.77689 scale
newpath
0 0 moveto
(G) true charpath
1 0.94 0.8 setrgbcolor
fill
1 -1.28718 scale
0 5.25057 translate
0 -12.1504 translate
1 -0.79909 scale
newpath
0 0 moveto
(C) true charpath
0.8 0.8 2.4 setrgbcolor
fill
1 -1.25142 scale
0 12.1504 translate
7.65 0 translate
0 -0.1 translate
1 -0.0875137 scale
newpath
0 0 moveto
(G) true charpath
1 0.94 0.8 setrgbcolor
fill
1 -11.4268 scale
0 0.1 translate
0 -1.57546 translate
1 -0.098132 scale
newpath
0 0 moveto
(C) true charpath
0.8 0.8 2.4 setrgbcolor
fill
1 -10.1904 scale
0 1.57546 translate
0 0.1 translate
1 1.26569 scale
newpath
0 0 moveto
(T) true charpath
0 0.5 0 setrgbcolor
fill
1 0.790082 scale
0 -0.1 translate
7.65 0 translate
0 -0.1 translate
1 -0.284084 scale
newpath
0 0 moveto
(T) true charpath
0.8 0.9 0.8 setrgbcolor
fill
1 -3.52009 scale
0 0.1 translate
0 0.1 translate
1 2.16163 scale
newpath
0 0 moveto
(C) true charpath
0 0 8 setrgbcolor
fill
1 0.462614 scale
0 -0.1 translate
0 -3.12219 translate
1 -0.553888 scale
newpath
0 0 moveto
(G) true charpath
1 0.94 0.8 setrgbcolor
fill
1 -1.80542 scale
0 3.12219 translate
0 -8.26735 translate
1 -0.568304 scale
newpath
0 0 moveto
(A) true charpath
2.4 0.8 0.8 setrgbcolor
fill
1 -1.75962 scale
0 8.26735 translate
7.65 0 translate
0 -0.1 translate
1 -0.0505578 scale
newpath
0 0 moveto
(T) true charpath
0.8 0.9 0.8 setrgbcolor
fill
1 -19.7794 scale
0 0.1 translate
0 0.1 translate
1 1.88691 scale
newpath
0 0 moveto
(A) true charpath
8 0 0 setrgbcolor
fill
1 0.529966 scale
0 -0.1 translate
0 -1.28467 translate
1 -0.328532 scale
newpath
0 0 moveto
(G) true charpath
1 0.94 0.8 setrgbcolor
fill
1 -3.04384 scale
0 1.28467 translate
0 -4.65661 translate
1 -0.551598 scale
newpath
0 0 moveto
(C) true charpath
0.8 0.8 2.4 setrgbcolor
fill
1 -1.81292 scale
0 4.65661 translate
7.65 0 translate
0 0.1 translate
1 0.222932 scale
newpath
0 0 moveto
(A) true charpath
8 0 0 setrgbcolor
fill
1 4.48567 scale
0 -0.1 translate
0 -0.1 translate
1 -0.0584194 scale
newpath
0 0 moveto
(G) true charpath
1 0.94 0.8 setrgbcolor
fill
1 -17.1176 scale
0 0.1 translate
0 2.64101 translate
1 0.848078 scale
newpath
0 0 moveto
(T) true charpath
0 0.5 0 setrgbcolor
fill
1 1.17914 scale
0 -2.64101 translate
0 -1.34653 translate
1 -0.131066 scale
newpath
0 0 moveto
(C) true charpath
0.8 0.8 2.4 setrgbcolor
fill
1 -7.62974 scale
0 1.34653 translate
7.65 0 translate
0 -0.1 translate
1 -0.0923031 scale
newpath
0 0 moveto
(T) true charpath
0.8 0.9 0.8 setrgbcolor
fill
1 -10.8339 scale
0 0.1 translate
0 0.1 translate
1 1.86139 scale
newpath
0 0 moveto
(G) true charpath
1 0.7 0 setrgbcolor
fill
1 0.537233 scale
0 -0.1 translate
0 -1.61315 translate
1 -0.285956 scale
newpath
0 0 moveto
(A) true charpath
2.4 0.8 0.8 setrgbcolor
fill
1 -3.49705 scale
0 1.61315 translate
0 -4.65007 translate
1 -0.412399 scale
newpath
0 0 moveto
(C) true charpath
0.8 0.8 2.4 setrgbcolor
fill
1 -2.42484 scale
0 4.65007 translate
7.65 0 translate
0 0.1 translate
1 2.30699 scale
newpath
0 0 moveto
(G) true charpath
1 0.7 0 setrgbcolor
fill
1 0.433466 scale
0 -0.1 translate
0 -0.1 translate
1 -0.563748 scale
newpath
0 0 moveto
(T) true charpath
0.8 0.9 0.8 setrgbcolor
fill
1 -1.77384 scale
0 0.1 translate
0 -5.32275 translate
1 -0.680076 scale
newpath
0 0 moveto
(C) true charpath
0.8 0.8 2.4 setrgbcolor
fill
1 -1.47042 scale
0 5.32275 translate
0 -11.4608 translate
1 -0.699133 scale
newpath
0 0 moveto
(A) true charpath
2.4 0.8 0.8 setrgbcolor
fill
1 -1.43034 scale
0 11.4608 translate
7.65 0 translate
0 0.1 translate
1 0.550368 scale
newpath
0 0 moveto
(A) true charpath
8 0 0 setrgbcolor
fill
1 1.81697 scale
0 -0.1 translate
0 5.21747 translate
1 0.692393 scale
newpath
0 0 moveto
(T) true charpath
0 0.5 0 setrgbcolor
fill
1 1.44427 scale
0 -5.21747 translate
0 -0.1 translate
1 -0.0699545 scale
newpath
0 0 moveto
(G) true charpath
1 0.94 0.8 setrgbcolor
fill
1 -14.295 scale
0 0.1 translate
0 -1.4373 translate
1 -0.185441 scale
newpath
0 0 moveto
(C) true charpath
0.8 0.8 2.4 setrgbcolor
fill
1 -5.39255 scale
0 1.4373 translate
7.65 0 translate
0 0.1 translate
1 2.23778 scale
newpath
0 0 moveto
(G) true charpath
1 0.7 0 setrgbcolor
fill
1 0.446871 scale
0 -0.1 translate
0 -0.1 translate
1 -0.471891 scale
newpath
0 0 moveto
(A) true charpath
2.4 0.8 0.8 setrgbcolor
fill
1 -2.11913 scale
0 0.1 translate
0 -4.59997 translate
1 -0.549368 scale
newpath
0 0 moveto
(T) true charpath
0.8 0.9 0.8 setrgbcolor
fill
1 -1.82027 scale
0 4.59997 translate
0 -9.70957 translate
1 -0.580611 scale
newpath
0 0 moveto
(C) true charpath
0.8 0.8 2.4 setrgbcolor
fill
1 -1.72232 scale
0 9.70957 translate
7.65 0 translate
0 0.1 translate
1 2.33056 scale
newpath
0 0 moveto
(T) true charpath
0 0.5 0 setrgbcolor
fill
1 0.429082 scale
0 -0.1 translate
0 -0.1 translate
1 -0.554575 scale
newpath
0 0 moveto
(A) true charpath
2.4 0.8 0.8 setrgbcolor
fill
1 -1.80318 scale
0 0.1 translate
0 -5.25057 translate
1 -0.77689 scale
newpath
0 0 moveto
(G) true charpath
1 0.94 0.8 setrgbcolor
fill
1 -1.28718 scale
0 5.25057 translate
0 -12.1504 translate
1 -0.79909 scale
newpath
0 0 moveto
(C) true charpath
0.8 0.8 2.4 setrgbcolor
fill
1 -1.25142 scale
0 12.1504 translate
7.65 0 translate
0 -0.1 translate
1 -0.0875137 scale
newpath
0 0 moveto
(G) true charpath
1 0.94 0.8 setrgbcolor
fill
1 -11.4268 scale
0 0.1 translate
0 -1.57546 translate
1 -0.098132 scale
newpath
0 0 moveto
(C) true charpath
0.8 0.8 2.4 setrgbcolor
fill
1 -10.1904 scale
0 1.57546 translate
0 0.1 translate
1 1.26569 scale
newpath
0 0 moveto
(T) true charpath
0 0.5 0 setrgbcolor
fill
1 0.790082 scale
0 -0.1 translate
7.65 0 translate
0 -0.1 translate
1 -0.284084 scale
newpath
0 0 moveto
(T) true charpath
0.8 0.9 0.8 setrgbcolor
fill
1 -3.52009 scale
0 0.1 translate
0 0.1 translate
1 2.16163 scale
newpath
0 0 moveto
(C) true charpath
0 0 8 setrgbcolor
fill
1 0.462614 scale
0 -0.1 translate
0 -3.12219 translate
1 -0.553888 scale
newpath
0 0 moveto
(G) true charpath
1 0.94 0.8 setrgbcolor
fill
1 -1.80542 scale
0 3.12219 translate
0 -8.26735 translate
1 -0.568304 scale
newpath
0 0 moveto
(A) true charpath
2.4 0.8 0.8 setrgbcolor
fill
1 -1.75962 scale
0 8.26735 translate
7.65 0 translate
0 -0.1 translate
1 -0.0505578 scale
newpath
0 0 moveto
(T) true charpath
0.8 0.9 0.8 setrgbcolor
fill
1 -19.7794 scale
0 0.1 translate
0 0.1 translate
1 1.88691 scale
newpath
0 0 moveto
(A) true charpath
8 0 0 setrgbcolor
fill
1 0.529966 scale
0 -0.1 translate
0 -1.28467 translate
1 -0.328532 scale
newpath
0 0 moveto
(G) true charpath
1 0.94 0.8 setrgbcolor
fill
1 -3.04384 scale
0 1.28467 translate
0 -4.65661 translate
1 -0.551598 scale
newpath
0 0 moveto
(C) true charpath
0.8 0.8 2.4 setrgbcolor
fill
1 -1.81292 scale
0 4.65661 translate
7.65 0 translate
0 0.1 translate
1 0.718608 scale
newpath
0 0 moveto
(A) true charpath
8 0 0 setrgbcolor
fill
1 1.39158 scale
0 -0.1 translate
0 -0.1 translate
1 -0.0774495 scale
newpath
0 0 moveto
(C) true charpath
0.8 0.8 2.4 setrgbcolor
fill
1 -12.9116 scale
0 0.1 translate
7.65 0 translate
0 -0.1 translate
1 -0.00384835 scale
newpath
0 0 moveto
(A) true charpath
2.4 0.8 0.8 setrgbcolor
fill
1 -259.852 scale
0 0.1 translate
0 -0.917138 translate
1 -0.146912 scale
newpath
0 0 moveto
(G) true charpath
1 0.94 0.8 setrgbcolor
fill
1 -6.80681 scale
0 0.917138 translate
0 0.1 translate
1 1.48571 scale
newpath
0 0 moveto
(T) true charpath
0 0.5 0 setrgbcolor
fill
1 0.673078 scale
0 -0.1 translate
0 -2.85998 translate
1 -0.19726 scale
newpath
0 0 moveto
(C) true charpath
0.8 0.8 2.4 setrgbcolor
fill
1 -5.06945 scale
0 2.85998 translate
7.65 0 translate
0 -0.1 translate
1 -0.0344931 scale
newpath
0 0 moveto
(T) true charpath
0.8 0.9 0.8 setrgbcolor
fill
1 -28.9913 scale
0 0.1 translate
0 0.1 translate
1 1.32009 scale
newpath
0 0 moveto
(G) true charpath
1 0.7 0 setrgbcolor
fill
1 0.757522 scale
0 -0.1 translate
0 -1.15827 translate
1 -0.263512 scale
newpath
0 0 moveto
(C) true charpath
0.8 0.8 2.4 setrgbcolor
fill
1 -3.79489 scale
0 1.15827 translate
7.65 0 translate
0 0.1 translate
1 0.550368 scale
newpath
0 0 moveto
(A) true charpath
8 0 0 setrgbcolor
fill
1 1.81697 scale
0 -0.1 translate
0 5.21747 translate
1 0.692393 scale
newpath
0 0 moveto
(T) true charpath
0 0.5 0 setrgbcolor
fill
1 1.44427 scale
0 -5.21747 translate
0 -0.1 translate
1 -0.0699545 scale
newpath
0 0 moveto
(G) true charpath
1 0.94 0.8 setrgbcolor
fill
1 -14.295 scale
0 0.1 translate
0 -1.4373 translate
1 -0.185441 scale
newpath
0 0 moveto
(C) true charpath
0.8 0.8 2.4 setrgbcolor
fill
1 -5.39255 scale
0 1.4373 translate
7.65 0 translate
0 0.1 translate
1 2.23778 scale
newpath
0 0 moveto
(G) true charpath
1 0.7 0 setrgbcolor
fill
1 0.446871 scale
0 -0.1 translate
0 -0.1 translate
1 -0.471891 scale
newpath
0 0 moveto
(A) true charpath
2.4 0.8 0.8 setrgbcolor
fill
1 -2.11913 scale
0 0.1 translate
0 -4.59997 translate
1 -0.549368 scale
newpath
0 0 moveto
(T) true charpath
0.8 0.9 0.8 setrgbcolor
fill
1 -1.82027 scale
0 4.59997 translate
0 -9.70957 translate
1 -0.580611 scale
newpath
0 0 moveto
(C) true charpath
0.8 0.8 2.4 setrgbcolor
fill
1 -1.72232 scale
0 9.70957 translate
7.65 0 translate
0 0.1 translate
1 2.33056 scale
newpath
0 0 moveto
(T) true charpath
0 0.5 0 setrgbcolor
fill
1 0.429082 scale
0 -0.1 translate
0 -0.1 translate
1 -0.554575 scale
newpath
0 0 moveto
(A) true charpath
2.4 0.8 0.8 setrgbcolor
fill
1 -1.80318 scale
0 0.1 translate
0 -5.25057 translate
1 -0.77689 scale
newpath
0 0 moveto
(G) true charpath
1 0.94 0.8 setrgbcolor
fill
1 -1.28718 scale
0 5.25057 translate
0 -12.1504 translate
1 -0.79909 scale
newpath
0 0 moveto
(C) true charpath
0.8 0.8 2.4 setrgbcolor
fill
1 -1.25142 scale
0 12.1504 translate
7.65 0 translate
0 0.1 translate
1 0.0829331 scale
newpath
0 0 moveto
(G) true charpath
1 0.7 0 setrgbcolor
fill
1 12.0579 scale
0 -0.1 translate
0 1.53942 translate
1 0.521034 scale
newpath
0 0 moveto
(A) true charpath
8 0 0 setrgbcolor
fill
1 1.91926 scale
0 -1.53942 translate
0 -0.1 translate
1 -0.0448686 scale
newpath
0 0 moveto
(C) true charpath
0.8 0.8 2.4 setrgbcolor
fill
1 -22.2873 scale
0 0.1 translate
7.65 0 translate
0 -0.1 translate
1 -0.00826436 scale
newpath
0 0 moveto
(A) true charpath
2.4 0.8 0.8 setrgbcolor
fill
1 -121.001 scale
0 0.1 translate
0 0.1 translate
1 1.24096 scale
newpath
0 0 moveto
(T) true charpath
0 0.5 0 setrgbcolor
fill
1 0.805828 scale
0 -0.1 translate
0 -0.951886 translate
1 -0.376577 scale
newpath
0 0 moveto
(G) true charpath
1 0.94 0.8 setrgbcolor
fill
1 -2.6555 scale
0 0.951886 translate
7.65 0 translate
0 -0.1 translate
1 -0.063607 scale
newpath
0 0 moveto
(A) true charpath
2.4 0.8 0.8 setrgbcolor
fill
1 -15.7216 scale
0 0.1 translate
0 -1.38735 translate
1 -0.131568 scale
newpath
0 0 moveto
(T) true charpath
0.8 0.9 0.8 setrgbcolor
fill
1 -7.60063 scale
0 1.38735 translate
0 0.1 translate
1 1.68985 scale
newpath
0 0 moveto
(C) true charpath
0 0 8 setrgbcolor
fill
1 0.59177 scale
0 -0.1 translate
0 -3.20946 translate
1 -0.384439 scale
newpath
0 0 moveto
(G) true charpath
1 0.94 0.8 setrgbcolor
fill
1 -2.60119 scale
0 3.20946 translate
7.65 0 translate
0 0.1 translate
1 0.353835 scale
newpath
0 0 moveto
(G) true charpath
1 0.7 0 setrgbcolor
fill
1 2.82618 scale
0 -0.1 translate
0 3.67103 translate
1 0.646213 scale
newpath
0 0 moveto
(A) true charpath
8 0 0 setrgbcolor
fill
1 1.54748 scale
0 -3.67103 translate
0 -0.1 translate
1 -0.0503228 scale
newpath
0 0 moveto
(T) true charpath
0.8 0.9 0.8 setrgbcolor
fill
1 -19.8717 scale
0 0.1 translate
0 -1.28283 translate
1 -0.0870621 scale
newpath
0 0 moveto
(C) true charpath
0.8 0.8 2.4 setrgbcolor
fill
1 -11.486 scale
0 1.28283 translate
7.65 0 translate
0 -0.1 translate
1 -0.0408222 scale
newpath
0 0 moveto
(C) true charpath
0.8 0.8 2.4 setrgbcolor
fill
1 -24.4965 scale
0 0.1 translate
0 -1.20807 translate
1 -0.185318 scale
newpath
0 0 moveto
(A) true charpath
2.4 0.8 0.8 setrgbcolor
fill
1 -5.39613 scale
0 1.20807 translate
0 0.1 translate
1 1.67729 scale
newpath
0 0 moveto
(T) true charpath
0 0.5 0 setrgbcolor
fill
1 0.596201 scale
0 -0.1 translate
0 -3.45312 translate
1 -0.321856 scale
newpath
0 0 moveto
(G) true charpath
1 0.94 0.8 setrgbcolor
fill
1 -3.10698 scale
0 3.45312 translate
7.65 0 translate
0 0.1 translate
1 2.28791 scale
newpath
0 0 moveto
(T) true charpath
0 0.5 0 setrgbcolor
fill
1 0.43708 scale
0 -0.1 translate
0 -0.1 translate
1 -0.468483 scale
newpath
0 0 moveto
(G) true charpath
1 0.94 0.8 setrgbcolor
fill
1 -2.13455 scale
0 0.1 translate
0 -4.57315 translate
1 -0.663791 scale
newpath
0 0 moveto
(C) true charpath
0.8 0.8 2.4 setrgbcolor
fill
1 -1.5065 scale
0 4.57315 translate
0 -10.5831 translate
1 -0.753135 scale
newpath
0 0 moveto
(A) true charpath
2.4 0.8 0.8 setrgbcolor
fill
1 -1.32778 scale
0 10.5831 translate
7.65 0 translate
0 -0.1 translate
1 -0.0526156 scale
newpath
0 0 moveto
(G) true charpath
1 0.94 0.8 setrgbcolor
fill
1 -19.0058 scale
0 0.1 translate
0 0.1 translate
1 1.16236 scale
newpath
0 0 moveto
(A) true charpath
8 0 0 setrgbcolor
fill
1 0.860319 scale
0 -0.1 translate
0 -1.30087 translate
1 -0.250436 scale
newpath
0 0 moveto
(C) true charpath
0.8 0.8 2.4 setrgbcolor
fill
1 -3.99304 scale
0 1.30087 translate
7.65 0 translate
0 0.1 translate
1 1.99975 scale
newpath
0 0 moveto
(G) true charpath
1 0.7 0 setrgbcolor
fill
1 0.500062 scale
0 -0.1 translate
0 -0.1 translate
1 -0.294919 scale
newpath
0 0 moveto
(C) true charpath
0.8 0.8 2.4 setrgbcolor
fill
1 -3.39076 scale
0 0.1 translate
0 -3.20745 translate
1 -0.322142 scale
newpath
0 0 moveto
(A) true charpath
2.4 0.8 0.8 setrgbcolor
fill
1 -3.10422 scale
0 3.20745 translate
0 -6.5291 translate
1 -0.32544 scale
newpath
0 0 moveto
(T) true charpath
0.8 0.9 0.8 setrgbcolor
fill
1 -3.07276 scale
0 6.5291 translate
7.65 0 translate
0 -0.1 translate
1 -0.302244 scale
newpath
0 0 moveto
(A) true charpath
2.4 0.8 0.8 setrgbcolor
fill
1 -3.30859 scale
0 0.1 translate
0 0.1 translate
1 2.13186 scale
newpath
0 0 moveto
(T) true charpath
0 0.5 0 setrgbcolor
fill
1 0.469074 scale
0 -0.1 translate
0 -3.26509 translate
1 -0.463409 scale
newpath
0 0 moveto
(G) true charpath
1 0.94 0.8 setrgbcolor
fill
1 -2.15792 scale
0 3.26509 translate
0 -7.69831 translate
1 -0.512618 scale
newpath
0 0 moveto
(C) true charpath
0.8 0.8 2.4 setrgbcolor
fill
1 -1.95077 scale
0 7.69831 translate
7.65 0 translate
7.65 0 translate
-466.65 -23.1593 translate
newpath
-3.825 -1.9125 moveto
474.3 0 rlineto
0 45.9 rlineto
-474.3 0 rlineto
0 -45.9 rlineto
closepath
0 0 0 setrgbcolor
stroke
-275.4 0 translate
0 18.1779 translate
/Helvetica findfont
5.61816 scalefont
setfont
newpath
0 0 moveto
(Motif Name:) true charpath
0 0 0 setrgbcolor
fill
70.227 0 translate
/Helvetica-Bold findfont
5.61816 scalefont
setfont
newpath
0 0 moveto
(CM000997.3_145348666-145350961(+)_1|1|1x0) true charpath
0 0 0 setrgbcolor
fill
-70.227 0 translate
0 -68.25 translate
0 29.125 translate
/Helvetica findfont
8.262 scalefont
setfont
newpath
0 0 moveto
(Gene:) true charpath
0 0 0 setrgbcolor
fill
42.1362 0 translate
/Helvetica-Bold findfont
8.262 scalefont
setfont
newpath
0 0 moveto
(CM000997.3_145427458-145429207(+)_1) true charpath
0 0 0 setrgbcolor
fill
-42.1362 0 translate
-30.6 -29.125 translate
306 0 translate
2.10375 0 translate
/Helvetica findfont
5.508 scalefont
setfont
newpath
0 0 moveto
(1) true charpath
0 0 0 setrgbcolor
fill
7.65 0 translate
newpath
0 0 moveto
(2) true charpath
0 0 0 setrgbcolor
fill
7.65 0 translate
newpath
0 0 moveto
(3) true charpath
0 0 0 setrgbcolor
fill
7.65 0 translate
newpath
0 0 moveto
(4) true charpath
0 0 0 setrgbcolor
fill
7.65 0 translate
newpath
0 0 moveto
(5) true charpath
0 0 0 setrgbcolor
fill
7.65 0 translate
newpath
0 0 moveto
(6) true charpath
0 0 0 setrgbcolor
fill
7.65 0 translate
newpath
0 0 moveto
(7) true charpath
0 0 0 setrgbcolor
fill
7.65 0 translate
newpath
0 0 moveto
(8) true charpath
0 0 0 setrgbcolor
fill
7.65 0 translate
newpath
0 0 moveto
(9) true charpath
0 0 0 setrgbcolor
fill
7.65 0 translate
newpath
0 0 moveto
(0) true charpath
0 0 0 setrgbcolor
fill
7.65 0 translate
newpath
0 0 moveto
(1) true charpath
0 0 0 setrgbcolor
fill
7.65 0 translate
newpath
0 0 moveto
(2) true charpath
0 0 0 setrgbcolor
fill
7.65 0 translate
newpath
0 0 moveto
(3) true charpath
0 0 0 setrgbcolor
fill
7.65 0 translate
newpath
0 0 moveto
(4) true charpath
0 0 0 setrgbcolor
fill
7.65 0 translate
newpath
0 0 moveto
(5) true charpath
0 0 0 setrgbcolor
fill
7.65 0 translate
newpath
0 0 moveto
(6) true charpath
0 0 0 setrgbcolor
fill
7.65 0 translate
newpath
0 0 moveto
(7) true charpath
0 0 0 setrgbcolor
fill
7.65 0 translate
newpath
0 0 moveto
(8) true charpath
0 0 0 setrgbcolor
fill
7.65 0 translate
newpath
0 0 moveto
(9) true charpath
0 0 0 setrgbcolor
fill
7.65 0 translate
newpath
0 0 moveto
(0) true charpath
0 0 0 setrgbcolor
fill
7.65 0 translate
newpath
0 0 moveto
(1) true charpath
0 0 0 setrgbcolor
fill
7.65 0 translate
newpath
0 0 moveto
(2) true charpath
0 0 0 setrgbcolor
fill
7.65 0 translate
newpath
0 0 moveto
(3) true charpath
0 0 0 setrgbcolor
fill
7.65 0 translate
newpath
0 0 moveto
(4) true charpath
0 0 0 setrgbcolor
fill
7.65 0 translate
newpath
0 0 moveto
(5) true charpath
0 0 0 setrgbcolor
fill
7.65 0 translate
newpath
0 0 moveto
(6) true charpath
0 0 0 setrgbcolor
fill
7.65 0 translate
newpath
0 0 moveto
(7) true charpath
0 0 0 setrgbcolor
fill
7.65 0 translate
newpath
0 0 moveto
(8) true charpath
0 0 0 setrgbcolor
fill
7.65 0 translate
newpath
0 0 moveto
(9) true charpath
0 0 0 setrgbcolor
fill
7.65 0 translate
newpath
0 0 moveto
(0) true charpath
0 0 0 setrgbcolor
fill
7.65 0 translate
newpath
0 0 moveto
(1) true charpath
0 0 0 setrgbcolor
fill
7.65 0 translate
newpath
0 0 moveto
(2) true charpath
0 0 0 setrgbcolor
fill
7.65 0 translate
newpath
0 0 moveto
(3) true charpath
0 0 0 setrgbcolor
fill
7.65 0 translate
newpath
0 0 moveto
(4) true charpath
0 0 0 setrgbcolor
fill
7.65 0 translate
newpath
0 0 moveto
(5) true charpath
0 0 0 setrgbcolor
fill
7.65 0 translate
newpath
0 0 moveto
(6) true charpath
0 0 0 setrgbcolor
fill
7.65 0 translate
newpath
0 0 moveto
(7) true charpath
0 0 0 setrgbcolor
fill
7.65 0 translate
newpath
0 0 moveto
(8) true charpath
0 0 0 setrgbcolor
fill
7.65 0 translate
newpath
0 0 moveto
(9) true charpath
0 0 0 setrgbcolor
fill
7.65 0 translate
newpath
0 0 moveto
(0) true charpath
0 0 0 setrgbcolor
fill
7.65 0 translate
-308.104 0 translate
0 3.93429 translate
0 19.225 translate
/Helvetica findfont
5.508 scalefont
setfont
313.65 -1.57371 translate
newpath
0 0 moveto
(0) true charpath
0 0 0 setrgbcolor
fill
0 19.125 translate
newpath
0 0 moveto
(+0.57) true charpath
0 0 0 setrgbcolor
fill
0 -38.25 translate
newpath
0 0 moveto
(-3.02) true charpath
0 0 0 setrgbcolor
fill
-313.65 19.125 translate
0 1.57371 translate
/Helvetica-Bold findfont
11.016 scalefont
setfont
0 0.1 translate
1 2.26169 scale
newpath
0 0 moveto
(G) true charpath
1 0.7 0 setrgbcolor
fill
1 0.442147 scale
0 -0.1 translate
0 -0.1 translate
1 -0.408654 scale
newpath
0 0 moveto
(A) true charpath
2.4 0.8 0.8 setrgbcolor
fill
1 -2.44706 scale
0 0.1 translate
0 -4.10238 translate
1 -0.63749 scale
newpath
0 0 moveto
(T) true charpath
0.8 0.9 0.8 setrgbcolor
fill
1 -1.56865 scale
0 4.10238 translate
0 -9.90538 translate
1 -0.750486 scale
newpath
0 0 moveto
(C) true charpath
0.8 0.8 2.4 setrgbcolor
fill
1 -1.33247 scale
0 9.90538 translate
7.65 0 translate
0 0.1 translate
1 0.854946 scale
newpath
0 0 moveto
(T) true charpath
0 0.5 0 setrgbcolor
fill
1 1.16966 scale
0 -0.1 translate
0 -0.1 translate
1 -0.0835689 scale
newpath
0 0 moveto
(G) true charpath
1 0.94 0.8 setrgbcolor
fill
1 -11.9662 scale
0 0.1 translate
7.65 0 translate
0 -0.1 translate
1 -0.0753732 scale
newpath
0 0 moveto
(T) true charpath
0.8 0.9 0.8 setrgbcolor
fill
1 -13.2673 scale
0 0.1 translate
0 -1.47994 translate
1 -0.235026 scale
newpath
0 0 moveto
(A) true charpath
2.4 0.8 0.8 setrgbcolor
fill
1 -4.25484 scale
0 1.47994 translate
0 0.1 translate
1 1.72401 scale
newpath
0 0 moveto
(C) true charpath
0 0 8 setrgbcolor
fill
1 0.580043 scale
0 -0.1 translate
0 -4.11611 translate
1 -0.270595 scale
newpath
0 0 moveto
(G) true charpath
1 0.94 0.8 setrgbcolor
fill
1 -3.69556 scale
0 4.11611 translate
7.65 0 translate
0 0.1 translate
1 1.27646 scale
newpath
0 0 moveto
(A) true charpath
8 0 0 setrgbcolor
fill
1 0.783417 scale
0 -0.1 translate
0 -0.1 translate
1 -0.371006 scale
newpath
0 0 moveto
(T) true charpath
0.8 0.9 0.8 setrgbcolor
fill
1 -2.69538 scale
0 0.1 translate
7.65 0 translate
0 -0.1 translate
1 -0.111307 scale
newpath
0 0 moveto
(C) true charpath
0.8 0.8 2.4 setrgbcolor
fill
1 -8.98413 scale
0 0.1 translate
0 -1.76269 translate
1 -0.164881 scale
newpath
0 0 moveto
(A) true charpath
2.4 0.8 0.8 setrgbcolor
fill
1 -6.06496 scale
0 1.76269 translate
0 0.1 translate
1 1.76193 scale
newpath
0 0 moveto
(T) true charpath
0 0.5 0 setrgbcolor
fill
1 0.56756 scale
0 -0.1 translate
0 -3.84693 translate
1 -0.363611 scale
newpath
0 0 moveto
(G) true charpath
1 0.94 0.8 setrgbcolor
fill
1 -2.75019 scale
0 3.84693 translate
7.65 0 translate
0 0.1 translate
1 2.32984 scale
newpath
0 0 moveto
(T) true charpath
0 0.5 0 setrgbcolor
fill
1 0.429214 scale
0 -0.1 translate
0 -0.1 translate
1 -0.565421 scale
newpath
0 0 moveto
(A) true charpath
2.4 0.8 0.8 setrgbcolor
fill
1 -1.76859 scale
0 0.1 translate
0 -5.33591 translate
1 -0.756378 scale
newpath
0 0 moveto
(G) true charpath
1 0.94 0.8 setrgbcolor
fill
1 -1.32209 scale
0 5.33591 translate
0 -12.0744 translate
1 -0.808757 scale
newpath
0 0 moveto
(C) true charpath
0.8 0.8 2.4 setrgbcolor
fill
1 -1.23647 scale
0 12.0744 translate
7.65 0 translate
0 -0.1 translate
1 -0.0065714 scale
newpath
0 0 moveto
(C) true charpath
0.8 0.8 2.4 setrgbcolor
fill
1 -152.175 scale
0 0.1 translate
0 -0.938565 translate
1 -0.0279948 scale
newpath
0 0 moveto
(G) true charpath
1 0.94 0.8 setrgbcolor
fill
1 -35.7209 scale
0 0.938565 translate
0 0.1 translate
1 0.806558 scale
newpath
0 0 moveto
(A) true charpath
8 0 0 setrgbcolor
fill
1 1.23984 scale
0 -0.1 translate
7.65 0 translate
0 0.1 translate
1 0.00698657 scale
newpath
0 0 moveto
(C) true charpath
0 0 8 setrgbcolor
fill
1 143.132 scale
0 -0.1 translate
0 0.941831 translate
1 1.31227 scale
newpath
0 0 moveto
(A) true charpath
8 0 0 setrgbcolor
fill
1 0.762038 scale
0 -0.941831 translate
0 -0.1 translate
1 -0.180678 scale
newpath
0 0 moveto
(T) true charpath
0.8 0.9 0.8 setrgbcolor
fill
1 -5.53471 scale
0 0.1 translate
0 -2.30853 translate
1 -0.259972 scale
newpath
0 0 moveto
(G) true charpath
1 0.94 0.8 setrgbcolor
fill
1 -3.84657 scale
0 2.30853 translate
7.65 0 translate
0 -0.1 translate
1 -0.104201 scale
newpath
0 0 moveto
(G) true charpath
1 0.94 0.8 setrgbcolor
fill
1 -9.59688 scale
0 0.1 translate
0 -1.70677 translate
1 -0.147662 scale
newpath
0 0 moveto
(T) true charpath
0.8 0.9 0.8 setrgbcolor
fill
1 -6.77223 scale
0 1.70677 translate
0 0.1 translate
1 1.69882 scale
newpath
0 0 moveto
(C) true charpath
0 0 8 setrgbcolor
fill
1 0.588643 scale
0 -0.1 translate
0 -3.65551 translate
1 -0.296909 scale
newpath
0 0 moveto
(A) true charpath
2.4 0.8 0.8 setrgbcolor
fill
1 -3.36803 scale
0 3.65551 translate
7.65 0 translate
0 -0.1 translate
1 -0.0722761 scale
newpath
0 0 moveto
(G) true charpath
1 0.94 0.8 setrgbcolor
fill
1 -13.8358 scale
0 0.1 translate
0 0.1 translate
1 1.18634 scale
newpath
0 0 moveto
(A) true charpath
8 0 0 setrgbcolor
fill
1 0.842926 scale
0 -0.1 translate
0 -1.45557 translate
1 -0.249362 scale
newpath
0 0 moveto
(T) true charpath
0.8 0.9 0.8 setrgbcolor
fill
1 -4.01024 scale
0 1.45557 translate
7.65 0 translate
0 0.1 translate
1 0.537066 scale
newpath
0 0 moveto
(C) true charpath
0 0 8 setrgbcolor
fill
1 1.86197 scale
0 -0.1 translate
0 -0.1 translate
1 -0.0639538 scale
newpath
0 0 moveto
(A) true charpath
2.4 0.8 0.8 setrgbcolor
fill
1 -15.6363 scale
0 0.1 translate
0 5.1128 translate
1 0.866405 scale
newpath
0 0 moveto
(T) true charpath
0 0.5 0 setrgbcolor
fill
1 1.15419 scale
0 -5.1128 translate
0 -1.39008 translate
1 -0.338206 scale
newpath
0 0 moveto
(G) true charpath
1 0.94 0.8 setrgbcolor
fill
1 -2.95677 scale
0 1.39008 translate
7.65 0 translate
0 -0.1 translate
1 -0.133498 scale
newpath
0 0 moveto
(A) true charpath
2.4 0.8 0.8 setrgbcolor
fill
1 -7.49076 scale
0 0.1 translate
0 -1.93729 translate
1 -0.192025 scale
newpath
0 0 moveto
(T) true charpath
0.8 0.9 0.8 setrgbcolor
fill
1 -5.20766 scale
0 1.93729 translate
0 0.1 translate
1 1.79696 scale
newpath
0 0 moveto
(C) true charpath
0 0 8 setrgbcolor
fill
1 0.556495 scale
0 -0.1 translate
0 -4.23511 translate
1 -0.341985 scale
newpath
0 0 moveto
(G) true charpath
1 0.94 0.8 setrgbcolor
fill
1 -2.92411 scale
0 4.23511 translate
7.65 0 translate
0 0.1 translate
1 0.752992 scale
newpath
0 0 moveto
(A) true charpath
8 0 0 setrgbcolor
fill
1 1.32804 scale
0 -0.1 translate
0 -0.1 translate
1 -0.064175 scale
newpath
0 0 moveto
(G) true charpath
1 0.94 0.8 setrgbcolor
fill
1 -15.5824 scale
0 0.1 translate
7.65 0 translate
0 0.1 translate
1 0.483013 scale
newpath
0 0 moveto
(T) true charpath
0 0.5 0 setrgbcolor
fill
1 2.07034 scale
0 -0.1 translate
0 4.68748 translate
1 0.908813 scale
newpath
0 0 moveto
(C) true charpath
0 0 8 setrgbcolor
fill
1 1.10034 scale
0 -4.68748 translate
0 -0.1 translate
1 -0.105859 scale
newpath
0 0 moveto
(A) true charpath
2.4 0.8 0.8 setrgbcolor
fill
1 -9.44657 scale
0 0.1 translate
0 -1.71981 translate
1 -0.259323 scale
newpath
0 0 moveto
(G) true charpath
1 0.94 0.8 setrgbcolor
fill
1 -3.85619 scale
0 1.71981 translate
7.65 0 translate
0 0.1 translate
1 2.13101 scale
newpath
0 0 moveto
(C) true charpath
0 0 8 setrgbcolor
fill
1 0.46926 scale
0 -0.1 translate
0 -0.1 translate
1 -0.35949 scale
newpath
0 0 moveto
(T) true charpath
0.8 0.9 0.8 setrgbcolor
fill
1 -2.78172 scale
0 0.1 translate
0 -3.71553 translate
1 -0.420947 scale
newpath
0 0 moveto
(G) true charpath
1 0.94 0.8 setrgbcolor
fill
1 -2.37559 scale
0 3.71553 translate
0 -7.81464 translate
1 -0.480761 scale
newpath
0 0 moveto
(A) true charpath
2.4 0.8 0.8 setrgbcolor
fill
1 -2.08004 scale
0 7.81464 translate
7.65 0 translate
0 0.1 translate
1 2.26169 scale
newpath
0 0 moveto
(G) true charpath
1 0.7 0 setrgbcolor
fill
1 0.442147 scale
0 -0.1 translate
0 -0.1 translate
1 -0.408654 scale
newpath
0 0 moveto
(A) true charpath
2.4 0.8 0.8 setrgbcolor
fill
1 -2.44706 scale
0 0.1 translate
0 -4.10238 translate
1 -0.63749 scale
newpath
0 0 moveto
(T) true charpath
0.8 0.9 0.8 setrgbcolor
fill
1 -1.56865 scale
0 4.10238 translate
0 -9.90538 translate
1 -0.750486 scale
newpath
0 0 moveto
(C) true charpath
0.8 0.8 2.4 setrgbcolor
fill
1 -1.33247 scale
0 9.90538 translate
7.65 0 translate
0 0.1 translate
1 0.854946 scale
newpath
0 0 moveto
(T) true charpath
0 0.5 0 setrgbcolor
fill
1 1.16966 scale
0 -0.1 translate
0 -0.1 translate
1 -0.0835689 scale
newpath
0 0 moveto
(G) true charpath
1 0.94 0.8 setrgbcolor
fill
1 -11.9662 scale
0 0.1 translate
7.65 0 translate
0 -0.1 translate
1 -0.0753732 scale
newpath
0 0 moveto
(T) true charpath
0.8 0.9 0.8 setrgbcolor
fill
1 -13.2673 scale
0 0.1 translate
0 -1.47994 translate
1 -0.235026 scale
newpath
0 0 moveto
(A) true charpath
2.4 0.8 0.8 setrgbcolor
fill
1 -4.25484 scale
0 1.47994 translate
0 0.1 translate
1 1.72401 scale
newpath
0 0 moveto
(C) true charpath
0 0 8 setrgbcolor
fill
1 0.580043 scale
0 -0.1 translate
0 -4.11611 translate
1 -0.270595 scale
newpath
0 0 moveto
(G) true charpath
1 0.94 0.8 setrgbcolor
fill
1 -3.69556 scale
0 4.11611 translate
7.65 0 translate
0 -0.1 translate
1 -0.00344683 scale
newpath
0 0 moveto
(C) true charpath
0.8 0.8 2.4 setrgbcolor
fill
1 -290.122 scale
0 0.1 translate
0 -0.913979 translate
1 -0.00520568 scale
newpath
0 0 moveto
(G) true charpath
1 0.94 0.8 setrgbcolor
fill
1 -192.098 scale
0 0.913979 translate
0 0.1 translate
1 0.63365 scale
newpath
0 0 moveto
(A) true charpath
8 0 0 setrgbcolor
fill
1 1.57816 scale
0 -0.1 translate
7.65 0 translate
0 -0.1 translate
1 -0.127689 scale
newpath
0 0 moveto
(A) true charpath
2.4 0.8 0.8 setrgbcolor
fill
1 -7.83151 scale
0 0.1 translate
0 0.1 translate
1 1.36225 scale
newpath
0 0 moveto
(T) true charpath
0 0.5 0 setrgbcolor
fill
1 0.734081 scale
0 -0.1 translate
0 -1.89159 translate
1 -0.336474 scale
newpath
0 0 moveto
(G) true charpath
1 0.94 0.8 setrgbcolor
fill
1 -2.97199 scale
0 1.89159 translate
7.65 0 translate
0 0.1 translate
1 0.774251 scale
newpath
0 0 moveto
(G) true charpath
1 0.7 0 setrgbcolor
fill
1 1.29157 scale
0 -0.1 translate
0 6.97911 translate
1 0.991032 scale
newpath
0 0 moveto
(T) true charpath
0 0.5 0 setrgbcolor
fill
1 1.00905 scale
0 -6.97911 translate
0 -0.1 translate
1 -0.296779 scale
newpath
0 0 moveto
(A) true charpath
2.4 0.8 0.8 setrgbcolor
fill
1 -3.36951 scale
0 0.1 translate
0 -3.22209 translate
1 -0.342687 scale
newpath
0 0 moveto
(C) true charpath
0.8 0.8 2.4 setrgbcolor
fill
1 -2.91811 scale
0 3.22209 translate
7.65 0 translate
0 -0.1 translate
1 -0.0722761 scale
newpath
0 0 moveto
(G) true charpath
1 0.94 0.8 setrgbcolor
fill
1 -13.8358 scale
0 0.1 translate
0 0.1 translate
1 1.18634 scale
newpath
0 0 moveto
(A) true charpath
8 0 0 setrgbcolor
fill
1 0.842926 scale
0 -0.1 translate
0 -1.45557 translate
1 -0.249362 scale
newpath
0 0 moveto
(T) true charpath
0.8 0.9 0.8 setrgbcolor
fill
1 -4.01024 scale
0 1.45557 translate
7.65 0 translate
0 0.1 translate
1 0.537066 scale
newpath
0 0 moveto
(C) true charpath
0 0 8 setrgbcolor
fill
1 1.86197 scale
0 -0.1 translate
0 -0.1 translate
1 -0.0639538 scale
newpath
0 0 moveto
(A) true charpath
2.4 0.8 0.8 setrgbcolor
fill
1 -15.6363 scale
0 0.1 translate
0 5.1128 translate
1 0.866405 scale
newpath
0 0 moveto
(T) true charpath
0 0.5 0 setrgbcolor
fill
1 1.15419 scale
0 -5.1128 translate
0 -1.39008 translate
1 -0.338206 scale
newpath
0 0 moveto
(G) true charpath
1 0.94 0.8 setrgbcolor
fill
1 -2.95677 scale
0 1.39008 translate
7.65 0 translate
0 -0.1 translate
1 -0.133498 scale
newpath
0 0 moveto
(A) true charpath
2.4 0.8 0.8 setrgbcolor
fill
1 -7.49076 scale
0 0.1 translate
0 -1.93729 translate
1 -0.192025 scale
newpath
0 0 moveto
(T) true charpath
0.8 0.9 0.8 setrgbcolor
fill
1 -5.20766 scale
0 1.93729 translate
0 0.1 translate
1 1.79696 scale
newpath
0 0 moveto
(C) true charpath
0 0 8 setrgbcolor
fill
1 0.556495 scale
0 -0.1 translate
0 -4.23511 translate
1 -0.341985 scale
newpath
0 0 moveto
(G) true charpath
1 0.94 0.8 setrgbcolor
fill
1 -2.92411 scale
0 4.23511 translate
7.65 0 translate
0 -0.1 translate
1 -0.0722761 scale
newpath
0 0 moveto
(G) true charpath
1 0.94 0.8 setrgbcolor
fill
1 -13.8358 scale
0 0.1 translate
0 0.1 translate
1 1.18634 scale
newpath
0 0 moveto
(A) true charpath
8 0 0 setrgbcolor
fill
1 0.842926 scale
0 -0.1 translate
0 -1.45557 translate
1 -0.249362 scale
newpath
0 0 moveto
(T) true charpath
0.8 0.9 0.8 setrgbcolor
fill
1 -4.01024 scale
0 1.45557 translate
7.65 0 translate
0 0.1 translate
1 0.537066 scale
newpath
0 0 moveto
(C) true charpath
0 0 8 setrgbcolor
fill
1 1.86197 scale
0 -0.1 translate
0 -0.1 translate
1 -0.0639538 scale
newpath
0 0 moveto
(A) true charpath
2.4 0.8 0.8 setrgbcolor
fill
1 -15.6363 scale
0 0.1 translate
0 5.1128 translate
1 0.866405 scale
newpath
0 0 moveto
(T) true charpath
0 0.5 0 setrgbcolor
fill
1 1.15419 scale
0 -5.1128 translate
0 -1.39008 translate
1 -0.338206 scale
newpath
0 0 moveto
(G) true charpath
1 0.94 0.8 setrgbcolor
fill
1 -2.95677 scale
0 1.39008 translate
7.65 0 translate
0 -0.1 translate
1 -0.133498 scale
newpath
0 0 moveto
(A) true charpath
2.4 0.8 0.8 setrgbcolor
fill
1 -7.49076 scale
0 0.1 translate
0 -1.93729 translate
1 -0.192025 scale
newpath
0 0 moveto
(T) true charpath
0.8 0.9 0.8 setrgbcolor
fill
1 -5.20766 scale
0 1.93729 translate
0 0.1 translate
1 1.79696 scale
newpath
0 0 moveto
(C) true charpath
0 0 8 setrgbcolor
fill
1 0.556495 scale
0 -0.1 translate
0 -4.23511 translate
1 -0.341985 scale
newpath
0 0 moveto
(G) true charpath
1 0.94 0.8 setrgbcolor
fill
1 -2.92411 scale
0 4.23511 translate
7.65 0 translate
0 0.1 translate
1 0.752992 scale
newpath
0 0 moveto
(A) true charpath
8 0 0 setrgbcolor
fill
1 1.32804 scale
0 -0.1 translate
0 -0.1 translate
1 -0.064175 scale
newpath
0 0 moveto
(G) true charpath
1 0.94 0.8 setrgbcolor
fill
1 -15.5824 scale
0 0.1 translate
7.65 0 translate
0 0.1 translate
1 0.483013 scale
newpath
0 0 moveto
(T) true charpath
0 0.5 0 setrgbcolor
fill
1 2.07034 scale
0 -0.1 translate
0 4.68748 translate
1 0.908813 scale
newpath
0 0 moveto
(C) true charpath
0 0 8 setrgbcolor
fill
1 1.10034 scale
0 -4.68748 translate
0 -0.1 translate
1 -0.105859 scale
newpath
0 0 moveto
(A) true charpath
2.4 0.8 0.8 setrgbcolor
fill
1 -9.44657 scale
0 0.1 translate
0 -1.71981 translate
1 -0.259323 scale
newpath
0 0 moveto
(G) true charpath
1 0.94 0.8 setrgbcolor
fill
1 -3.85619 scale
0 1.71981 translate
7.65 0 translate
0 0.1 translate
1 2.13101 scale
newpath
0 0 moveto
(C) true charpath
0 0 8 setrgbcolor
fill
1 0.46926 scale
0 -0.1 translate
0 -0.1 translate
1 -0.35949 scale
newpath
0 0 moveto
(T) true charpath
0.8 0.9 0.8 setrgbcolor
fill
1 -2.78172 scale
0 0.1 translate
0 -3.71553 translate
1 -0.420947 scale
newpath
0 0 moveto
(G) true charpath
1 0.94 0.8 setrgbcolor
fill
1 -2.37559 scale
0 3.71553 translate
0 -7.81464 translate
1 -0.480761 scale
newpath
0 0 moveto
(A) true charpath
2.4 0.8 0.8 setrgbcolor
fill
1 -2.08004 scale
0 7.81464 translate
7.65 0 translate
0 -0.1 translate
1 -0.0427106 scale
newpath
0 0 moveto
(T) true charpath
0.8 0.9 0.8 setrgbcolor
fill
1 -23.4134 scale
0 0.1 translate
0 0.1 translate
1 1.31383 scale
newpath
0 0 moveto
(A) true charpath
8 0 0 setrgbcolor
fill
1 0.761132 scale
0 -0.1 translate
0 -1.22293 translate
1 -0.303614 scale
newpath
0 0 moveto
(G) true charpath
1 0.94 0.8 setrgbcolor
fill
1 -3.29366 scale
0 1.22293 translate
7.65 0 translate
0 0.1 translate
1 2.22699 scale
newpath
0 0 moveto
(G) true charpath
1 0.7 0 setrgbcolor
fill
1 0.449037 scale
0 -0.1 translate
0 -0.1 translate
1 -0.492344 scale
newpath
0 0 moveto
(A) true charpath
2.4 0.8 0.8 setrgbcolor
fill
1 -2.0311 scale
0 0.1 translate
0 -4.7609 translate
1 -0.531154 scale
newpath
0 0 moveto
(T) true charpath
0.8 0.9 0.8 setrgbcolor
fill
1 -1.88269 scale
0 4.7609 translate
0 -9.72719 translate
1 -0.540322 scale
newpath
0 0 moveto
(C) true charpath
0.8 0.8 2.4 setrgbcolor
fill
1 -1.85075 scale
0 9.72719 translate
7.65 0 translate
0 0.1 translate
1 2.33056 scale
newpath
0 0 moveto
(A) true charpath
8 0 0 setrgbcolor
fill
1 0.429082 scale
0 -0.1 translate
0 -0.1 translate
1 -0.675911 scale
newpath
0 0 moveto
(G) true charpath
1 0.94 0.8 setrgbcolor
fill
1 -1.47948 scale
0 0.1 translate
0 -6.20531 translate
1 -0.702754 scale
newpath
0 0 moveto
(C) true charpath
0.8 0.8 2.4 setrgbcolor
fill
1 -1.42297 scale
0 6.20531 translate
0 -12.5218 translate
1 -0.708548 scale
newpath
0 0 moveto
(T) true charpath
0.8 0.9 0.8 setrgbcolor
fill
1 -1.41134 scale
0 12.5218 translate
7.65 0 translate
0 -0.1 translate
1 -0.0722761 scale
newpath
0 0 moveto
(G) true charpath
1 0.94 0.8 setrgbcolor
fill
1 -13.8358 scale
0 0.1 translate
0 0.1 translate
1 1.18634 scale
newpath
0 0 moveto
(A) true charpath
8 0 0 setrgbcolor
fill
1 0.842926 scale
0 -0.1 translate
0 -1.45557 translate
1 -0.249362 scale
newpath
0 0 moveto
(T) true charpath
0.8 0.9 0.8 setrgbcolor
fill
1 -4.01024 scale
0 1.45557 translate
7.65 0 translate
0 0.1 translate
1 0.537066 scale
newpath
0 0 moveto
(C) true charpath
0 0 8 setrgbcolor
fill
1 1.86197 scale
0 -0.1 translate
0 -0.1 translate
1 -0.0639538 scale
newpath
0 0 moveto
(A) true charpath
2.4 0.8 0.8 setrgbcolor
fill
1 -15.6363 scale
0 0.1 translate
0 5.1128 translate
1 0.866405 scale
newpath
0 0 moveto
(T) true charpath
0 0.5 0 setrgbcolor
fill
1 1.15419 scale
0 -5.1128 translate
0 -1.39008 translate
1 -0.338206 scale
newpath
0 0 moveto
(G) true charpath
1 0.94 0.8 setrgbcolor
fill
1 -2.95677 scale
0 1.39008 translate
7.65 0 translate
0 -0.1 translate
1 -0.133498 scale
newpath
0 0 moveto
(A) true charpath
2.4 0.8 0.8 setrgbcolor
fill
1 -7.49076 scale
0 0.1 translate
0 -1.93729 translate
1 -0.192025 scale
newpath
0 0 moveto
(T) true charpath
0.8 0.9 0.8 setrgbcolor
fill
1 -5.20766 scale
0 1.93729 translate
0 0.1 translate
1 1.79696 scale
newpath
0 0 moveto
(C) true charpath
0 0 8 setrgbcolor
fill
1 0.556495 scale
0 -0.1 translate
0 -4.23511 translate
1 -0.341985 scale
newpath
0 0 moveto
(G) true charpath
1 0.94 0.8 setrgbcolor
fill
1 -2.92411 scale
0 4.23511 translate
7.65 0 translate
0 0.1 translate
1 0.22798 scale
newpath
0 0 moveto
(A) true charpath
8 0 0 setrgbcolor
fill
1 4.38634 scale
0 -0.1 translate
0 -0.1 translate
1 -0.0325381 scale
newpath
0 0 moveto
(T) true charpath
0.8 0.9 0.8 setrgbcolor
fill
1 -30.7332 scale
0 0.1 translate
0 2.68074 translate
1 0.94992 scale
newpath
0 0 moveto
(G) true charpath
1 0.7 0 setrgbcolor
fill
1 1.05272 scale
0 -2.68074 translate
0 -1.14289 translate
1 -0.252303 scale
newpath
0 0 moveto
(C) true charpath
0.8 0.8 2.4 setrgbcolor
fill
1 -3.96348 scale
0 1.14289 translate
7.65 0 translate
0 -0.1 translate
1 -0.134489 scale
newpath
0 0 moveto
(T) true charpath
0.8 0.9 0.8 setrgbcolor
fill
1 -7.43558 scale
0 0.1 translate
0 0.1 translate
1 2.07768 scale
newpath
0 0 moveto
(C) true charpath
0 0 8 setrgbcolor
fill
1 0.481305 scale
0 -0.1 translate
0 -1.94509 translate
1 -0.531578 scale
newpath
0 0 moveto
(A) true charpath
2.4 0.8 0.8 setrgbcolor
fill
1 -1.88119 scale
0 1.94509 translate
0 -6.91471 translate
1 -0.698108 scale
newpath
0 0 moveto
(G) true charpath
1 0.94 0.8 setrgbcolor
fill
1 -1.43244 scale
0 6.91471 translate
7.65 0 translate
0 0.1 translate
1 2.22754 scale
newpath
0 0 moveto
(C) true charpath
0 0 8 setrgbcolor
fill
1 0.448926 scale
0 -0.1 translate
0 -0.1 translate
1 -0.386974 scale
newpath
0 0 moveto
(T) true charpath
0.8 0.9 0.8 setrgbcolor
fill
1 -2.58415 scale
0 0.1 translate
0 -3.93179 translate
1 -0.561013 scale
newpath
0 0 moveto
(A) true charpath
2.4 0.8 0.8 setrgbcolor
fill
1 -1.78249 scale
0 3.93179 translate
0 -9.13302 translate
1 -0.678255 scale
newpath
0 0 moveto
(G) true charpath
1 0.94 0.8 setrgbcolor
fill
1 -1.47437 scale
0 9.13302 translate
7.65 0 translate
7.65 0 translate
-306 -23.1593 translate
newpath
-3.825 -1.9125 moveto
313.65 0 rlineto
0 45.9 rlineto
-313.65 0 rlineto
0 -45.9 rlineto
closepath
0 0 0 setrgbcolor
stroke
-275.4 0 translate
0 18.1779 translate
/Helvetica findfont
5.61816 scalefont
setfont
newpath
0 0 moveto
(Motif Name:) true charpath
0 0 0 setrgbcolor
fill
70.227 0 translate
/Helvetica-Bold findfont
5.61816 scalefont
setfont
newpath
0 0 moveto
(CM000997.3_145427458-145429207(+)_1|1|1x0) true charpath
0 0 0 setrgbcolor
fill
-70.227 0 translate
0 -68.25 translate
0 29.125 translate
/Helvetica findfont
8.262 scalefont
setfont
newpath
0 0 moveto
(Gene:) true charpath
0 0 0 setrgbcolor
fill
42.1362 0 translate
/Helvetica-Bold findfont
8.262 scalefont
setfont
newpath
0 0 moveto
(CM000997.3_145554447-145555818(+)_1) true charpath
0 0 0 setrgbcolor
fill
-42.1362 0 translate
-30.6 -29.125 translate
306 0 translate
2.10375 0 translate
/Helvetica findfont
5.508 scalefont
setfont
newpath
0 0 moveto
(1) true charpath
0 0 0 setrgbcolor
fill
7.65 0 translate
newpath
0 0 moveto
(2) true charpath
0 0 0 setrgbcolor
fill
7.65 0 translate
newpath
0 0 moveto
(3) true charpath
0 0 0 setrgbcolor
fill
7.65 0 translate
newpath
0 0 moveto
(4) true charpath
0 0 0 setrgbcolor
fill
7.65 0 translate
newpath
0 0 moveto
(5) true charpath
0 0 0 setrgbcolor
fill
7.65 0 translate
newpath
0 0 moveto
(6) true charpath
0 0 0 setrgbcolor
fill
7.65 0 translate
newpath
0 0 moveto
(7) true charpath
0 0 0 setrgbcolor
fill
7.65 0 translate
newpath
0 0 moveto
(8) true charpath
0 0 0 setrgbcolor
fill
7.65 0 translate
newpath
0 0 moveto
(9) true charpath
0 0 0 setrgbcolor
fill
7.65 0 translate
newpath
0 0 moveto
(0) true charpath
0 0 0 setrgbcolor
fill
7.65 0 translate
newpath
0 0 moveto
(1) true charpath
0 0 0 setrgbcolor
fill
7.65 0 translate
newpath
0 0 moveto
(2) true charpath
0 0 0 setrgbcolor
fill
7.65 0 translate
newpath
0 0 moveto
(3) true charpath
0 0 0 setrgbcolor
fill
7.65 0 translate
newpath
0 0 moveto
(4) true charpath
0 0 0 setrgbcolor
fill
7.65 0 translate
newpath
0 0 moveto
(5) true charpath
0 0 0 setrgbcolor
fill
7.65 0 translate
newpath
0 0 moveto
(6) true charpath
0 0 0 setrgbcolor
fill
7.65 0 translate
newpath
0 0 moveto
(7) true charpath
0 0 0 setrgbcolor
fill
7.65 0 translate
newpath
0 0 moveto
(8) true charpath
0 0 0 setrgbcolor
fill
7.65 0 translate
newpath
0 0 moveto
(9) true charpath
0 0 0 setrgbcolor
fill
7.65 0 translate
newpath
0 0 moveto
(0) true charpath
0 0 0 setrgbcolor
fill
7.65 0 translate
newpath
0 0 moveto
(1) true charpath
0 0 0 setrgbcolor
fill
7.65 0 translate
newpath
0 0 moveto
(2) true charpath
0 0 0 setrgbcolor
fill
7.65 0 translate
newpath
0 0 moveto
(3) true charpath
0 0 0 setrgbcolor
fill
7.65 0 translate
newpath
0 0 moveto
(4) true charpath
0 0 0 setrgbcolor
fill
7.65 0 translate
newpath
0 0 moveto
(5) true charpath
0 0 0 setrgbcolor
fill
7.65 0 translate
newpath
0 0 moveto
(6) true charpath
0 0 0 setrgbcolor
fill
7.65 0 translate
newpath
0 0 moveto
(7) true charpath
0 0 0 setrgbcolor
fill
7.65 0 translate
newpath
0 0 moveto
(8) true charpath
0 0 0 setrgbcolor
fill
7.65 0 translate
newpath
0 0 moveto
(9) true charpath
0 0 0 setrgbcolor
fill
7.65 0 translate
newpath
0 0 moveto
(0) true charpath
0 0 0 setrgbcolor
fill
7.65 0 translate
newpath
0 0 moveto
(1) true charpath
0 0 0 setrgbcolor
fill
7.65 0 translate
newpath
0 0 moveto
(2) true charpath
0 0 0 setrgbcolor
fill
7.65 0 translate
newpath
0 0 moveto
(3) true charpath
0 0 0 setrgbcolor
fill
7.65 0 translate
newpath
0 0 moveto
(4) true charpath
0 0 0 setrgbcolor
fill
7.65 0 translate
-262.204 0 translate
0 3.93429 translate
0 19.225 translate
/Helvetica findfont
5.508 scalefont
setfont
267.75 -1.57371 translate
newpath
0 0 moveto
(0) true charpath
0 0 0 setrgbcolor
fill
0 19.125 translate
newpath
0 0 moveto
(+0.58) true charpath
0 0 0 setrgbcolor
fill
0 -38.25 translate
newpath
0 0 moveto
(-3.28) true charpath
0 0 0 setrgbcolor
fill
-267.75 19.125 translate
0 1.57371 translate
/Helvetica-Bold findfont
11.016 scalefont
setfont
0 0.1 translate
1 0.105587 scale
newpath
0 0 moveto
(G) true charpath
1 0.7 0 setrgbcolor
fill
1 9.47089 scale
0 -0.1 translate
0 1.71767 translate
1 0.526856 scale
newpath
0 0 moveto
(A) true charpath
8 0 0 setrgbcolor
fill
1 1.89805 scale
0 -1.71767 translate
0 -0.1 translate
1 -0.122497 scale
newpath
0 0 moveto
(C) true charpath
0.8 0.8 2.4 setrgbcolor
fill
1 -8.16343 scale
0 0.1 translate
7.65 0 translate
0 0.1 translate
1 1.61228 scale
newpath
0 0 moveto
(G) true charpath
1 0.7 0 setrgbcolor
fill
1 0.620239 scale
0 -0.1 translate
0 -0.1 translate
1 -0.213511 scale
newpath
0 0 moveto
(T) true charpath
0.8 0.9 0.8 setrgbcolor
fill
1 -4.6836 scale
0 0.1 translate
0 -2.56688 translate
1 -0.297426 scale
newpath
0 0 moveto
(C) true charpath
0.8 0.8 2.4 setrgbcolor
fill
1 -3.36218 scale
0 2.56688 translate
7.65 0 translate
0 -0.1 translate
1 -0.126443 scale
newpath
0 0 moveto
(A) true charpath
2.4 0.8 0.8 setrgbcolor
fill
1 -7.90872 scale
0 0.1 translate
0 -1.88178 translate
1 -0.166019 scale
newpath
0 0 moveto
(T) true charpath
0.8 0.9 0.8 setrgbcolor
fill
1 -6.02339 scale
0 1.88178 translate
0 0.1 translate
1 1.81174 scale
newpath
0 0 moveto
(C) true charpath
0 0 8 setrgbcolor
fill
1 0.551956 scale
0 -0.1 translate
0 -3.97497 translate
1 -0.364838 scale
newpath
0 0 moveto
(G) true charpath
1 0.94 0.8 setrgbcolor
fill
1 -2.74094 scale
0 3.97497 translate
7.65 0 translate
0 0.1 translate
1 0.653247 scale
newpath
0 0 moveto
(G) true charpath
1 0.7 0 setrgbcolor
fill
1 1.53081 scale
0 -0.1 translate
0 6.02698 translate
1 0.849284 scale
newpath
0 0 moveto
(A) true charpath
8 0 0 setrgbcolor
fill
1 1.17746 scale
0 -6.02698 translate
0 -0.1 translate
1 -0.113229 scale
newpath
0 0 moveto
(C) true charpath
0.8 0.8 2.4 setrgbcolor
fill
1 -8.83168 scale
0 0.1 translate
0 -1.77781 translate
1 -0.286468 scale
newpath
0 0 moveto
(T) true charpath
0.8 0.9 0.8 setrgbcolor
fill
1 -3.49079 scale
0 1.77781 translate
7.65 0 translate
0 -0.1 translate
1 -0.0444134 scale
newpath
0 0 moveto
(C) true charpath
0.8 0.8 2.4 setrgbcolor
fill
1 -22.5157 scale
0 0.1 translate
0 -1.23633 translate
1 -0.0907022 scale
newpath
0 0 moveto
(A) true charpath
2.4 0.8 0.8 setrgbcolor
fill
1 -11.0251 scale
0 1.23633 translate
0 0.1 translate
1 1.61009 scale
newpath
0 0 moveto
(T) true charpath
0 0.5 0 setrgbcolor
fill
1 0.621082 scale
0 -0.1 translate
0 -2.73688 translate
1 -0.3196 scale
newpath
0 0 moveto
(G) true charpath
1 0.94 0.8 setrgbcolor
fill
1 -3.12891 scale
0 2.73688 translate
7.65 0 translate
0 0.1 translate
1 2.24061 scale
newpath
0 0 moveto
(T) true charpath
0 0.5 0 setrgbcolor
fill
1 0.446308 scale
0 -0.1 translate
0 -0.1 translate
1 -0.395148 scale
newpath
0 0 moveto
(A) true charpath
2.4 0.8 0.8 setrgbcolor
fill
1 -2.53069 scale
0 0.1 translate
0 -3.99611 translate
1 -0.612076 scale
newpath
0 0 moveto
(C) true charpath
0.8 0.8 2.4 setrgbcolor
fill
1 -1.63378 scale
0 3.99611 translate
0 -9.59914 translate
1 -0.647008 scale
newpath
0 0 moveto
(G) true charpath
1 0.94 0.8 setrgbcolor
fill
1 -1.54558 scale
0 9.59914 translate
7.65 0 translate
0 0.1 translate
1 0.0785023 scale
newpath
0 0 moveto
(T) true charpath
0 0.5 0 setrgbcolor
fill
1 12.7385 scale
0 -0.1 translate
0 1.50456 translate
1 0.385822 scale
newpath
0 0 moveto
(A) true charpath
8 0 0 setrgbcolor
fill
1 2.59187 scale
0 -1.50456 translate
0 -0.1 translate
1 -0.0675953 scale
newpath
0 0 moveto
(C) true charpath
0.8 0.8 2.4 setrgbcolor
fill
1 -14.7939 scale
0 0.1 translate
7.65 0 translate
0 0.1 translate
1 0.107987 scale
newpath
0 0 moveto
(C) true charpath
0 0 8 setrgbcolor
fill
1 9.26038 scale
0 -0.1 translate
0 1.73656 translate
1 0.187894 scale
newpath
0 0 moveto
(A) true charpath
8 0 0 setrgbcolor
fill
1 5.32214 scale
0 -1.73656 translate
0 4.00188 translate
1 0.323836 scale
newpath
0 0 moveto
(T) true charpath
0 0.5 0 setrgbcolor
fill
1 3.08798 scale
0 -4.00188 translate
0 -0.1 translate
1 -0.156255 scale
newpath
0 0 moveto
(G) true charpath
1 0.94 0.8 setrgbcolor
fill
1 -6.39981 scale
0 0.1 translate
7.65 0 translate
0 -0.1 translate
1 -0.0334237 scale
newpath
0 0 moveto
(T) true charpath
0.8 0.9 0.8 setrgbcolor
fill
1 -29.9189 scale
0 0.1 translate
0 -1.14985 translate
1 -0.0507532 scale
newpath
0 0 moveto
(A) true charpath
2.4 0.8 0.8 setrgbcolor
fill
1 -19.7032 scale
0 1.14985 translate
0 0.1 translate
1 1.52838 scale
newpath
0 0 moveto
(C) true charpath
0 0 8 setrgbcolor
fill
1 0.654288 scale
0 -0.1 translate
0 -2.33607 translate
1 -0.302057 scale
newpath
0 0 moveto
(G) true charpath
1 0.94 0.8 setrgbcolor
fill
1 -3.31063 scale
0 2.33607 translate
7.65 0 translate
0 0.1 translate
1 0.653247 scale
newpath
0 0 moveto
(G) true charpath
1 0.7 0 setrgbcolor
fill
1 1.53081 scale
0 -0.1 translate
0 6.02698 translate
1 0.849284 scale
newpath
0 0 moveto
(A) true charpath
8 0 0 setrgbcolor
fill
1 1.17746 scale
0 -6.02698 translate
0 -0.1 translate
1 -0.113229 scale
newpath
0 0 moveto
(C) true charpath
0.8 0.8 2.4 setrgbcolor
fill
1 -8.83168 scale
0 0.1 translate
0 -1.77781 translate
1 -0.286468 scale
newpath
0 0 moveto
(T) true charpath
0.8 0.9 0.8 setrgbcolor
fill
1 -3.49079 scale
0 1.77781 translate
7.65 0 translate
0 -0.1 translate
1 -0.0444134 scale
newpath
0 0 moveto
(C) true charpath
0.8 0.8 2.4 setrgbcolor
fill
1 -22.5157 scale
0 0.1 translate
0 -1.23633 translate
1 -0.0907022 scale
newpath
0 0 moveto
(A) true charpath
2.4 0.8 0.8 setrgbcolor
fill
1 -11.0251 scale
0 1.23633 translate
0 0.1 translate
1 1.61009 scale
newpath
0 0 moveto
(T) true charpath
0 0.5 0 setrgbcolor
fill
1 0.621082 scale
0 -0.1 translate
0 -2.73688 translate
1 -0.3196 scale
newpath
0 0 moveto
(G) true charpath
1 0.94 0.8 setrgbcolor
fill
1 -3.12891 scale
0 2.73688 translate
7.65 0 translate
0 0.1 translate
1 2.24061 scale
newpath
0 0 moveto
(T) true charpath
0 0.5 0 setrgbcolor
fill
1 0.446308 scale
0 -0.1 translate
0 -0.1 translate
1 -0.395148 scale
newpath
0 0 moveto
(A) true charpath
2.4 0.8 0.8 setrgbcolor
fill
1 -2.53069 scale
0 0.1 translate
0 -3.99611 translate
1 -0.612076 scale
newpath
0 0 moveto
(C) true charpath
0.8 0.8 2.4 setrgbcolor
fill
1 -1.63378 scale
0 3.99611 translate
0 -9.59914 translate
1 -0.647008 scale
newpath
0 0 moveto
(G) true charpath
1 0.94 0.8 setrgbcolor
fill
1 -1.54558 scale
0 9.59914 translate
7.65 0 translate
0 0.1 translate
1 0.0609701 scale
newpath
0 0 moveto
(T) true charpath
0 0.5 0 setrgbcolor
fill
1 16.4015 scale
0 -0.1 translate
0 1.3666 translate
1 0.673239 scale
newpath
0 0 moveto
(A) true charpath
8 0 0 setrgbcolor
fill
1 1.48536 scale
0 -1.3666 translate
0 -0.1 translate
1 -0.0861386 scale
newpath
0 0 moveto
(C) true charpath
0.8 0.8 2.4 setrgbcolor
fill
1 -11.6092 scale
0 0.1 translate
7.65 0 translate
0 -0.1 translate
1 -0.02472 scale
newpath
0 0 moveto
(A) true charpath
2.4 0.8 0.8 setrgbcolor
fill
1 -40.453 scale
0 0.1 translate
0 -1.08137 translate
1 -0.128396 scale
newpath
0 0 moveto
(G) true charpath
1 0.94 0.8 setrgbcolor
fill
1 -7.78842 scale
0 1.08137 translate
0 0.1 translate
1 1.53557 scale
newpath
0 0 moveto
(T) true charpath
0 0.5 0 setrgbcolor
fill
1 0.651223 scale
0 -0.1 translate
0 -2.87852 translate
1 -0.200304 scale
newpath
0 0 moveto
(C) true charpath
0.8 0.8 2.4 setrgbcolor
fill
1 -4.99241 scale
0 2.87852 translate
7.65 0 translate
0 0.1 translate
1 1.519 scale
newpath
0 0 moveto
(G) true charpath
1 0.7 0 setrgbcolor
fill
1 0.658327 scale
0 -0.1 translate
0 -0.1 translate
1 -0.203783 scale
newpath
0 0 moveto
(A) true charpath
2.4 0.8 0.8 setrgbcolor
fill
1 -4.90718 scale
0 0.1 translate
0 -2.49034 translate
1 -0.256497 scale
newpath
0 0 moveto
(C) true charpath
0.8 0.8 2.4 setrgbcolor
fill
1 -3.89867 scale
0 2.49034 translate
7.65 0 translate
0 0.1 translate
1 0.437023 scale
newpath
0 0 moveto
(T) true charpath
0 0.5 0 setrgbcolor
fill
1 2.28821 scale
0 -0.1 translate
0 4.3256 translate
1 0.523008 scale
newpath
0 0 moveto
(A) true charpath
8 0 0 setrgbcolor
fill
1 1.91202 scale
0 -4.3256 translate
0 -0.1 translate
1 -0.273368 scale
newpath
0 0 moveto
(C) true charpath
0.8 0.8 2.4 setrgbcolor
fill
1 -3.65808 scale
0 0.1 translate
7.65 0 translate
0 0.1 translate
1 1.90125 scale
newpath
0 0 moveto
(G) true charpath
1 0.7 0 setrgbcolor
fill
1 0.525969 scale
0 -0.1 translate
0 -0.1 translate
1 -0.527488 scale
newpath
0 0 moveto
(T) true charpath
0.8 0.9 0.8 setrgbcolor
fill
1 -1.89578 scale
0 0.1 translate
0 -5.03744 translate
1 -0.632457 scale
newpath
0 0 moveto
(C) true charpath
0.8 0.8 2.4 setrgbcolor
fill
1 -1.58114 scale
0 5.03744 translate
7.65 0 translate
0 -0.1 translate
1 -0.0090774 scale
newpath
0 0 moveto
(T) true charpath
0.8 0.9 0.8 setrgbcolor
fill
1 -110.164 scale
0 0.1 translate
0 -0.958283 translate
1 -0.0177753 scale
newpath
0 0 moveto
(A) true charpath
2.4 0.8 0.8 setrgbcolor
fill
1 -56.2577 scale
0 0.958283 translate
0 0.1 translate
1 1.42443 scale
newpath
0 0 moveto
(C) true charpath
0 0 8 setrgbcolor
fill
1 0.702036 scale
0 -0.1 translate
0 -1.88501 translate
1 -0.286599 scale
newpath
0 0 moveto
(G) true charpath
1 0.94 0.8 setrgbcolor
fill
1 -3.4892 scale
0 1.88501 translate
7.65 0 translate
0 0.1 translate
1 0.437023 scale
newpath
0 0 moveto
(T) true charpath
0 0.5 0 setrgbcolor
fill
1 2.28821 scale
0 -0.1 translate
0 4.3256 translate
1 0.523008 scale
newpath
0 0 moveto
(A) true charpath
8 0 0 setrgbcolor
fill
1 1.91202 scale
0 -4.3256 translate
0 -0.1 translate
1 -0.273368 scale
newpath
0 0 moveto
(C) true charpath
0.8 0.8 2.4 setrgbcolor
fill
1 -3.65808 scale
0 0.1 translate
7.65 0 translate
0 0.1 translate
1 1.90125 scale
newpath
0 0 moveto
(G) true charpath
1 0.7 0 setrgbcolor
fill
1 0.525969 scale
0 -0.1 translate
0 -0.1 translate
1 -0.527488 scale
newpath
0 0 moveto
(T) true charpath
0.8 0.9 0.8 setrgbcolor
fill
1 -1.89578 scale
0 0.1 translate
0 -5.03744 translate
1 -0.632457 scale
newpath
0 0 moveto
(C) true charpath
0.8 0.8 2.4 setrgbcolor
fill
1 -1.58114 scale
0 5.03744 translate
7.65 0 translate
0 -0.1 translate
1 -0.0090774 scale
newpath
0 0 moveto
(T) true charpath
0.8 0.9 0.8 setrgbcolor
fill
1 -110.164 scale
0 0.1 translate
0 -0.958283 translate
1 -0.0177753 scale
newpath
0 0 moveto
(A) true charpath
2.4 0.8 0.8 setrgbcolor
fill
1 -56.2577 scale
0 0.958283 translate
0 0.1 translate
1 1.42443 scale
newpath
0 0 moveto
(C) true charpath
0 0 8 setrgbcolor
fill
1 0.702036 scale
0 -0.1 translate
0 -1.88501 translate
1 -0.286599 scale
newpath
0 0 moveto
(G) true charpath
1 0.94 0.8 setrgbcolor
fill
1 -3.4892 scale
0 1.88501 translate
7.65 0 translate
0 -0.1 translate
1 -0.0456382 scale
newpath
0 0 moveto
(T) true charpath
0.8 0.9 0.8 setrgbcolor
fill
1 -21.9115 scale
0 0.1 translate
0 0.1 translate
1 1.36211 scale
newpath
0 0 moveto
(A) true charpath
8 0 0 setrgbcolor
fill
1 0.734158 scale
0 -0.1 translate
0 -1.24596 translate
1 -0.302325 scale
newpath
0 0 moveto
(G) true charpath
1 0.94 0.8 setrgbcolor
fill
1 -3.3077 scale
0 1.24596 translate
7.65 0 translate
0 0.1 translate
1 2.24039 scale
newpath
0 0 moveto
(G) true charpath
1 0.7 0 setrgbcolor
fill
1 0.44635 scale
0 -0.1 translate
0 -0.1 translate
1 -0.502882 scale
newpath
0 0 moveto
(A) true charpath
2.4 0.8 0.8 setrgbcolor
fill
1 -1.98854 scale
0 0.1 translate
0 -4.84382 translate
1 -0.541049 scale
newpath
0 0 moveto
(T) true charpath
0.8 0.9 0.8 setrgbcolor
fill
1 -1.84826 scale
0 4.84382 translate
0 -9.88796 translate
1 -0.550066 scale
newpath
0 0 moveto
(C) true charpath
0.8 0.8 2.4 setrgbcolor
fill
1 -1.81797 scale
0 9.88796 translate
7.65 0 translate
0 0.1 translate
1 2.3292 scale
newpath
0 0 moveto
(A) true charpath
8 0 0 setrgbcolor
fill
1 0.429332 scale
0 -0.1 translate
0 -0.1 translate
1 -0.686951 scale
newpath
0 0 moveto
(G) true charpath
1 0.94 0.8 setrgbcolor
fill
1 -1.45571 scale
0 0.1 translate
0 -6.29218 translate
1 -0.713336 scale
newpath
0 0 moveto
(C) true charpath
0.8 0.8 2.4 setrgbcolor
fill
1 -1.40186 scale
0 6.29218 translate
0 -12.692 translate
1 -0.719031 scale
newpath
0 0 moveto
(T) true charpath
0.8 0.9 0.8 setrgbcolor
fill
1 -1.39076 scale
0 12.692 translate
7.65 0 translate
0 0.1 translate
1 0.590121 scale
newpath
0 0 moveto
(A) true charpath
8 0 0 setrgbcolor
fill
1 1.69457 scale
0 -0.1 translate
0 -0.1 translate
1 -0.0639983 scale
newpath
0 0 moveto
(C) true charpath
0.8 0.8 2.4 setrgbcolor
fill
1 -15.6254 scale
0 0.1 translate
7.65 0 translate
0 0.1 translate
1 2.33056 scale
newpath
0 0 moveto
(A) true charpath
8 0 0 setrgbcolor
fill
1 0.429082 scale
0 -0.1 translate
0 -0.1 translate
1 -0.692159 scale
newpath
0 0 moveto
(C) true charpath
0.8 0.8 2.4 setrgbcolor
fill
1 -1.44476 scale
0 0.1 translate
0 -6.33316 translate
1 -0.708327 scale
newpath
0 0 moveto
(G) true charpath
1 0.94 0.8 setrgbcolor
fill
1 -1.41178 scale
0 6.33316 translate
0 -12.6935 translate
1 -0.73007 scale
newpath
0 0 moveto
(T) true charpath
0.8 0.9 0.8 setrgbcolor
fill
1 -1.36973 scale
0 12.6935 translate
7.65 0 translate
0 -0.1 translate
1 -0.176774 scale
newpath
0 0 moveto
(T) true charpath
0.8 0.9 0.8 setrgbcolor
fill
1 -5.65695 scale
0 0.1 translate
0 -2.27781 translate
1 -0.233145 scale
newpath
0 0 moveto
(A) true charpath
2.4 0.8 0.8 setrgbcolor
fill
1 -4.28918 scale
0 2.27781 translate
0 0.1 translate
1 1.9531 scale
newpath
0 0 moveto
(C) true charpath
0 0 8 setrgbcolor
fill
1 0.512005 scale
0 -0.1 translate
0 -4.89919 translate
1 -0.483668 scale
newpath
0 0 moveto
(G) true charpath
1 0.94 0.8 setrgbcolor
fill
1 -2.06753 scale
0 4.89919 translate
7.65 0 translate
0 -0.1 translate
1 -0.0456382 scale
newpath
0 0 moveto
(T) true charpath
0.8 0.9 0.8 setrgbcolor
fill
1 -21.9115 scale
0 0.1 translate
0 0.1 translate
1 1.36211 scale
newpath
0 0 moveto
(A) true charpath
8 0 0 setrgbcolor
fill
1 0.734158 scale
0 -0.1 translate
0 -1.24596 translate
1 -0.302325 scale
newpath
0 0 moveto
(G) true charpath
1 0.94 0.8 setrgbcolor
fill
1 -3.3077 scale
0 1.24596 translate
7.65 0 translate
0 0.1 translate
1 2.24039 scale
newpath
0 0 moveto
(G) true charpath
1 0.7 0 setrgbcolor
fill
1 0.44635 scale
0 -0.1 translate
0 -0.1 translate
1 -0.502882 scale
newpath
0 0 moveto
(A) true charpath
2.4 0.8 0.8 setrgbcolor
fill
1 -1.98854 scale
0 0.1 translate
0 -4.84382 translate
1 -0.541049 scale
newpath
0 0 moveto
(T) true charpath
0.8 0.9 0.8 setrgbcolor
fill
1 -1.84826 scale
0 4.84382 translate
0 -9.88796 translate
1 -0.550066 scale
newpath
0 0 moveto
(C) true charpath
0.8 0.8 2.4 setrgbcolor
fill
1 -1.81797 scale
0 9.88796 translate
7.65 0 translate
0 0.1 translate
1 2.3292 scale
newpath
0 0 moveto
(A) true charpath
8 0 0 setrgbcolor
fill
1 0.429332 scale
0 -0.1 translate
0 -0.1 translate
1 -0.686951 scale
newpath
0 0 moveto
(G) true charpath
1 0.94 0.8 setrgbcolor
fill
1 -1.45571 scale
0 0.1 translate
0 -6.29218 translate
1 -0.713336 scale
newpath
0 0 moveto
(C) true charpath
0.8 0.8 2.4 setrgbcolor
fill
1 -1.40186 scale
0 6.29218 translate
0 -12.692 translate
1 -0.719031 scale
newpath
0 0 moveto
(T) true charpath
0.8 0.9 0.8 setrgbcolor
fill
1 -1.39076 scale
0 12.692 translate
7.65 0 translate
0 0.1 translate
1 0.229515 scale
newpath
0 0 moveto
(T) true charpath
0 0.5 0 setrgbcolor
fill
1 4.35702 scale
0 -0.1 translate
0 2.69281 translate
1 0.647214 scale
newpath
0 0 moveto
(A) true charpath
8 0 0 setrgbcolor
fill
1 1.54508 scale
0 -2.69281 translate
0 -0.1 translate
1 -0.176221 scale
newpath
0 0 moveto
(C) true charpath
0.8 0.8 2.4 setrgbcolor
fill
1 -5.6747 scale
0 0.1 translate
7.65 0 translate
0 -0.1 translate
1 -0.0494617 scale
newpath
0 0 moveto
(A) true charpath
2.4 0.8 0.8 setrgbcolor
fill
1 -20.2177 scale
0 0.1 translate
0 -1.27605 translate
1 -0.0756505 scale
newpath
0 0 moveto
(T) true charpath
0.8 0.9 0.8 setrgbcolor
fill
1 -13.2187 scale
0 1.27605 translate
0 0.1 translate
1 1.59722 scale
newpath
0 0 moveto
(G) true charpath
1 0.7 0 setrgbcolor
fill
1 0.626087 scale
0 -0.1 translate
0 -2.65817 translate
1 -0.318185 scale
newpath
0 0 moveto
(C) true charpath
0.8 0.8 2.4 setrgbcolor
fill
1 -3.14283 scale
0 2.65817 translate
7.65 0 translate
0 0.1 translate
1 2.18774 scale
newpath
0 0 moveto
(T) true charpath
0 0.5 0 setrgbcolor
fill
1 0.457092 scale
0 -0.1 translate
0 -0.1 translate
1 -0.408322 scale
newpath
0 0 moveto
(A) true charpath
2.4 0.8 0.8 setrgbcolor
fill
1 -2.44905 scale
0 0.1 translate
0 -4.09977 translate
1 -0.486873 scale
newpath
0 0 moveto
(G) true charpath
1 0.94 0.8 setrgbcolor
fill
1 -2.05392 scale
0 4.09977 translate
0 -8.71763 translate
1 -0.496937 scale
newpath
0 0 moveto
(C) true charpath
0.8 0.8 2.4 setrgbcolor
fill
1 -2.01233 scale
0 8.71763 translate
7.65 0 translate
7.65 0 translate
-260.1 -23.1593 translate
newpath
-3.825 -1.9125 moveto
267.75 0 rlineto
0 45.9 rlineto
-267.75 0 rlineto
0 -45.9 rlineto
closepath
0 0 0 setrgbcolor
stroke
-275.4 0 translate
0 18.1779 translate
/Helvetica findfont
5.61816 scalefont
setfont
newpath
0 0 moveto
(Motif Name:) true charpath
0 0 0 setrgbcolor
fill
70.227 0 translate
/Helvetica-Bold findfont
5.61816 scalefont
setfont
newpath
0 0 moveto
(CM000997.3_145554447-145555818(+)_1|1|1x0) true charpath
0 0 0 setrgbcolor
fill
-70.227 0 translate
0 -68.25 translate
0 29.125 translate
/Helvetica findfont
8.262 scalefont
setfont
newpath
0 0 moveto
(Gene:) true charpath
0 0 0 setrgbcolor
fill
42.1362 0 translate
/Helvetica-Bold findfont
8.262 scalefont
setfont
newpath
0 0 moveto
(CM000997.3_146060689-146062468(+)_1) true charpath
0 0 0 setrgbcolor
fill
-42.1362 0 translate
-30.6 -29.125 translate
306 0 translate
2.10375 0 translate
/Helvetica findfont
5.508 scalefont
setfont
newpath
0 0 moveto
(1) true charpath
0 0 0 setrgbcolor
fill
7.65 0 translate
newpath
0 0 moveto
(2) true charpath
0 0 0 setrgbcolor
fill
7.65 0 translate
newpath
0 0 moveto
(3) true charpath
0 0 0 setrgbcolor
fill
7.65 0 translate
newpath
0 0 moveto
(4) true charpath
0 0 0 setrgbcolor
fill
7.65 0 translate
newpath
0 0 moveto
(5) true charpath
0 0 0 setrgbcolor
fill
7.65 0 translate
newpath
0 0 moveto
(6) true charpath
0 0 0 setrgbcolor
fill
7.65 0 translate
newpath
0 0 moveto
(7) true charpath
0 0 0 setrgbcolor
fill
7.65 0 translate
newpath
0 0 moveto
(8) true charpath
0 0 0 setrgbcolor
fill
7.65 0 translate
newpath
0 0 moveto
(9) true charpath
0 0 0 setrgbcolor
fill
7.65 0 translate
newpath
0 0 moveto
(0) true charpath
0 0 0 setrgbcolor
fill
7.65 0 translate
newpath
0 0 moveto
(1) true charpath
0 0 0 setrgbcolor
fill
7.65 0 translate
newpath
0 0 moveto
(2) true charpath
0 0 0 setrgbcolor
fill
7.65 0 translate
newpath
0 0 moveto
(3) true charpath
0 0 0 setrgbcolor
fill
7.65 0 translate
newpath
0 0 moveto
(4) true charpath
0 0 0 setrgbcolor
fill
7.65 0 translate
newpath
0 0 moveto
(5) true charpath
0 0 0 setrgbcolor
fill
7.65 0 translate
newpath
0 0 moveto
(6) true charpath
0 0 0 setrgbcolor
fill
7.65 0 translate
newpath
0 0 moveto
(7) true charpath
0 0 0 setrgbcolor
fill
7.65 0 translate
newpath
0 0 moveto
(8) true charpath
0 0 0 setrgbcolor
fill
7.65 0 translate
newpath
0 0 moveto
(9) true charpath
0 0 0 setrgbcolor
fill
7.65 0 translate
newpath
0 0 moveto
(0) true charpath
0 0 0 setrgbcolor
fill
7.65 0 translate
newpath
0 0 moveto
(1) true charpath
0 0 0 setrgbcolor
fill
7.65 0 translate
newpath
0 0 moveto
(2) true charpath
0 0 0 setrgbcolor
fill
7.65 0 translate
newpath
0 0 moveto
(3) true charpath
0 0 0 setrgbcolor
fill
7.65 0 translate
newpath
0 0 moveto
(4) true charpath
0 0 0 setrgbcolor
fill
7.65 0 translate
newpath
0 0 moveto
(5) true charpath
0 0 0 setrgbcolor
fill
7.65 0 translate
newpath
0 0 moveto
(6) true charpath
0 0 0 setrgbcolor
fill
7.65 0 translate
newpath
0 0 moveto
(7) true charpath
0 0 0 setrgbcolor
fill
7.65 0 translate
newpath
0 0 moveto
(8) true charpath
0 0 0 setrgbcolor
fill
7.65 0 translate
newpath
0 0 moveto
(9) true charpath
0 0 0 setrgbcolor
fill
7.65 0 translate
newpath
0 0 moveto
(0) true charpath
0 0 0 setrgbcolor
fill
7.65 0 translate
newpath
0 0 moveto
(1) true charpath
0 0 0 setrgbcolor
fill
7.65 0 translate
newpath
0 0 moveto
(2) true charpath
0 0 0 setrgbcolor
fill
7.65 0 translate
newpath
0 0 moveto
(3) true charpath
0 0 0 setrgbcolor
fill
7.65 0 translate
newpath
0 0 moveto
(4) true charpath
0 0 0 setrgbcolor
fill
7.65 0 translate
newpath
0 0 moveto
(5) true charpath
0 0 0 setrgbcolor
fill
7.65 0 translate
newpath
0 0 moveto
(6) true charpath
0 0 0 setrgbcolor
fill
7.65 0 translate
newpath
0 0 moveto
(7) true charpath
0 0 0 setrgbcolor
fill
7.65 0 translate
newpath
0 0 moveto
(8) true charpath
0 0 0 setrgbcolor
fill
7.65 0 translate
newpath
0 0 moveto
(9) true charpath
0 0 0 setrgbcolor
fill
7.65 0 translate
newpath
0 0 moveto
(0) true charpath
0 0 0 setrgbcolor
fill
7.65 0 translate
newpath
0 0 moveto
(1) true charpath
0 0 0 setrgbcolor
fill
7.65 0 translate
newpath
0 0 moveto
(2) true charpath
0 0 0 setrgbcolor
fill
7.65 0 translate
newpath
0 0 moveto
(3) true charpath
0 0 0 setrgbcolor
fill
7.65 0 translate
-331.054 0 translate
0 3.93429 translate
0 19.225 translate
/Helvetica findfont
5.508 scalefont
setfont
336.6 -1.57371 translate
newpath
0 0 moveto
(0) true charpath
0 0 0 setrgbcolor
fill
0 19.125 translate
newpath
0 0 moveto
(+0.56) true charpath
0 0 0 setrgbcolor
fill
0 -38.25 translate
newpath
0 0 moveto
(-2.81) true charpath
0 0 0 setrgbcolor
fill
-336.6 19.125 translate
0 1.57371 translate
/Helvetica-Bold findfont
11.016 scalefont
setfont
0 -0.1 translate
1 -0.0448704 scale
newpath
0 0 moveto
(T) true charpath
0.8 0.9 0.8 setrgbcolor
fill
1 -22.2864 scale
0 0.1 translate
0 0.1 translate
1 1.28842 scale
newpath
0 0 moveto
(A) true charpath
8 0 0 setrgbcolor
fill
1 0.776146 scale
0 -0.1 translate
0 -1.23992 translate
1 -0.31496 scale
newpath
0 0 moveto
(G) true charpath
1 0.94 0.8 setrgbcolor
fill
1 -3.17501 scale
0 1.23992 translate
7.65 0 translate
0 0.1 translate
1 2.21873 scale
newpath
0 0 moveto
(G) true charpath
1 0.7 0 setrgbcolor
fill
1 0.450709 scale
0 -0.1 translate
0 -0.1 translate
1 -0.501802 scale
newpath
0 0 moveto
(A) true charpath
2.4 0.8 0.8 setrgbcolor
fill
1 -1.99282 scale
0 0.1 translate
0 -4.83532 translate
1 -0.541986 scale
newpath
0 0 moveto
(T) true charpath
0.8 0.9 0.8 setrgbcolor
fill
1 -1.84507 scale
0 4.83532 translate
0 -9.88684 translate
1 -0.551478 scale
newpath
0 0 moveto
(C) true charpath
0.8 0.8 2.4 setrgbcolor
fill
1 -1.81331 scale
0 9.88684 translate
7.65 0 translate
0 0.1 translate
1 2.33056 scale
newpath
0 0 moveto
(A) true charpath
8 0 0 setrgbcolor
fill
1 0.429082 scale
0 -0.1 translate
0 -0.1 translate
1 -0.689651 scale
newpath
0 0 moveto
(G) true charpath
1 0.94 0.8 setrgbcolor
fill
1 -1.45001 scale
0 0.1 translate
0 -6.31343 translate
1 -0.717452 scale
newpath
0 0 moveto
(C) true charpath
0.8 0.8 2.4 setrgbcolor
fill
1 -1.39382 scale
0 6.31343 translate
0 -12.7456 translate
1 -0.723453 scale
newpath
0 0 moveto
(T) true charpath
0.8 0.9 0.8 setrgbcolor
fill
1 -1.38226 scale
0 12.7456 translate
7.65 0 translate
0 0.1 translate
1 0.209423 scale
newpath
0 0 moveto
(A) true charpath
8 0 0 setrgbcolor
fill
1 4.77502 scale
0 -0.1 translate
0 -0.1 translate
1 -0.048862 scale
newpath
0 0 moveto
(G) true charpath
1 0.94 0.8 setrgbcolor
fill
1 -20.4658 scale
0 0.1 translate
0 2.53472 translate
1 0.770245 scale
newpath
0 0 moveto
(T) true charpath
0 0.5 0 setrgbcolor
fill
1 1.29829 scale
0 -2.53472 translate
0 -1.27133 translate
1 -0.118939 scale
newpath
0 0 moveto
(C) true charpath
0.8 0.8 2.4 setrgbcolor
fill
1 -8.40768 scale
0 1.27133 translate
7.65 0 translate
0 -0.1 translate
1 -0.0665768 scale
newpath
0 0 moveto
(T) true charpath
0.8 0.9 0.8 setrgbcolor
fill
1 -15.0202 scale
0 0.1 translate
0 -1.41072 translate
1 -0.25339 scale
newpath
0 0 moveto
(A) true charpath
2.4 0.8 0.8 setrgbcolor
fill
1 -3.94649 scale
0 1.41072 translate
0 0.1 translate
1 1.75417 scale
newpath
0 0 moveto
(G) true charpath
1 0.7 0 setrgbcolor
fill
1 0.570071 scale
0 -0.1 translate
0 -4.1914 translate
1 -0.375382 scale
newpath
0 0 moveto
(C) true charpath
0.8 0.8 2.4 setrgbcolor
fill
1 -2.66395 scale
0 4.1914 translate
7.65 0 translate
0 0.1 translate
1 2.25401 scale
newpath
0 0 moveto
(G) true charpath
1 0.7 0 setrgbcolor
fill
1 0.443654 scale
0 -0.1 translate
0 -0.1 translate
1 -0.501455 scale
newpath
0 0 moveto
(T) true charpath
0.8 0.9 0.8 setrgbcolor
fill
1 -1.9942 scale
0 0.1 translate
0 -4.83259 translate
1 -0.613763 scale
newpath
0 0 moveto
(C) true charpath
0.8 0.8 2.4 setrgbcolor
fill
1 -1.62929 scale
0 4.83259 translate
0 -10.4489 translate
1 -0.632167 scale
newpath
0 0 moveto
(A) true charpath
2.4 0.8 0.8 setrgbcolor
fill
1 -1.58186 scale
0 10.4489 translate
7.65 0 translate
0 0.1 translate
1 0.251974 scale
newpath
0 0 moveto
(A) true charpath
8 0 0 setrgbcolor
fill
1 3.96866 scale
0 -0.1 translate
0 2.86953 translate
1 0.696371 scale
newpath
0 0 moveto
(G) true charpath
1 0.7 0 setrgbcolor
fill
1 1.43602 scale
0 -2.86953 translate
0 -0.1 translate
1 -0.172932 scale
newpath
0 0 moveto
(C) true charpath
0.8 0.8 2.4 setrgbcolor
fill
1 -5.78261 scale
0 0.1 translate
7.65 0 translate
0 0.1 translate
1 1.04752 scale
newpath
0 0 moveto
(T) true charpath
0 0.5 0 setrgbcolor
fill
1 0.954639 scale
0 -0.1 translate
0 -0.1 translate
1 -0.197809 scale
newpath
0 0 moveto
(G) true charpath
1 0.94 0.8 setrgbcolor
fill
1 -5.05539 scale
0 0.1 translate
7.65 0 translate
0 -0.1 translate
1 -0.0711246 scale
newpath
0 0 moveto
(T) true charpath
0.8 0.9 0.8 setrgbcolor
fill
1 -14.0598 scale
0 0.1 translate
0 -1.44651 translate
1 -0.124301 scale
newpath
0 0 moveto
(A) true charpath
2.4 0.8 0.8 setrgbcolor
fill
1 -8.045 scale
0 1.44651 translate
0 0.1 translate
1 1.06296 scale
newpath
0 0 moveto
(C) true charpath
0 0 8 setrgbcolor
fill
1 0.940772 scale
0 -0.1 translate
7.65 0 translate
0 -0.1 translate
1 -0.00642572 scale
newpath
0 0 moveto
(G) true charpath
1 0.94 0.8 setrgbcolor
fill
1 -155.624 scale
0 0.1 translate
0 0.1 translate
1 1.90953 scale
newpath
0 0 moveto
(T) true charpath
0 0.5 0 setrgbcolor
fill
1 0.52369 scale
0 -0.1 translate
0 -0.937418 translate
1 -0.512812 scale
newpath
0 0 moveto
(A) true charpath
2.4 0.8 0.8 setrgbcolor
fill
1 -1.95003 scale
0 0.937418 translate
0 -5.75937 translate
1 -0.657792 scale
newpath
0 0 moveto
(C) true charpath
0.8 0.8 2.4 setrgbcolor
fill
1 -1.52024 scale
0 5.75937 translate
7.65 0 translate
0 -0.1 translate
1 -0.182785 scale
newpath
0 0 moveto
(A) true charpath
2.4 0.8 0.8 setrgbcolor
fill
1 -5.4709 scale
0 0.1 translate
0 -2.32512 translate
1 -0.273621 scale
newpath
0 0 moveto
(T) true charpath
0.8 0.9 0.8 setrgbcolor
fill
1 -3.65469 scale
0 2.32512 translate
0 0.1 translate
1 1.94705 scale
newpath
0 0 moveto
(G) true charpath
1 0.7 0 setrgbcolor
fill
1 0.513597 scale
0 -0.1 translate
0 -5.26498 translate
1 -0.539263 scale
newpath
0 0 moveto
(C) true charpath
0.8 0.8 2.4 setrgbcolor
fill
1 -1.85438 scale
0 5.26498 translate
7.65 0 translate
0 -0.1 translate
1 -0.17388 scale
newpath
0 0 moveto
(T) true charpath
0.8 0.9 0.8 setrgbcolor
fill
1 -5.75108 scale
0 0.1 translate
0 -2.25505 translate
1 -0.213611 scale
newpath
0 0 moveto
(A) true charpath
2.4 0.8 0.8 setrgbcolor
fill
1 -4.6814 scale
0 2.25505 translate
0 0.1 translate
1 1.83618 scale
newpath
0 0 moveto
(G) true charpath
1 0.7 0 setrgbcolor
fill
1 0.544609 scale
0 -0.1 translate
0 -4.72272 translate
1 -0.380928 scale
newpath
0 0 moveto
(C) true charpath
0.8 0.8 2.4 setrgbcolor
fill
1 -2.62517 scale
0 4.72272 translate
7.65 0 translate
0 -0.1 translate
1 -0.0490829 scale
newpath
0 0 moveto
(G) true charpath
1 0.94 0.8 setrgbcolor
fill
1 -20.3737 scale
0 0.1 translate
0 -1.27307 translate
1 -0.100575 scale
newpath
0 0 moveto
(C) true charpath
0.8 0.8 2.4 setrgbcolor
fill
1 -9.94288 scale
0 1.27307 translate
0 0.1 translate
1 1.65913 scale
newpath
0 0 moveto
(A) true charpath
8 0 0 setrgbcolor
fill
1 0.602726 scale
0 -0.1 translate
0 -2.8513 translate
1 -0.52753 scale
newpath
0 0 moveto
(T) true charpath
0.8 0.9 0.8 setrgbcolor
fill
1 -1.89563 scale
0 2.8513 translate
7.65 0 translate
0 -0.1 translate
1 -0.257764 scale
newpath
0 0 moveto
(C) true charpath
0.8 0.8 2.4 setrgbcolor
fill
1 -3.87953 scale
0 0.1 translate
0 0.1 translate
1 2.21749 scale
newpath
0 0 moveto
(T) true charpath
0 0.5 0 setrgbcolor
fill
1 0.45096 scale
0 -0.1 translate
0 -2.91509 translate
1 -0.769572 scale
newpath
0 0 moveto
(A) true charpath
2.4 0.8 0.8 setrgbcolor
fill
1 -1.29942 scale
0 2.91509 translate
0 -9.75738 translate
1 -0.865422 scale
newpath
0 0 moveto
(G) true charpath
1 0.94 0.8 setrgbcolor
fill
1 -1.15551 scale
0 9.75738 translate
7.65 0 translate
0 0.1 translate
1 2.27153 scale
newpath
0 0 moveto
(T) true charpath
0 0.5 0 setrgbcolor
fill
1 0.440232 scale
0 -0.1 translate
0 -0.1 translate
1 -0.477652 scale
newpath
0 0 moveto
(G) true charpath
1 0.94 0.8 setrgbcolor
fill
1 -2.09357 scale
0 0.1 translate
0 -4.6453 translate
1 -0.556193 scale
newpath
0 0 moveto
(A) true charpath
2.4 0.8 0.8 setrgbcolor
fill
1 -1.79794 scale
0 4.6453 translate
0 -9.8086 translate
1 -0.891267 scale
newpath
0 0 moveto
(C) true charpath
0.8 0.8 2.4 setrgbcolor
fill
1 -1.122 scale
0 9.8086 translate
7.65 0 translate
0 0.1 translate
1 0.125028 scale
newpath
0 0 moveto
(T) true charpath
0 0.5 0 setrgbcolor
fill
1 7.99821 scale
0 -0.1 translate
0 1.87065 translate
1 0.52662 scale
newpath
0 0 moveto
(A) true charpath
8 0 0 setrgbcolor
fill
1 1.8989 scale
0 -1.87065 translate
0 -0.1 translate
1 -0.0424001 scale
newpath
0 0 moveto
(C) true charpath
0.8 0.8 2.4 setrgbcolor
fill
1 -23.5849 scale
0 0.1 translate
7.65 0 translate
0 0.1 translate
1 0.28594 scale
newpath
0 0 moveto
(C) true charpath
0 0 8 setrgbcolor
fill
1 3.49724 scale
0 -0.1 translate
0 -0.1 translate
1 -0.0857083 scale
newpath
0 0 moveto
(A) true charpath
2.4 0.8 0.8 setrgbcolor
fill
1 -11.6675 scale
0 0.1 translate
0 3.1368 translate
1 0.977408 scale
newpath
0 0 moveto
(T) true charpath
0 0.5 0 setrgbcolor
fill
1 1.02311 scale
0 -3.1368 translate
0 -1.56126 translate
1 -0.257113 scale
newpath
0 0 moveto
(G) true charpath
1 0.94 0.8 setrgbcolor
fill
1 -3.88934 scale
0 1.56126 translate
7.65 0 translate
0 -0.1 translate
1 -0.0739448 scale
newpath
0 0 moveto
(A) true charpath
2.4 0.8 0.8 setrgbcolor
fill
1 -13.5236 scale
0 0.1 translate
0 -1.4687 translate
1 -0.11225 scale
newpath
0 0 moveto
(T) true charpath
0.8 0.9 0.8 setrgbcolor
fill
1 -8.90868 scale
0 1.4687 translate
0 0.1 translate
1 1.59642 scale
newpath
0 0 moveto
(C) true charpath
0 0 8 setrgbcolor
fill
1 0.626401 scale
0 -0.1 translate
0 -3.1388 translate
1 -0.312802 scale
newpath
0 0 moveto
(G) true charpath
1 0.94 0.8 setrgbcolor
fill
1 -3.19691 scale
0 3.1388 translate
7.65 0 translate
0 0.1 translate
1 0.125028 scale
newpath
0 0 moveto
(T) true charpath
0 0.5 0 setrgbcolor
fill
1 7.99821 scale
0 -0.1 translate
0 1.87065 translate
1 0.52662 scale
newpath
0 0 moveto
(A) true charpath
8 0 0 setrgbcolor
fill
1 1.8989 scale
0 -1.87065 translate
0 -0.1 translate
1 -0.0424001 scale
newpath
0 0 moveto
(C) true charpath
0.8 0.8 2.4 setrgbcolor
fill
1 -23.5849 scale
0 0.1 translate
7.65 0 translate
0 0.1 translate
1 0.28594 scale
newpath
0 0 moveto
(C) true charpath
0 0 8 setrgbcolor
fill
1 3.49724 scale
0 -0.1 translate
0 -0.1 translate
1 -0.0857083 scale
newpath
0 0 moveto
(A) true charpath
2.4 0.8 0.8 setrgbcolor
fill
1 -11.6675 scale
0 0.1 translate
0 3.1368 translate
1 0.977408 scale
newpath
0 0 moveto
(T) true charpath
0 0.5 0 setrgbcolor
fill
1 1.02311 scale
0 -3.1368 translate
0 -1.56126 translate
1 -0.257113 scale
newpath
0 0 moveto
(G) true charpath
1 0.94 0.8 setrgbcolor
fill
1 -3.88934 scale
0 1.56126 translate
7.65 0 translate
0 -0.1 translate
1 -0.0739448 scale
newpath
0 0 moveto
(A) true charpath
2.4 0.8 0.8 setrgbcolor
fill
1 -13.5236 scale
0 0.1 translate
0 -1.4687 translate
1 -0.11225 scale
newpath
0 0 moveto
(T) true charpath
0.8 0.9 0.8 setrgbcolor
fill
1 -8.90868 scale
0 1.4687 translate
0 0.1 translate
1 1.59642 scale
newpath
0 0 moveto
(C) true charpath
0 0 8 setrgbcolor
fill
1 0.626401 scale
0 -0.1 translate
0 -3.1388 translate
1 -0.312802 scale
newpath
0 0 moveto
(G) true charpath
1 0.94 0.8 setrgbcolor
fill
1 -3.19691 scale
0 3.1388 translate
7.65 0 translate
0 0.1 translate
1 0.125028 scale
newpath
0 0 moveto
(T) true charpath
0 0.5 0 setrgbcolor
fill
1 7.99821 scale
0 -0.1 translate
0 1.87065 translate
1 0.52662 scale
newpath
0 0 moveto
(A) true charpath
8 0 0 setrgbcolor
fill
1 1.8989 scale
0 -1.87065 translate
0 -0.1 translate
1 -0.0424001 scale
newpath
0 0 moveto
(C) true charpath
0.8 0.8 2.4 setrgbcolor
fill
1 -23.5849 scale
0 0.1 translate
7.65 0 translate
0 0.1 translate
1 0.28594 scale
newpath
0 0 moveto
(C) true charpath
0 0 8 setrgbcolor
fill
1 3.49724 scale
0 -0.1 translate
0 -0.1 translate
1 -0.0857083 scale
newpath
0 0 moveto
(A) true charpath
2.4 0.8 0.8 setrgbcolor
fill
1 -11.6675 scale
0 0.1 translate
0 3.1368 translate
1 0.977408 scale
newpath
0 0 moveto
(T) true charpath
0 0.5 0 setrgbcolor
fill
1 1.02311 scale
0 -3.1368 translate
0 -1.56126 translate
1 -0.257113 scale
newpath
0 0 moveto
(G) true charpath
1 0.94 0.8 setrgbcolor
fill
1 -3.88934 scale
0 1.56126 translate
7.65 0 translate
0 -0.1 translate
1 -0.0739448 scale
newpath
0 0 moveto
(A) true charpath
2.4 0.8 0.8 setrgbcolor
fill
1 -13.5236 scale
0 0.1 translate
0 -1.4687 translate
1 -0.11225 scale
newpath
0 0 moveto
(T) true charpath
0.8 0.9 0.8 setrgbcolor
fill
1 -8.90868 scale
0 1.4687 translate
0 0.1 translate
1 1.59642 scale
newpath
0 0 moveto
(C) true charpath
0 0 8 setrgbcolor
fill
1 0.626401 scale
0 -0.1 translate
0 -3.1388 translate
1 -0.312802 scale
newpath
0 0 moveto
(G) true charpath
1 0.94 0.8 setrgbcolor
fill
1 -3.19691 scale
0 3.1388 translate
7.65 0 translate
0 0.1 translate
1 1.51878 scale
newpath
0 0 moveto
(A) true charpath
8 0 0 setrgbcolor
fill
1 0.658423 scale
0 -0.1 translate
0 -0.1 translate
1 -0.247032 scale
newpath
0 0 moveto
(G) true charpath
1 0.94 0.8 setrgbcolor
fill
1 -4.04805 scale
0 0.1 translate
0 -2.83065 translate
1 -0.36664 scale
newpath
0 0 moveto
(T) true charpath
0.8 0.9 0.8 setrgbcolor
fill
1 -2.72747 scale
0 2.83065 translate
7.65 0 translate
0 0.1 translate
1 2.09312 scale
newpath
0 0 moveto
(A) true charpath
8 0 0 setrgbcolor
fill
1 0.477755 scale
0 -0.1 translate
0 -0.1 translate
1 -0.393614 scale
newpath
0 0 moveto
(G) true charpath
1 0.94 0.8 setrgbcolor
fill
1 -2.54056 scale
0 0.1 translate
0 -3.98404 translate
1 -0.410173 scale
newpath
0 0 moveto
(C) true charpath
0.8 0.8 2.4 setrgbcolor
fill
1 -2.43799 scale
0 3.98404 translate
0 -7.99837 translate
1 -0.41146 scale
newpath
0 0 moveto
(T) true charpath
0.8 0.9 0.8 setrgbcolor
fill
1 -2.43037 scale
0 7.99837 translate
7.65 0 translate
0 -0.1 translate
1 -0.297295 scale
newpath
0 0 moveto
(C) true charpath
0.8 0.8 2.4 setrgbcolor
fill
1 -3.36366 scale
0 0.1 translate
0 0.1 translate
1 2.02912 scale
newpath
0 0 moveto
(A) true charpath
8 0 0 setrgbcolor
fill
1 0.492824 scale
0 -0.1 translate
0 -3.22614 translate
1 -0.369799 scale
newpath
0 0 moveto
(T) true charpath
0.8 0.9 0.8 setrgbcolor
fill
1 -2.70417 scale
0 3.22614 translate
0 -6.92279 translate
1 -0.411039 scale
newpath
0 0 moveto
(G) true charpath
1 0.94 0.8 setrgbcolor
fill
1 -2.43286 scale
0 6.92279 translate
7.65 0 translate
0 -0.1 translate
1 -0.0448704 scale
newpath
0 0 moveto
(T) true charpath
0.8 0.9 0.8 setrgbcolor
fill
1 -22.2864 scale
0 0.1 translate
0 0.1 translate
1 1.28842 scale
newpath
0 0 moveto
(A) true charpath
8 0 0 setrgbcolor
fill
1 0.776146 scale
0 -0.1 translate
0 -1.23992 translate
1 -0.31496 scale
newpath
0 0 moveto
(G) true charpath
1 0.94 0.8 setrgbcolor
fill
1 -3.17501 scale
0 1.23992 translate
7.65 0 translate
0 0.1 translate
1 2.21873 scale
newpath
0 0 moveto
(G) true charpath
1 0.7 0 setrgbcolor
fill
1 0.450709 scale
0 -0.1 translate
0 -0.1 translate
1 -0.501802 scale
newpath
0 0 moveto
(A) true charpath
2.4 0.8 0.8 setrgbcolor
fill
1 -1.99282 scale
0 0.1 translate
0 -4.83532 translate
1 -0.541986 scale
newpath
0 0 moveto
(T) true charpath
0.8 0.9 0.8 setrgbcolor
fill
1 -1.84507 scale
0 4.83532 translate
0 -9.88684 translate
1 -0.551478 scale
newpath
0 0 moveto
(C) true charpath
0.8 0.8 2.4 setrgbcolor
fill
1 -1.81331 scale
0 9.88684 translate
7.65 0 translate
0 0.1 translate
1 2.33056 scale
newpath
0 0 moveto
(A) true charpath
8 0 0 setrgbcolor
fill
1 0.429082 scale
0 -0.1 translate
0 -0.1 translate
1 -0.689651 scale
newpath
0 0 moveto
(G) true charpath
1 0.94 0.8 setrgbcolor
fill
1 -1.45001 scale
0 0.1 translate
0 -6.31343 translate
1 -0.717452 scale
newpath
0 0 moveto
(C) true charpath
0.8 0.8 2.4 setrgbcolor
fill
1 -1.39382 scale
0 6.31343 translate
0 -12.7456 translate
1 -0.723453 scale
newpath
0 0 moveto
(T) true charpath
0.8 0.9 0.8 setrgbcolor
fill
1 -1.38226 scale
0 12.7456 translate
7.65 0 translate
0 0.1 translate
1 0.125028 scale
newpath
0 0 moveto
(T) true charpath
0 0.5 0 setrgbcolor
fill
1 7.99821 scale
0 -0.1 translate
0 1.87065 translate
1 0.52662 scale
newpath
0 0 moveto
(A) true charpath
8 0 0 setrgbcolor
fill
1 1.8989 scale
0 -1.87065 translate
0 -0.1 translate
1 -0.0424001 scale
newpath
0 0 moveto
(C) true charpath
0.8 0.8 2.4 setrgbcolor
fill
1 -23.5849 scale
0 0.1 translate
7.65 0 translate
0 0.1 translate
1 0.28594 scale
newpath
0 0 moveto
(C) true charpath
0 0 8 setrgbcolor
fill
1 3.49724 scale
0 -0.1 translate
0 -0.1 translate
1 -0.0857083 scale
newpath
0 0 moveto
(A) true charpath
2.4 0.8 0.8 setrgbcolor
fill
1 -11.6675 scale
0 0.1 translate
0 3.1368 translate
1 0.977408 scale
newpath
0 0 moveto
(T) true charpath
0 0.5 0 setrgbcolor
fill
1 1.02311 scale
0 -3.1368 translate
0 -1.56126 translate
1 -0.257113 scale
newpath
0 0 moveto
(G) true charpath
1 0.94 0.8 setrgbcolor
fill
1 -3.88934 scale
0 1.56126 translate
7.65 0 translate
0 -0.1 translate
1 -0.0739448 scale
newpath
0 0 moveto
(A) true charpath
2.4 0.8 0.8 setrgbcolor
fill
1 -13.5236 scale
0 0.1 translate
0 -1.4687 translate
1 -0.11225 scale
newpath
0 0 moveto
(T) true charpath
0.8 0.9 0.8 setrgbcolor
fill
1 -8.90868 scale
0 1.4687 translate
0 0.1 translate
1 1.59642 scale
newpath
0 0 moveto
(C) true charpath
0 0 8 setrgbcolor
fill
1 0.626401 scale
0 -0.1 translate
0 -3.1388 translate
1 -0.312802 scale
newpath
0 0 moveto
(G) true charpath
1 0.94 0.8 setrgbcolor
fill
1 -3.19691 scale
0 3.1388 translate
7.65 0 translate
0 -0.1 translate
1 -0.00693804 scale
newpath
0 0 moveto
(C) true charpath
0.8 0.8 2.4 setrgbcolor
fill
1 -144.133 scale
0 0.1 translate
0 0.1 translate
1 0.933215 scale
newpath
0 0 moveto
(T) true charpath
0 0.5 0 setrgbcolor
fill
1 1.07156 scale
0 -0.1 translate
0 -0.94145 translate
1 -0.151625 scale
newpath
0 0 moveto
(G) true charpath
1 0.94 0.8 setrgbcolor
fill
1 -6.59522 scale
0 0.94145 translate
7.65 0 translate
0 -0.1 translate
1 -0.00408836 scale
newpath
0 0 moveto
(C) true charpath
0.8 0.8 2.4 setrgbcolor
fill
1 -244.597 scale
0 0.1 translate
0 -0.919027 translate
1 -0.00562577 scale
newpath
0 0 moveto
(A) true charpath
2.4 0.8 0.8 setrgbcolor
fill
1 -177.754 scale
0 0.919027 translate
0 0.1 translate
1 0.834537 scale
newpath
0 0 moveto
(T) true charpath
0 0.5 0 setrgbcolor
fill
1 1.19827 scale
0 -0.1 translate
7.65 0 translate
0 -0.1 translate
1 -0.159831 scale
newpath
0 0 moveto
(C) true charpath
0.8 0.8 2.4 setrgbcolor
fill
1 -6.25661 scale
0 0.1 translate
0 -2.1445 translate
1 -0.171497 scale
newpath
0 0 moveto
(G) true charpath
1 0.94 0.8 setrgbcolor
fill
1 -5.83099 scale
0 2.1445 translate
0 0.1 translate
1 1.74084 scale
newpath
0 0 moveto
(A) true charpath
8 0 0 setrgbcolor
fill
1 0.574436 scale
0 -0.1 translate
0 -4.2808 translate
1 -0.297372 scale
newpath
0 0 moveto
(T) true charpath
0.8 0.9 0.8 setrgbcolor
fill
1 -3.36279 scale
0 4.2808 translate
7.65 0 translate
0 0.1 translate
1 0.399139 scale
newpath
0 0 moveto
(A) true charpath
8 0 0 setrgbcolor
fill
1 2.50539 scale
0 -0.1 translate
0 4.02751 translate
1 1.03218 scale
newpath
0 0 moveto
(T) true charpath
0 0.5 0 setrgbcolor
fill
1 0.968825 scale
0 -4.02751 translate
0 -0.1 translate
1 -0.20818 scale
newpath
0 0 moveto
(G) true charpath
1 0.94 0.8 setrgbcolor
fill
1 -4.80354 scale
0 0.1 translate
0 -2.52493 translate
1 -0.219471 scale
newpath
0 0 moveto
(C) true charpath
0.8 0.8 2.4 setrgbcolor
fill
1 -4.55642 scale
0 2.52493 translate
7.65 0 translate
0 -0.1 translate
1 -0.306553 scale
newpath
0 0 moveto
(G) true charpath
1 0.94 0.8 setrgbcolor
fill
1 -3.26208 scale
0 0.1 translate
0 0.1 translate
1 2.16756 scale
newpath
0 0 moveto
(A) true charpath
8 0 0 setrgbcolor
fill
1 0.461347 scale
0 -0.1 translate
0 -3.29899 translate
1 -0.515374 scale
newpath
0 0 moveto
(T) true charpath
0.8 0.9 0.8 setrgbcolor
fill
1 -1.94034 scale
0 3.29899 translate
0 -8.1411 translate
1 -0.701166 scale
newpath
0 0 moveto
(C) true charpath
0.8 0.8 2.4 setrgbcolor
fill
1 -1.4262 scale
0 8.1411 translate
7.65 0 translate
0 0.1 translate
1 2.0628 scale
newpath
0 0 moveto
(G) true charpath
1 0.7 0 setrgbcolor
fill
1 0.484778 scale
0 -0.1 translate
0 -0.1 translate
1 -0.349533 scale
newpath
0 0 moveto
(T) true charpath
0.8 0.9 0.8 setrgbcolor
fill
1 -2.86096 scale
0 0.1 translate
0 -3.63718 translate
1 -0.358594 scale
newpath
0 0 moveto
(C) true charpath
0.8 0.8 2.4 setrgbcolor
fill
1 -2.78867 scale
0 3.63718 translate
0 -7.24566 translate
1 -0.44147 scale
newpath
0 0 moveto
(A) true charpath
2.4 0.8 0.8 setrgbcolor
fill
1 -2.26516 scale
0 7.24566 translate
7.65 0 translate
0 0.1 translate
1 0.0749303 scale
newpath
0 0 moveto
(A) true charpath
8 0 0 setrgbcolor
fill
1 13.3457 scale
0 -0.1 translate
7.65 0 translate
0 -0.1 translate
1 -0.110884 scale
newpath
0 0 moveto
(G) true charpath
1 0.94 0.8 setrgbcolor
fill
1 -9.0184 scale
0 0.1 translate
0 0.1 translate
1 1.47047 scale
newpath
0 0 moveto
(A) true charpath
8 0 0 setrgbcolor
fill
1 0.680055 scale
0 -0.1 translate
0 -1.75936 translate
1 -0.328983 scale
newpath
0 0 moveto
(C) true charpath
0.8 0.8 2.4 setrgbcolor
fill
1 -3.03967 scale
0 1.75936 translate
7.65 0 translate
0 0.1 translate
1 0.411166 scale
newpath
0 0 moveto
(G) true charpath
1 0.7 0 setrgbcolor
fill
1 2.43211 scale
0 -0.1 translate
0 4.12214 translate
1 0.878008 scale
newpath
0 0 moveto
(T) true charpath
0 0.5 0 setrgbcolor
fill
1 1.13894 scale
0 -4.12214 translate
0 -0.1 translate
1 -0.142299 scale
newpath
0 0 moveto
(C) true charpath
0.8 0.8 2.4 setrgbcolor
fill
1 -7.02747 scale
0 0.1 translate
0 -2.00654 translate
1 -0.176762 scale
newpath
0 0 moveto
(A) true charpath
2.4 0.8 0.8 setrgbcolor
fill
1 -5.65734 scale
0 2.00654 translate
7.65 0 translate
7.65 0 translate
-328.95 -23.1593 translate
newpath
-3.825 -1.9125 moveto
336.6 0 rlineto
0 45.9 rlineto
-336.6 0 rlineto
0 -45.9 rlineto
closepath
0 0 0 setrgbcolor
stroke
-275.4 0 translate
0 18.1779 translate
/Helvetica findfont
5.61816 scalefont
setfont
newpath
0 0 moveto
(Motif Name:) true charpath
0 0 0 setrgbcolor
fill
70.227 0 translate
/Helvetica-Bold findfont
5.61816 scalefont
setfont
newpath
0 0 moveto
(CM000997.3_146060689-146062468(+)_1|1|1x0) true charpath
0 0 0 setrgbcolor
fill
-70.227 0 translate
0 -68.25 translate
0 29.125 translate
/Helvetica findfont
8.262 scalefont
setfont
newpath
0 0 moveto
(Gene:) true charpath
0 0 0 setrgbcolor
fill
42.1362 0 translate
/Helvetica-Bold findfont
8.262 scalefont
setfont
newpath
0 0 moveto
(CM000997.3_146131519-146133544(+)_1) true charpath
0 0 0 setrgbcolor
fill
-42.1362 0 translate
-30.6 -29.125 translate
306 0 translate
2.10375 0 translate
/Helvetica findfont
5.508 scalefont
setfont
newpath
0 0 moveto
(1) true charpath
0 0 0 setrgbcolor
fill
7.65 0 translate
newpath
0 0 moveto
(2) true charpath
0 0 0 setrgbcolor
fill
7.65 0 translate
newpath
0 0 moveto
(3) true charpath
0 0 0 setrgbcolor
fill
7.65 0 translate
newpath
0 0 moveto
(4) true charpath
0 0 0 setrgbcolor
fill
7.65 0 translate
newpath
0 0 moveto
(5) true charpath
0 0 0 setrgbcolor
fill
7.65 0 translate
newpath
0 0 moveto
(6) true charpath
0 0 0 setrgbcolor
fill
7.65 0 translate
newpath
0 0 moveto
(7) true charpath
0 0 0 setrgbcolor
fill
7.65 0 translate
newpath
0 0 moveto
(8) true charpath
0 0 0 setrgbcolor
fill
7.65 0 translate
newpath
0 0 moveto
(9) true charpath
0 0 0 setrgbcolor
fill
7.65 0 translate
newpath
0 0 moveto
(0) true charpath
0 0 0 setrgbcolor
fill
7.65 0 translate
newpath
0 0 moveto
(1) true charpath
0 0 0 setrgbcolor
fill
7.65 0 translate
newpath
0 0 moveto
(2) true charpath
0 0 0 setrgbcolor
fill
7.65 0 translate
newpath
0 0 moveto
(3) true charpath
0 0 0 setrgbcolor
fill
7.65 0 translate
newpath
0 0 moveto
(4) true charpath
0 0 0 setrgbcolor
fill
7.65 0 translate
newpath
0 0 moveto
(5) true charpath
0 0 0 setrgbcolor
fill
7.65 0 translate
newpath
0 0 moveto
(6) true charpath
0 0 0 setrgbcolor
fill
7.65 0 translate
newpath
0 0 moveto
(7) true charpath
0 0 0 setrgbcolor
fill
7.65 0 translate
newpath
0 0 moveto
(8) true charpath
0 0 0 setrgbcolor
fill
7.65 0 translate
newpath
0 0 moveto
(9) true charpath
0 0 0 setrgbcolor
fill
7.65 0 translate
newpath
0 0 moveto
(0) true charpath
0 0 0 setrgbcolor
fill
7.65 0 translate
newpath
0 0 moveto
(1) true charpath
0 0 0 setrgbcolor
fill
7.65 0 translate
newpath
0 0 moveto
(2) true charpath
0 0 0 setrgbcolor
fill
7.65 0 translate
newpath
0 0 moveto
(3) true charpath
0 0 0 setrgbcolor
fill
7.65 0 translate
newpath
0 0 moveto
(4) true charpath
0 0 0 setrgbcolor
fill
7.65 0 translate
newpath
0 0 moveto
(5) true charpath
0 0 0 setrgbcolor
fill
7.65 0 translate
newpath
0 0 moveto
(6) true charpath
0 0 0 setrgbcolor
fill
7.65 0 translate
newpath
0 0 moveto
(7) true charpath
0 0 0 setrgbcolor
fill
7.65 0 translate
newpath
0 0 moveto
(8) true charpath
0 0 0 setrgbcolor
fill
7.65 0 translate
newpath
0 0 moveto
(9) true charpath
0 0 0 setrgbcolor
fill
7.65 0 translate
newpath
0 0 moveto
(0) true charpath
0 0 0 setrgbcolor
fill
7.65 0 translate
newpath
0 0 moveto
(1) true charpath
0 0 0 setrgbcolor
fill
7.65 0 translate
newpath
0 0 moveto
(2) true charpath
0 0 0 setrgbcolor
fill
7.65 0 translate
newpath
0 0 moveto
(3) true charpath
0 0 0 setrgbcolor
fill
7.65 0 translate
newpath
0 0 moveto
(4) true charpath
0 0 0 setrgbcolor
fill
7.65 0 translate
newpath
0 0 moveto
(5) true charpath
0 0 0 setrgbcolor
fill
7.65 0 translate
newpath
0 0 moveto
(6) true charpath
0 0 0 setrgbcolor
fill
7.65 0 translate
newpath
0 0 moveto
(7) true charpath
0 0 0 setrgbcolor
fill
7.65 0 translate
newpath
0 0 moveto
(8) true charpath
0 0 0 setrgbcolor
fill
7.65 0 translate
newpath
0 0 moveto
(9) true charpath
0 0 0 setrgbcolor
fill
7.65 0 translate
newpath
0 0 moveto
(0) true charpath
0 0 0 setrgbcolor
fill
7.65 0 translate
newpath
0 0 moveto
(1) true charpath
0 0 0 setrgbcolor
fill
7.65 0 translate
newpath
0 0 moveto
(2) true charpath
0 0 0 setrgbcolor
fill
7.65 0 translate
newpath
0 0 moveto
(3) true charpath
0 0 0 setrgbcolor
fill
7.65 0 translate
newpath
0 0 moveto
(4) true charpath
0 0 0 setrgbcolor
fill
7.65 0 translate
newpath
0 0 moveto
(5) true charpath
0 0 0 setrgbcolor
fill
7.65 0 translate
newpath
0 0 moveto
(6) true charpath
0 0 0 setrgbcolor
fill
7.65 0 translate
newpath
0 0 moveto
(7) true charpath
0 0 0 setrgbcolor
fill
7.65 0 translate
newpath
0 0 moveto
(8) true charpath
0 0 0 setrgbcolor
fill
7.65 0 translate
newpath
0 0 moveto
(9) true charpath
0 0 0 setrgbcolor
fill
7.65 0 translate
newpath
0 0 moveto
(0) true charpath
0 0 0 setrgbcolor
fill
7.65 0 translate
newpath
0 0 moveto
(1) true charpath
0 0 0 setrgbcolor
fill
7.65 0 translate
newpath
0 0 moveto
(2) true charpath
0 0 0 setrgbcolor
fill
7.65 0 translate
-399.904 0 translate
0 3.93429 translate
0 19.225 translate
/Helvetica findfont
5.508 scalefont
setfont
405.45 -1.57371 translate
newpath
0 0 moveto
(0) true charpath
0 0 0 setrgbcolor
fill
0 19.125 translate
newpath
0 0 moveto
(+0.57) true charpath
0 0 0 setrgbcolor
fill
0 -38.25 translate
newpath
0 0 moveto
(-3.26) true charpath
0 0 0 setrgbcolor
fill
-405.45 19.125 translate
0 1.57371 translate
/Helvetica-Bold findfont
11.016 scalefont
setfont
0 0.1 translate
1 2.33056 scale
newpath
0 0 moveto
(G) true charpath
1 0.7 0 setrgbcolor
fill
1 0.429082 scale
0 -0.1 translate
0 -0.1 translate
1 -0.682019 scale
newpath
0 0 moveto
(C) true charpath
0.8 0.8 2.4 setrgbcolor
fill
1 -1.46623 scale
0 0.1 translate
0 -6.25337 translate
1 -0.711522 scale
newpath
0 0 moveto
(A) true charpath
2.4 0.8 0.8 setrgbcolor
fill
1 -1.40544 scale
0 6.25337 translate
0 -12.6389 translate
1 -0.737015 scale
newpath
0 0 moveto
(T) true charpath
0.8 0.9 0.8 setrgbcolor
fill
1 -1.35683 scale
0 12.6389 translate
7.65 0 translate
0 -0.1 translate
1 -0.0454829 scale
newpath
0 0 moveto
(C) true charpath
0.8 0.8 2.4 setrgbcolor
fill
1 -21.9863 scale
0 0.1 translate
0 0.1 translate
1 1.71031 scale
newpath
0 0 moveto
(T) true charpath
0 0.5 0 setrgbcolor
fill
1 0.584688 scale
0 -0.1 translate
0 -1.24474 translate
1 -0.24643 scale
newpath
0 0 moveto
(A) true charpath
2.4 0.8 0.8 setrgbcolor
fill
1 -4.05794 scale
0 1.24474 translate
0 -3.97065 translate
1 -0.249007 scale
newpath
0 0 moveto
(G) true charpath
1 0.94 0.8 setrgbcolor
fill
1 -4.01595 scale
0 3.97065 translate
7.65 0 translate
0 -0.1 translate
1 -0.0454423 scale
newpath
0 0 moveto
(T) true charpath
0.8 0.9 0.8 setrgbcolor
fill
1 -22.0059 scale
0 0.1 translate
0 0.1 translate
1 1.93514 scale
newpath
0 0 moveto
(C) true charpath
0 0 8 setrgbcolor
fill
1 0.516757 scale
0 -0.1 translate
0 -1.24442 translate
1 -0.464878 scale
newpath
0 0 moveto
(A) true charpath
2.4 0.8 0.8 setrgbcolor
fill
1 -2.1511 scale
0 1.24442 translate
0 -5.6892 translate
1 -0.493309 scale
newpath
0 0 moveto
(G) true charpath
1 0.94 0.8 setrgbcolor
fill
1 -2.02713 scale
0 5.6892 translate
7.65 0 translate
0 0.1 translate
1 0.179198 scale
newpath
0 0 moveto
(A) true charpath
8 0 0 setrgbcolor
fill
1 5.58041 scale
0 -0.1 translate
0 2.29689 translate
1 0.876887 scale
newpath
0 0 moveto
(T) true charpath
0 0.5 0 setrgbcolor
fill
1 1.1404 scale
0 -2.29689 translate
0 -0.1 translate
1 -0.206388 scale
newpath
0 0 moveto
(G) true charpath
1 0.94 0.8 setrgbcolor
fill
1 -4.84523 scale
0 0.1 translate
7.65 0 translate
0 -0.1 translate
1 -0.175639 scale
newpath
0 0 moveto
(T) true charpath
0.8 0.9 0.8 setrgbcolor
fill
1 -5.69349 scale
0 0.1 translate
0 -2.26889 translate
1 -0.229989 scale
newpath
0 0 moveto
(C) true charpath
0.8 0.8 2.4 setrgbcolor
fill
1 -4.34803 scale
0 2.26889 translate
0 0.1 translate
1 1.88452 scale
newpath
0 0 moveto
(G) true charpath
1 0.7 0 setrgbcolor
fill
1 0.530639 scale
0 -0.1 translate
0 -4.86543 translate
1 -0.327202 scale
newpath
0 0 moveto
(A) true charpath
2.4 0.8 0.8 setrgbcolor
fill
1 -3.05622 scale
0 4.86543 translate
7.65 0 translate
0 0.1 translate
1 2.29672 scale
newpath
0 0 moveto
(G) true charpath
1 0.7 0 setrgbcolor
fill
1 0.435403 scale
0 -0.1 translate
0 -0.1 translate
1 -0.606243 scale
newpath
0 0 moveto
(A) true charpath
2.4 0.8 0.8 setrgbcolor
fill
1 -1.6495 scale
0 0.1 translate
0 -5.65712 translate
1 -0.630835 scale
newpath
0 0 moveto
(T) true charpath
0.8 0.9 0.8 setrgbcolor
fill
1 -1.5852 scale
0 5.65712 translate
0 -11.4077 translate
1 -0.654785 scale
newpath
0 0 moveto
(C) true charpath
0.8 0.8 2.4 setrgbcolor
fill
1 -1.52722 scale
0 11.4077 translate
7.65 0 translate
0 0.1 translate
1 1.24508 scale
newpath
0 0 moveto
(A) true charpath
8 0 0 setrgbcolor
fill
1 0.803163 scale
0 -0.1 translate
0 -0.1 translate
1 -0.329133 scale
newpath
0 0 moveto
(T) true charpath
0.8 0.9 0.8 setrgbcolor
fill
1 -3.03828 scale
0 0.1 translate
7.65 0 translate
0 -0.1 translate
1 -0.0909949 scale
newpath
0 0 moveto
(C) true charpath
0.8 0.8 2.4 setrgbcolor
fill
1 -10.9896 scale
0 0.1 translate
0 -1.60286 translate
1 -0.139921 scale
newpath
0 0 moveto
(A) true charpath
2.4 0.8 0.8 setrgbcolor
fill
1 -7.14688 scale
0 1.60286 translate
0 0.1 translate
1 1.7228 scale
newpath
0 0 moveto
(T) true charpath
0 0.5 0 setrgbcolor
fill
1 0.580451 scale
0 -0.1 translate
0 -3.49069 translate
1 -0.321428 scale
newpath
0 0 moveto
(G) true charpath
1 0.94 0.8 setrgbcolor
fill
1 -3.11112 scale
0 3.49069 translate
7.65 0 translate
0 0.1 translate
1 2.29196 scale
newpath
0 0 moveto
(T) true charpath
0 0.5 0 setrgbcolor
fill
1 0.436307 scale
0 -0.1 translate
0 -0.1 translate
1 -0.502826 scale
newpath
0 0 moveto
(A) true charpath
2.4 0.8 0.8 setrgbcolor
fill
1 -1.98876 scale
0 0.1 translate
0 -4.84338 translate
1 -0.677256 scale
newpath
0 0 moveto
(G) true charpath
1 0.94 0.8 setrgbcolor
fill
1 -1.47655 scale
0 4.84338 translate
0 -10.9593 translate
1 -0.725106 scale
newpath
0 0 moveto
(C) true charpath
0.8 0.8 2.4 setrgbcolor
fill
1 -1.37911 scale
0 10.9593 translate
7.65 0 translate
0 -0.1 translate
1 -0.0165926 scale
newpath
0 0 moveto
(G) true charpath
1 0.94 0.8 setrgbcolor
fill
1 -60.2678 scale
0 0.1 translate
0 0.1 translate
1 0.783723 scale
newpath
0 0 moveto
(A) true charpath
8 0 0 setrgbcolor
fill
1 1.27596 scale
0 -0.1 translate
7.65 0 translate
0 0.1 translate
1 0.0105096 scale
newpath
0 0 moveto
(C) true charpath
0 0 8 setrgbcolor
fill
1 95.1507 scale
0 -0.1 translate
0 0.969553 translate
1 1.28042 scale
newpath
0 0 moveto
(A) true charpath
8 0 0 setrgbcolor
fill
1 0.780992 scale
0 -0.969553 translate
0 -0.1 translate
1 -0.155214 scale
newpath
0 0 moveto
(T) true charpath
0.8 0.9 0.8 setrgbcolor
fill
1 -6.44272 scale
0 0.1 translate
0 -2.10817 translate
1 -0.227635 scale
newpath
0 0 moveto
(G) true charpath
1 0.94 0.8 setrgbcolor
fill
1 -4.39301 scale
0 2.10817 translate
7.65 0 translate
0 -0.1 translate
1 -0.0847197 scale
newpath
0 0 moveto
(G) true charpath
1 0.94 0.8 setrgbcolor
fill
1 -11.8036 scale
0 0.1 translate
0 -1.55348 translate
1 -0.124413 scale
newpath
0 0 moveto
(T) true charpath
0.8 0.9 0.8 setrgbcolor
fill
1 -8.03774 scale
0 1.55348 translate
0 0.1 translate
1 1.66017 scale
newpath
0 0 moveto
(C) true charpath
0 0 8 setrgbcolor
fill
1 0.602347 scale
0 -0.1 translate
0 -3.31929 translate
1 -0.260723 scale
newpath
0 0 moveto
(A) true charpath
2.4 0.8 0.8 setrgbcolor
fill
1 -3.83549 scale
0 3.31929 translate
7.65 0 translate
0 -0.1 translate
1 -0.0564696 scale
newpath
0 0 moveto
(G) true charpath
1 0.94 0.8 setrgbcolor
fill
1 -17.7086 scale
0 0.1 translate
0 0.1 translate
1 1.15644 scale
newpath
0 0 moveto
(A) true charpath
8 0 0 setrgbcolor
fill
1 0.864725 scale
0 -0.1 translate
0 -1.33119 translate
1 -0.218203 scale
newpath
0 0 moveto
(T) true charpath
0.8 0.9 0.8 setrgbcolor
fill
1 -4.58289 scale
0 1.33119 translate
7.65 0 translate
0 0.1 translate
1 0.524546 scale
newpath
0 0 moveto
(C) true charpath
0 0 8 setrgbcolor
fill
1 1.90641 scale
0 -0.1 translate
0 -0.1 translate
1 -0.0489042 scale
newpath
0 0 moveto
(A) true charpath
2.4 0.8 0.8 setrgbcolor
fill
1 -20.4481 scale
0 0.1 translate
0 5.01428 translate
1 0.844962 scale
newpath
0 0 moveto
(T) true charpath
0 0.5 0 setrgbcolor
fill
1 1.18349 scale
0 -5.01428 translate
0 -1.27166 translate
1 -0.299384 scale
newpath
0 0 moveto
(G) true charpath
1 0.94 0.8 setrgbcolor
fill
1 -3.3402 scale
0 1.27166 translate
7.65 0 translate
0 -0.1 translate
1 -0.111166 scale
newpath
0 0 moveto
(A) true charpath
2.4 0.8 0.8 setrgbcolor
fill
1 -8.99557 scale
0 0.1 translate
0 -1.76157 translate
1 -0.164622 scale
newpath
0 0 moveto
(T) true charpath
0.8 0.9 0.8 setrgbcolor
fill
1 -6.07454 scale
0 1.76157 translate
0 0.1 translate
1 1.75742 scale
newpath
0 0 moveto
(C) true charpath
0 0 8 setrgbcolor
fill
1 0.569017 scale
0 -0.1 translate
0 -3.84377 translate
1 -0.301582 scale
newpath
0 0 moveto
(G) true charpath
1 0.94 0.8 setrgbcolor
fill
1 -3.31585 scale
0 3.84377 translate
7.65 0 translate
0 0.1 translate
1 0.731552 scale
newpath
0 0 moveto
(A) true charpath
8 0 0 setrgbcolor
fill
1 1.36696 scale
0 -0.1 translate
0 -0.1 translate
1 -0.0496475 scale
newpath
0 0 moveto
(G) true charpath
1 0.94 0.8 setrgbcolor
fill
1 -20.142 scale
0 0.1 translate
7.65 0 translate
0 0.1 translate
1 0.471699 scale
newpath
0 0 moveto
(T) true charpath
0 0.5 0 setrgbcolor
fill
1 2.12 scale
0 -0.1 translate
0 4.59845 translate
1 0.885962 scale
newpath
0 0 moveto
(C) true charpath
0 0 8 setrgbcolor
fill
1 1.12872 scale
0 -4.59845 translate
0 -0.1 translate
1 -0.0872217 scale
newpath
0 0 moveto
(A) true charpath
2.4 0.8 0.8 setrgbcolor
fill
1 -11.465 scale
0 0.1 translate
0 -1.57317 translate
1 -0.227383 scale
newpath
0 0 moveto
(G) true charpath
1 0.94 0.8 setrgbcolor
fill
1 -4.39787 scale
0 1.57317 translate
7.65 0 translate
0 0.1 translate
1 2.0906 scale
newpath
0 0 moveto
(C) true charpath
0 0 8 setrgbcolor
fill
1 0.478331 scale
0 -0.1 translate
0 -0.1 translate
1 -0.316128 scale
newpath
0 0 moveto
(T) true charpath
0.8 0.9 0.8 setrgbcolor
fill
1 -3.16327 scale
0 0.1 translate
0 -3.37434 translate
1 -0.37226 scale
newpath
0 0 moveto
(G) true charpath
1 0.94 0.8 setrgbcolor
fill
1 -2.68629 scale
0 3.37434 translate
0 -7.09035 translate
1 -0.426892 scale
newpath
0 0 moveto
(A) true charpath
2.4 0.8 0.8 setrgbcolor
fill
1 -2.34251 scale
0 7.09035 translate
7.65 0 translate
0 -0.1 translate
1 -0.0292976 scale
newpath
0 0 moveto
(T) true charpath
0.8 0.9 0.8 setrgbcolor
fill
1 -34.1325 scale
0 0.1 translate
0 0.1 translate
1 1.28143 scale
newpath
0 0 moveto
(A) true charpath
8 0 0 setrgbcolor
fill
1 0.78038 scale
0 -0.1 translate
0 -1.11739 translate
1 -0.267584 scale
newpath
0 0 moveto
(G) true charpath
1 0.94 0.8 setrgbcolor
fill
1 -3.73714 scale
0 1.11739 translate
7.65 0 translate
0 0.1 translate
1 2.18734 scale
newpath
0 0 moveto
(G) true charpath
1 0.7 0 setrgbcolor
fill
1 0.457176 scale
0 -0.1 translate
0 -0.1 translate
1 -0.43688 scale
newpath
0 0 moveto
(A) true charpath
2.4 0.8 0.8 setrgbcolor
fill
1 -2.28896 scale
0 0.1 translate
0 -4.32448 translate
1 -0.472329 scale
newpath
0 0 moveto
(T) true charpath
0.8 0.9 0.8 setrgbcolor
fill
1 -2.11717 scale
0 4.32448 translate
0 -8.82789 translate
1 -0.480703 scale
newpath
0 0 moveto
(C) true charpath
0.8 0.8 2.4 setrgbcolor
fill
1 -2.08029 scale
0 8.82789 translate
7.65 0 translate
0 0.1 translate
1 2.29259 scale
newpath
0 0 moveto
(A) true charpath
8 0 0 setrgbcolor
fill
1 0.436188 scale
0 -0.1 translate
0 -0.1 translate
1 -0.603763 scale
newpath
0 0 moveto
(G) true charpath
1 0.94 0.8 setrgbcolor
fill
1 -1.65628 scale
0 0.1 translate
0 -5.63761 translate
1 -0.628284 scale
newpath
0 0 moveto
(C) true charpath
0.8 0.8 2.4 setrgbcolor
fill
1 -1.59164 scale
0 5.63761 translate
0 -11.3682 translate
1 -0.633577 scale
newpath
0 0 moveto
(T) true charpath
0.8 0.9 0.8 setrgbcolor
fill
1 -1.57834 scale
0 11.3682 translate
7.65 0 translate
0 -0.1 translate
1 -0.0564696 scale
newpath
0 0 moveto
(G) true charpath
1 0.94 0.8 setrgbcolor
fill
1 -17.7086 scale
0 0.1 translate
0 0.1 translate
1 1.15644 scale
newpath
0 0 moveto
(A) true charpath
8 0 0 setrgbcolor
fill
1 0.864725 scale
0 -0.1 translate
0 -1.33119 translate
1 -0.218203 scale
newpath
0 0 moveto
(T) true charpath
0.8 0.9 0.8 setrgbcolor
fill
1 -4.58289 scale
0 1.33119 translate
7.65 0 translate
0 0.1 translate
1 0.524546 scale
newpath
0 0 moveto
(C) true charpath
0 0 8 setrgbcolor
fill
1 1.90641 scale
0 -0.1 translate
0 -0.1 translate
1 -0.0489042 scale
newpath
0 0 moveto
(A) true charpath
2.4 0.8 0.8 setrgbcolor
fill
1 -20.4481 scale
0 0.1 translate
0 5.01428 translate
1 0.844962 scale
newpath
0 0 moveto
(T) true charpath
0 0.5 0 setrgbcolor
fill
1 1.18349 scale
0 -5.01428 translate
0 -1.27166 translate
1 -0.299384 scale
newpath
0 0 moveto
(G) true charpath
1 0.94 0.8 setrgbcolor
fill
1 -3.3402 scale
0 1.27166 translate
7.65 0 translate
0 -0.1 translate
1 -0.111166 scale
newpath
0 0 moveto
(A) true charpath
2.4 0.8 0.8 setrgbcolor
fill
1 -8.99557 scale
0 0.1 translate
0 -1.76157 translate
1 -0.164622 scale
newpath
0 0 moveto
(T) true charpath
0.8 0.9 0.8 setrgbcolor
fill
1 -6.07454 scale
0 1.76157 translate
0 0.1 translate
1 1.75742 scale
newpath
0 0 moveto
(C) true charpath
0 0 8 setrgbcolor
fill
1 0.569017 scale
0 -0.1 translate
0 -3.84377 translate
1 -0.301582 scale
newpath
0 0 moveto
(G) true charpath
1 0.94 0.8 setrgbcolor
fill
1 -3.31585 scale
0 3.84377 translate
7.65 0 translate
0 0.1 translate
1 0.65605 scale
newpath
0 0 moveto
(A) true charpath
8 0 0 setrgbcolor
fill
1 1.52427 scale
0 -0.1 translate
0 -0.1 translate
1 -0.0919047 scale
newpath
0 0 moveto
(T) true charpath
0.8 0.9 0.8 setrgbcolor
fill
1 -10.8808 scale
0 0.1 translate
7.65 0 translate
0 -0.1 translate
1 -0.262291 scale
newpath
0 0 moveto
(G) true charpath
1 0.94 0.8 setrgbcolor
fill
1 -3.81256 scale
0 0.1 translate
0 0.1 translate
1 1.99702 scale
newpath
0 0 moveto
(T) true charpath
0 0.5 0 setrgbcolor
fill
1 0.500747 scale
0 -0.1 translate
0 -2.95071 translate
1 -0.312346 scale
newpath
0 0 moveto
(C) true charpath
0.8 0.8 2.4 setrgbcolor
fill
1 -3.20158 scale
0 2.95071 translate
0 -6.19528 translate
1 -0.332838 scale
newpath
0 0 moveto
(A) true charpath
2.4 0.8 0.8 setrgbcolor
fill
1 -3.00447 scale
0 6.19528 translate
7.65 0 translate
0 0.1 translate
1 2.17385 scale
newpath
0 0 moveto
(A) true charpath
8 0 0 setrgbcolor
fill
1 0.460014 scale
0 -0.1 translate
0 -0.1 translate
1 -0.413711 scale
newpath
0 0 moveto
(T) true charpath
0.8 0.9 0.8 setrgbcolor
fill
1 -2.41714 scale
0 0.1 translate
0 -4.14217 translate
1 -0.460174 scale
newpath
0 0 moveto
(C) true charpath
0.8 0.8 2.4 setrgbcolor
fill
1 -2.17309 scale
0 4.14217 translate
0 -8.54995 translate
1 -0.471627 scale
newpath
0 0 moveto
(G) true charpath
1 0.94 0.8 setrgbcolor
fill
1 -2.12032 scale
0 8.54995 translate
7.65 0 translate
0 0.1 translate
1 1.88788 scale
newpath
0 0 moveto
(T) true charpath
0 0.5 0 setrgbcolor
fill
1 0.529694 scale
0 -0.1 translate
0 -0.1 translate
1 -0.444823 scale
newpath
0 0 moveto
(A) true charpath
2.4 0.8 0.8 setrgbcolor
fill
1 -2.24809 scale
0 0.1 translate
0 -4.38698 translate
1 -0.572715 scale
newpath
0 0 moveto
(C) true charpath
0.8 0.8 2.4 setrgbcolor
fill
1 -1.74607 scale
0 4.38698 translate
7.65 0 translate
0 -0.1 translate
1 -0.153482 scale
newpath
0 0 moveto
(A) true charpath
2.4 0.8 0.8 setrgbcolor
fill
1 -6.51544 scale
0 0.1 translate
0 -2.09454 translate
1 -0.233621 scale
newpath
0 0 moveto
(T) true charpath
0.8 0.9 0.8 setrgbcolor
fill
1 -4.28044 scale
0 2.09454 translate
0 0.1 translate
1 1.92651 scale
newpath
0 0 moveto
(G) true charpath
1 0.7 0 setrgbcolor
fill
1 0.519073 scale
0 -0.1 translate
0 -4.71966 translate
1 -0.467971 scale
newpath
0 0 moveto
(C) true charpath
0.8 0.8 2.4 setrgbcolor
fill
1 -2.13688 scale
0 4.71966 translate
7.65 0 translate
0 -0.1 translate
1 -0.144931 scale
newpath
0 0 moveto
(T) true charpath
0.8 0.9 0.8 setrgbcolor
fill
1 -6.89985 scale
0 0.1 translate
0 -2.02726 translate
1 -0.179981 scale
newpath
0 0 moveto
(A) true charpath
2.4 0.8 0.8 setrgbcolor
fill
1 -5.55614 scale
0 2.02726 translate
0 0.1 translate
1 1.81947 scale
newpath
0 0 moveto
(G) true charpath
1 0.7 0 setrgbcolor
fill
1 0.54961 scale
0 -0.1 translate
0 -4.23031 translate
1 -0.327593 scale
newpath
0 0 moveto
(C) true charpath
0.8 0.8 2.4 setrgbcolor
fill
1 -3.05256 scale
0 4.23031 translate
7.65 0 translate
0 -0.1 translate
1 -0.0564696 scale
newpath
0 0 moveto
(G) true charpath
1 0.94 0.8 setrgbcolor
fill
1 -17.7086 scale
0 0.1 translate
0 0.1 translate
1 1.15644 scale
newpath
0 0 moveto
(A) true charpath
8 0 0 setrgbcolor
fill
1 0.864725 scale
0 -0.1 translate
0 -1.33119 translate
1 -0.218203 scale
newpath
0 0 moveto
(T) true charpath
0.8 0.9 0.8 setrgbcolor
fill
1 -4.58289 scale
0 1.33119 translate
7.65 0 translate
0 0.1 translate
1 0.524546 scale
newpath
0 0 moveto
(C) true charpath
0 0 8 setrgbcolor
fill
1 1.90641 scale
0 -0.1 translate
0 -0.1 translate
1 -0.0489042 scale
newpath
0 0 moveto
(A) true charpath
2.4 0.8 0.8 setrgbcolor
fill
1 -20.4481 scale
0 0.1 translate
0 5.01428 translate
1 0.844962 scale
newpath
0 0 moveto
(T) true charpath
0 0.5 0 setrgbcolor
fill
1 1.18349 scale
0 -5.01428 translate
0 -1.27166 translate
1 -0.299384 scale
newpath
0 0 moveto
(G) true charpath
1 0.94 0.8 setrgbcolor
fill
1 -3.3402 scale
0 1.27166 translate
7.65 0 translate
0 -0.1 translate
1 -0.111166 scale
newpath
0 0 moveto
(A) true charpath
2.4 0.8 0.8 setrgbcolor
fill
1 -8.99557 scale
0 0.1 translate
0 -1.76157 translate
1 -0.164622 scale
newpath
0 0 moveto
(T) true charpath
0.8 0.9 0.8 setrgbcolor
fill
1 -6.07454 scale
0 1.76157 translate
0 0.1 translate
1 1.75742 scale
newpath
0 0 moveto
(C) true charpath
0 0 8 setrgbcolor
fill
1 0.569017 scale
0 -0.1 translate
0 -3.84377 translate
1 -0.301582 scale
newpath
0 0 moveto
(G) true charpath
1 0.94 0.8 setrgbcolor
fill
1 -3.31585 scale
0 3.84377 translate
7.65 0 translate
0 0.1 translate
1 0.181822 scale
newpath
0 0 moveto
(A) true charpath
8 0 0 setrgbcolor
fill
1 5.49988 scale
0 -0.1 translate
0 2.31754 translate
1 0.75169 scale
newpath
0 0 moveto
(G) true charpath
1 0.7 0 setrgbcolor
fill
1 1.33034 scale
0 -2.31754 translate
0 -0.1 translate
1 -0.241857 scale
newpath
0 0 moveto
(C) true charpath
0.8 0.8 2.4 setrgbcolor
fill
1 -4.13467 scale
0 0.1 translate
7.65 0 translate
0 -0.1 translate
1 -0.123477 scale
newpath
0 0 moveto
(A) true charpath
2.4 0.8 0.8 setrgbcolor
fill
1 -8.09867 scale
0 0.1 translate
0 0.1 translate
1 1.41663 scale
newpath
0 0 moveto
(C) true charpath
0 0 8 setrgbcolor
fill
1 0.7059 scale
0 -0.1 translate
0 -1.85844 translate
1 -0.33966 scale
newpath
0 0 moveto
(G) true charpath
1 0.94 0.8 setrgbcolor
fill
1 -2.94412 scale
0 1.85844 translate
7.65 0 translate
0 -0.1 translate
1 -0.0972988 scale
newpath
0 0 moveto
(T) true charpath
0.8 0.9 0.8 setrgbcolor
fill
1 -10.2776 scale
0 0.1 translate
0 0.1 translate
1 1.83448 scale
newpath
0 0 moveto
(C) true charpath
0 0 8 setrgbcolor
fill
1 0.545114 scale
0 -0.1 translate
0 -1.65246 translate
1 -0.25333 scale
newpath
0 0 moveto
(A) true charpath
2.4 0.8 0.8 setrgbcolor
fill
1 -3.94742 scale
0 1.65246 translate
0 -4.43266 translate
1 -0.342868 scale
newpath
0 0 moveto
(G) true charpath
1 0.94 0.8 setrgbcolor
fill
1 -2.91657 scale
0 4.43266 translate
7.65 0 translate
0 0.1 translate
1 0.679866 scale
newpath
0 0 moveto
(A) true charpath
8 0 0 setrgbcolor
fill
1 1.47088 scale
0 -0.1 translate
0 6.23643 translate
1 0.780654 scale
newpath
0 0 moveto
(G) true charpath
1 0.7 0 setrgbcolor
fill
1 1.28098 scale
0 -6.23643 translate
0 -0.1 translate
1 -0.100807 scale
newpath
0 0 moveto
(T) true charpath
0.8 0.9 0.8 setrgbcolor
fill
1 -9.91999 scale
0 0.1 translate
0 -1.68006 translate
1 -0.270573 scale
newpath
0 0 moveto
(C) true charpath
0.8 0.8 2.4 setrgbcolor
fill
1 -3.69586 scale
0 1.68006 translate
7.65 0 translate
0 -0.1 translate
1 -0.0734328 scale
newpath
0 0 moveto
(T) true charpath
0.8 0.9 0.8 setrgbcolor
fill
1 -13.6179 scale
0 0.1 translate
0 0.1 translate
1 1.89893 scale
newpath
0 0 moveto
(C) true charpath
0 0 8 setrgbcolor
fill
1 0.526614 scale
0 -0.1 translate
0 -1.46467 translate
1 -0.315234 scale
newpath
0 0 moveto
(A) true charpath
2.4 0.8 0.8 setrgbcolor
fill
1 -3.17225 scale
0 1.46467 translate
0 -4.73197 translate
1 -0.475128 scale
newpath
0 0 moveto
(G) true charpath
1 0.94 0.8 setrgbcolor
fill
1 -2.1047 scale
0 4.73197 translate
7.65 0 translate
0 0.1 translate
1 2.28527 scale
newpath
0 0 moveto
(C) true charpath
0 0 8 setrgbcolor
fill
1 0.437585 scale
0 -0.1 translate
0 -0.1 translate
1 -0.530217 scale
newpath
0 0 moveto
(T) true charpath
0.8 0.9 0.8 setrgbcolor
fill
1 -1.88602 scale
0 0.1 translate
0 -5.05891 translate
1 -0.619281 scale
newpath
0 0 moveto
(A) true charpath
2.4 0.8 0.8 setrgbcolor
fill
1 -1.61478 scale
0 5.05891 translate
0 -10.7186 translate
1 -0.692912 scale
newpath
0 0 moveto
(G) true charpath
1 0.94 0.8 setrgbcolor
fill
1 -1.44319 scale
0 10.7186 translate
7.65 0 translate
0 -0.1 translate
1 -0.0292976 scale
newpath
0 0 moveto
(T) true charpath
0.8 0.9 0.8 setrgbcolor
fill
1 -34.1325 scale
0 0.1 translate
0 0.1 translate
1 1.28143 scale
newpath
0 0 moveto
(A) true charpath
8 0 0 setrgbcolor
fill
1 0.78038 scale
0 -0.1 translate
0 -1.11739 translate
1 -0.267584 scale
newpath
0 0 moveto
(G) true charpath
1 0.94 0.8 setrgbcolor
fill
1 -3.73714 scale
0 1.11739 translate
7.65 0 translate
0 0.1 translate
1 2.18734 scale
newpath
0 0 moveto
(G) true charpath
1 0.7 0 setrgbcolor
fill
1 0.457176 scale
0 -0.1 translate
0 -0.1 translate
1 -0.43688 scale
newpath
0 0 moveto
(A) true charpath
2.4 0.8 0.8 setrgbcolor
fill
1 -2.28896 scale
0 0.1 translate
0 -4.32448 translate
1 -0.472329 scale
newpath
0 0 moveto
(T) true charpath
0.8 0.9 0.8 setrgbcolor
fill
1 -2.11717 scale
0 4.32448 translate
0 -8.82789 translate
1 -0.480703 scale
newpath
0 0 moveto
(C) true charpath
0.8 0.8 2.4 setrgbcolor
fill
1 -2.08029 scale
0 8.82789 translate
7.65 0 translate
0 0.1 translate
1 2.29259 scale
newpath
0 0 moveto
(A) true charpath
8 0 0 setrgbcolor
fill
1 0.436188 scale
0 -0.1 translate
0 -0.1 translate
1 -0.603763 scale
newpath
0 0 moveto
(G) true charpath
1 0.94 0.8 setrgbcolor
fill
1 -1.65628 scale
0 0.1 translate
0 -5.63761 translate
1 -0.628284 scale
newpath
0 0 moveto
(C) true charpath
0.8 0.8 2.4 setrgbcolor
fill
1 -1.59164 scale
0 5.63761 translate
0 -11.3682 translate
1 -0.633577 scale
newpath
0 0 moveto
(T) true charpath
0.8 0.9 0.8 setrgbcolor
fill
1 -1.57834 scale
0 11.3682 translate
7.65 0 translate
0 -0.1 translate
1 -0.0564696 scale
newpath
0 0 moveto
(G) true charpath
1 0.94 0.8 setrgbcolor
fill
1 -17.7086 scale
0 0.1 translate
0 0.1 translate
1 1.15644 scale
newpath
0 0 moveto
(A) true charpath
8 0 0 setrgbcolor
fill
1 0.864725 scale
0 -0.1 translate
0 -1.33119 translate
1 -0.218203 scale
newpath
0 0 moveto
(T) true charpath
0.8 0.9 0.8 setrgbcolor
fill
1 -4.58289 scale
0 1.33119 translate
7.65 0 translate
0 0.1 translate
1 0.524546 scale
newpath
0 0 moveto
(C) true charpath
0 0 8 setrgbcolor
fill
1 1.90641 scale
0 -0.1 translate
0 -0.1 translate
1 -0.0489042 scale
newpath
0 0 moveto
(A) true charpath
2.4 0.8 0.8 setrgbcolor
fill
1 -20.4481 scale
0 0.1 translate
0 5.01428 translate
1 0.844962 scale
newpath
0 0 moveto
(T) true charpath
0 0.5 0 setrgbcolor
fill
1 1.18349 scale
0 -5.01428 translate
0 -1.27166 translate
1 -0.299384 scale
newpath
0 0 moveto
(G) true charpath
1 0.94 0.8 setrgbcolor
fill
1 -3.3402 scale
0 1.27166 translate
7.65 0 translate
0 -0.1 translate
1 -0.111166 scale
newpath
0 0 moveto
(A) true charpath
2.4 0.8 0.8 setrgbcolor
fill
1 -8.99557 scale
0 0.1 translate
0 -1.76157 translate
1 -0.164622 scale
newpath
0 0 moveto
(T) true charpath
0.8 0.9 0.8 setrgbcolor
fill
1 -6.07454 scale
0 1.76157 translate
0 0.1 translate
1 1.75742 scale
newpath
0 0 moveto
(C) true charpath
0 0 8 setrgbcolor
fill
1 0.569017 scale
0 -0.1 translate
0 -3.84377 translate
1 -0.301582 scale
newpath
0 0 moveto
(G) true charpath
1 0.94 0.8 setrgbcolor
fill
1 -3.31585 scale
0 3.84377 translate
7.65 0 translate
0 0.1 translate
1 0.679866 scale
newpath
0 0 moveto
(A) true charpath
8 0 0 setrgbcolor
fill
1 1.47088 scale
0 -0.1 translate
0 6.23643 translate
1 0.780654 scale
newpath
0 0 moveto
(G) true charpath
1 0.7 0 setrgbcolor
fill
1 1.28098 scale
0 -6.23643 translate
0 -0.1 translate
1 -0.100807 scale
newpath
0 0 moveto
(T) true charpath
0.8 0.9 0.8 setrgbcolor
fill
1 -9.91999 scale
0 0.1 translate
0 -1.68006 translate
1 -0.270573 scale
newpath
0 0 moveto
(C) true charpath
0.8 0.8 2.4 setrgbcolor
fill
1 -3.69586 scale
0 1.68006 translate
7.65 0 translate
0 -0.1 translate
1 -0.0734328 scale
newpath
0 0 moveto
(T) true charpath
0.8 0.9 0.8 setrgbcolor
fill
1 -13.6179 scale
0 0.1 translate
0 0.1 translate
1 1.89893 scale
newpath
0 0 moveto
(C) true charpath
0 0 8 setrgbcolor
fill
1 0.526614 scale
0 -0.1 translate
0 -1.46467 translate
1 -0.315234 scale
newpath
0 0 moveto
(A) true charpath
2.4 0.8 0.8 setrgbcolor
fill
1 -3.17225 scale
0 1.46467 translate
0 -4.73197 translate
1 -0.475128 scale
newpath
0 0 moveto
(G) true charpath
1 0.94 0.8 setrgbcolor
fill
1 -2.1047 scale
0 4.73197 translate
7.65 0 translate
0 0.1 translate
1 2.28527 scale
newpath
0 0 moveto
(C) true charpath
0 0 8 setrgbcolor
fill
1 0.437585 scale
0 -0.1 translate
0 -0.1 translate
1 -0.530217 scale
newpath
0 0 moveto
(T) true charpath
0.8 0.9 0.8 setrgbcolor
fill
1 -1.88602 scale
0 0.1 translate
0 -5.05891 translate
1 -0.619281 scale
newpath
0 0 moveto
(A) true charpath
2.4 0.8 0.8 setrgbcolor
fill
1 -1.61478 scale
0 5.05891 translate
0 -10.7186 translate
1 -0.692912 scale
newpath
0 0 moveto
(G) true charpath
1 0.94 0.8 setrgbcolor
fill
1 -1.44319 scale
0 10.7186 translate
7.65 0 translate
0 0.1 translate
1 0.679866 scale
newpath
0 0 moveto
(A) true charpath
8 0 0 setrgbcolor
fill
1 1.47088 scale
0 -0.1 translate
0 6.23643 translate
1 0.780654 scale
newpath
0 0 moveto
(G) true charpath
1 0.7 0 setrgbcolor
fill
1 1.28098 scale
0 -6.23643 translate
0 -0.1 translate
1 -0.100807 scale
newpath
0 0 moveto
(T) true charpath
0.8 0.9 0.8 setrgbcolor
fill
1 -9.91999 scale
0 0.1 translate
0 -1.68006 translate
1 -0.270573 scale
newpath
0 0 moveto
(C) true charpath
0.8 0.8 2.4 setrgbcolor
fill
1 -3.69586 scale
0 1.68006 translate
7.65 0 translate
0 -0.1 translate
1 -0.0734328 scale
newpath
0 0 moveto
(T) true charpath
0.8 0.9 0.8 setrgbcolor
fill
1 -13.6179 scale
0 0.1 translate
0 0.1 translate
1 1.89893 scale
newpath
0 0 moveto
(C) true charpath
0 0 8 setrgbcolor
fill
1 0.526614 scale
0 -0.1 translate
0 -1.46467 translate
1 -0.315234 scale
newpath
0 0 moveto
(A) true charpath
2.4 0.8 0.8 setrgbcolor
fill
1 -3.17225 scale
0 1.46467 translate
0 -4.73197 translate
1 -0.475128 scale
newpath
0 0 moveto
(G) true charpath
1 0.94 0.8 setrgbcolor
fill
1 -2.1047 scale
0 4.73197 translate
7.65 0 translate
0 0.1 translate
1 2.28527 scale
newpath
0 0 moveto
(C) true charpath
0 0 8 setrgbcolor
fill
1 0.437585 scale
0 -0.1 translate
0 -0.1 translate
1 -0.530217 scale
newpath
0 0 moveto
(T) true charpath
0.8 0.9 0.8 setrgbcolor
fill
1 -1.88602 scale
0 0.1 translate
0 -5.05891 translate
1 -0.619281 scale
newpath
0 0 moveto
(A) true charpath
2.4 0.8 0.8 setrgbcolor
fill
1 -1.61478 scale
0 5.05891 translate
0 -10.7186 translate
1 -0.692912 scale
newpath
0 0 moveto
(G) true charpath
1 0.94 0.8 setrgbcolor
fill
1 -1.44319 scale
0 10.7186 translate
7.65 0 translate
7.65 0 translate
-397.8 -23.1593 translate
newpath
-3.825 -1.9125 moveto
405.45 0 rlineto
0 45.9 rlineto
-405.45 0 rlineto
0 -45.9 rlineto
closepath
0 0 0 setrgbcolor
stroke
-275.4 0 translate
0 18.1779 translate
/Helvetica findfont
5.61816 scalefont
setfont
newpath
0 0 moveto
(Motif Name:) true charpath
0 0 0 setrgbcolor
fill
70.227 0 translate
/Helvetica-Bold findfont
5.61816 scalefont
setfont
newpath
0 0 moveto
(CM000997.3_146131519-146133544(+)_1|1|1x0) true charpath
0 0 0 setrgbcolor
fill
-70.227 0 translate
0 -68.25 translate
0 29.125 translate
/Helvetica findfont
8.262 scalefont
setfont
newpath
0 0 moveto
(Gene:) true charpath
0 0 0 setrgbcolor
fill
42.1362 0 translate
/Helvetica-Bold findfont
8.262 scalefont
setfont
newpath
0 0 moveto
(CM000997.3_146253118-146254720(+)_1) true charpath
0 0 0 setrgbcolor
fill
-42.1362 0 translate
-30.6 -29.125 translate
306 0 translate
2.10375 0 translate
/Helvetica findfont
5.508 scalefont
setfont
newpath
0 0 moveto
(1) true charpath
0 0 0 setrgbcolor
fill
7.65 0 translate
newpath
0 0 moveto
(2) true charpath
0 0 0 setrgbcolor
fill
7.65 0 translate
newpath
0 0 moveto
(3) true charpath
0 0 0 setrgbcolor
fill
7.65 0 translate
newpath
0 0 moveto
(4) true charpath
0 0 0 setrgbcolor
fill
7.65 0 translate
newpath
0 0 moveto
(5) true charpath
0 0 0 setrgbcolor
fill
7.65 0 translate
newpath
0 0 moveto
(6) true charpath
0 0 0 setrgbcolor
fill
7.65 0 translate
newpath
0 0 moveto
(7) true charpath
0 0 0 setrgbcolor
fill
7.65 0 translate
newpath
0 0 moveto
(8) true charpath
0 0 0 setrgbcolor
fill
7.65 0 translate
newpath
0 0 moveto
(9) true charpath
0 0 0 setrgbcolor
fill
7.65 0 translate
newpath
0 0 moveto
(0) true charpath
0 0 0 setrgbcolor
fill
7.65 0 translate
newpath
0 0 moveto
(1) true charpath
0 0 0 setrgbcolor
fill
7.65 0 translate
newpath
0 0 moveto
(2) true charpath
0 0 0 setrgbcolor
fill
7.65 0 translate
newpath
0 0 moveto
(3) true charpath
0 0 0 setrgbcolor
fill
7.65 0 translate
newpath
0 0 moveto
(4) true charpath
0 0 0 setrgbcolor
fill
7.65 0 translate
newpath
0 0 moveto
(5) true charpath
0 0 0 setrgbcolor
fill
7.65 0 translate
newpath
0 0 moveto
(6) true charpath
0 0 0 setrgbcolor
fill
7.65 0 translate
newpath
0 0 moveto
(7) true charpath
0 0 0 setrgbcolor
fill
7.65 0 translate
newpath
0 0 moveto
(8) true charpath
0 0 0 setrgbcolor
fill
7.65 0 translate
newpath
0 0 moveto
(9) true charpath
0 0 0 setrgbcolor
fill
7.65 0 translate
newpath
0 0 moveto
(0) true charpath
0 0 0 setrgbcolor
fill
7.65 0 translate
newpath
0 0 moveto
(1) true charpath
0 0 0 setrgbcolor
fill
7.65 0 translate
newpath
0 0 moveto
(2) true charpath
0 0 0 setrgbcolor
fill
7.65 0 translate
newpath
0 0 moveto
(3) true charpath
0 0 0 setrgbcolor
fill
7.65 0 translate
newpath
0 0 moveto
(4) true charpath
0 0 0 setrgbcolor
fill
7.65 0 translate
newpath
0 0 moveto
(5) true charpath
0 0 0 setrgbcolor
fill
7.65 0 translate
newpath
0 0 moveto
(6) true charpath
0 0 0 setrgbcolor
fill
7.65 0 translate
newpath
0 0 moveto
(7) true charpath
0 0 0 setrgbcolor
fill
7.65 0 translate
newpath
0 0 moveto
(8) true charpath
0 0 0 setrgbcolor
fill
7.65 0 translate
newpath
0 0 moveto
(9) true charpath
0 0 0 setrgbcolor
fill
7.65 0 translate
newpath
0 0 moveto
(0) true charpath
0 0 0 setrgbcolor
fill
7.65 0 translate
newpath
0 0 moveto
(1) true charpath
0 0 0 setrgbcolor
fill
7.65 0 translate
newpath
0 0 moveto
(2) true charpath
0 0 0 setrgbcolor
fill
7.65 0 translate
newpath
0 0 moveto
(3) true charpath
0 0 0 setrgbcolor
fill
7.65 0 translate
newpath
0 0 moveto
(4) true charpath
0 0 0 setrgbcolor
fill
7.65 0 translate
-262.204 0 translate
0 3.93429 translate
0 19.225 translate
/Helvetica findfont
5.508 scalefont
setfont
267.75 -1.57371 translate
newpath
0 0 moveto
(0) true charpath
0 0 0 setrgbcolor
fill
0 19.125 translate
newpath
0 0 moveto
(+0.58) true charpath
0 0 0 setrgbcolor
fill
0 -38.25 translate
newpath
0 0 moveto
(-3.28) true charpath
0 0 0 setrgbcolor
fill
-267.75 19.125 translate
0 1.57371 translate
/Helvetica-Bold findfont
11.016 scalefont
setfont
0 0.1 translate
1 0.105587 scale
newpath
0 0 moveto
(G) true charpath
1 0.7 0 setrgbcolor
fill
1 9.47089 scale
0 -0.1 translate
0 1.71767 translate
1 0.526856 scale
newpath
0 0 moveto
(A) true charpath
8 0 0 setrgbcolor
fill
1 1.89805 scale
0 -1.71767 translate
0 -0.1 translate
1 -0.122497 scale
newpath
0 0 moveto
(C) true charpath
0.8 0.8 2.4 setrgbcolor
fill
1 -8.16343 scale
0 0.1 translate
7.65 0 translate
0 0.1 translate
1 1.61228 scale
newpath
0 0 moveto
(G) true charpath
1 0.7 0 setrgbcolor
fill
1 0.620239 scale
0 -0.1 translate
0 -0.1 translate
1 -0.213511 scale
newpath
0 0 moveto
(T) true charpath
0.8 0.9 0.8 setrgbcolor
fill
1 -4.6836 scale
0 0.1 translate
0 -2.56688 translate
1 -0.297426 scale
newpath
0 0 moveto
(C) true charpath
0.8 0.8 2.4 setrgbcolor
fill
1 -3.36218 scale
0 2.56688 translate
7.65 0 translate
0 -0.1 translate
1 -0.126443 scale
newpath
0 0 moveto
(A) true charpath
2.4 0.8 0.8 setrgbcolor
fill
1 -7.90872 scale
0 0.1 translate
0 -1.88178 translate
1 -0.166019 scale
newpath
0 0 moveto
(T) true charpath
0.8 0.9 0.8 setrgbcolor
fill
1 -6.02339 scale
0 1.88178 translate
0 0.1 translate
1 1.81174 scale
newpath
0 0 moveto
(C) true charpath
0 0 8 setrgbcolor
fill
1 0.551956 scale
0 -0.1 translate
0 -3.97497 translate
1 -0.364838 scale
newpath
0 0 moveto
(G) true charpath
1 0.94 0.8 setrgbcolor
fill
1 -2.74094 scale
0 3.97497 translate
7.65 0 translate
0 0.1 translate
1 0.653247 scale
newpath
0 0 moveto
(G) true charpath
1 0.7 0 setrgbcolor
fill
1 1.53081 scale
0 -0.1 translate
0 6.02698 translate
1 0.849284 scale
newpath
0 0 moveto
(A) true charpath
8 0 0 setrgbcolor
fill
1 1.17746 scale
0 -6.02698 translate
0 -0.1 translate
1 -0.113229 scale
newpath
0 0 moveto
(C) true charpath
0.8 0.8 2.4 setrgbcolor
fill
1 -8.83168 scale
0 0.1 translate
0 -1.77781 translate
1 -0.286468 scale
newpath
0 0 moveto
(T) true charpath
0.8 0.9 0.8 setrgbcolor
fill
1 -3.49079 scale
0 1.77781 translate
7.65 0 translate
0 -0.1 translate
1 -0.0444134 scale
newpath
0 0 moveto
(C) true charpath
0.8 0.8 2.4 setrgbcolor
fill
1 -22.5157 scale
0 0.1 translate
0 -1.23633 translate
1 -0.0907022 scale
newpath
0 0 moveto
(A) true charpath
2.4 0.8 0.8 setrgbcolor
fill
1 -11.0251 scale
0 1.23633 translate
0 0.1 translate
1 1.61009 scale
newpath
0 0 moveto
(T) true charpath
0 0.5 0 setrgbcolor
fill
1 0.621082 scale
0 -0.1 translate
0 -2.73688 translate
1 -0.3196 scale
newpath
0 0 moveto
(G) true charpath
1 0.94 0.8 setrgbcolor
fill
1 -3.12891 scale
0 2.73688 translate
7.65 0 translate
0 0.1 translate
1 2.24061 scale
newpath
0 0 moveto
(T) true charpath
0 0.5 0 setrgbcolor
fill
1 0.446308 scale
0 -0.1 translate
0 -0.1 translate
1 -0.395148 scale
newpath
0 0 moveto
(A) true charpath
2.4 0.8 0.8 setrgbcolor
fill
1 -2.53069 scale
0 0.1 translate
0 -3.99611 translate
1 -0.612076 scale
newpath
0 0 moveto
(C) true charpath
0.8 0.8 2.4 setrgbcolor
fill
1 -1.63378 scale
0 3.99611 translate
0 -9.59914 translate
1 -0.647008 scale
newpath
0 0 moveto
(G) true charpath
1 0.94 0.8 setrgbcolor
fill
1 -1.54558 scale
0 9.59914 translate
7.65 0 translate
0 0.1 translate
1 0.0785023 scale
newpath
0 0 moveto
(T) true charpath
0 0.5 0 setrgbcolor
fill
1 12.7385 scale
0 -0.1 translate
0 1.50456 translate
1 0.385822 scale
newpath
0 0 moveto
(A) true charpath
8 0 0 setrgbcolor
fill
1 2.59187 scale
0 -1.50456 translate
0 -0.1 translate
1 -0.0675953 scale
newpath
0 0 moveto
(C) true charpath
0.8 0.8 2.4 setrgbcolor
fill
1 -14.7939 scale
0 0.1 translate
7.65 0 translate
0 0.1 translate
1 0.107987 scale
newpath
0 0 moveto
(C) true charpath
0 0 8 setrgbcolor
fill
1 9.26038 scale
0 -0.1 translate
0 1.73656 translate
1 0.187894 scale
newpath
0 0 moveto
(A) true charpath
8 0 0 setrgbcolor
fill
1 5.32214 scale
0 -1.73656 translate
0 4.00188 translate
1 0.323836 scale
newpath
0 0 moveto
(T) true charpath
0 0.5 0 setrgbcolor
fill
1 3.08798 scale
0 -4.00188 translate
0 -0.1 translate
1 -0.156255 scale
newpath
0 0 moveto
(G) true charpath
1 0.94 0.8 setrgbcolor
fill
1 -6.39981 scale
0 0.1 translate
7.65 0 translate
0 -0.1 translate
1 -0.0334237 scale
newpath
0 0 moveto
(T) true charpath
0.8 0.9 0.8 setrgbcolor
fill
1 -29.9189 scale
0 0.1 translate
0 -1.14985 translate
1 -0.0507532 scale
newpath
0 0 moveto
(A) true charpath
2.4 0.8 0.8 setrgbcolor
fill
1 -19.7032 scale
0 1.14985 translate
0 0.1 translate
1 1.52838 scale
newpath
0 0 moveto
(C) true charpath
0 0 8 setrgbcolor
fill
1 0.654288 scale
0 -0.1 translate
0 -2.33607 translate
1 -0.302057 scale
newpath
0 0 moveto
(G) true charpath
1 0.94 0.8 setrgbcolor
fill
1 -3.31063 scale
0 2.33607 translate
7.65 0 translate
0 0.1 translate
1 0.653247 scale
newpath
0 0 moveto
(G) true charpath
1 0.7 0 setrgbcolor
fill
1 1.53081 scale
0 -0.1 translate
0 6.02698 translate
1 0.849284 scale
newpath
0 0 moveto
(A) true charpath
8 0 0 setrgbcolor
fill
1 1.17746 scale
0 -6.02698 translate
0 -0.1 translate
1 -0.113229 scale
newpath
0 0 moveto
(C) true charpath
0.8 0.8 2.4 setrgbcolor
fill
1 -8.83168 scale
0 0.1 translate
0 -1.77781 translate
1 -0.286468 scale
newpath
0 0 moveto
(T) true charpath
0.8 0.9 0.8 setrgbcolor
fill
1 -3.49079 scale
0 1.77781 translate
7.65 0 translate
0 -0.1 translate
1 -0.0444134 scale
newpath
0 0 moveto
(C) true charpath
0.8 0.8 2.4 setrgbcolor
fill
1 -22.5157 scale
0 0.1 translate
0 -1.23633 translate
1 -0.0907022 scale
newpath
0 0 moveto
(A) true charpath
2.4 0.8 0.8 setrgbcolor
fill
1 -11.0251 scale
0 1.23633 translate
0 0.1 translate
1 1.61009 scale
newpath
0 0 moveto
(T) true charpath
0 0.5 0 setrgbcolor
fill
1 0.621082 scale
0 -0.1 translate
0 -2.73688 translate
1 -0.3196 scale
newpath
0 0 moveto
(G) true charpath
1 0.94 0.8 setrgbcolor
fill
1 -3.12891 scale
0 2.73688 translate
7.65 0 translate
0 0.1 translate
1 2.24061 scale
newpath
0 0 moveto
(T) true charpath
0 0.5 0 setrgbcolor
fill
1 0.446308 scale
0 -0.1 translate
0 -0.1 translate
1 -0.395148 scale
newpath
0 0 moveto
(A) true charpath
2.4 0.8 0.8 setrgbcolor
fill
1 -2.53069 scale
0 0.1 translate
0 -3.99611 translate
1 -0.612076 scale
newpath
0 0 moveto
(C) true charpath
0.8 0.8 2.4 setrgbcolor
fill
1 -1.63378 scale
0 3.99611 translate
0 -9.59914 translate
1 -0.647008 scale
newpath
0 0 moveto
(G) true charpath
1 0.94 0.8 setrgbcolor
fill
1 -1.54558 scale
0 9.59914 translate
7.65 0 translate
0 0.1 translate
1 0.0609701 scale
newpath
0 0 moveto
(T) true charpath
0 0.5 0 setrgbcolor
fill
1 16.4015 scale
0 -0.1 translate
0 1.3666 translate
1 0.673239 scale
newpath
0 0 moveto
(A) true charpath
8 0 0 setrgbcolor
fill
1 1.48536 scale
0 -1.3666 translate
0 -0.1 translate
1 -0.0861386 scale
newpath
0 0 moveto
(C) true charpath
0.8 0.8 2.4 setrgbcolor
fill
1 -11.6092 scale
0 0.1 translate
7.65 0 translate
0 -0.1 translate
1 -0.02472 scale
newpath
0 0 moveto
(A) true charpath
2.4 0.8 0.8 setrgbcolor
fill
1 -40.453 scale
0 0.1 translate
0 -1.08137 translate
1 -0.128396 scale
newpath
0 0 moveto
(G) true charpath
1 0.94 0.8 setrgbcolor
fill
1 -7.78842 scale
0 1.08137 translate
0 0.1 translate
1 1.53557 scale
newpath
0 0 moveto
(T) true charpath
0 0.5 0 setrgbcolor
fill
1 0.651223 scale
0 -0.1 translate
0 -2.87852 translate
1 -0.200304 scale
newpath
0 0 moveto
(C) true charpath
0.8 0.8 2.4 setrgbcolor
fill
1 -4.99241 scale
0 2.87852 translate
7.65 0 translate
0 0.1 translate
1 1.519 scale
newpath
0 0 moveto
(G) true charpath
1 0.7 0 setrgbcolor
fill
1 0.658327 scale
0 -0.1 translate
0 -0.1 translate
1 -0.203783 scale
newpath
0 0 moveto
(A) true charpath
2.4 0.8 0.8 setrgbcolor
fill
1 -4.90718 scale
0 0.1 translate
0 -2.49034 translate
1 -0.256497 scale
newpath
0 0 moveto
(C) true charpath
0.8 0.8 2.4 setrgbcolor
fill
1 -3.89867 scale
0 2.49034 translate
7.65 0 translate
0 0.1 translate
1 0.437023 scale
newpath
0 0 moveto
(T) true charpath
0 0.5 0 setrgbcolor
fill
1 2.28821 scale
0 -0.1 translate
0 4.3256 translate
1 0.523008 scale
newpath
0 0 moveto
(A) true charpath
8 0 0 setrgbcolor
fill
1 1.91202 scale
0 -4.3256 translate
0 -0.1 translate
1 -0.273368 scale
newpath
0 0 moveto
(C) true charpath
0.8 0.8 2.4 setrgbcolor
fill
1 -3.65808 scale
0 0.1 translate
7.65 0 translate
0 0.1 translate
1 1.90125 scale
newpath
0 0 moveto
(G) true charpath
1 0.7 0 setrgbcolor
fill
1 0.525969 scale
0 -0.1 translate
0 -0.1 translate
1 -0.527488 scale
newpath
0 0 moveto
(T) true charpath
0.8 0.9 0.8 setrgbcolor
fill
1 -1.89578 scale
0 0.1 translate
0 -5.03744 translate
1 -0.632457 scale
newpath
0 0 moveto
(C) true charpath
0.8 0.8 2.4 setrgbcolor
fill
1 -1.58114 scale
0 5.03744 translate
7.65 0 translate
0 -0.1 translate
1 -0.0090774 scale
newpath
0 0 moveto
(T) true charpath
0.8 0.9 0.8 setrgbcolor
fill
1 -110.164 scale
0 0.1 translate
0 -0.958283 translate
1 -0.0177753 scale
newpath
0 0 moveto
(A) true charpath
2.4 0.8 0.8 setrgbcolor
fill
1 -56.2577 scale
0 0.958283 translate
0 0.1 translate
1 1.42443 scale
newpath
0 0 moveto
(C) true charpath
0 0 8 setrgbcolor
fill
1 0.702036 scale
0 -0.1 translate
0 -1.88501 translate
1 -0.286599 scale
newpath
0 0 moveto
(G) true charpath
1 0.94 0.8 setrgbcolor
fill
1 -3.4892 scale
0 1.88501 translate
7.65 0 translate
0 0.1 translate
1 0.437023 scale
newpath
0 0 moveto
(T) true charpath
0 0.5 0 setrgbcolor
fill
1 2.28821 scale
0 -0.1 translate
0 4.3256 translate
1 0.523008 scale
newpath
0 0 moveto
(A) true charpath
8 0 0 setrgbcolor
fill
1 1.91202 scale
0 -4.3256 translate
0 -0.1 translate
1 -0.273368 scale
newpath
0 0 moveto
(C) true charpath
0.8 0.8 2.4 setrgbcolor
fill
1 -3.65808 scale
0 0.1 translate
7.65 0 translate
0 0.1 translate
1 1.90125 scale
newpath
0 0 moveto
(G) true charpath
1 0.7 0 setrgbcolor
fill
1 0.525969 scale
0 -0.1 translate
0 -0.1 translate
1 -0.527488 scale
newpath
0 0 moveto
(T) true charpath
0.8 0.9 0.8 setrgbcolor
fill
1 -1.89578 scale
0 0.1 translate
0 -5.03744 translate
1 -0.632457 scale
newpath
0 0 moveto
(C) true charpath
0.8 0.8 2.4 setrgbcolor
fill
1 -1.58114 scale
0 5.03744 translate
7.65 0 translate
0 -0.1 translate
1 -0.0090774 scale
newpath
0 0 moveto
(T) true charpath
0.8 0.9 0.8 setrgbcolor
fill
1 -110.164 scale
0 0.1 translate
0 -0.958283 translate
1 -0.0177753 scale
newpath
0 0 moveto
(A) true charpath
2.4 0.8 0.8 setrgbcolor
fill
1 -56.2577 scale
0 0.958283 translate
0 0.1 translate
1 1.42443 scale
newpath
0 0 moveto
(C) true charpath
0 0 8 setrgbcolor
fill
1 0.702036 scale
0 -0.1 translate
0 -1.88501 translate
1 -0.286599 scale
newpath
0 0 moveto
(G) true charpath
1 0.94 0.8 setrgbcolor
fill
1 -3.4892 scale
0 1.88501 translate
7.65 0 translate
0 -0.1 translate
1 -0.0456382 scale
newpath
0 0 moveto
(T) true charpath
0.8 0.9 0.8 setrgbcolor
fill
1 -21.9115 scale
0 0.1 translate
0 0.1 translate
1 1.36211 scale
newpath
0 0 moveto
(A) true charpath
8 0 0 setrgbcolor
fill
1 0.734158 scale
0 -0.1 translate
0 -1.24596 translate
1 -0.302325 scale
newpath
0 0 moveto
(G) true charpath
1 0.94 0.8 setrgbcolor
fill
1 -3.3077 scale
0 1.24596 translate
7.65 0 translate
0 0.1 translate
1 2.24039 scale
newpath
0 0 moveto
(G) true charpath
1 0.7 0 setrgbcolor
fill
1 0.44635 scale
0 -0.1 translate
0 -0.1 translate
1 -0.502882 scale
newpath
0 0 moveto
(A) true charpath
2.4 0.8 0.8 setrgbcolor
fill
1 -1.98854 scale
0 0.1 translate
0 -4.84382 translate
1 -0.541049 scale
newpath
0 0 moveto
(T) true charpath
0.8 0.9 0.8 setrgbcolor
fill
1 -1.84826 scale
0 4.84382 translate
0 -9.88796 translate
1 -0.550066 scale
newpath
0 0 moveto
(C) true charpath
0.8 0.8 2.4 setrgbcolor
fill
1 -1.81797 scale
0 9.88796 translate
7.65 0 translate
0 0.1 translate
1 2.3292 scale
newpath
0 0 moveto
(A) true charpath
8 0 0 setrgbcolor
fill
1 0.429332 scale
0 -0.1 translate
0 -0.1 translate
1 -0.686951 scale
newpath
0 0 moveto
(G) true charpath
1 0.94 0.8 setrgbcolor
fill
1 -1.45571 scale
0 0.1 translate
0 -6.29218 translate
1 -0.713336 scale
newpath
0 0 moveto
(C) true charpath
0.8 0.8 2.4 setrgbcolor
fill
1 -1.40186 scale
0 6.29218 translate
0 -12.692 translate
1 -0.719031 scale
newpath
0 0 moveto
(T) true charpath
0.8 0.9 0.8 setrgbcolor
fill
1 -1.39076 scale
0 12.692 translate
7.65 0 translate
0 0.1 translate
1 0.590121 scale
newpath
0 0 moveto
(A) true charpath
8 0 0 setrgbcolor
fill
1 1.69457 scale
0 -0.1 translate
0 -0.1 translate
1 -0.0639983 scale
newpath
0 0 moveto
(C) true charpath
0.8 0.8 2.4 setrgbcolor
fill
1 -15.6254 scale
0 0.1 translate
7.65 0 translate
0 0.1 translate
1 2.33056 scale
newpath
0 0 moveto
(A) true charpath
8 0 0 setrgbcolor
fill
1 0.429082 scale
0 -0.1 translate
0 -0.1 translate
1 -0.692159 scale
newpath
0 0 moveto
(C) true charpath
0.8 0.8 2.4 setrgbcolor
fill
1 -1.44476 scale
0 0.1 translate
0 -6.33316 translate
1 -0.708327 scale
newpath
0 0 moveto
(G) true charpath
1 0.94 0.8 setrgbcolor
fill
1 -1.41178 scale
0 6.33316 translate
0 -12.6935 translate
1 -0.73007 scale
newpath
0 0 moveto
(T) true charpath
0.8 0.9 0.8 setrgbcolor
fill
1 -1.36973 scale
0 12.6935 translate
7.65 0 translate
0 -0.1 translate
1 -0.176774 scale
newpath
0 0 moveto
(T) true charpath
0.8 0.9 0.8 setrgbcolor
fill
1 -5.65695 scale
0 0.1 translate
0 -2.27781 translate
1 -0.233145 scale
newpath
0 0 moveto
(A) true charpath
2.4 0.8 0.8 setrgbcolor
fill
1 -4.28918 scale
0 2.27781 translate
0 0.1 translate
1 1.9531 scale
newpath
0 0 moveto
(C) true charpath
0 0 8 setrgbcolor
fill
1 0.512005 scale
0 -0.1 translate
0 -4.89919 translate
1 -0.483668 scale
newpath
0 0 moveto
(G) true charpath
1 0.94 0.8 setrgbcolor
fill
1 -2.06753 scale
0 4.89919 translate
7.65 0 translate
0 -0.1 translate
1 -0.0456382 scale
newpath
0 0 moveto
(T) true charpath
0.8 0.9 0.8 setrgbcolor
fill
1 -21.9115 scale
0 0.1 translate
0 0.1 translate
1 1.36211 scale
newpath
0 0 moveto
(A) true charpath
8 0 0 setrgbcolor
fill
1 0.734158 scale
0 -0.1 translate
0 -1.24596 translate
1 -0.302325 scale
newpath
0 0 moveto
(G) true charpath
1 0.94 0.8 setrgbcolor
fill
1 -3.3077 scale
0 1.24596 translate
7.65 0 translate
0 0.1 translate
1 2.24039 scale
newpath
0 0 moveto
(G) true charpath
1 0.7 0 setrgbcolor
fill
1 0.44635 scale
0 -0.1 translate
0 -0.1 translate
1 -0.502882 scale
newpath
0 0 moveto
(A) true charpath
2.4 0.8 0.8 setrgbcolor
fill
1 -1.98854 scale
0 0.1 translate
0 -4.84382 translate
1 -0.541049 scale
newpath
0 0 moveto
(T) true charpath
0.8 0.9 0.8 setrgbcolor
fill
1 -1.84826 scale
0 4.84382 translate
0 -9.88796 translate
1 -0.550066 scale
newpath
0 0 moveto
(C) true charpath
0.8 0.8 2.4 setrgbcolor
fill
1 -1.81797 scale
0 9.88796 translate
7.65 0 translate
0 0.1 translate
1 2.3292 scale
newpath
0 0 moveto
(A) true charpath
8 0 0 setrgbcolor
fill
1 0.429332 scale
0 -0.1 translate
0 -0.1 translate
1 -0.686951 scale
newpath
0 0 moveto
(G) true charpath
1 0.94 0.8 setrgbcolor
fill
1 -1.45571 scale
0 0.1 translate
0 -6.29218 translate
1 -0.713336 scale
newpath
0 0 moveto
(C) true charpath
0.8 0.8 2.4 setrgbcolor
fill
1 -1.40186 scale
0 6.29218 translate
0 -12.692 translate
1 -0.719031 scale
newpath
0 0 moveto
(T) true charpath
0.8 0.9 0.8 setrgbcolor
fill
1 -1.39076 scale
0 12.692 translate
7.65 0 translate
0 0.1 translate
1 0.229515 scale
newpath
0 0 moveto
(T) true charpath
0 0.5 0 setrgbcolor
fill
1 4.35702 scale
0 -0.1 translate
0 2.69281 translate
1 0.647214 scale
newpath
0 0 moveto
(A) true charpath
8 0 0 setrgbcolor
fill
1 1.54508 scale
0 -2.69281 translate
0 -0.1 translate
1 -0.176221 scale
newpath
0 0 moveto
(C) true charpath
0.8 0.8 2.4 setrgbcolor
fill
1 -5.6747 scale
0 0.1 translate
7.65 0 translate
0 -0.1 translate
1 -0.0494617 scale
newpath
0 0 moveto
(A) true charpath
2.4 0.8 0.8 setrgbcolor
fill
1 -20.2177 scale
0 0.1 translate
0 -1.27605 translate
1 -0.0756505 scale
newpath
0 0 moveto
(T) true charpath
0.8 0.9 0.8 setrgbcolor
fill
1 -13.2187 scale
0 1.27605 translate
0 0.1 translate
1 1.59722 scale
newpath
0 0 moveto
(G) true charpath
1 0.7 0 setrgbcolor
fill
1 0.626087 scale
0 -0.1 translate
0 -2.65817 translate
1 -0.318185 scale
newpath
0 0 moveto
(C) true charpath
0.8 0.8 2.4 setrgbcolor
fill
1 -3.14283 scale
0 2.65817 translate
7.65 0 translate
0 0.1 translate
1 2.18774 scale
newpath
0 0 moveto
(T) true charpath
0 0.5 0 setrgbcolor
fill
1 0.457092 scale
0 -0.1 translate
0 -0.1 translate
1 -0.408322 scale
newpath
0 0 moveto
(A) true charpath
2.4 0.8 0.8 setrgbcolor
fill
1 -2.44905 scale
0 0.1 translate
0 -4.09977 translate
1 -0.486873 scale
newpath
0 0 moveto
(G) true charpath
1 0.94 0.8 setrgbcolor
fill
1 -2.05392 scale
0 4.09977 translate
0 -8.71763 translate
1 -0.496937 scale
newpath
0 0 moveto
(C) true charpath
0.8 0.8 2.4 setrgbcolor
fill
1 -2.01233 scale
0 8.71763 translate
7.65 0 translate
7.65 0 translate
-260.1 -23.1593 translate
newpath
-3.825 -1.9125 moveto
267.75 0 rlineto
0 45.9 rlineto
-267.75 0 rlineto
0 -45.9 rlineto
closepath
0 0 0 setrgbcolor
stroke
-275.4 0 translate
0 18.1779 translate
/Helvetica findfont
5.61816 scalefont
setfont
newpath
0 0 moveto
(Motif Name:) true charpath
0 0 0 setrgbcolor
fill
70.227 0 translate
/Helvetica-Bold findfont
5.61816 scalefont
setfont
newpath
0 0 moveto
(CM000997.3_146253118-146254720(+)_1|1|1x0) true charpath
0 0 0 setrgbcolor
fill
-70.227 0 translate
0 -68.25 translate
showpage
30.6 674.55 translate
0 29.125 translate
/Helvetica findfont
8.262 scalefont
setfont
newpath
0 0 moveto
(Gene:) true charpath
0 0 0 setrgbcolor
fill
42.1362 0 translate
/Helvetica-Bold findfont
8.262 scalefont
setfont
newpath
0 0 moveto
(CM000997.3_146318277-146318778(+)_1) true charpath
0 0 0 setrgbcolor
fill
-42.1362 0 translate
-30.6 -29.125 translate
306 0 translate
2.10375 0 translate
/Helvetica findfont
5.508 scalefont
setfont
newpath
0 0 moveto
(1) true charpath
0 0 0 setrgbcolor
fill
7.65 0 translate
newpath
0 0 moveto
(2) true charpath
0 0 0 setrgbcolor
fill
7.65 0 translate
newpath
0 0 moveto
(3) true charpath
0 0 0 setrgbcolor
fill
7.65 0 translate
newpath
0 0 moveto
(4) true charpath
0 0 0 setrgbcolor
fill
7.65 0 translate
newpath
0 0 moveto
(5) true charpath
0 0 0 setrgbcolor
fill
7.65 0 translate
newpath
0 0 moveto
(6) true charpath
0 0 0 setrgbcolor
fill
7.65 0 translate
newpath
0 0 moveto
(7) true charpath
0 0 0 setrgbcolor
fill
7.65 0 translate
newpath
0 0 moveto
(8) true charpath
0 0 0 setrgbcolor
fill
7.65 0 translate
newpath
0 0 moveto
(9) true charpath
0 0 0 setrgbcolor
fill
7.65 0 translate
newpath
0 0 moveto
(0) true charpath
0 0 0 setrgbcolor
fill
7.65 0 translate
-78.6038 0 translate
0 3.93429 translate
0 19.225 translate
/Helvetica findfont
5.508 scalefont
setfont
84.15 -1.57371 translate
newpath
0 0 moveto
(0) true charpath
0 0 0 setrgbcolor
fill
0 19.125 translate
newpath
0 0 moveto
(+0.57) true charpath
0 0 0 setrgbcolor
fill
0 -38.25 translate
newpath
0 0 moveto
(-3.16) true charpath
0 0 0 setrgbcolor
fill
-84.15 19.125 translate
0 1.57371 translate
/Helvetica-Bold findfont
11.016 scalefont
setfont
0 0.1 translate
1 0.22986 scale
newpath
0 0 moveto
(A) true charpath
8 0 0 setrgbcolor
fill
1 4.35047 scale
0 -0.1 translate
0 -0.1 translate
1 -0.068797 scale
newpath
0 0 moveto
(G) true charpath
1 0.94 0.8 setrgbcolor
fill
1 -14.5355 scale
0 0.1 translate
0 2.69553 translate
1 0.902654 scale
newpath
0 0 moveto
(T) true charpath
0 0.5 0 setrgbcolor
fill
1 1.10784 scale
0 -2.69553 translate
0 -1.42819 translate
1 -0.144739 scale
newpath
0 0 moveto
(C) true charpath
0.8 0.8 2.4 setrgbcolor
fill
1 -6.909 scale
0 1.42819 translate
7.65 0 translate
0 -0.1 translate
1 -0.116017 scale
newpath
0 0 moveto
(T) true charpath
0.8 0.9 0.8 setrgbcolor
fill
1 -8.61945 scale
0 0.1 translate
0 0.1 translate
1 1.92785 scale
newpath
0 0 moveto
(G) true charpath
1 0.7 0 setrgbcolor
fill
1 0.518713 scale
0 -0.1 translate
0 -1.79974 translate
1 -0.318433 scale
newpath
0 0 moveto
(A) true charpath
2.4 0.8 0.8 setrgbcolor
fill
1 -3.14038 scale
0 1.79974 translate
0 -5.09221 translate
1 -0.45058 scale
newpath
0 0 moveto
(C) true charpath
0.8 0.8 2.4 setrgbcolor
fill
1 -2.21936 scale
0 5.09221 translate
7.65 0 translate
0 0.1 translate
1 2.33056 scale
newpath
0 0 moveto
(G) true charpath
1 0.7 0 setrgbcolor
fill
1 0.429082 scale
0 -0.1 translate
0 -0.1 translate
1 -0.622561 scale
newpath
0 0 moveto
(T) true charpath
0.8 0.9 0.8 setrgbcolor
fill
1 -1.60627 scale
0 0.1 translate
0 -5.78552 translate
1 -0.744049 scale
newpath
0 0 moveto
(C) true charpath
0.8 0.8 2.4 setrgbcolor
fill
1 -1.344 scale
0 5.78552 translate
0 -12.427 translate
1 -0.763946 scale
newpath
0 0 moveto
(A) true charpath
2.4 0.8 0.8 setrgbcolor
fill
1 -1.30899 scale
0 12.427 translate
7.65 0 translate
0 0.1 translate
1 0.150671 scale
newpath
0 0 moveto
(T) true charpath
0 0.5 0 setrgbcolor
fill
1 6.63696 scale
0 -0.1 translate
0 2.07243 translate
1 0.632447 scale
newpath
0 0 moveto
(A) true charpath
8 0 0 setrgbcolor
fill
1 1.58116 scale
0 -2.07243 translate
0 -0.1 translate
1 -0.0578106 scale
newpath
0 0 moveto
(C) true charpath
0.8 0.8 2.4 setrgbcolor
fill
1 -17.2979 scale
0 0.1 translate
7.65 0 translate
0 0.1 translate
1 0.290819 scale
newpath
0 0 moveto
(C) true charpath
0 0 8 setrgbcolor
fill
1 3.43857 scale
0 -0.1 translate
0 -0.1 translate
1 -0.114296 scale
newpath
0 0 moveto
(A) true charpath
2.4 0.8 0.8 setrgbcolor
fill
1 -8.74923 scale
0 0.1 translate
0 3.17518 translate
1 1.12034 scale
newpath
0 0 moveto
(T) true charpath
0 0.5 0 setrgbcolor
fill
1 0.892583 scale
0 -3.17518 translate
0 -1.7862 translate
1 -0.300028 scale
newpath
0 0 moveto
(G) true charpath
1 0.94 0.8 setrgbcolor
fill
1 -3.33303 scale
0 1.7862 translate
7.65 0 translate
0 -0.1 translate
1 -0.115948 scale
newpath
0 0 moveto
(A) true charpath
2.4 0.8 0.8 setrgbcolor
fill
1 -8.62456 scale
0 0.1 translate
0 -1.7992 translate
1 -0.157453 scale
newpath
0 0 moveto
(T) true charpath
0.8 0.9 0.8 setrgbcolor
fill
1 -6.35109 scale
0 1.7992 translate
0 0.1 translate
1 1.78322 scale
newpath
0 0 moveto
(C) true charpath
0 0 8 setrgbcolor
fill
1 0.560784 scale
0 -0.1 translate
0 -3.82499 translate
1 -0.374747 scale
newpath
0 0 moveto
(G) true charpath
1 0.94 0.8 setrgbcolor
fill
1 -2.66847 scale
0 3.82499 translate
7.65 0 translate
0 0.1 translate
1 1.69131 scale
newpath
0 0 moveto
(A) true charpath
8 0 0 setrgbcolor
fill
1 0.591256 scale
0 -0.1 translate
0 -0.1 translate
1 -0.303272 scale
newpath
0 0 moveto
(G) true charpath
1 0.94 0.8 setrgbcolor
fill
1 -3.29737 scale
0 0.1 translate
0 -3.27317 translate
1 -0.432842 scale
newpath
0 0 moveto
(T) true charpath
0.8 0.9 0.8 setrgbcolor
fill
1 -2.31031 scale
0 3.27317 translate
7.65 0 translate
0 0.1 translate
1 2.21744 scale
newpath
0 0 moveto
(A) true charpath
8 0 0 setrgbcolor
fill
1 0.45097 scale
0 -0.1 translate
0 -0.1 translate
1 -0.491426 scale
newpath
0 0 moveto
(G) true charpath
1 0.94 0.8 setrgbcolor
fill
1 -2.0349 scale
0 0.1 translate
0 -4.75367 translate
1 -0.509356 scale
newpath
0 0 moveto
(C) true charpath
0.8 0.8 2.4 setrgbcolor
fill
1 -1.96326 scale
0 4.75367 translate
0 -9.54844 translate
1 -0.510749 scale
newpath
0 0 moveto
(T) true charpath
0.8 0.9 0.8 setrgbcolor
fill
1 -1.95791 scale
0 9.54844 translate
7.65 0 translate
0 0.1 translate
1 2.16757 scale
newpath
0 0 moveto
(A) true charpath
8 0 0 setrgbcolor
fill
1 0.461347 scale
0 -0.1 translate
0 -0.1 translate
1 -0.382257 scale
newpath
0 0 moveto
(C) true charpath
0.8 0.8 2.4 setrgbcolor
fill
1 -2.61604 scale
0 0.1 translate
0 -3.89468 translate
1 -0.460786 scale
newpath
0 0 moveto
(T) true charpath
0.8 0.9 0.8 setrgbcolor
fill
1 -2.17021 scale
0 3.89468 translate
0 -8.30726 translate
1 -0.505444 scale
newpath
0 0 moveto
(G) true charpath
1 0.94 0.8 setrgbcolor
fill
1 -1.97846 scale
0 8.30726 translate
7.65 0 translate
7.65 0 translate
-76.5 -23.1593 translate
newpath
-3.825 -1.9125 moveto
84.15 0 rlineto
0 45.9 rlineto
-84.15 0 rlineto
0 -45.9 rlineto
closepath
0 0 0 setrgbcolor
stroke
-275.4 0 translate
0 18.1779 translate
/Helvetica findfont
5.61816 scalefont
setfont
newpath
0 0 moveto
(Motif Name:) true charpath
0 0 0 setrgbcolor
fill
70.227 0 translate
/Helvetica-Bold findfont
5.61816 scalefont
setfont
newpath
0 0 moveto
(CM000997.3_146318277-146318778(+)_1|1|1x0) true charpath
0 0 0 setrgbcolor
fill
-70.227 0 translate
0 -68.25 translate
0 29.125 translate
/Helvetica findfont
8.262 scalefont
setfont
newpath
0 0 moveto
(Gene:) true charpath
0 0 0 setrgbcolor
fill
42.1362 0 translate
/Helvetica-Bold findfont
8.262 scalefont
setfont
newpath
0 0 moveto
(CM000997.3_146390721-146392836(+)_1) true charpath
0 0 0 setrgbcolor
fill
-42.1362 0 translate
-30.6 -29.125 translate
306 0 translate
2.10375 0 translate
/Helvetica findfont
5.508 scalefont
setfont
newpath
0 0 moveto
(1) true charpath
0 0 0 setrgbcolor
fill
7.65 0 translate
newpath
0 0 moveto
(2) true charpath
0 0 0 setrgbcolor
fill
7.65 0 translate
newpath
0 0 moveto
(3) true charpath
0 0 0 setrgbcolor
fill
7.65 0 translate
newpath
0 0 moveto
(4) true charpath
0 0 0 setrgbcolor
fill
7.65 0 translate
newpath
0 0 moveto
(5) true charpath
0 0 0 setrgbcolor
fill
7.65 0 translate
newpath
0 0 moveto
(6) true charpath
0 0 0 setrgbcolor
fill
7.65 0 translate
newpath
0 0 moveto
(7) true charpath
0 0 0 setrgbcolor
fill
7.65 0 translate
newpath
0 0 moveto
(8) true charpath
0 0 0 setrgbcolor
fill
7.65 0 translate
newpath
0 0 moveto
(9) true charpath
0 0 0 setrgbcolor
fill
7.65 0 translate
newpath
0 0 moveto
(0) true charpath
0 0 0 setrgbcolor
fill
7.65 0 translate
newpath
0 0 moveto
(1) true charpath
0 0 0 setrgbcolor
fill
7.65 0 translate
newpath
0 0 moveto
(2) true charpath
0 0 0 setrgbcolor
fill
7.65 0 translate
newpath
0 0 moveto
(3) true charpath
0 0 0 setrgbcolor
fill
7.65 0 translate
newpath
0 0 moveto
(4) true charpath
0 0 0 setrgbcolor
fill
7.65 0 translate
newpath
0 0 moveto
(5) true charpath
0 0 0 setrgbcolor
fill
7.65 0 translate
newpath
0 0 moveto
(6) true charpath
0 0 0 setrgbcolor
fill
7.65 0 translate
newpath
0 0 moveto
(7) true charpath
0 0 0 setrgbcolor
fill
7.65 0 translate
newpath
0 0 moveto
(8) true charpath
0 0 0 setrgbcolor
fill
7.65 0 translate
newpath
0 0 moveto
(9) true charpath
0 0 0 setrgbcolor
fill
7.65 0 translate
newpath
0 0 moveto
(0) true charpath
0 0 0 setrgbcolor
fill
7.65 0 translate
newpath
0 0 moveto
(1) true charpath
0 0 0 setrgbcolor
fill
7.65 0 translate
newpath
0 0 moveto
(2) true charpath
0 0 0 setrgbcolor
fill
7.65 0 translate
newpath
0 0 moveto
(3) true charpath
0 0 0 setrgbcolor
fill
7.65 0 translate
newpath
0 0 moveto
(4) true charpath
0 0 0 setrgbcolor
fill
7.65 0 translate
newpath
0 0 moveto
(5) true charpath
0 0 0 setrgbcolor
fill
7.65 0 translate
newpath
0 0 moveto
(6) true charpath
0 0 0 setrgbcolor
fill
7.65 0 translate
newpath
0 0 moveto
(7) true charpath
0 0 0 setrgbcolor
fill
7.65 0 translate
newpath
0 0 moveto
(8) true charpath
0 0 0 setrgbcolor
fill
7.65 0 translate
newpath
0 0 moveto
(9) true charpath
0 0 0 setrgbcolor
fill
7.65 0 translate
newpath
0 0 moveto
(0) true charpath
0 0 0 setrgbcolor
fill
7.65 0 translate
newpath
0 0 moveto
(1) true charpath
0 0 0 setrgbcolor
fill
7.65 0 translate
newpath
0 0 moveto
(2) true charpath
0 0 0 setrgbcolor
fill
7.65 0 translate
newpath
0 0 moveto
(3) true charpath
0 0 0 setrgbcolor
fill
7.65 0 translate
newpath
0 0 moveto
(4) true charpath
0 0 0 setrgbcolor
fill
7.65 0 translate
newpath
0 0 moveto
(5) true charpath
0 0 0 setrgbcolor
fill
7.65 0 translate
newpath
0 0 moveto
(6) true charpath
0 0 0 setrgbcolor
fill
7.65 0 translate
newpath
0 0 moveto
(7) true charpath
0 0 0 setrgbcolor
fill
7.65 0 translate
newpath
0 0 moveto
(8) true charpath
0 0 0 setrgbcolor
fill
7.65 0 translate
newpath
0 0 moveto
(9) true charpath
0 0 0 setrgbcolor
fill
7.65 0 translate
newpath
0 0 moveto
(0) true charpath
0 0 0 setrgbcolor
fill
7.65 0 translate
newpath
0 0 moveto
(1) true charpath
0 0 0 setrgbcolor
fill
7.65 0 translate
newpath
0 0 moveto
(2) true charpath
0 0 0 setrgbcolor
fill
7.65 0 translate
newpath
0 0 moveto
(3) true charpath
0 0 0 setrgbcolor
fill
7.65 0 translate
newpath
0 0 moveto
(4) true charpath
0 0 0 setrgbcolor
fill
7.65 0 translate
newpath
0 0 moveto
(5) true charpath
0 0 0 setrgbcolor
fill
7.65 0 translate
newpath
0 0 moveto
(6) true charpath
0 0 0 setrgbcolor
fill
7.65 0 translate
newpath
0 0 moveto
(7) true charpath
0 0 0 setrgbcolor
fill
7.65 0 translate
newpath
0 0 moveto
(8) true charpath
0 0 0 setrgbcolor
fill
7.65 0 translate
newpath
0 0 moveto
(9) true charpath
0 0 0 setrgbcolor
fill
7.65 0 translate
newpath
0 0 moveto
(0) true charpath
0 0 0 setrgbcolor
fill
7.65 0 translate
newpath
0 0 moveto
(1) true charpath
0 0 0 setrgbcolor
fill
7.65 0 translate
newpath
0 0 moveto
(2) true charpath
0 0 0 setrgbcolor
fill
7.65 0 translate
newpath
0 0 moveto
(3) true charpath
0 0 0 setrgbcolor
fill
7.65 0 translate
newpath
0 0 moveto
(4) true charpath
0 0 0 setrgbcolor
fill
7.65 0 translate
newpath
0 0 moveto
(5) true charpath
0 0 0 setrgbcolor
fill
7.65 0 translate
-422.854 0 translate
0 3.93429 translate
0 19.225 translate
/Helvetica findfont
5.508 scalefont
setfont
428.4 -1.57371 translate
newpath
0 0 moveto
(0) true charpath
0 0 0 setrgbcolor
fill
0 19.125 translate
newpath
0 0 moveto
(+0.55) true charpath
0 0 0 setrgbcolor
fill
0 -38.25 translate
newpath
0 0 moveto
(-2.58) true charpath
0 0 0 setrgbcolor
fill
-428.4 19.125 translate
0 1.57371 translate
/Helvetica-Bold findfont
11.016 scalefont
setfont
0 0.1 translate
1 0.217124 scale
newpath
0 0 moveto
(A) true charpath
8 0 0 setrgbcolor
fill
1 4.60566 scale
0 -0.1 translate
0 -0.1 translate
1 -0.0626064 scale
newpath
0 0 moveto
(G) true charpath
1 0.94 0.8 setrgbcolor
fill
1 -15.9728 scale
0 0.1 translate
0 2.59532 translate
1 0.791904 scale
newpath
0 0 moveto
(T) true charpath
0 0.5 0 setrgbcolor
fill
1 1.26278 scale
0 -2.59532 translate
0 -1.37948 translate
1 -0.139153 scale
newpath
0 0 moveto
(C) true charpath
0.8 0.8 2.4 setrgbcolor
fill
1 -7.18631 scale
0 1.37948 translate
7.65 0 translate
0 -0.1 translate
1 -0.0819567 scale
newpath
0 0 moveto
(T) true charpath
0.8 0.9 0.8 setrgbcolor
fill
1 -12.2016 scale
0 0.1 translate
0 -1.53174 translate
1 -0.286018 scale
newpath
0 0 moveto
(A) true charpath
2.4 0.8 0.8 setrgbcolor
fill
1 -3.49628 scale
0 1.53174 translate
0 0.1 translate
1 1.80031 scale
newpath
0 0 moveto
(G) true charpath
1 0.7 0 setrgbcolor
fill
1 0.555459 scale
0 -0.1 translate
0 -4.56915 translate
1 -0.419274 scale
newpath
0 0 moveto
(C) true charpath
0.8 0.8 2.4 setrgbcolor
fill
1 -2.38507 scale
0 4.56915 translate
7.65 0 translate
0 0.1 translate
1 2.3126 scale
newpath
0 0 moveto
(G) true charpath
1 0.7 0 setrgbcolor
fill
1 0.432414 scale
0 -0.1 translate
0 -0.1 translate
1 -0.556987 scale
newpath
0 0 moveto
(T) true charpath
0.8 0.9 0.8 setrgbcolor
fill
1 -1.79538 scale
0 0.1 translate
0 -5.26955 translate
1 -0.679664 scale
newpath
0 0 moveto
(C) true charpath
0.8 0.8 2.4 setrgbcolor
fill
1 -1.47132 scale
0 5.26955 translate
0 -11.4044 translate
1 -0.699767 scale
newpath
0 0 moveto
(A) true charpath
2.4 0.8 0.8 setrgbcolor
fill
1 -1.42905 scale
0 11.4044 translate
7.65 0 translate
0 0.1 translate
1 0.217124 scale
newpath
0 0 moveto
(A) true charpath
8 0 0 setrgbcolor
fill
1 4.60566 scale
0 -0.1 translate
0 -0.1 translate
1 -0.0626064 scale
newpath
0 0 moveto
(G) true charpath
1 0.94 0.8 setrgbcolor
fill
1 -15.9728 scale
0 0.1 translate
0 2.59532 translate
1 0.791904 scale
newpath
0 0 moveto
(T) true charpath
0 0.5 0 setrgbcolor
fill
1 1.26278 scale
0 -2.59532 translate
0 -1.37948 translate
1 -0.139153 scale
newpath
0 0 moveto
(C) true charpath
0.8 0.8 2.4 setrgbcolor
fill
1 -7.18631 scale
0 1.37948 translate
7.65 0 translate
0 -0.1 translate
1 -0.0819567 scale
newpath
0 0 moveto
(T) true charpath
0.8 0.9 0.8 setrgbcolor
fill
1 -12.2016 scale
0 0.1 translate
0 -1.53174 translate
1 -0.286018 scale
newpath
0 0 moveto
(A) true charpath
2.4 0.8 0.8 setrgbcolor
fill
1 -3.49628 scale
0 1.53174 translate
0 0.1 translate
1 1.80031 scale
newpath
0 0 moveto
(G) true charpath
1 0.7 0 setrgbcolor
fill
1 0.555459 scale
0 -0.1 translate
0 -4.56915 translate
1 -0.419274 scale
newpath
0 0 moveto
(C) true charpath
0.8 0.8 2.4 setrgbcolor
fill
1 -2.38507 scale
0 4.56915 translate
7.65 0 translate
0 0.1 translate
1 2.3126 scale
newpath
0 0 moveto
(G) true charpath
1 0.7 0 setrgbcolor
fill
1 0.432414 scale
0 -0.1 translate
0 -0.1 translate
1 -0.556987 scale
newpath
0 0 moveto
(T) true charpath
0.8 0.9 0.8 setrgbcolor
fill
1 -1.79538 scale
0 0.1 translate
0 -5.26955 translate
1 -0.679664 scale
newpath
0 0 moveto
(C) true charpath
0.8 0.8 2.4 setrgbcolor
fill
1 -1.47132 scale
0 5.26955 translate
0 -11.4044 translate
1 -0.699767 scale
newpath
0 0 moveto
(A) true charpath
2.4 0.8 0.8 setrgbcolor
fill
1 -1.42905 scale
0 11.4044 translate
7.65 0 translate
0 0.1 translate
1 0.411562 scale
newpath
0 0 moveto
(A) true charpath
8 0 0 setrgbcolor
fill
1 2.42977 scale
0 -0.1 translate
0 4.12526 translate
1 1.06036 scale
newpath
0 0 moveto
(T) true charpath
0 0.5 0 setrgbcolor
fill
1 0.94308 scale
0 -4.12526 translate
0 -0.1 translate
1 -0.236634 scale
newpath
0 0 moveto
(G) true charpath
1 0.94 0.8 setrgbcolor
fill
1 -4.22594 scale
0 0.1 translate
0 -2.74883 translate
1 -0.248967 scale
newpath
0 0 moveto
(C) true charpath
0.8 0.8 2.4 setrgbcolor
fill
1 -4.0166 scale
0 2.74883 translate
7.65 0 translate
0 -0.1 translate
1 -0.34409 scale
newpath
0 0 moveto
(G) true charpath
1 0.94 0.8 setrgbcolor
fill
1 -2.90622 scale
0 0.1 translate
0 0.1 translate
1 2.224 scale
newpath
0 0 moveto
(A) true charpath
8 0 0 setrgbcolor
fill
1 0.44964 scale
0 -0.1 translate
0 -3.59435 translate
1 -0.572191 scale
newpath
0 0 moveto
(T) true charpath
0.8 0.9 0.8 setrgbcolor
fill
1 -1.74767 scale
0 3.59435 translate
0 -8.88353 translate
1 -0.775138 scale
newpath
0 0 moveto
(C) true charpath
0.8 0.8 2.4 setrgbcolor
fill
1 -1.29009 scale
0 8.88353 translate
7.65 0 translate
0 0.1 translate
1 2.11663 scale
newpath
0 0 moveto
(G) true charpath
1 0.7 0 setrgbcolor
fill
1 0.47245 scale
0 -0.1 translate
0 -0.1 translate
1 -0.391038 scale
newpath
0 0 moveto
(T) true charpath
0.8 0.9 0.8 setrgbcolor
fill
1 -2.5573 scale
0 0.1 translate
0 -3.96377 translate
1 -0.400935 scale
newpath
0 0 moveto
(C) true charpath
0.8 0.8 2.4 setrgbcolor
fill
1 -2.49417 scale
0 3.96377 translate
0 -7.90541 translate
1 -0.491463 scale
newpath
0 0 moveto
(A) true charpath
2.4 0.8 0.8 setrgbcolor
fill
1 -2.03474 scale
0 7.90541 translate
7.65 0 translate
0 -0.1 translate
1 -0.0628476 scale
newpath
0 0 moveto
(G) true charpath
1 0.94 0.8 setrgbcolor
fill
1 -15.9115 scale
0 0.1 translate
0 -1.38138 translate
1 -0.119093 scale
newpath
0 0 moveto
(C) true charpath
0.8 0.8 2.4 setrgbcolor
fill
1 -8.39677 scale
0 1.38138 translate
0 0.1 translate
1 1.70291 scale
newpath
0 0 moveto
(A) true charpath
8 0 0 setrgbcolor
fill
1 0.58723 scale
0 -0.1 translate
0 -3.10533 translate
1 -0.58547 scale
newpath
0 0 moveto
(T) true charpath
0.8 0.9 0.8 setrgbcolor
fill
1 -1.70803 scale
0 3.10533 translate
7.65 0 translate
0 -0.1 translate
1 -0.290796 scale
newpath
0 0 moveto
(C) true charpath
0.8 0.8 2.4 setrgbcolor
fill
1 -3.43884 scale
0 0.1 translate
0 0.1 translate
1 2.27517 scale
newpath
0 0 moveto
(T) true charpath
0 0.5 0 setrgbcolor
fill
1 0.439527 scale
0 -0.1 translate
0 -3.175 translate
1 -0.849859 scale
newpath
0 0 moveto
(A) true charpath
2.4 0.8 0.8 setrgbcolor
fill
1 -1.17667 scale
0 3.175 translate
0 -10.649 translate
1 -0.954559 scale
newpath
0 0 moveto
(G) true charpath
1 0.94 0.8 setrgbcolor
fill
1 -1.0476 scale
0 10.649 translate
7.65 0 translate
0 0.1 translate
1 2.33056 scale
newpath
0 0 moveto
(T) true charpath
0 0.5 0 setrgbcolor
fill
1 0.429082 scale
0 -0.1 translate
0 -0.1 translate
1 -0.530987 scale
newpath
0 0 moveto
(G) true charpath
1 0.94 0.8 setrgbcolor
fill
1 -1.88329 scale
0 0.1 translate
0 -5.06496 translate
1 -0.616779 scale
newpath
0 0 moveto
(A) true charpath
2.4 0.8 0.8 setrgbcolor
fill
1 -1.62133 scale
0 5.06496 translate
0 -10.705 translate
1 -0.98279 scale
newpath
0 0 moveto
(C) true charpath
0.8 0.8 2.4 setrgbcolor
fill
1 -1.01751 scale
0 10.705 translate
7.65 0 translate
0 0.1 translate
1 0.130629 scale
newpath
0 0 moveto
(T) true charpath
0 0.5 0 setrgbcolor
fill
1 7.65529 scale
0 -0.1 translate
0 1.91472 translate
1 0.542215 scale
newpath
0 0 moveto
(A) true charpath
8 0 0 setrgbcolor
fill
1 1.84429 scale
0 -1.91472 translate
0 -0.1 translate
1 -0.0555478 scale
newpath
0 0 moveto
(C) true charpath
0.8 0.8 2.4 setrgbcolor
fill
1 -18.0025 scale
0 0.1 translate
7.65 0 translate
0 0.1 translate
1 0.295545 scale
newpath
0 0 moveto
(C) true charpath
0 0 8 setrgbcolor
fill
1 3.38358 scale
0 -0.1 translate
0 -0.1 translate
1 -0.102855 scale
newpath
0 0 moveto
(A) true charpath
2.4 0.8 0.8 setrgbcolor
fill
1 -9.72246 scale
0 0.1 translate
0 3.21238 translate
1 1.00422 scale
newpath
0 0 moveto
(T) true charpath
0 0.5 0 setrgbcolor
fill
1 0.995795 scale
0 -3.21238 translate
0 -1.69618 translate
1 -0.290085 scale
newpath
0 0 moveto
(G) true charpath
1 0.94 0.8 setrgbcolor
fill
1 -3.44727 scale
0 1.69618 translate
7.65 0 translate
0 -0.1 translate
1 -0.090005 scale
newpath
0 0 moveto
(A) true charpath
2.4 0.8 0.8 setrgbcolor
fill
1 -11.1105 scale
0 0.1 translate
0 -1.59507 translate
1 -0.131847 scale
newpath
0 0 moveto
(T) true charpath
0.8 0.9 0.8 setrgbcolor
fill
1 -7.58455 scale
0 1.59507 translate
0 0.1 translate
1 1.63864 scale
newpath
0 0 moveto
(C) true charpath
0 0 8 setrgbcolor
fill
1 0.610261 scale
0 -0.1 translate
0 -3.41937 translate
1 -0.350916 scale
newpath
0 0 moveto
(G) true charpath
1 0.94 0.8 setrgbcolor
fill
1 -2.84969 scale
0 3.41937 translate
7.65 0 translate
0 -0.1 translate
1 -0.0307246 scale
newpath
0 0 moveto
(G) true charpath
1 0.94 0.8 setrgbcolor
fill
1 -32.5472 scale
0 0.1 translate
0 -1.12862 translate
1 -0.0518689 scale
newpath
0 0 moveto
(C) true charpath
0.8 0.8 2.4 setrgbcolor
fill
1 -19.2794 scale
0 1.12862 translate
0 0.1 translate
1 0.745313 scale
newpath
0 0 moveto
(A) true charpath
8 0 0 setrgbcolor
fill
1 1.34172 scale
0 -0.1 translate
7.65 0 translate
0 0.1 translate
1 0.195777 scale
newpath
0 0 moveto
(T) true charpath
0 0.5 0 setrgbcolor
fill
1 5.10786 scale
0 -0.1 translate
0 -0.1 translate
1 -0.0172018 scale
newpath
0 0 moveto
(A) true charpath
2.4 0.8 0.8 setrgbcolor
fill
1 -58.1335 scale
0 0.1 translate
0 2.42734 translate
1 0.697198 scale
newpath
0 0 moveto
(C) true charpath
0 0 8 setrgbcolor
fill
1 1.43431 scale
0 -2.42734 translate
0 -1.02221 translate
1 -0.131389 scale
newpath
0 0 moveto
(G) true charpath
1 0.94 0.8 setrgbcolor
fill
1 -7.61101 scale
0 1.02221 translate
7.65 0 translate
0 -0.1 translate
1 -0.0396117 scale
newpath
0 0 moveto
(A) true charpath
2.4 0.8 0.8 setrgbcolor
fill
1 -25.245 scale
0 0.1 translate
0 -1.19854 translate
1 -0.219451 scale
newpath
0 0 moveto
(T) true charpath
0.8 0.9 0.8 setrgbcolor
fill
1 -4.55683 scale
0 1.19854 translate
0 0.1 translate
1 1.67148 scale
newpath
0 0 moveto
(C) true charpath
0 0 8 setrgbcolor
fill
1 0.598272 scale
0 -0.1 translate
0 -3.71217 translate
1 -0.370532 scale
newpath
0 0 moveto
(G) true charpath
1 0.94 0.8 setrgbcolor
fill
1 -2.69882 scale
0 3.71217 translate
7.65 0 translate
0 0.1 translate
1 0.130629 scale
newpath
0 0 moveto
(T) true charpath
0 0.5 0 setrgbcolor
fill
1 7.65529 scale
0 -0.1 translate
0 1.91472 translate
1 0.542215 scale
newpath
0 0 moveto
(A) true charpath
8 0 0 setrgbcolor
fill
1 1.84429 scale
0 -1.91472 translate
0 -0.1 translate
1 -0.0555478 scale
newpath
0 0 moveto
(C) true charpath
0.8 0.8 2.4 setrgbcolor
fill
1 -18.0025 scale
0 0.1 translate
7.65 0 translate
0 0.1 translate
1 0.295545 scale
newpath
0 0 moveto
(C) true charpath
0 0 8 setrgbcolor
fill
1 3.38358 scale
0 -0.1 translate
0 -0.1 translate
1 -0.102855 scale
newpath
0 0 moveto
(A) true charpath
2.4 0.8 0.8 setrgbcolor
fill
1 -9.72246 scale
0 0.1 translate
0 3.21238 translate
1 1.00422 scale
newpath
0 0 moveto
(T) true charpath
0 0.5 0 setrgbcolor
fill
1 0.995795 scale
0 -3.21238 translate
0 -1.69618 translate
1 -0.290085 scale
newpath
0 0 moveto
(G) true charpath
1 0.94 0.8 setrgbcolor
fill
1 -3.44727 scale
0 1.69618 translate
7.65 0 translate
0 -0.1 translate
1 -0.090005 scale
newpath
0 0 moveto
(A) true charpath
2.4 0.8 0.8 setrgbcolor
fill
1 -11.1105 scale
0 0.1 translate
0 -1.59507 translate
1 -0.131847 scale
newpath
0 0 moveto
(T) true charpath
0.8 0.9 0.8 setrgbcolor
fill
1 -7.58455 scale
0 1.59507 translate
0 0.1 translate
1 1.63864 scale
newpath
0 0 moveto
(C) true charpath
0 0 8 setrgbcolor
fill
1 0.610261 scale
0 -0.1 translate
0 -3.41937 translate
1 -0.350916 scale
newpath
0 0 moveto
(G) true charpath
1 0.94 0.8 setrgbcolor
fill
1 -2.84969 scale
0 3.41937 translate
7.65 0 translate
0 0.1 translate
1 1.55907 scale
newpath
0 0 moveto
(A) true charpath
8 0 0 setrgbcolor
fill
1 0.641408 scale
0 -0.1 translate
0 -0.1 translate
1 -0.279074 scale
newpath
0 0 moveto
(G) true charpath
1 0.94 0.8 setrgbcolor
fill
1 -3.58328 scale
0 0.1 translate
0 -3.08277 translate
1 -0.409724 scale
newpath
0 0 moveto
(T) true charpath
0.8 0.9 0.8 setrgbcolor
fill
1 -2.44066 scale
0 3.08277 translate
7.65 0 translate
0 0.1 translate
1 2.1477 scale
newpath
0 0 moveto
(A) true charpath
8 0 0 setrgbcolor
fill
1 0.465613 scale
0 -0.1 translate
0 -0.1 translate
1 -0.439189 scale
newpath
0 0 moveto
(G) true charpath
1 0.94 0.8 setrgbcolor
fill
1 -2.27692 scale
0 0.1 translate
0 -4.34265 translate
1 -0.457277 scale
newpath
0 0 moveto
(C) true charpath
0.8 0.8 2.4 setrgbcolor
fill
1 -2.18686 scale
0 4.34265 translate
0 -8.72763 translate
1 -0.458683 scale
newpath
0 0 moveto
(T) true charpath
0.8 0.9 0.8 setrgbcolor
fill
1 -2.18016 scale
0 8.72763 translate
7.65 0 translate
0 -0.1 translate
1 -0.333977 scale
newpath
0 0 moveto
(C) true charpath
0.8 0.8 2.4 setrgbcolor
fill
1 -2.99422 scale
0 0.1 translate
0 0.1 translate
1 2.08211 scale
newpath
0 0 moveto
(A) true charpath
8 0 0 setrgbcolor
fill
1 0.480282 scale
0 -0.1 translate
0 -3.51478 translate
1 -0.413175 scale
newpath
0 0 moveto
(T) true charpath
0.8 0.9 0.8 setrgbcolor
fill
1 -2.42028 scale
0 3.51478 translate
0 -7.55274 translate
1 -0.458222 scale
newpath
0 0 moveto
(G) true charpath
1 0.94 0.8 setrgbcolor
fill
1 -2.18235 scale
0 7.55274 translate
7.65 0 translate
0 0.1 translate
1 0.217124 scale
newpath
0 0 moveto
(A) true charpath
8 0 0 setrgbcolor
fill
1 4.60566 scale
0 -0.1 translate
0 -0.1 translate
1 -0.0626064 scale
newpath
0 0 moveto
(G) true charpath
1 0.94 0.8 setrgbcolor
fill
1 -15.9728 scale
0 0.1 translate
0 2.59532 translate
1 0.791904 scale
newpath
0 0 moveto
(T) true charpath
0 0.5 0 setrgbcolor
fill
1 1.26278 scale
0 -2.59532 translate
0 -1.37948 translate
1 -0.139153 scale
newpath
0 0 moveto
(C) true charpath
0.8 0.8 2.4 setrgbcolor
fill
1 -7.18631 scale
0 1.37948 translate
7.65 0 translate
0 -0.1 translate
1 -0.0819567 scale
newpath
0 0 moveto
(T) true charpath
0.8 0.9 0.8 setrgbcolor
fill
1 -12.2016 scale
0 0.1 translate
0 -1.53174 translate
1 -0.286018 scale
newpath
0 0 moveto
(A) true charpath
2.4 0.8 0.8 setrgbcolor
fill
1 -3.49628 scale
0 1.53174 translate
0 0.1 translate
1 1.80031 scale
newpath
0 0 moveto
(G) true charpath
1 0.7 0 setrgbcolor
fill
1 0.555459 scale
0 -0.1 translate
0 -4.56915 translate
1 -0.419274 scale
newpath
0 0 moveto
(C) true charpath
0.8 0.8 2.4 setrgbcolor
fill
1 -2.38507 scale
0 4.56915 translate
7.65 0 translate
0 0.1 translate
1 2.3126 scale
newpath
0 0 moveto
(G) true charpath
1 0.7 0 setrgbcolor
fill
1 0.432414 scale
0 -0.1 translate
0 -0.1 translate
1 -0.556987 scale
newpath
0 0 moveto
(T) true charpath
0.8 0.9 0.8 setrgbcolor
fill
1 -1.79538 scale
0 0.1 translate
0 -5.26955 translate
1 -0.679664 scale
newpath
0 0 moveto
(C) true charpath
0.8 0.8 2.4 setrgbcolor
fill
1 -1.47132 scale
0 5.26955 translate
0 -11.4044 translate
1 -0.699767 scale
newpath
0 0 moveto
(A) true charpath
2.4 0.8 0.8 setrgbcolor
fill
1 -1.42905 scale
0 11.4044 translate
7.65 0 translate
0 0.1 translate
1 0.130629 scale
newpath
0 0 moveto
(T) true charpath
0 0.5 0 setrgbcolor
fill
1 7.65529 scale
0 -0.1 translate
0 1.91472 translate
1 0.542215 scale
newpath
0 0 moveto
(A) true charpath
8 0 0 setrgbcolor
fill
1 1.84429 scale
0 -1.91472 translate
0 -0.1 translate
1 -0.0555478 scale
newpath
0 0 moveto
(C) true charpath
0.8 0.8 2.4 setrgbcolor
fill
1 -18.0025 scale
0 0.1 translate
7.65 0 translate
0 0.1 translate
1 0.295545 scale
newpath
0 0 moveto
(C) true charpath
0 0 8 setrgbcolor
fill
1 3.38358 scale
0 -0.1 translate
0 -0.1 translate
1 -0.102855 scale
newpath
0 0 moveto
(A) true charpath
2.4 0.8 0.8 setrgbcolor
fill
1 -9.72246 scale
0 0.1 translate
0 3.21238 translate
1 1.00422 scale
newpath
0 0 moveto
(T) true charpath
0 0.5 0 setrgbcolor
fill
1 0.995795 scale
0 -3.21238 translate
0 -1.69618 translate
1 -0.290085 scale
newpath
0 0 moveto
(G) true charpath
1 0.94 0.8 setrgbcolor
fill
1 -3.44727 scale
0 1.69618 translate
7.65 0 translate
0 -0.1 translate
1 -0.090005 scale
newpath
0 0 moveto
(A) true charpath
2.4 0.8 0.8 setrgbcolor
fill
1 -11.1105 scale
0 0.1 translate
0 -1.59507 translate
1 -0.131847 scale
newpath
0 0 moveto
(T) true charpath
0.8 0.9 0.8 setrgbcolor
fill
1 -7.58455 scale
0 1.59507 translate
0 0.1 translate
1 1.63864 scale
newpath
0 0 moveto
(C) true charpath
0 0 8 setrgbcolor
fill
1 0.610261 scale
0 -0.1 translate
0 -3.41937 translate
1 -0.350916 scale
newpath
0 0 moveto
(G) true charpath
1 0.94 0.8 setrgbcolor
fill
1 -2.84969 scale
0 3.41937 translate
7.65 0 translate
0 0.1 translate
1 1.01228 scale
newpath
0 0 moveto
(A) true charpath
8 0 0 setrgbcolor
fill
1 0.987871 scale
0 -0.1 translate
0 -0.1 translate
1 -0.171793 scale
newpath
0 0 moveto
(T) true charpath
0.8 0.9 0.8 setrgbcolor
fill
1 -5.82098 scale
0 0.1 translate
7.65 0 translate
0 0.1 translate
1 0.13647 scale
newpath
0 0 moveto
(C) true charpath
0 0 8 setrgbcolor
fill
1 7.32764 scale
0 -0.1 translate
0 1.96068 translate
1 1.47021 scale
newpath
0 0 moveto
(T) true charpath
0 0.5 0 setrgbcolor
fill
1 0.680174 scale
0 -1.96068 translate
0 -0.1 translate
1 -0.307551 scale
newpath
0 0 moveto
(G) true charpath
1 0.94 0.8 setrgbcolor
fill
1 -3.25149 scale
0 0.1 translate
0 -3.30685 translate
1 -0.491553 scale
newpath
0 0 moveto
(A) true charpath
2.4 0.8 0.8 setrgbcolor
fill
1 -2.03437 scale
0 3.30685 translate
7.65 0 translate
0 0.1 translate
1 2.20013 scale
newpath
0 0 moveto
(A) true charpath
8 0 0 setrgbcolor
fill
1 0.454519 scale
0 -0.1 translate
0 -0.1 translate
1 -0.478401 scale
newpath
0 0 moveto
(G) true charpath
1 0.94 0.8 setrgbcolor
fill
1 -2.0903 scale
0 0.1 translate
0 -4.65119 translate
1 -0.483429 scale
newpath
0 0 moveto
(T) true charpath
0.8 0.9 0.8 setrgbcolor
fill
1 -2.06856 scale
0 4.65119 translate
0 -9.24194 translate
1 -0.545114 scale
newpath
0 0 moveto
(C) true charpath
0.8 0.8 2.4 setrgbcolor
fill
1 -1.83448 scale
0 9.24194 translate
7.65 0 translate
0 0.1 translate
1 0.411562 scale
newpath
0 0 moveto
(A) true charpath
8 0 0 setrgbcolor
fill
1 2.42977 scale
0 -0.1 translate
0 4.12526 translate
1 1.06036 scale
newpath
0 0 moveto
(T) true charpath
0 0.5 0 setrgbcolor
fill
1 0.94308 scale
0 -4.12526 translate
0 -0.1 translate
1 -0.236634 scale
newpath
0 0 moveto
(G) true charpath
1 0.94 0.8 setrgbcolor
fill
1 -4.22594 scale
0 0.1 translate
0 -2.74883 translate
1 -0.248967 scale
newpath
0 0 moveto
(C) true charpath
0.8 0.8 2.4 setrgbcolor
fill
1 -4.0166 scale
0 2.74883 translate
7.65 0 translate
0 -0.1 translate
1 -0.34409 scale
newpath
0 0 moveto
(G) true charpath
1 0.94 0.8 setrgbcolor
fill
1 -2.90622 scale
0 0.1 translate
0 0.1 translate
1 2.224 scale
newpath
0 0 moveto
(A) true charpath
8 0 0 setrgbcolor
fill
1 0.44964 scale
0 -0.1 translate
0 -3.59435 translate
1 -0.572191 scale
newpath
0 0 moveto
(T) true charpath
0.8 0.9 0.8 setrgbcolor
fill
1 -1.74767 scale
0 3.59435 translate
0 -8.88353 translate
1 -0.775138 scale
newpath
0 0 moveto
(C) true charpath
0.8 0.8 2.4 setrgbcolor
fill
1 -1.29009 scale
0 8.88353 translate
7.65 0 translate
0 0.1 translate
1 2.11663 scale
newpath
0 0 moveto
(G) true charpath
1 0.7 0 setrgbcolor
fill
1 0.47245 scale
0 -0.1 translate
0 -0.1 translate
1 -0.391038 scale
newpath
0 0 moveto
(T) true charpath
0.8 0.9 0.8 setrgbcolor
fill
1 -2.5573 scale
0 0.1 translate
0 -3.96377 translate
1 -0.400935 scale
newpath
0 0 moveto
(C) true charpath
0.8 0.8 2.4 setrgbcolor
fill
1 -2.49417 scale
0 3.96377 translate
0 -7.90541 translate
1 -0.491463 scale
newpath
0 0 moveto
(A) true charpath
2.4 0.8 0.8 setrgbcolor
fill
1 -2.03474 scale
0 7.90541 translate
7.65 0 translate
0 0.1 translate
1 0.130629 scale
newpath
0 0 moveto
(T) true charpath
0 0.5 0 setrgbcolor
fill
1 7.65529 scale
0 -0.1 translate
0 1.91472 translate
1 0.542215 scale
newpath
0 0 moveto
(A) true charpath
8 0 0 setrgbcolor
fill
1 1.84429 scale
0 -1.91472 translate
0 -0.1 translate
1 -0.0555478 scale
newpath
0 0 moveto
(C) true charpath
0.8 0.8 2.4 setrgbcolor
fill
1 -18.0025 scale
0 0.1 translate
7.65 0 translate
0 0.1 translate
1 0.295545 scale
newpath
0 0 moveto
(C) true charpath
0 0 8 setrgbcolor
fill
1 3.38358 scale
0 -0.1 translate
0 -0.1 translate
1 -0.102855 scale
newpath
0 0 moveto
(A) true charpath
2.4 0.8 0.8 setrgbcolor
fill
1 -9.72246 scale
0 0.1 translate
0 3.21238 translate
1 1.00422 scale
newpath
0 0 moveto
(T) true charpath
0 0.5 0 setrgbcolor
fill
1 0.995795 scale
0 -3.21238 translate
0 -1.69618 translate
1 -0.290085 scale
newpath
0 0 moveto
(G) true charpath
1 0.94 0.8 setrgbcolor
fill
1 -3.44727 scale
0 1.69618 translate
7.65 0 translate
0 -0.1 translate
1 -0.090005 scale
newpath
0 0 moveto
(A) true charpath
2.4 0.8 0.8 setrgbcolor
fill
1 -11.1105 scale
0 0.1 translate
0 -1.59507 translate
1 -0.131847 scale
newpath
0 0 moveto
(T) true charpath
0.8 0.9 0.8 setrgbcolor
fill
1 -7.58455 scale
0 1.59507 translate
0 0.1 translate
1 1.63864 scale
newpath
0 0 moveto
(C) true charpath
0 0 8 setrgbcolor
fill
1 0.610261 scale
0 -0.1 translate
0 -3.41937 translate
1 -0.350916 scale
newpath
0 0 moveto
(G) true charpath
1 0.94 0.8 setrgbcolor
fill
1 -2.84969 scale
0 3.41937 translate
7.65 0 translate
0 0.1 translate
1 1.01228 scale
newpath
0 0 moveto
(A) true charpath
8 0 0 setrgbcolor
fill
1 0.987871 scale
0 -0.1 translate
0 -0.1 translate
1 -0.171793 scale
newpath
0 0 moveto
(T) true charpath
0.8 0.9 0.8 setrgbcolor
fill
1 -5.82098 scale
0 0.1 translate
7.65 0 translate
0 0.1 translate
1 0.13647 scale
newpath
0 0 moveto
(C) true charpath
0 0 8 setrgbcolor
fill
1 7.32764 scale
0 -0.1 translate
0 1.96068 translate
1 1.47021 scale
newpath
0 0 moveto
(T) true charpath
0 0.5 0 setrgbcolor
fill
1 0.680174 scale
0 -1.96068 translate
0 -0.1 translate
1 -0.307551 scale
newpath
0 0 moveto
(G) true charpath
1 0.94 0.8 setrgbcolor
fill
1 -3.25149 scale
0 0.1 translate
0 -3.30685 translate
1 -0.491553 scale
newpath
0 0 moveto
(A) true charpath
2.4 0.8 0.8 setrgbcolor
fill
1 -2.03437 scale
0 3.30685 translate
7.65 0 translate
0 0.1 translate
1 2.20013 scale
newpath
0 0 moveto
(A) true charpath
8 0 0 setrgbcolor
fill
1 0.454519 scale
0 -0.1 translate
0 -0.1 translate
1 -0.478401 scale
newpath
0 0 moveto
(G) true charpath
1 0.94 0.8 setrgbcolor
fill
1 -2.0903 scale
0 0.1 translate
0 -4.65119 translate
1 -0.483429 scale
newpath
0 0 moveto
(T) true charpath
0.8 0.9 0.8 setrgbcolor
fill
1 -2.06856 scale
0 4.65119 translate
0 -9.24194 translate
1 -0.545114 scale
newpath
0 0 moveto
(C) true charpath
0.8 0.8 2.4 setrgbcolor
fill
1 -1.83448 scale
0 9.24194 translate
7.65 0 translate
0 0.1 translate
1 0.411562 scale
newpath
0 0 moveto
(A) true charpath
8 0 0 setrgbcolor
fill
1 2.42977 scale
0 -0.1 translate
0 4.12526 translate
1 1.06036 scale
newpath
0 0 moveto
(T) true charpath
0 0.5 0 setrgbcolor
fill
1 0.94308 scale
0 -4.12526 translate
0 -0.1 translate
1 -0.236634 scale
newpath
0 0 moveto
(G) true charpath
1 0.94 0.8 setrgbcolor
fill
1 -4.22594 scale
0 0.1 translate
0 -2.74883 translate
1 -0.248967 scale
newpath
0 0 moveto
(C) true charpath
0.8 0.8 2.4 setrgbcolor
fill
1 -4.0166 scale
0 2.74883 translate
7.65 0 translate
0 -0.1 translate
1 -0.34409 scale
newpath
0 0 moveto
(G) true charpath
1 0.94 0.8 setrgbcolor
fill
1 -2.90622 scale
0 0.1 translate
0 0.1 translate
1 2.224 scale
newpath
0 0 moveto
(A) true charpath
8 0 0 setrgbcolor
fill
1 0.44964 scale
0 -0.1 translate
0 -3.59435 translate
1 -0.572191 scale
newpath
0 0 moveto
(T) true charpath
0.8 0.9 0.8 setrgbcolor
fill
1 -1.74767 scale
0 3.59435 translate
0 -8.88353 translate
1 -0.775138 scale
newpath
0 0 moveto
(C) true charpath
0.8 0.8 2.4 setrgbcolor
fill
1 -1.29009 scale
0 8.88353 translate
7.65 0 translate
0 0.1 translate
1 2.11663 scale
newpath
0 0 moveto
(G) true charpath
1 0.7 0 setrgbcolor
fill
1 0.47245 scale
0 -0.1 translate
0 -0.1 translate
1 -0.391038 scale
newpath
0 0 moveto
(T) true charpath
0.8 0.9 0.8 setrgbcolor
fill
1 -2.5573 scale
0 0.1 translate
0 -3.96377 translate
1 -0.400935 scale
newpath
0 0 moveto
(C) true charpath
0.8 0.8 2.4 setrgbcolor
fill
1 -2.49417 scale
0 3.96377 translate
0 -7.90541 translate
1 -0.491463 scale
newpath
0 0 moveto
(A) true charpath
2.4 0.8 0.8 setrgbcolor
fill
1 -2.03474 scale
0 7.90541 translate
7.65 0 translate
0 0.1 translate
1 0.130629 scale
newpath
0 0 moveto
(T) true charpath
0 0.5 0 setrgbcolor
fill
1 7.65529 scale
0 -0.1 translate
0 1.91472 translate
1 0.542215 scale
newpath
0 0 moveto
(A) true charpath
8 0 0 setrgbcolor
fill
1 1.84429 scale
0 -1.91472 translate
0 -0.1 translate
1 -0.0555478 scale
newpath
0 0 moveto
(C) true charpath
0.8 0.8 2.4 setrgbcolor
fill
1 -18.0025 scale
0 0.1 translate
7.65 0 translate
0 0.1 translate
1 0.295545 scale
newpath
0 0 moveto
(C) true charpath
0 0 8 setrgbcolor
fill
1 3.38358 scale
0 -0.1 translate
0 -0.1 translate
1 -0.102855 scale
newpath
0 0 moveto
(A) true charpath
2.4 0.8 0.8 setrgbcolor
fill
1 -9.72246 scale
0 0.1 translate
0 3.21238 translate
1 1.00422 scale
newpath
0 0 moveto
(T) true charpath
0 0.5 0 setrgbcolor
fill
1 0.995795 scale
0 -3.21238 translate
0 -1.69618 translate
1 -0.290085 scale
newpath
0 0 moveto
(G) true charpath
1 0.94 0.8 setrgbcolor
fill
1 -3.44727 scale
0 1.69618 translate
7.65 0 translate
0 -0.1 translate
1 -0.090005 scale
newpath
0 0 moveto
(A) true charpath
2.4 0.8 0.8 setrgbcolor
fill
1 -11.1105 scale
0 0.1 translate
0 -1.59507 translate
1 -0.131847 scale
newpath
0 0 moveto
(T) true charpath
0.8 0.9 0.8 setrgbcolor
fill
1 -7.58455 scale
0 1.59507 translate
0 0.1 translate
1 1.63864 scale
newpath
0 0 moveto
(C) true charpath
0 0 8 setrgbcolor
fill
1 0.610261 scale
0 -0.1 translate
0 -3.41937 translate
1 -0.350916 scale
newpath
0 0 moveto
(G) true charpath
1 0.94 0.8 setrgbcolor
fill
1 -2.84969 scale
0 3.41937 translate
7.65 0 translate
0 -0.1 translate
1 -0.00953559 scale
newpath
0 0 moveto
(C) true charpath
0.8 0.8 2.4 setrgbcolor
fill
1 -104.87 scale
0 0.1 translate
0 -0.961889 translate
1 -0.0374016 scale
newpath
0 0 moveto
(G) true charpath
1 0.94 0.8 setrgbcolor
fill
1 -26.7368 scale
0 0.961889 translate
0 -2.04304 translate
1 -0.0381974 scale
newpath
0 0 moveto
(T) true charpath
0.8 0.9 0.8 setrgbcolor
fill
1 -26.1798 scale
0 2.04304 translate
0 0.1 translate
1 1.03609 scale
newpath
0 0 moveto
(A) true charpath
8 0 0 setrgbcolor
fill
1 0.965166 scale
0 -0.1 translate
7.65 0 translate
0 0.1 translate
1 0.730957 scale
newpath
0 0 moveto
(C) true charpath
0 0 8 setrgbcolor
fill
1 1.36807 scale
0 -0.1 translate
0 6.63844 translate
1 0.945063 scale
newpath
0 0 moveto
(T) true charpath
0 0.5 0 setrgbcolor
fill
1 1.05813 scale
0 -6.63844 translate
0 -0.1 translate
1 -0.184122 scale
newpath
0 0 moveto
(A) true charpath
2.4 0.8 0.8 setrgbcolor
fill
1 -5.43117 scale
0 0.1 translate
0 -2.33564 translate
1 -0.489578 scale
newpath
0 0 moveto
(G) true charpath
1 0.94 0.8 setrgbcolor
fill
1 -2.04258 scale
0 2.33564 translate
7.65 0 translate
0 -0.1 translate
1 -0.307213 scale
newpath
0 0 moveto
(A) true charpath
2.4 0.8 0.8 setrgbcolor
fill
1 -3.25507 scale
0 0.1 translate
0 0.1 translate
1 2.07072 scale
newpath
0 0 moveto
(C) true charpath
0 0 8 setrgbcolor
fill
1 0.482923 scale
0 -0.1 translate
0 -3.30419 translate
1 -0.365344 scale
newpath
0 0 moveto
(T) true charpath
0.8 0.9 0.8 setrgbcolor
fill
1 -2.73715 scale
0 3.30419 translate
0 -6.96578 translate
1 -0.528619 scale
newpath
0 0 moveto
(G) true charpath
1 0.94 0.8 setrgbcolor
fill
1 -1.89172 scale
0 6.96578 translate
7.65 0 translate
0 0.1 translate
1 0.079284 scale
newpath
0 0 moveto
(A) true charpath
8 0 0 setrgbcolor
fill
1 12.6129 scale
0 -0.1 translate
7.65 0 translate
0 -0.1 translate
1 -0.130355 scale
newpath
0 0 moveto
(G) true charpath
1 0.94 0.8 setrgbcolor
fill
1 -7.67134 scale
0 0.1 translate
0 0.1 translate
1 1.50955 scale
newpath
0 0 moveto
(A) true charpath
8 0 0 setrgbcolor
fill
1 0.662447 scale
0 -0.1 translate
0 -1.91257 translate
1 -0.368591 scale
newpath
0 0 moveto
(C) true charpath
0.8 0.8 2.4 setrgbcolor
fill
1 -2.71303 scale
0 1.91257 translate
7.65 0 translate
0 0.1 translate
1 0.423888 scale
newpath
0 0 moveto
(G) true charpath
1 0.7 0 setrgbcolor
fill
1 2.35912 scale
0 -0.1 translate
0 4.22225 translate
1 0.902349 scale
newpath
0 0 moveto
(T) true charpath
0 0.5 0 setrgbcolor
fill
1 1.10822 scale
0 -4.22225 translate
0 -0.1 translate
1 -0.16467 scale
newpath
0 0 moveto
(C) true charpath
0.8 0.8 2.4 setrgbcolor
fill
1 -6.07275 scale
0 0.1 translate
0 -2.18257 translate
1 -0.202315 scale
newpath
0 0 moveto
(A) true charpath
2.4 0.8 0.8 setrgbcolor
fill
1 -4.94279 scale
0 2.18257 translate
7.65 0 translate
7.65 0 translate
-420.75 -23.1593 translate
newpath
-3.825 -1.9125 moveto
428.4 0 rlineto
0 45.9 rlineto
-428.4 0 rlineto
0 -45.9 rlineto
closepath
0 0 0 setrgbcolor
stroke
-275.4 0 translate
0 18.1779 translate
/Helvetica findfont
5.61816 scalefont
setfont
newpath
0 0 moveto
(Motif Name:) true charpath
0 0 0 setrgbcolor
fill
70.227 0 translate
/Helvetica-Bold findfont
5.61816 scalefont
setfont
newpath
0 0 moveto
(CM000997.3_146390721-146392836(+)_1|1|1x0) true charpath
0 0 0 setrgbcolor
fill
-70.227 0 translate
0 -68.25 translate
0 29.125 translate
/Helvetica findfont
8.262 scalefont
setfont
newpath
0 0 moveto
(Gene:) true charpath
0 0 0 setrgbcolor
fill
42.1362 0 translate
/Helvetica-Bold findfont
8.262 scalefont
setfont
newpath
0 0 moveto
(CM000997.3_146550397-146551999(+)_1) true charpath
0 0 0 setrgbcolor
fill
-42.1362 0 translate
-30.6 -29.125 translate
306 0 translate
2.10375 0 translate
/Helvetica findfont
5.508 scalefont
setfont
newpath
0 0 moveto
(1) true charpath
0 0 0 setrgbcolor
fill
7.65 0 translate
newpath
0 0 moveto
(2) true charpath
0 0 0 setrgbcolor
fill
7.65 0 translate
newpath
0 0 moveto
(3) true charpath
0 0 0 setrgbcolor
fill
7.65 0 translate
newpath
0 0 moveto
(4) true charpath
0 0 0 setrgbcolor
fill
7.65 0 translate
newpath
0 0 moveto
(5) true charpath
0 0 0 setrgbcolor
fill
7.65 0 translate
newpath
0 0 moveto
(6) true charpath
0 0 0 setrgbcolor
fill
7.65 0 translate
newpath
0 0 moveto
(7) true charpath
0 0 0 setrgbcolor
fill
7.65 0 translate
newpath
0 0 moveto
(8) true charpath
0 0 0 setrgbcolor
fill
7.65 0 translate
newpath
0 0 moveto
(9) true charpath
0 0 0 setrgbcolor
fill
7.65 0 translate
newpath
0 0 moveto
(0) true charpath
0 0 0 setrgbcolor
fill
7.65 0 translate
newpath
0 0 moveto
(1) true charpath
0 0 0 setrgbcolor
fill
7.65 0 translate
newpath
0 0 moveto
(2) true charpath
0 0 0 setrgbcolor
fill
7.65 0 translate
newpath
0 0 moveto
(3) true charpath
0 0 0 setrgbcolor
fill
7.65 0 translate
newpath
0 0 moveto
(4) true charpath
0 0 0 setrgbcolor
fill
7.65 0 translate
newpath
0 0 moveto
(5) true charpath
0 0 0 setrgbcolor
fill
7.65 0 translate
newpath
0 0 moveto
(6) true charpath
0 0 0 setrgbcolor
fill
7.65 0 translate
newpath
0 0 moveto
(7) true charpath
0 0 0 setrgbcolor
fill
7.65 0 translate
newpath
0 0 moveto
(8) true charpath
0 0 0 setrgbcolor
fill
7.65 0 translate
newpath
0 0 moveto
(9) true charpath
0 0 0 setrgbcolor
fill
7.65 0 translate
newpath
0 0 moveto
(0) true charpath
0 0 0 setrgbcolor
fill
7.65 0 translate
newpath
0 0 moveto
(1) true charpath
0 0 0 setrgbcolor
fill
7.65 0 translate
newpath
0 0 moveto
(2) true charpath
0 0 0 setrgbcolor
fill
7.65 0 translate
newpath
0 0 moveto
(3) true charpath
0 0 0 setrgbcolor
fill
7.65 0 translate
newpath
0 0 moveto
(4) true charpath
0 0 0 setrgbcolor
fill
7.65 0 translate
newpath
0 0 moveto
(5) true charpath
0 0 0 setrgbcolor
fill
7.65 0 translate
newpath
0 0 moveto
(6) true charpath
0 0 0 setrgbcolor
fill
7.65 0 translate
newpath
0 0 moveto
(7) true charpath
0 0 0 setrgbcolor
fill
7.65 0 translate
newpath
0 0 moveto
(8) true charpath
0 0 0 setrgbcolor
fill
7.65 0 translate
newpath
0 0 moveto
(9) true charpath
0 0 0 setrgbcolor
fill
7.65 0 translate
newpath
0 0 moveto
(0) true charpath
0 0 0 setrgbcolor
fill
7.65 0 translate
newpath
0 0 moveto
(1) true charpath
0 0 0 setrgbcolor
fill
7.65 0 translate
newpath
0 0 moveto
(2) true charpath
0 0 0 setrgbcolor
fill
7.65 0 translate
newpath
0 0 moveto
(3) true charpath
0 0 0 setrgbcolor
fill
7.65 0 translate
newpath
0 0 moveto
(4) true charpath
0 0 0 setrgbcolor
fill
7.65 0 translate
-262.204 0 translate
0 3.93429 translate
0 19.225 translate
/Helvetica findfont
5.508 scalefont
setfont
267.75 -1.57371 translate
newpath
0 0 moveto
(0) true charpath
0 0 0 setrgbcolor
fill
0 19.125 translate
newpath
0 0 moveto
(+0.58) true charpath
0 0 0 setrgbcolor
fill
0 -38.25 translate
newpath
0 0 moveto
(-3.28) true charpath
0 0 0 setrgbcolor
fill
-267.75 19.125 translate
0 1.57371 translate
/Helvetica-Bold findfont
11.016 scalefont
setfont
0 0.1 translate
1 0.105587 scale
newpath
0 0 moveto
(G) true charpath
1 0.7 0 setrgbcolor
fill
1 9.47089 scale
0 -0.1 translate
0 1.71767 translate
1 0.526856 scale
newpath
0 0 moveto
(A) true charpath
8 0 0 setrgbcolor
fill
1 1.89805 scale
0 -1.71767 translate
0 -0.1 translate
1 -0.122497 scale
newpath
0 0 moveto
(C) true charpath
0.8 0.8 2.4 setrgbcolor
fill
1 -8.16343 scale
0 0.1 translate
7.65 0 translate
0 0.1 translate
1 1.61228 scale
newpath
0 0 moveto
(G) true charpath
1 0.7 0 setrgbcolor
fill
1 0.620239 scale
0 -0.1 translate
0 -0.1 translate
1 -0.213511 scale
newpath
0 0 moveto
(T) true charpath
0.8 0.9 0.8 setrgbcolor
fill
1 -4.6836 scale
0 0.1 translate
0 -2.56688 translate
1 -0.297426 scale
newpath
0 0 moveto
(C) true charpath
0.8 0.8 2.4 setrgbcolor
fill
1 -3.36218 scale
0 2.56688 translate
7.65 0 translate
0 -0.1 translate
1 -0.126443 scale
newpath
0 0 moveto
(A) true charpath
2.4 0.8 0.8 setrgbcolor
fill
1 -7.90872 scale
0 0.1 translate
0 -1.88178 translate
1 -0.166019 scale
newpath
0 0 moveto
(T) true charpath
0.8 0.9 0.8 setrgbcolor
fill
1 -6.02339 scale
0 1.88178 translate
0 0.1 translate
1 1.81174 scale
newpath
0 0 moveto
(C) true charpath
0 0 8 setrgbcolor
fill
1 0.551956 scale
0 -0.1 translate
0 -3.97497 translate
1 -0.364838 scale
newpath
0 0 moveto
(G) true charpath
1 0.94 0.8 setrgbcolor
fill
1 -2.74094 scale
0 3.97497 translate
7.65 0 translate
0 0.1 translate
1 0.653247 scale
newpath
0 0 moveto
(G) true charpath
1 0.7 0 setrgbcolor
fill
1 1.53081 scale
0 -0.1 translate
0 6.02698 translate
1 0.849284 scale
newpath
0 0 moveto
(A) true charpath
8 0 0 setrgbcolor
fill
1 1.17746 scale
0 -6.02698 translate
0 -0.1 translate
1 -0.113229 scale
newpath
0 0 moveto
(C) true charpath
0.8 0.8 2.4 setrgbcolor
fill
1 -8.83168 scale
0 0.1 translate
0 -1.77781 translate
1 -0.286468 scale
newpath
0 0 moveto
(T) true charpath
0.8 0.9 0.8 setrgbcolor
fill
1 -3.49079 scale
0 1.77781 translate
7.65 0 translate
0 -0.1 translate
1 -0.0444134 scale
newpath
0 0 moveto
(C) true charpath
0.8 0.8 2.4 setrgbcolor
fill
1 -22.5157 scale
0 0.1 translate
0 -1.23633 translate
1 -0.0907022 scale
newpath
0 0 moveto
(A) true charpath
2.4 0.8 0.8 setrgbcolor
fill
1 -11.0251 scale
0 1.23633 translate
0 0.1 translate
1 1.61009 scale
newpath
0 0 moveto
(T) true charpath
0 0.5 0 setrgbcolor
fill
1 0.621082 scale
0 -0.1 translate
0 -2.73688 translate
1 -0.3196 scale
newpath
0 0 moveto
(G) true charpath
1 0.94 0.8 setrgbcolor
fill
1 -3.12891 scale
0 2.73688 translate
7.65 0 translate
0 0.1 translate
1 2.24061 scale
newpath
0 0 moveto
(T) true charpath
0 0.5 0 setrgbcolor
fill
1 0.446308 scale
0 -0.1 translate
0 -0.1 translate
1 -0.395148 scale
newpath
0 0 moveto
(A) true charpath
2.4 0.8 0.8 setrgbcolor
fill
1 -2.53069 scale
0 0.1 translate
0 -3.99611 translate
1 -0.612076 scale
newpath
0 0 moveto
(C) true charpath
0.8 0.8 2.4 setrgbcolor
fill
1 -1.63378 scale
0 3.99611 translate
0 -9.59914 translate
1 -0.647008 scale
newpath
0 0 moveto
(G) true charpath
1 0.94 0.8 setrgbcolor
fill
1 -1.54558 scale
0 9.59914 translate
7.65 0 translate
0 0.1 translate
1 0.0785023 scale
newpath
0 0 moveto
(T) true charpath
0 0.5 0 setrgbcolor
fill
1 12.7385 scale
0 -0.1 translate
0 1.50456 translate
1 0.385822 scale
newpath
0 0 moveto
(A) true charpath
8 0 0 setrgbcolor
fill
1 2.59187 scale
0 -1.50456 translate
0 -0.1 translate
1 -0.0675953 scale
newpath
0 0 moveto
(C) true charpath
0.8 0.8 2.4 setrgbcolor
fill
1 -14.7939 scale
0 0.1 translate
7.65 0 translate
0 0.1 translate
1 0.107987 scale
newpath
0 0 moveto
(C) true charpath
0 0 8 setrgbcolor
fill
1 9.26038 scale
0 -0.1 translate
0 1.73656 translate
1 0.187894 scale
newpath
0 0 moveto
(A) true charpath
8 0 0 setrgbcolor
fill
1 5.32214 scale
0 -1.73656 translate
0 4.00188 translate
1 0.323836 scale
newpath
0 0 moveto
(T) true charpath
0 0.5 0 setrgbcolor
fill
1 3.08798 scale
0 -4.00188 translate
0 -0.1 translate
1 -0.156255 scale
newpath
0 0 moveto
(G) true charpath
1 0.94 0.8 setrgbcolor
fill
1 -6.39981 scale
0 0.1 translate
7.65 0 translate
0 -0.1 translate
1 -0.0334237 scale
newpath
0 0 moveto
(T) true charpath
0.8 0.9 0.8 setrgbcolor
fill
1 -29.9189 scale
0 0.1 translate
0 -1.14985 translate
1 -0.0507532 scale
newpath
0 0 moveto
(A) true charpath
2.4 0.8 0.8 setrgbcolor
fill
1 -19.7032 scale
0 1.14985 translate
0 0.1 translate
1 1.52838 scale
newpath
0 0 moveto
(C) true charpath
0 0 8 setrgbcolor
fill
1 0.654288 scale
0 -0.1 translate
0 -2.33607 translate
1 -0.302057 scale
newpath
0 0 moveto
(G) true charpath
1 0.94 0.8 setrgbcolor
fill
1 -3.31063 scale
0 2.33607 translate
7.65 0 translate
0 0.1 translate
1 0.653247 scale
newpath
0 0 moveto
(G) true charpath
1 0.7 0 setrgbcolor
fill
1 1.53081 scale
0 -0.1 translate
0 6.02698 translate
1 0.849284 scale
newpath
0 0 moveto
(A) true charpath
8 0 0 setrgbcolor
fill
1 1.17746 scale
0 -6.02698 translate
0 -0.1 translate
1 -0.113229 scale
newpath
0 0 moveto
(C) true charpath
0.8 0.8 2.4 setrgbcolor
fill
1 -8.83168 scale
0 0.1 translate
0 -1.77781 translate
1 -0.286468 scale
newpath
0 0 moveto
(T) true charpath
0.8 0.9 0.8 setrgbcolor
fill
1 -3.49079 scale
0 1.77781 translate
7.65 0 translate
0 -0.1 translate
1 -0.0444134 scale
newpath
0 0 moveto
(C) true charpath
0.8 0.8 2.4 setrgbcolor
fill
1 -22.5157 scale
0 0.1 translate
0 -1.23633 translate
1 -0.0907022 scale
newpath
0 0 moveto
(A) true charpath
2.4 0.8 0.8 setrgbcolor
fill
1 -11.0251 scale
0 1.23633 translate
0 0.1 translate
1 1.61009 scale
newpath
0 0 moveto
(T) true charpath
0 0.5 0 setrgbcolor
fill
1 0.621082 scale
0 -0.1 translate
0 -2.73688 translate
1 -0.3196 scale
newpath
0 0 moveto
(G) true charpath
1 0.94 0.8 setrgbcolor
fill
1 -3.12891 scale
0 2.73688 translate
7.65 0 translate
0 0.1 translate
1 2.24061 scale
newpath
0 0 moveto
(T) true charpath
0 0.5 0 setrgbcolor
fill
1 0.446308 scale
0 -0.1 translate
0 -0.1 translate
1 -0.395148 scale
newpath
0 0 moveto
(A) true charpath
2.4 0.8 0.8 setrgbcolor
fill
1 -2.53069 scale
0 0.1 translate
0 -3.99611 translate
1 -0.612076 scale
newpath
0 0 moveto
(C) true charpath
0.8 0.8 2.4 setrgbcolor
fill
1 -1.63378 scale
0 3.99611 translate
0 -9.59914 translate
1 -0.647008 scale
newpath
0 0 moveto
(G) true charpath
1 0.94 0.8 setrgbcolor
fill
1 -1.54558 scale
0 9.59914 translate
7.65 0 translate
0 0.1 translate
1 0.0609701 scale
newpath
0 0 moveto
(T) true charpath
0 0.5 0 setrgbcolor
fill
1 16.4015 scale
0 -0.1 translate
0 1.3666 translate
1 0.673239 scale
newpath
0 0 moveto
(A) true charpath
8 0 0 setrgbcolor
fill
1 1.48536 scale
0 -1.3666 translate
0 -0.1 translate
1 -0.0861386 scale
newpath
0 0 moveto
(C) true charpath
0.8 0.8 2.4 setrgbcolor
fill
1 -11.6092 scale
0 0.1 translate
7.65 0 translate
0 -0.1 translate
1 -0.02472 scale
newpath
0 0 moveto
(A) true charpath
2.4 0.8 0.8 setrgbcolor
fill
1 -40.453 scale
0 0.1 translate
0 -1.08137 translate
1 -0.128396 scale
newpath
0 0 moveto
(G) true charpath
1 0.94 0.8 setrgbcolor
fill
1 -7.78842 scale
0 1.08137 translate
0 0.1 translate
1 1.53557 scale
newpath
0 0 moveto
(T) true charpath
0 0.5 0 setrgbcolor
fill
1 0.651223 scale
0 -0.1 translate
0 -2.87852 translate
1 -0.200304 scale
newpath
0 0 moveto
(C) true charpath
0.8 0.8 2.4 setrgbcolor
fill
1 -4.99241 scale
0 2.87852 translate
7.65 0 translate
0 0.1 translate
1 1.519 scale
newpath
0 0 moveto
(G) true charpath
1 0.7 0 setrgbcolor
fill
1 0.658327 scale
0 -0.1 translate
0 -0.1 translate
1 -0.203783 scale
newpath
0 0 moveto
(A) true charpath
2.4 0.8 0.8 setrgbcolor
fill
1 -4.90718 scale
0 0.1 translate
0 -2.49034 translate
1 -0.256497 scale
newpath
0 0 moveto
(C) true charpath
0.8 0.8 2.4 setrgbcolor
fill
1 -3.89867 scale
0 2.49034 translate
7.65 0 translate
0 0.1 translate
1 0.437023 scale
newpath
0 0 moveto
(T) true charpath
0 0.5 0 setrgbcolor
fill
1 2.28821 scale
0 -0.1 translate
0 4.3256 translate
1 0.523008 scale
newpath
0 0 moveto
(A) true charpath
8 0 0 setrgbcolor
fill
1 1.91202 scale
0 -4.3256 translate
0 -0.1 translate
1 -0.273368 scale
newpath
0 0 moveto
(C) true charpath
0.8 0.8 2.4 setrgbcolor
fill
1 -3.65808 scale
0 0.1 translate
7.65 0 translate
0 0.1 translate
1 1.90125 scale
newpath
0 0 moveto
(G) true charpath
1 0.7 0 setrgbcolor
fill
1 0.525969 scale
0 -0.1 translate
0 -0.1 translate
1 -0.527488 scale
newpath
0 0 moveto
(T) true charpath
0.8 0.9 0.8 setrgbcolor
fill
1 -1.89578 scale
0 0.1 translate
0 -5.03744 translate
1 -0.632457 scale
newpath
0 0 moveto
(C) true charpath
0.8 0.8 2.4 setrgbcolor
fill
1 -1.58114 scale
0 5.03744 translate
7.65 0 translate
0 -0.1 translate
1 -0.0090774 scale
newpath
0 0 moveto
(T) true charpath
0.8 0.9 0.8 setrgbcolor
fill
1 -110.164 scale
0 0.1 translate
0 -0.958283 translate
1 -0.0177753 scale
newpath
0 0 moveto
(A) true charpath
2.4 0.8 0.8 setrgbcolor
fill
1 -56.2577 scale
0 0.958283 translate
0 0.1 translate
1 1.42443 scale
newpath
0 0 moveto
(C) true charpath
0 0 8 setrgbcolor
fill
1 0.702036 scale
0 -0.1 translate
0 -1.88501 translate
1 -0.286599 scale
newpath
0 0 moveto
(G) true charpath
1 0.94 0.8 setrgbcolor
fill
1 -3.4892 scale
0 1.88501 translate
7.65 0 translate
0 0.1 translate
1 0.437023 scale
newpath
0 0 moveto
(T) true charpath
0 0.5 0 setrgbcolor
fill
1 2.28821 scale
0 -0.1 translate
0 4.3256 translate
1 0.523008 scale
newpath
0 0 moveto
(A) true charpath
8 0 0 setrgbcolor
fill
1 1.91202 scale
0 -4.3256 translate
0 -0.1 translate
1 -0.273368 scale
newpath
0 0 moveto
(C) true charpath
0.8 0.8 2.4 setrgbcolor
fill
1 -3.65808 scale
0 0.1 translate
7.65 0 translate
0 0.1 translate
1 1.90125 scale
newpath
0 0 moveto
(G) true charpath
1 0.7 0 setrgbcolor
fill
1 0.525969 scale
0 -0.1 translate
0 -0.1 translate
1 -0.527488 scale
newpath
0 0 moveto
(T) true charpath
0.8 0.9 0.8 setrgbcolor
fill
1 -1.89578 scale
0 0.1 translate
0 -5.03744 translate
1 -0.632457 scale
newpath
0 0 moveto
(C) true charpath
0.8 0.8 2.4 setrgbcolor
fill
1 -1.58114 scale
0 5.03744 translate
7.65 0 translate
0 -0.1 translate
1 -0.0090774 scale
newpath
0 0 moveto
(T) true charpath
0.8 0.9 0.8 setrgbcolor
fill
1 -110.164 scale
0 0.1 translate
0 -0.958283 translate
1 -0.0177753 scale
newpath
0 0 moveto
(A) true charpath
2.4 0.8 0.8 setrgbcolor
fill
1 -56.2577 scale
0 0.958283 translate
0 0.1 translate
1 1.42443 scale
newpath
0 0 moveto
(C) true charpath
0 0 8 setrgbcolor
fill
1 0.702036 scale
0 -0.1 translate
0 -1.88501 translate
1 -0.286599 scale
newpath
0 0 moveto
(G) true charpath
1 0.94 0.8 setrgbcolor
fill
1 -3.4892 scale
0 1.88501 translate
7.65 0 translate
0 -0.1 translate
1 -0.0456382 scale
newpath
0 0 moveto
(T) true charpath
0.8 0.9 0.8 setrgbcolor
fill
1 -21.9115 scale
0 0.1 translate
0 0.1 translate
1 1.36211 scale
newpath
0 0 moveto
(A) true charpath
8 0 0 setrgbcolor
fill
1 0.734158 scale
0 -0.1 translate
0 -1.24596 translate
1 -0.302325 scale
newpath
0 0 moveto
(G) true charpath
1 0.94 0.8 setrgbcolor
fill
1 -3.3077 scale
0 1.24596 translate
7.65 0 translate
0 0.1 translate
1 2.24039 scale
newpath
0 0 moveto
(G) true charpath
1 0.7 0 setrgbcolor
fill
1 0.44635 scale
0 -0.1 translate
0 -0.1 translate
1 -0.502882 scale
newpath
0 0 moveto
(A) true charpath
2.4 0.8 0.8 setrgbcolor
fill
1 -1.98854 scale
0 0.1 translate
0 -4.84382 translate
1 -0.541049 scale
newpath
0 0 moveto
(T) true charpath
0.8 0.9 0.8 setrgbcolor
fill
1 -1.84826 scale
0 4.84382 translate
0 -9.88796 translate
1 -0.550066 scale
newpath
0 0 moveto
(C) true charpath
0.8 0.8 2.4 setrgbcolor
fill
1 -1.81797 scale
0 9.88796 translate
7.65 0 translate
0 0.1 translate
1 2.3292 scale
newpath
0 0 moveto
(A) true charpath
8 0 0 setrgbcolor
fill
1 0.429332 scale
0 -0.1 translate
0 -0.1 translate
1 -0.686951 scale
newpath
0 0 moveto
(G) true charpath
1 0.94 0.8 setrgbcolor
fill
1 -1.45571 scale
0 0.1 translate
0 -6.29218 translate
1 -0.713336 scale
newpath
0 0 moveto
(C) true charpath
0.8 0.8 2.4 setrgbcolor
fill
1 -1.40186 scale
0 6.29218 translate
0 -12.692 translate
1 -0.719031 scale
newpath
0 0 moveto
(T) true charpath
0.8 0.9 0.8 setrgbcolor
fill
1 -1.39076 scale
0 12.692 translate
7.65 0 translate
0 0.1 translate
1 0.590121 scale
newpath
0 0 moveto
(A) true charpath
8 0 0 setrgbcolor
fill
1 1.69457 scale
0 -0.1 translate
0 -0.1 translate
1 -0.0639983 scale
newpath
0 0 moveto
(C) true charpath
0.8 0.8 2.4 setrgbcolor
fill
1 -15.6254 scale
0 0.1 translate
7.65 0 translate
0 0.1 translate
1 2.33056 scale
newpath
0 0 moveto
(A) true charpath
8 0 0 setrgbcolor
fill
1 0.429082 scale
0 -0.1 translate
0 -0.1 translate
1 -0.692159 scale
newpath
0 0 moveto
(C) true charpath
0.8 0.8 2.4 setrgbcolor
fill
1 -1.44476 scale
0 0.1 translate
0 -6.33316 translate
1 -0.708327 scale
newpath
0 0 moveto
(G) true charpath
1 0.94 0.8 setrgbcolor
fill
1 -1.41178 scale
0 6.33316 translate
0 -12.6935 translate
1 -0.73007 scale
newpath
0 0 moveto
(T) true charpath
0.8 0.9 0.8 setrgbcolor
fill
1 -1.36973 scale
0 12.6935 translate
7.65 0 translate
0 -0.1 translate
1 -0.176774 scale
newpath
0 0 moveto
(T) true charpath
0.8 0.9 0.8 setrgbcolor
fill
1 -5.65695 scale
0 0.1 translate
0 -2.27781 translate
1 -0.233145 scale
newpath
0 0 moveto
(A) true charpath
2.4 0.8 0.8 setrgbcolor
fill
1 -4.28918 scale
0 2.27781 translate
0 0.1 translate
1 1.9531 scale
newpath
0 0 moveto
(C) true charpath
0 0 8 setrgbcolor
fill
1 0.512005 scale
0 -0.1 translate
0 -4.89919 translate
1 -0.483668 scale
newpath
0 0 moveto
(G) true charpath
1 0.94 0.8 setrgbcolor
fill
1 -2.06753 scale
0 4.89919 translate
7.65 0 translate
0 -0.1 translate
1 -0.0456382 scale
newpath
0 0 moveto
(T) true charpath
0.8 0.9 0.8 setrgbcolor
fill
1 -21.9115 scale
0 0.1 translate
0 0.1 translate
1 1.36211 scale
newpath
0 0 moveto
(A) true charpath
8 0 0 setrgbcolor
fill
1 0.734158 scale
0 -0.1 translate
0 -1.24596 translate
1 -0.302325 scale
newpath
0 0 moveto
(G) true charpath
1 0.94 0.8 setrgbcolor
fill
1 -3.3077 scale
0 1.24596 translate
7.65 0 translate
0 0.1 translate
1 2.24039 scale
newpath
0 0 moveto
(G) true charpath
1 0.7 0 setrgbcolor
fill
1 0.44635 scale
0 -0.1 translate
0 -0.1 translate
1 -0.502882 scale
newpath
0 0 moveto
(A) true charpath
2.4 0.8 0.8 setrgbcolor
fill
1 -1.98854 scale
0 0.1 translate
0 -4.84382 translate
1 -0.541049 scale
newpath
0 0 moveto
(T) true charpath
0.8 0.9 0.8 setrgbcolor
fill
1 -1.84826 scale
0 4.84382 translate
0 -9.88796 translate
1 -0.550066 scale
newpath
0 0 moveto
(C) true charpath
0.8 0.8 2.4 setrgbcolor
fill
1 -1.81797 scale
0 9.88796 translate
7.65 0 translate
0 0.1 translate
1 2.3292 scale
newpath
0 0 moveto
(A) true charpath
8 0 0 setrgbcolor
fill
1 0.429332 scale
0 -0.1 translate
0 -0.1 translate
1 -0.686951 scale
newpath
0 0 moveto
(G) true charpath
1 0.94 0.8 setrgbcolor
fill
1 -1.45571 scale
0 0.1 translate
0 -6.29218 translate
1 -0.713336 scale
newpath
0 0 moveto
(C) true charpath
0.8 0.8 2.4 setrgbcolor
fill
1 -1.40186 scale
0 6.29218 translate
0 -12.692 translate
1 -0.719031 scale
newpath
0 0 moveto
(T) true charpath
0.8 0.9 0.8 setrgbcolor
fill
1 -1.39076 scale
0 12.692 translate
7.65 0 translate
0 0.1 translate
1 0.229515 scale
newpath
0 0 moveto
(T) true charpath
0 0.5 0 setrgbcolor
fill
1 4.35702 scale
0 -0.1 translate
0 2.69281 translate
1 0.647214 scale
newpath
0 0 moveto
(A) true charpath
8 0 0 setrgbcolor
fill
1 1.54508 scale
0 -2.69281 translate
0 -0.1 translate
1 -0.176221 scale
newpath
0 0 moveto
(C) true charpath
0.8 0.8 2.4 setrgbcolor
fill
1 -5.6747 scale
0 0.1 translate
7.65 0 translate
0 -0.1 translate
1 -0.0494617 scale
newpath
0 0 moveto
(A) true charpath
2.4 0.8 0.8 setrgbcolor
fill
1 -20.2177 scale
0 0.1 translate
0 -1.27605 translate
1 -0.0756505 scale
newpath
0 0 moveto
(T) true charpath
0.8 0.9 0.8 setrgbcolor
fill
1 -13.2187 scale
0 1.27605 translate
0 0.1 translate
1 1.59722 scale
newpath
0 0 moveto
(G) true charpath
1 0.7 0 setrgbcolor
fill
1 0.626087 scale
0 -0.1 translate
0 -2.65817 translate
1 -0.318185 scale
newpath
0 0 moveto
(C) true charpath
0.8 0.8 2.4 setrgbcolor
fill
1 -3.14283 scale
0 2.65817 translate
7.65 0 translate
0 0.1 translate
1 2.18774 scale
newpath
0 0 moveto
(T) true charpath
0 0.5 0 setrgbcolor
fill
1 0.457092 scale
0 -0.1 translate
0 -0.1 translate
1 -0.408322 scale
newpath
0 0 moveto
(A) true charpath
2.4 0.8 0.8 setrgbcolor
fill
1 -2.44905 scale
0 0.1 translate
0 -4.09977 translate
1 -0.486873 scale
newpath
0 0 moveto
(G) true charpath
1 0.94 0.8 setrgbcolor
fill
1 -2.05392 scale
0 4.09977 translate
0 -8.71763 translate
1 -0.496937 scale
newpath
0 0 moveto
(C) true charpath
0.8 0.8 2.4 setrgbcolor
fill
1 -2.01233 scale
0 8.71763 translate
7.65 0 translate
7.65 0 translate
-260.1 -23.1593 translate
newpath
-3.825 -1.9125 moveto
267.75 0 rlineto
0 45.9 rlineto
-267.75 0 rlineto
0 -45.9 rlineto
closepath
0 0 0 setrgbcolor
stroke
-275.4 0 translate
0 18.1779 translate
/Helvetica findfont
5.61816 scalefont
setfont
newpath
0 0 moveto
(Motif Name:) true charpath
0 0 0 setrgbcolor
fill
70.227 0 translate
/Helvetica-Bold findfont
5.61816 scalefont
setfont
newpath
0 0 moveto
(CM000997.3_146550397-146551999(+)_1|1|1x0) true charpath
0 0 0 setrgbcolor
fill
-70.227 0 translate
0 -68.25 translate
0 29.125 translate
/Helvetica findfont
8.262 scalefont
setfont
newpath
0 0 moveto
(Gene:) true charpath
0 0 0 setrgbcolor
fill
42.1362 0 translate
/Helvetica-Bold findfont
8.262 scalefont
setfont
newpath
0 0 moveto
(CM000997.3_146621217-146622411(+)_1) true charpath
0 0 0 setrgbcolor
fill
-42.1362 0 translate
-30.6 -29.125 translate
306 0 translate
2.10375 0 translate
/Helvetica findfont
5.508 scalefont
setfont
newpath
0 0 moveto
(1) true charpath
0 0 0 setrgbcolor
fill
7.65 0 translate
newpath
0 0 moveto
(2) true charpath
0 0 0 setrgbcolor
fill
7.65 0 translate
newpath
0 0 moveto
(3) true charpath
0 0 0 setrgbcolor
fill
7.65 0 translate
newpath
0 0 moveto
(4) true charpath
0 0 0 setrgbcolor
fill
7.65 0 translate
-32.7037 0 translate
0 3.93429 translate
0 19.225 translate
/Helvetica findfont
5.508 scalefont
setfont
38.25 -1.57371 translate
newpath
0 0 moveto
(0) true charpath
0 0 0 setrgbcolor
fill
0 19.125 translate
newpath
0 0 moveto
(+0.46) true charpath
0 0 0 setrgbcolor
fill
0 -38.25 translate
newpath
0 0 moveto
(-1.59) true charpath
0 0 0 setrgbcolor
fill
-38.25 19.125 translate
0 1.57371 translate
/Helvetica-Bold findfont
11.016 scalefont
setfont
0 -0.1 translate
1 -0.0856538 scale
newpath
0 0 moveto
(T) true charpath
0.8 0.9 0.8 setrgbcolor
fill
1 -11.6749 scale
0 0.1 translate
0 -1.56083 translate
1 -0.168578 scale
newpath
0 0 moveto
(G) true charpath
1 0.94 0.8 setrgbcolor
fill
1 -5.93196 scale
0 1.56083 translate
0 0.1 translate
1 2.04952 scale
newpath
0 0 moveto
(A) true charpath
8 0 0 setrgbcolor
fill
1 0.48792 scale
0 -0.1 translate
0 -3.67416 translate
1 -1.87632 scale
newpath
0 0 moveto
(C) true charpath
0.8 0.8 2.4 setrgbcolor
fill
1 -0.532957 scale
0 3.67416 translate
7.65 0 translate
0 0.1 translate
1 0.947246 scale
newpath
0 0 moveto
(A) true charpath
8 0 0 setrgbcolor
fill
1 1.05569 scale
0 -0.1 translate
0 8.34033 translate
1 1.28331 scale
newpath
0 0 moveto
(T) true charpath
0 0.5 0 setrgbcolor
fill
1 0.779235 scale
0 -8.34033 translate
0 -0.1 translate
1 -0.494523 scale
newpath
0 0 moveto
(C) true charpath
0.8 0.8 2.4 setrgbcolor
fill
1 -2.02215 scale
0 0.1 translate
0 -4.77805 translate
1 -0.949431 scale
newpath
0 0 moveto
(G) true charpath
1 0.94 0.8 setrgbcolor
fill
1 -1.05326 scale
0 4.77805 translate
7.65 0 translate
0 0.1 translate
1 2.16195 scale
newpath
0 0 moveto
(G) true charpath
1 0.7 0 setrgbcolor
fill
1 0.462545 scale
0 -0.1 translate
0 -0.1 translate
1 -1.00572 scale
newpath
0 0 moveto
(C) true charpath
0.8 0.8 2.4 setrgbcolor
fill
1 -0.994314 scale
0 0.1 translate
0 -8.80042 translate
1 -1.10482 scale
newpath
0 0 moveto
(A) true charpath
2.4 0.8 0.8 setrgbcolor
fill
1 -0.905122 scale
0 8.80042 translate
7.65 0 translate
7.65 0 translate
-30.6 -23.1593 translate
newpath
-3.825 -1.9125 moveto
38.25 0 rlineto
0 45.9 rlineto
-38.25 0 rlineto
0 -45.9 rlineto
closepath
0 0 0 setrgbcolor
stroke
-275.4 0 translate
0 18.1779 translate
/Helvetica findfont
5.61816 scalefont
setfont
newpath
0 0 moveto
(Motif Name:) true charpath
0 0 0 setrgbcolor
fill
70.227 0 translate
/Helvetica-Bold findfont
5.61816 scalefont
setfont
newpath
0 0 moveto
(CM000997.3_146621217-146622411(+)_1|1|1x0) true charpath
0 0 0 setrgbcolor
fill
-70.227 0 translate
0 -68.25 translate
0 29.125 translate
/Helvetica findfont
8.262 scalefont
setfont
newpath
0 0 moveto
(Gene:) true charpath
0 0 0 setrgbcolor
fill
42.1362 0 translate
/Helvetica-Bold findfont
8.262 scalefont
setfont
newpath
0 0 moveto
(CM000997.3_146621217-146622411(+)_1) true charpath
0 0 0 setrgbcolor
fill
-42.1362 0 translate
-30.6 -29.125 translate
306 0 translate
2.10375 0 translate
/Helvetica findfont
5.508 scalefont
setfont
newpath
0 0 moveto
(1) true charpath
0 0 0 setrgbcolor
fill
7.65 0 translate
newpath
0 0 moveto
(2) true charpath
0 0 0 setrgbcolor
fill
7.65 0 translate
newpath
0 0 moveto
(3) true charpath
0 0 0 setrgbcolor
fill
7.65 0 translate
newpath
0 0 moveto
(4) true charpath
0 0 0 setrgbcolor
fill
7.65 0 translate
newpath
0 0 moveto
(5) true charpath
0 0 0 setrgbcolor
fill
7.65 0 translate
newpath
0 0 moveto
(6) true charpath
0 0 0 setrgbcolor
fill
7.65 0 translate
newpath
0 0 moveto
(7) true charpath
0 0 0 setrgbcolor
fill
7.65 0 translate
newpath
0 0 moveto
(8) true charpath
0 0 0 setrgbcolor
fill
7.65 0 translate
newpath
0 0 moveto
(9) true charpath
0 0 0 setrgbcolor
fill
7.65 0 translate
newpath
0 0 moveto
(0) true charpath
0 0 0 setrgbcolor
fill
7.65 0 translate
newpath
0 0 moveto
(1) true charpath
0 0 0 setrgbcolor
fill
7.65 0 translate
newpath
0 0 moveto
(2) true charpath
0 0 0 setrgbcolor
fill
7.65 0 translate
newpath
0 0 moveto
(3) true charpath
0 0 0 setrgbcolor
fill
7.65 0 translate
newpath
0 0 moveto
(4) true charpath
0 0 0 setrgbcolor
fill
7.65 0 translate
newpath
0 0 moveto
(5) true charpath
0 0 0 setrgbcolor
fill
7.65 0 translate
newpath
0 0 moveto
(6) true charpath
0 0 0 setrgbcolor
fill
7.65 0 translate
newpath
0 0 moveto
(7) true charpath
0 0 0 setrgbcolor
fill
7.65 0 translate
newpath
0 0 moveto
(8) true charpath
0 0 0 setrgbcolor
fill
7.65 0 translate
newpath
0 0 moveto
(9) true charpath
0 0 0 setrgbcolor
fill
7.65 0 translate
newpath
0 0 moveto
(0) true charpath
0 0 0 setrgbcolor
fill
7.65 0 translate
newpath
0 0 moveto
(1) true charpath
0 0 0 setrgbcolor
fill
7.65 0 translate
newpath
0 0 moveto
(2) true charpath
0 0 0 setrgbcolor
fill
7.65 0 translate
-170.404 0 translate
0 3.93429 translate
0 19.225 translate
/Helvetica findfont
5.508 scalefont
setfont
175.95 -1.57371 translate
newpath
0 0 moveto
(0) true charpath
0 0 0 setrgbcolor
fill
0 19.125 translate
newpath
0 0 moveto
(+0.57) true charpath
0 0 0 setrgbcolor
fill
0 -38.25 translate
newpath
0 0 moveto
(-3.14) true charpath
0 0 0 setrgbcolor
fill
-175.95 19.125 translate
0 1.57371 translate
/Helvetica-Bold findfont
11.016 scalefont
setfont
0 0.1 translate
1 0.900894 scale
newpath
0 0 moveto
(A) true charpath
8 0 0 setrgbcolor
fill
1 1.11001 scale
0 -0.1 translate
0 -0.1 translate
1 -0.0959409 scale
newpath
0 0 moveto
(T) true charpath
0.8 0.9 0.8 setrgbcolor
fill
1 -10.4231 scale
0 0.1 translate
7.65 0 translate
0 -0.1 translate
1 -0.142653 scale
newpath
0 0 moveto
(A) true charpath
2.4 0.8 0.8 setrgbcolor
fill
1 -7.01003 scale
0 0.1 translate
0 -2.00933 translate
1 -0.166996 scale
newpath
0 0 moveto
(T) true charpath
0.8 0.9 0.8 setrgbcolor
fill
1 -5.98816 scale
0 2.00933 translate
0 0.1 translate
1 1.86676 scale
newpath
0 0 moveto
(G) true charpath
1 0.7 0 setrgbcolor
fill
1 0.535686 scale
0 -0.1 translate
0 -4.11021 translate
1 -0.511925 scale
newpath
0 0 moveto
(C) true charpath
0.8 0.8 2.4 setrgbcolor
fill
1 -1.95341 scale
0 4.11021 translate
7.65 0 translate
0 0.1 translate
1 2.26976 scale
newpath
0 0 moveto
(A) true charpath
8 0 0 setrgbcolor
fill
1 0.440574 scale
0 -0.1 translate
0 -0.1 translate
1 -0.556502 scale
newpath
0 0 moveto
(G) true charpath
1 0.94 0.8 setrgbcolor
fill
1 -1.79694 scale
0 0.1 translate
0 -5.26574 translate
1 -0.574957 scale
newpath
0 0 moveto
(T) true charpath
0.8 0.9 0.8 setrgbcolor
fill
1 -1.73926 scale
0 5.26574 translate
0 -10.5767 translate
1 -0.622216 scale
newpath
0 0 moveto
(C) true charpath
0.8 0.8 2.4 setrgbcolor
fill
1 -1.60716 scale
0 10.5767 translate
7.65 0 translate
0 -0.1 translate
1 -0.0192004 scale
newpath
0 0 moveto
(G) true charpath
1 0.94 0.8 setrgbcolor
fill
1 -52.0821 scale
0 0.1 translate
0 0.1 translate
1 0.778331 scale
newpath
0 0 moveto
(A) true charpath
8 0 0 setrgbcolor
fill
1 1.2848 scale
0 -0.1 translate
7.65 0 translate
0 0.1 translate
1 0.0151459 scale
newpath
0 0 moveto
(C) true charpath
0 0 8 setrgbcolor
fill
1 66.0245 scale
0 -0.1 translate
0 1.00603 translate
1 1.2752 scale
newpath
0 0 moveto
(A) true charpath
8 0 0 setrgbcolor
fill
1 0.784192 scale
0 -1.00603 translate
0 -0.1 translate
1 -0.16051 scale
newpath
0 0 moveto
(T) true charpath
0.8 0.9 0.8 setrgbcolor
fill
1 -6.23015 scale
0 0.1 translate
0 -2.14984 translate
1 -0.234716 scale
newpath
0 0 moveto
(G) true charpath
1 0.94 0.8 setrgbcolor
fill
1 -4.26046 scale
0 2.14984 translate
7.65 0 translate
0 -0.1 translate
1 -0.0877044 scale
newpath
0 0 moveto
(G) true charpath
1 0.94 0.8 setrgbcolor
fill
1 -11.4019 scale
0 0.1 translate
0 -1.57697 translate
1 -0.128377 scale
newpath
0 0 moveto
(T) true charpath
0.8 0.9 0.8 setrgbcolor
fill
1 -7.78955 scale
0 1.57697 translate
0 0.1 translate
1 1.65514 scale
newpath
0 0 moveto
(C) true charpath
0 0 8 setrgbcolor
fill
1 0.60418 scale
0 -0.1 translate
0 -3.37397 translate
1 -0.268051 scale
newpath
0 0 moveto
(A) true charpath
2.4 0.8 0.8 setrgbcolor
fill
1 -3.73064 scale
0 3.37397 translate
7.65 0 translate
0 0.1 translate
1 0.087846 scale
newpath
0 0 moveto
(A) true charpath
8 0 0 setrgbcolor
fill
1 11.3836 scale
0 -0.1 translate
0 1.57808 translate
1 0.843294 scale
newpath
0 0 moveto
(G) true charpath
1 0.7 0 setrgbcolor
fill
1 1.18583 scale
0 -1.57808 translate
0 -0.1 translate
1 -0.155402 scale
newpath
0 0 moveto
(C) true charpath
0.8 0.8 2.4 setrgbcolor
fill
1 -6.43492 scale
0 0.1 translate
7.65 0 translate
0 -0.1 translate
1 -0.0866113 scale
newpath
0 0 moveto
(A) true charpath
2.4 0.8 0.8 setrgbcolor
fill
1 -11.5458 scale
0 0.1 translate
0 0.1 translate
1 1.34322 scale
newpath
0 0 moveto
(C) true charpath
0 0 8 setrgbcolor
fill
1 0.744481 scale
0 -0.1 translate
0 -1.56836 translate
1 -0.251979 scale
newpath
0 0 moveto
(G) true charpath
1 0.94 0.8 setrgbcolor
fill
1 -3.96858 scale
0 1.56836 translate
7.65 0 translate
0 0.1 translate
1 1.98573 scale
newpath
0 0 moveto
(C) true charpath
0 0 8 setrgbcolor
fill
1 0.503592 scale
0 -0.1 translate
0 -0.1 translate
1 -0.28348 scale
newpath
0 0 moveto
(A) true charpath
2.4 0.8 0.8 setrgbcolor
fill
1 -3.52759 scale
0 0.1 translate
0 -3.11744 translate
1 -0.309049 scale
newpath
0 0 moveto
(T) true charpath
0.8 0.9 0.8 setrgbcolor
fill
1 -3.23574 scale
0 3.11744 translate
0 -6.33607 translate
1 -0.31489 scale
newpath
0 0 moveto
(G) true charpath
1 0.94 0.8 setrgbcolor
fill
1 -3.17571 scale
0 6.33607 translate
7.65 0 translate
0 0.1 translate
1 0.186862 scale
newpath
0 0 moveto
(A) true charpath
8 0 0 setrgbcolor
fill
1 5.35153 scale
0 -0.1 translate
0 2.3572 translate
1 0.755999 scale
newpath
0 0 moveto
(C) true charpath
0 0 8 setrgbcolor
fill
1 1.32275 scale
0 -2.3572 translate
0 -0.1 translate
1 -0.256247 scale
newpath
0 0 moveto
(G) true charpath
1 0.94 0.8 setrgbcolor
fill
1 -3.90249 scale
0 0.1 translate
7.65 0 translate
0 0.1 translate
1 2.30771 scale
newpath
0 0 moveto
(G) true charpath
1 0.7 0 setrgbcolor
fill
1 0.433329 scale
0 -0.1 translate
0 -0.1 translate
1 -0.553673 scale
newpath
0 0 moveto
(A) true charpath
2.4 0.8 0.8 setrgbcolor
fill
1 -1.80612 scale
0 0.1 translate
0 -5.24348 translate
1 -0.693887 scale
newpath
0 0 moveto
(T) true charpath
0.8 0.9 0.8 setrgbcolor
fill
1 -1.44116 scale
0 5.24348 translate
0 -11.4902 translate
1 -0.746399 scale
newpath
0 0 moveto
(C) true charpath
0.8 0.8 2.4 setrgbcolor
fill
1 -1.33977 scale
0 11.4902 translate
7.65 0 translate
0 0.1 translate
1 2.33056 scale
newpath
0 0 moveto
(A) true charpath
8 0 0 setrgbcolor
fill
1 0.429082 scale
0 -0.1 translate
0 -0.1 translate
1 -0.653731 scale
newpath
0 0 moveto
(G) true charpath
1 0.94 0.8 setrgbcolor
fill
1 -1.52968 scale
0 0.1 translate
0 -6.03079 translate
1 -0.705621 scale
newpath
0 0 moveto
(T) true charpath
0.8 0.9 0.8 setrgbcolor
fill
1 -1.41719 scale
0 6.03079 translate
0 -12.3699 translate
1 -0.771203 scale
newpath
0 0 moveto
(C) true charpath
0.8 0.8 2.4 setrgbcolor
fill
1 -1.29667 scale
0 12.3699 translate
7.65 0 translate
0 -0.1 translate
1 -0.0192004 scale
newpath
0 0 moveto
(G) true charpath
1 0.94 0.8 setrgbcolor
fill
1 -52.0821 scale
0 0.1 translate
0 0.1 translate
1 0.778331 scale
newpath
0 0 moveto
(A) true charpath
8 0 0 setrgbcolor
fill
1 1.2848 scale
0 -0.1 translate
7.65 0 translate
0 0.1 translate
1 0.0151459 scale
newpath
0 0 moveto
(C) true charpath
0 0 8 setrgbcolor
fill
1 66.0245 scale
0 -0.1 translate
0 1.00603 translate
1 1.2752 scale
newpath
0 0 moveto
(A) true charpath
8 0 0 setrgbcolor
fill
1 0.784192 scale
0 -1.00603 translate
0 -0.1 translate
1 -0.16051 scale
newpath
0 0 moveto
(T) true charpath
0.8 0.9 0.8 setrgbcolor
fill
1 -6.23015 scale
0 0.1 translate
0 -2.14984 translate
1 -0.234716 scale
newpath
0 0 moveto
(G) true charpath
1 0.94 0.8 setrgbcolor
fill
1 -4.26046 scale
0 2.14984 translate
7.65 0 translate
0 -0.1 translate
1 -0.0877044 scale
newpath
0 0 moveto
(G) true charpath
1 0.94 0.8 setrgbcolor
fill
1 -11.4019 scale
0 0.1 translate
0 -1.57697 translate
1 -0.128377 scale
newpath
0 0 moveto
(T) true charpath
0.8 0.9 0.8 setrgbcolor
fill
1 -7.78955 scale
0 1.57697 translate
0 0.1 translate
1 1.65514 scale
newpath
0 0 moveto
(C) true charpath
0 0 8 setrgbcolor
fill
1 0.60418 scale
0 -0.1 translate
0 -3.37397 translate
1 -0.268051 scale
newpath
0 0 moveto
(A) true charpath
2.4 0.8 0.8 setrgbcolor
fill
1 -3.73064 scale
0 3.37397 translate
7.65 0 translate
0 -0.1 translate
1 -0.0192004 scale
newpath
0 0 moveto
(G) true charpath
1 0.94 0.8 setrgbcolor
fill
1 -52.0821 scale
0 0.1 translate
0 0.1 translate
1 0.778331 scale
newpath
0 0 moveto
(A) true charpath
8 0 0 setrgbcolor
fill
1 1.2848 scale
0 -0.1 translate
7.65 0 translate
0 0.1 translate
1 0.0151459 scale
newpath
0 0 moveto
(C) true charpath
0 0 8 setrgbcolor
fill
1 66.0245 scale
0 -0.1 translate
0 1.00603 translate
1 1.2752 scale
newpath
0 0 moveto
(A) true charpath
8 0 0 setrgbcolor
fill
1 0.784192 scale
0 -1.00603 translate
0 -0.1 translate
1 -0.16051 scale
newpath
0 0 moveto
(T) true charpath
0.8 0.9 0.8 setrgbcolor
fill
1 -6.23015 scale
0 0.1 translate
0 -2.14984 translate
1 -0.234716 scale
newpath
0 0 moveto
(G) true charpath
1 0.94 0.8 setrgbcolor
fill
1 -4.26046 scale
0 2.14984 translate
7.65 0 translate
0 -0.1 translate
1 -0.0877044 scale
newpath
0 0 moveto
(G) true charpath
1 0.94 0.8 setrgbcolor
fill
1 -11.4019 scale
0 0.1 translate
0 -1.57697 translate
1 -0.128377 scale
newpath
0 0 moveto
(T) true charpath
0.8 0.9 0.8 setrgbcolor
fill
1 -7.78955 scale
0 1.57697 translate
0 0.1 translate
1 1.65514 scale
newpath
0 0 moveto
(C) true charpath
0 0 8 setrgbcolor
fill
1 0.60418 scale
0 -0.1 translate
0 -3.37397 translate
1 -0.268051 scale
newpath
0 0 moveto
(A) true charpath
2.4 0.8 0.8 setrgbcolor
fill
1 -3.73064 scale
0 3.37397 translate
7.65 0 translate
0 0.1 translate
1 0.678097 scale
newpath
0 0 moveto
(A) true charpath
8 0 0 setrgbcolor
fill
1 1.47471 scale
0 -0.1 translate
0 6.22251 translate
1 0.778101 scale
newpath
0 0 moveto
(G) true charpath
1 0.7 0 setrgbcolor
fill
1 1.28518 scale
0 -6.22251 translate
0 -0.1 translate
1 -0.104977 scale
newpath
0 0 moveto
(T) true charpath
0.8 0.9 0.8 setrgbcolor
fill
1 -9.52587 scale
0 0.1 translate
0 -1.71288 translate
1 -0.278935 scale
newpath
0 0 moveto
(C) true charpath
0.8 0.8 2.4 setrgbcolor
fill
1 -3.58507 scale
0 1.71288 translate
7.65 0 translate
0 -0.1 translate
1 -0.0752777 scale
newpath
0 0 moveto
(T) true charpath
0.8 0.9 0.8 setrgbcolor
fill
1 -13.2841 scale
0 0.1 translate
0 0.1 translate
1 1.89677 scale
newpath
0 0 moveto
(C) true charpath
0 0 8 setrgbcolor
fill
1 0.527212 scale
0 -0.1 translate
0 -1.47918 translate
1 -0.323046 scale
newpath
0 0 moveto
(A) true charpath
2.4 0.8 0.8 setrgbcolor
fill
1 -3.09553 scale
0 1.47918 translate
0 -4.80796 translate
1 -0.486891 scale
newpath
0 0 moveto
(G) true charpath
1 0.94 0.8 setrgbcolor
fill
1 -2.05385 scale
0 4.80796 translate
7.65 0 translate
0 0.1 translate
1 2.29065 scale
newpath
0 0 moveto
(C) true charpath
0 0 8 setrgbcolor
fill
1 0.436557 scale
0 -0.1 translate
0 -0.1 translate
1 -0.54143 scale
newpath
0 0 moveto
(T) true charpath
0.8 0.9 0.8 setrgbcolor
fill
1 -1.84696 scale
0 0.1 translate
0 -5.14714 translate
1 -0.632702 scale
newpath
0 0 moveto
(A) true charpath
2.4 0.8 0.8 setrgbcolor
fill
1 -1.58052 scale
0 5.14714 translate
0 -10.9125 translate
1 -0.708162 scale
newpath
0 0 moveto
(G) true charpath
1 0.94 0.8 setrgbcolor
fill
1 -1.41211 scale
0 10.9125 translate
7.65 0 translate
7.65 0 translate
-168.3 -23.1593 translate
newpath
-3.825 -1.9125 moveto
175.95 0 rlineto
0 45.9 rlineto
-175.95 0 rlineto
0 -45.9 rlineto
closepath
0 0 0 setrgbcolor
stroke
-275.4 0 translate
0 18.1779 translate
/Helvetica findfont
5.61816 scalefont
setfont
newpath
0 0 moveto
(Motif Name:) true charpath
0 0 0 setrgbcolor
fill
70.227 0 translate
/Helvetica-Bold findfont
5.61816 scalefont
setfont
newpath
0 0 moveto
(CM000997.3_146621217-146622411(+)_1|2|1x0) true charpath
0 0 0 setrgbcolor
fill
-70.227 0 translate
0 -68.25 translate
0 29.125 translate
/Helvetica findfont
8.262 scalefont
setfont
newpath
0 0 moveto
(Gene:) true charpath
0 0 0 setrgbcolor
fill
42.1362 0 translate
/Helvetica-Bold findfont
8.262 scalefont
setfont
newpath
0 0 moveto
(CM000997.3_146802034-146804155(+)_1) true charpath
0 0 0 setrgbcolor
fill
-42.1362 0 translate
-30.6 -29.125 translate
306 0 translate
2.10375 0 translate
/Helvetica findfont
5.508 scalefont
setfont
newpath
0 0 moveto
(1) true charpath
0 0 0 setrgbcolor
fill
7.65 0 translate
newpath
0 0 moveto
(2) true charpath
0 0 0 setrgbcolor
fill
7.65 0 translate
newpath
0 0 moveto
(3) true charpath
0 0 0 setrgbcolor
fill
7.65 0 translate
newpath
0 0 moveto
(4) true charpath
0 0 0 setrgbcolor
fill
7.65 0 translate
newpath
0 0 moveto
(5) true charpath
0 0 0 setrgbcolor
fill
7.65 0 translate
newpath
0 0 moveto
(6) true charpath
0 0 0 setrgbcolor
fill
7.65 0 translate
newpath
0 0 moveto
(7) true charpath
0 0 0 setrgbcolor
fill
7.65 0 translate
newpath
0 0 moveto
(8) true charpath
0 0 0 setrgbcolor
fill
7.65 0 translate
newpath
0 0 moveto
(9) true charpath
0 0 0 setrgbcolor
fill
7.65 0 translate
newpath
0 0 moveto
(0) true charpath
0 0 0 setrgbcolor
fill
7.65 0 translate
newpath
0 0 moveto
(1) true charpath
0 0 0 setrgbcolor
fill
7.65 0 translate
newpath
0 0 moveto
(2) true charpath
0 0 0 setrgbcolor
fill
7.65 0 translate
newpath
0 0 moveto
(3) true charpath
0 0 0 setrgbcolor
fill
7.65 0 translate
newpath
0 0 moveto
(4) true charpath
0 0 0 setrgbcolor
fill
7.65 0 translate
newpath
0 0 moveto
(5) true charpath
0 0 0 setrgbcolor
fill
7.65 0 translate
newpath
0 0 moveto
(6) true charpath
0 0 0 setrgbcolor
fill
7.65 0 translate
newpath
0 0 moveto
(7) true charpath
0 0 0 setrgbcolor
fill
7.65 0 translate
newpath
0 0 moveto
(8) true charpath
0 0 0 setrgbcolor
fill
7.65 0 translate
newpath
0 0 moveto
(9) true charpath
0 0 0 setrgbcolor
fill
7.65 0 translate
newpath
0 0 moveto
(0) true charpath
0 0 0 setrgbcolor
fill
7.65 0 translate
newpath
0 0 moveto
(1) true charpath
0 0 0 setrgbcolor
fill
7.65 0 translate
newpath
0 0 moveto
(2) true charpath
0 0 0 setrgbcolor
fill
7.65 0 translate
newpath
0 0 moveto
(3) true charpath
0 0 0 setrgbcolor
fill
7.65 0 translate
newpath
0 0 moveto
(4) true charpath
0 0 0 setrgbcolor
fill
7.65 0 translate
newpath
0 0 moveto
(5) true charpath
0 0 0 setrgbcolor
fill
7.65 0 translate
newpath
0 0 moveto
(6) true charpath
0 0 0 setrgbcolor
fill
7.65 0 translate
newpath
0 0 moveto
(7) true charpath
0 0 0 setrgbcolor
fill
7.65 0 translate
newpath
0 0 moveto
(8) true charpath
0 0 0 setrgbcolor
fill
7.65 0 translate
newpath
0 0 moveto
(9) true charpath
0 0 0 setrgbcolor
fill
7.65 0 translate
newpath
0 0 moveto
(0) true charpath
0 0 0 setrgbcolor
fill
7.65 0 translate
newpath
0 0 moveto
(1) true charpath
0 0 0 setrgbcolor
fill
7.65 0 translate
newpath
0 0 moveto
(2) true charpath
0 0 0 setrgbcolor
fill
7.65 0 translate
newpath
0 0 moveto
(3) true charpath
0 0 0 setrgbcolor
fill
7.65 0 translate
newpath
0 0 moveto
(4) true charpath
0 0 0 setrgbcolor
fill
7.65 0 translate
newpath
0 0 moveto
(5) true charpath
0 0 0 setrgbcolor
fill
7.65 0 translate
newpath
0 0 moveto
(6) true charpath
0 0 0 setrgbcolor
fill
7.65 0 translate
newpath
0 0 moveto
(7) true charpath
0 0 0 setrgbcolor
fill
7.65 0 translate
newpath
0 0 moveto
(8) true charpath
0 0 0 setrgbcolor
fill
7.65 0 translate
newpath
0 0 moveto
(9) true charpath
0 0 0 setrgbcolor
fill
7.65 0 translate
newpath
0 0 moveto
(0) true charpath
0 0 0 setrgbcolor
fill
7.65 0 translate
newpath
0 0 moveto
(1) true charpath
0 0 0 setrgbcolor
fill
7.65 0 translate
newpath
0 0 moveto
(2) true charpath
0 0 0 setrgbcolor
fill
7.65 0 translate
newpath
0 0 moveto
(3) true charpath
0 0 0 setrgbcolor
fill
7.65 0 translate
newpath
0 0 moveto
(4) true charpath
0 0 0 setrgbcolor
fill
7.65 0 translate
newpath
0 0 moveto
(5) true charpath
0 0 0 setrgbcolor
fill
7.65 0 translate
newpath
0 0 moveto
(6) true charpath
0 0 0 setrgbcolor
fill
7.65 0 translate
newpath
0 0 moveto
(7) true charpath
0 0 0 setrgbcolor
fill
7.65 0 translate
newpath
0 0 moveto
(8) true charpath
0 0 0 setrgbcolor
fill
7.65 0 translate
newpath
0 0 moveto
(9) true charpath
0 0 0 setrgbcolor
fill
7.65 0 translate
newpath
0 0 moveto
(0) true charpath
0 0 0 setrgbcolor
fill
7.65 0 translate
newpath
0 0 moveto
(1) true charpath
0 0 0 setrgbcolor
fill
7.65 0 translate
newpath
0 0 moveto
(2) true charpath
0 0 0 setrgbcolor
fill
7.65 0 translate
newpath
0 0 moveto
(3) true charpath
0 0 0 setrgbcolor
fill
7.65 0 translate
newpath
0 0 moveto
(4) true charpath
0 0 0 setrgbcolor
fill
7.65 0 translate
newpath
0 0 moveto
(5) true charpath
0 0 0 setrgbcolor
fill
7.65 0 translate
-422.854 0 translate
0 3.93429 translate
0 19.225 translate
/Helvetica findfont
5.508 scalefont
setfont
428.4 -1.57371 translate
newpath
0 0 moveto
(0) true charpath
0 0 0 setrgbcolor
fill
0 19.125 translate
newpath
0 0 moveto
(+0.57) true charpath
0 0 0 setrgbcolor
fill
0 -38.25 translate
newpath
0 0 moveto
(-3.10) true charpath
0 0 0 setrgbcolor
fill
-428.4 19.125 translate
0 1.57371 translate
/Helvetica-Bold findfont
11.016 scalefont
setfont
0 0.1 translate
1 0.899642 scale
newpath
0 0 moveto
(A) true charpath
8 0 0 setrgbcolor
fill
1 1.11155 scale
0 -0.1 translate
0 -0.1 translate
1 -0.097604 scale
newpath
0 0 moveto
(T) true charpath
0.8 0.9 0.8 setrgbcolor
fill
1 -10.2455 scale
0 0.1 translate
7.65 0 translate
0 -0.1 translate
1 -0.144205 scale
newpath
0 0 moveto
(A) true charpath
2.4 0.8 0.8 setrgbcolor
fill
1 -6.93456 scale
0 0.1 translate
0 -2.02155 translate
1 -0.16877 scale
newpath
0 0 moveto
(T) true charpath
0.8 0.9 0.8 setrgbcolor
fill
1 -5.92522 scale
0 2.02155 translate
0 0.1 translate
1 1.86663 scale
newpath
0 0 moveto
(G) true charpath
1 0.7 0 setrgbcolor
fill
1 0.535723 scale
0 -0.1 translate
0 -4.13638 translate
1 -0.516815 scale
newpath
0 0 moveto
(C) true charpath
0.8 0.8 2.4 setrgbcolor
fill
1 -1.93493 scale
0 4.13638 translate
7.65 0 translate
0 0.1 translate
1 2.27181 scale
newpath
0 0 moveto
(A) true charpath
8 0 0 setrgbcolor
fill
1 0.440177 scale
0 -0.1 translate
0 -0.1 translate
1 -0.56126 scale
newpath
0 0 moveto
(G) true charpath
1 0.94 0.8 setrgbcolor
fill
1 -1.7817 scale
0 0.1 translate
0 -5.30317 translate
1 -0.579884 scale
newpath
0 0 moveto
(T) true charpath
0.8 0.9 0.8 setrgbcolor
fill
1 -1.72448 scale
0 5.30317 translate
0 -10.6529 translate
1 -0.627569 scale
newpath
0 0 moveto
(C) true charpath
0.8 0.8 2.4 setrgbcolor
fill
1 -1.59345 scale
0 10.6529 translate
7.65 0 translate
0 0.1 translate
1 0.180253 scale
newpath
0 0 moveto
(A) true charpath
8 0 0 setrgbcolor
fill
1 5.54777 scale
0 -0.1 translate
0 2.30519 translate
1 0.871257 scale
newpath
0 0 moveto
(T) true charpath
0 0.5 0 setrgbcolor
fill
1 1.14777 scale
0 -2.30519 translate
0 -0.1 translate
1 -0.216094 scale
newpath
0 0 moveto
(G) true charpath
1 0.94 0.8 setrgbcolor
fill
1 -4.62763 scale
0 0.1 translate
7.65 0 translate
0 -0.1 translate
1 -0.182086 scale
newpath
0 0 moveto
(T) true charpath
0.8 0.9 0.8 setrgbcolor
fill
1 -5.49192 scale
0 0.1 translate
0 -2.31961 translate
1 -0.238279 scale
newpath
0 0 moveto
(C) true charpath
0.8 0.8 2.4 setrgbcolor
fill
1 -4.19677 scale
0 2.31961 translate
0 0.1 translate
1 1.88129 scale
newpath
0 0 moveto
(G) true charpath
1 0.7 0 setrgbcolor
fill
1 0.531549 scale
0 -0.1 translate
0 -4.98138 translate
1 -0.338791 scale
newpath
0 0 moveto
(A) true charpath
2.4 0.8 0.8 setrgbcolor
fill
1 -2.95167 scale
0 4.98138 translate
7.65 0 translate
0 0.1 translate
1 2.30481 scale
newpath
0 0 moveto
(G) true charpath
1 0.7 0 setrgbcolor
fill
1 0.433874 scale
0 -0.1 translate
0 -0.1 translate
1 -0.624519 scale
newpath
0 0 moveto
(A) true charpath
2.4 0.8 0.8 setrgbcolor
fill
1 -1.60123 scale
0 0.1 translate
0 -5.80093 translate
1 -0.649949 scale
newpath
0 0 moveto
(T) true charpath
0.8 0.9 0.8 setrgbcolor
fill
1 -1.53858 scale
0 5.80093 translate
0 -11.702 translate
1 -0.674718 scale
newpath
0 0 moveto
(C) true charpath
0.8 0.8 2.4 setrgbcolor
fill
1 -1.4821 scale
0 11.702 translate
7.65 0 translate
0 0.1 translate
1 2.33056 scale
newpath
0 0 moveto
(G) true charpath
1 0.7 0 setrgbcolor
fill
1 0.429082 scale
0 -0.1 translate
0 -0.1 translate
1 -0.661457 scale
newpath
0 0 moveto
(A) true charpath
2.4 0.8 0.8 setrgbcolor
fill
1 -1.51181 scale
0 0.1 translate
0 -6.09158 translate
1 -0.686057 scale
newpath
0 0 moveto
(T) true charpath
0.8 0.9 0.8 setrgbcolor
fill
1 -1.4576 scale
0 6.09158 translate
0 -12.2767 translate
1 -0.783042 scale
newpath
0 0 moveto
(C) true charpath
0.8 0.8 2.4 setrgbcolor
fill
1 -1.27707 scale
0 12.2767 translate
7.65 0 translate
0 -0.1 translate
1 -0.155884 scale
newpath
0 0 moveto
(A) true charpath
2.4 0.8 0.8 setrgbcolor
fill
1 -6.41505 scale
0 0.1 translate
0 0.1 translate
1 1.39821 scale
newpath
0 0 moveto
(T) true charpath
0 0.5 0 setrgbcolor
fill
1 0.7152 scale
0 -0.1 translate
0 -2.11344 translate
1 -0.240594 scale
newpath
0 0 moveto
(G) true charpath
1 0.94 0.8 setrgbcolor
fill
1 -4.15637 scale
0 2.11344 translate
7.65 0 translate
0 -0.1 translate
1 -0.0662412 scale
newpath
0 0 moveto
(A) true charpath
2.4 0.8 0.8 setrgbcolor
fill
1 -15.0963 scale
0 0.1 translate
0 0.1 translate
1 1.08916 scale
newpath
0 0 moveto
(C) true charpath
0 0 8 setrgbcolor
fill
1 0.918141 scale
0 -0.1 translate
0 -1.40808 translate
1 -0.145479 scale
newpath
0 0 moveto
(G) true charpath
1 0.94 0.8 setrgbcolor
fill
1 -6.87382 scale
0 1.40808 translate
7.65 0 translate
0 0.1 translate
1 1.23864 scale
newpath
0 0 moveto
(A) true charpath
8 0 0 setrgbcolor
fill
1 0.807336 scale
0 -0.1 translate
0 -0.1 translate
1 -0.342503 scale
newpath
0 0 moveto
(T) true charpath
0.8 0.9 0.8 setrgbcolor
fill
1 -2.91968 scale
0 0.1 translate
7.65 0 translate
0 -0.1 translate
1 -0.0951996 scale
newpath
0 0 moveto
(C) true charpath
0.8 0.8 2.4 setrgbcolor
fill
1 -10.5043 scale
0 0.1 translate
0 -1.63594 translate
1 -0.145788 scale
newpath
0 0 moveto
(A) true charpath
2.4 0.8 0.8 setrgbcolor
fill
1 -6.8593 scale
0 1.63594 translate
0 0.1 translate
1 1.71767 scale
newpath
0 0 moveto
(T) true charpath
0 0.5 0 setrgbcolor
fill
1 0.582182 scale
0 -0.1 translate
0 -3.56994 translate
1 -0.333454 scale
newpath
0 0 moveto
(G) true charpath
1 0.94 0.8 setrgbcolor
fill
1 -2.99892 scale
0 3.56994 translate
7.65 0 translate
0 0.1 translate
1 2.29996 scale
newpath
0 0 moveto
(T) true charpath
0 0.5 0 setrgbcolor
fill
1 0.434791 scale
0 -0.1 translate
0 -0.1 translate
1 -0.517606 scale
newpath
0 0 moveto
(A) true charpath
2.4 0.8 0.8 setrgbcolor
fill
1 -1.93197 scale
0 0.1 translate
0 -4.95968 translate
1 -0.697983 scale
newpath
0 0 moveto
(G) true charpath
1 0.94 0.8 setrgbcolor
fill
1 -1.4327 scale
0 4.95968 translate
0 -11.2387 translate
1 -0.747468 scale
newpath
0 0 moveto
(C) true charpath
0.8 0.8 2.4 setrgbcolor
fill
1 -1.33785 scale
0 11.2387 translate
7.65 0 translate
0 -0.1 translate
1 -0.0202014 scale
newpath
0 0 moveto
(G) true charpath
1 0.94 0.8 setrgbcolor
fill
1 -49.5014 scale
0 0.1 translate
0 0.1 translate
1 0.777131 scale
newpath
0 0 moveto
(A) true charpath
8 0 0 setrgbcolor
fill
1 1.28678 scale
0 -0.1 translate
7.65 0 translate
0 0.1 translate
1 0.0164424 scale
newpath
0 0 moveto
(C) true charpath
0 0 8 setrgbcolor
fill
1 60.8186 scale
0 -0.1 translate
0 1.01623 translate
1 1.27419 scale
newpath
0 0 moveto
(A) true charpath
8 0 0 setrgbcolor
fill
1 0.784811 scale
0 -1.01623 translate
0 -0.1 translate
1 -0.162582 scale
newpath
0 0 moveto
(T) true charpath
0.8 0.9 0.8 setrgbcolor
fill
1 -6.15074 scale
0 0.1 translate
0 -2.16615 translate
1 -0.23746 scale
newpath
0 0 moveto
(G) true charpath
1 0.94 0.8 setrgbcolor
fill
1 -4.21124 scale
0 2.16615 translate
7.65 0 translate
0 -0.1 translate
1 -0.0889627 scale
newpath
0 0 moveto
(G) true charpath
1 0.94 0.8 setrgbcolor
fill
1 -11.2407 scale
0 0.1 translate
0 -1.58687 translate
1 -0.130002 scale
newpath
0 0 moveto
(T) true charpath
0.8 0.9 0.8 setrgbcolor
fill
1 -7.69221 scale
0 1.58687 translate
0 0.1 translate
1 1.6543 scale
newpath
0 0 moveto
(C) true charpath
0 0 8 setrgbcolor
fill
1 0.604486 scale
0 -0.1 translate
0 -3.39665 translate
1 -0.270937 scale
newpath
0 0 moveto
(A) true charpath
2.4 0.8 0.8 setrgbcolor
fill
1 -3.6909 scale
0 3.39665 translate
7.65 0 translate
0 -0.1 translate
1 -0.0607835 scale
newpath
0 0 moveto
(G) true charpath
1 0.94 0.8 setrgbcolor
fill
1 -16.4518 scale
0 0.1 translate
0 0.1 translate
1 1.14979 scale
newpath
0 0 moveto
(A) true charpath
8 0 0 setrgbcolor
fill
1 0.869725 scale
0 -0.1 translate
0 -1.36514 translate
1 -0.228004 scale
newpath
0 0 moveto
(T) true charpath
0.8 0.9 0.8 setrgbcolor
fill
1 -4.38589 scale
0 1.36514 translate
7.65 0 translate
0 0.1 translate
1 0.523748 scale
newpath
0 0 moveto
(C) true charpath
0 0 8 setrgbcolor
fill
1 1.90932 scale
0 -0.1 translate
0 -0.1 translate
1 -0.0530008 scale
newpath
0 0 moveto
(A) true charpath
2.4 0.8 0.8 setrgbcolor
fill
1 -18.8676 scale
0 0.1 translate
0 5.008 translate
1 0.841092 scale
newpath
0 0 moveto
(T) true charpath
0 0.5 0 setrgbcolor
fill
1 1.18893 scale
0 -5.008 translate
0 -1.3039 translate
1 -0.311977 scale
newpath
0 0 moveto
(G) true charpath
1 0.94 0.8 setrgbcolor
fill
1 -3.20537 scale
0 1.3039 translate
7.65 0 translate
0 -0.1 translate
1 -0.115951 scale
newpath
0 0 moveto
(A) true charpath
2.4 0.8 0.8 setrgbcolor
fill
1 -8.62433 scale
0 0.1 translate
0 -1.79923 translate
1 -0.171216 scale
newpath
0 0 moveto
(T) true charpath
0.8 0.9 0.8 setrgbcolor
fill
1 -5.84057 scale
0 1.79923 translate
0 0.1 translate
1 1.75255 scale
newpath
0 0 moveto
(C) true charpath
0 0 8 setrgbcolor
fill
1 0.570598 scale
0 -0.1 translate
0 -3.93331 translate
1 -0.312826 scale
newpath
0 0 moveto
(G) true charpath
1 0.94 0.8 setrgbcolor
fill
1 -3.19666 scale
0 3.93331 translate
7.65 0 translate
0 0.1 translate
1 0.725398 scale
newpath
0 0 moveto
(A) true charpath
8 0 0 setrgbcolor
fill
1 1.37855 scale
0 -0.1 translate
0 -0.1 translate
1 -0.0543884 scale
newpath
0 0 moveto
(G) true charpath
1 0.94 0.8 setrgbcolor
fill
1 -18.3863 scale
0 0.1 translate
7.65 0 translate
0 0.1 translate
1 0.471122 scale
newpath
0 0 moveto
(T) true charpath
0 0.5 0 setrgbcolor
fill
1 2.12259 scale
0 -0.1 translate
0 4.59391 translate
1 0.881412 scale
newpath
0 0 moveto
(C) true charpath
0 0 8 setrgbcolor
fill
1 1.13454 scale
0 -4.59391 translate
0 -0.1 translate
1 -0.0926705 scale
newpath
0 0 moveto
(A) true charpath
2.4 0.8 0.8 setrgbcolor
fill
1 -10.7909 scale
0 0.1 translate
0 -1.61604 translate
1 -0.237586 scale
newpath
0 0 moveto
(G) true charpath
1 0.94 0.8 setrgbcolor
fill
1 -4.209 scale
0 1.61604 translate
7.65 0 translate
0 0.1 translate
1 2.0916 scale
newpath
0 0 moveto
(C) true charpath
0 0 8 setrgbcolor
fill
1 0.478103 scale
0 -0.1 translate
0 -0.1 translate
1 -0.326203 scale
newpath
0 0 moveto
(T) true charpath
0.8 0.9 0.8 setrgbcolor
fill
1 -3.06558 scale
0 0.1 translate
0 -3.45361 translate
1 -0.384242 scale
newpath
0 0 moveto
(G) true charpath
1 0.94 0.8 setrgbcolor
fill
1 -2.60253 scale
0 3.45361 translate
0 -7.2639 translate
1 -0.440729 scale
newpath
0 0 moveto
(A) true charpath
2.4 0.8 0.8 setrgbcolor
fill
1 -2.26897 scale
0 7.2639 translate
7.65 0 translate
0 -0.1 translate
1 -0.0324995 scale
newpath
0 0 moveto
(T) true charpath
0.8 0.9 0.8 setrgbcolor
fill
1 -30.7697 scale
0 0.1 translate
0 0.1 translate
1 1.27463 scale
newpath
0 0 moveto
(A) true charpath
8 0 0 setrgbcolor
fill
1 0.784544 scale
0 -0.1 translate
0 -1.14258 translate
1 -0.278869 scale
newpath
0 0 moveto
(G) true charpath
1 0.94 0.8 setrgbcolor
fill
1 -3.58592 scale
0 1.14258 translate
7.65 0 translate
0 0.1 translate
1 2.19117 scale
newpath
0 0 moveto
(G) true charpath
1 0.7 0 setrgbcolor
fill
1 0.456376 scale
0 -0.1 translate
0 -0.1 translate
1 -0.450365 scale
newpath
0 0 moveto
(A) true charpath
2.4 0.8 0.8 setrgbcolor
fill
1 -2.22042 scale
0 0.1 translate
0 -4.43059 translate
1 -0.487019 scale
newpath
0 0 moveto
(T) true charpath
0.8 0.9 0.8 setrgbcolor
fill
1 -2.05331 scale
0 4.43059 translate
0 -9.04959 translate
1 -0.495677 scale
newpath
0 0 moveto
(C) true charpath
0.8 0.8 2.4 setrgbcolor
fill
1 -2.01744 scale
0 9.04959 translate
7.65 0 translate
0 0.1 translate
1 2.30049 scale
newpath
0 0 moveto
(A) true charpath
8 0 0 setrgbcolor
fill
1 0.434689 scale
0 -0.1 translate
0 -0.1 translate
1 -0.621996 scale
newpath
0 0 moveto
(G) true charpath
1 0.94 0.8 setrgbcolor
fill
1 -1.60773 scale
0 0.1 translate
0 -5.78108 translate
1 -0.647354 scale
newpath
0 0 moveto
(C) true charpath
0.8 0.8 2.4 setrgbcolor
fill
1 -1.54475 scale
0 5.78108 translate
0 -11.6617 translate
1 -0.652827 scale
newpath
0 0 moveto
(T) true charpath
0.8 0.9 0.8 setrgbcolor
fill
1 -1.5318 scale
0 11.6617 translate
7.65 0 translate
0 -0.1 translate
1 -0.0607835 scale
newpath
0 0 moveto
(G) true charpath
1 0.94 0.8 setrgbcolor
fill
1 -16.4518 scale
0 0.1 translate
0 0.1 translate
1 1.14979 scale
newpath
0 0 moveto
(A) true charpath
8 0 0 setrgbcolor
fill
1 0.869725 scale
0 -0.1 translate
0 -1.36514 translate
1 -0.228004 scale
newpath
0 0 moveto
(T) true charpath
0.8 0.9 0.8 setrgbcolor
fill
1 -4.38589 scale
0 1.36514 translate
7.65 0 translate
0 0.1 translate
1 0.523748 scale
newpath
0 0 moveto
(C) true charpath
0 0 8 setrgbcolor
fill
1 1.90932 scale
0 -0.1 translate
0 -0.1 translate
1 -0.0530008 scale
newpath
0 0 moveto
(A) true charpath
2.4 0.8 0.8 setrgbcolor
fill
1 -18.8676 scale
0 0.1 translate
0 5.008 translate
1 0.841092 scale
newpath
0 0 moveto
(T) true charpath
0 0.5 0 setrgbcolor
fill
1 1.18893 scale
0 -5.008 translate
0 -1.3039 translate
1 -0.311977 scale
newpath
0 0 moveto
(G) true charpath
1 0.94 0.8 setrgbcolor
fill
1 -3.20537 scale
0 1.3039 translate
7.65 0 translate
0 -0.1 translate
1 -0.115951 scale
newpath
0 0 moveto
(A) true charpath
2.4 0.8 0.8 setrgbcolor
fill
1 -8.62433 scale
0 0.1 translate
0 -1.79923 translate
1 -0.171216 scale
newpath
0 0 moveto
(T) true charpath
0.8 0.9 0.8 setrgbcolor
fill
1 -5.84057 scale
0 1.79923 translate
0 0.1 translate
1 1.75255 scale
newpath
0 0 moveto
(C) true charpath
0 0 8 setrgbcolor
fill
1 0.570598 scale
0 -0.1 translate
0 -3.93331 translate
1 -0.312826 scale
newpath
0 0 moveto
(G) true charpath
1 0.94 0.8 setrgbcolor
fill
1 -3.19666 scale
0 3.93331 translate
7.65 0 translate
0 0.1 translate
1 0.650548 scale
newpath
0 0 moveto
(A) true charpath
8 0 0 setrgbcolor
fill
1 1.53716 scale
0 -0.1 translate
0 -0.1 translate
1 -0.0980909 scale
newpath
0 0 moveto
(T) true charpath
0.8 0.9 0.8 setrgbcolor
fill
1 -10.1946 scale
0 0.1 translate
7.65 0 translate
0 -0.1 translate
1 -0.271115 scale
newpath
0 0 moveto
(G) true charpath
1 0.94 0.8 setrgbcolor
fill
1 -3.68848 scale
0 0.1 translate
0 0.1 translate
1 1.99577 scale
newpath
0 0 moveto
(T) true charpath
0 0.5 0 setrgbcolor
fill
1 0.50106 scale
0 -0.1 translate
0 -3.02014 translate
1 -0.322869 scale
newpath
0 0 moveto
(C) true charpath
0.8 0.8 2.4 setrgbcolor
fill
1 -3.09723 scale
0 3.02014 translate
0 -6.34752 translate
1 -0.344057 scale
newpath
0 0 moveto
(A) true charpath
2.4 0.8 0.8 setrgbcolor
fill
1 -2.90649 scale
0 6.34752 translate
7.65 0 translate
0 0.1 translate
1 2.17724 scale
newpath
0 0 moveto
(A) true charpath
8 0 0 setrgbcolor
fill
1 0.459297 scale
0 -0.1 translate
0 -0.1 translate
1 -0.426513 scale
newpath
0 0 moveto
(T) true charpath
0.8 0.9 0.8 setrgbcolor
fill
1 -2.34459 scale
0 0.1 translate
0 -4.24291 translate
1 -0.474556 scale
newpath
0 0 moveto
(C) true charpath
0.8 0.8 2.4 setrgbcolor
fill
1 -2.10723 scale
0 4.24291 translate
0 -8.76384 translate
1 -0.486398 scale
newpath
0 0 moveto
(G) true charpath
1 0.94 0.8 setrgbcolor
fill
1 -2.05593 scale
0 8.76384 translate
7.65 0 translate
0 -0.1 translate
1 -0.0324995 scale
newpath
0 0 moveto
(T) true charpath
0.8 0.9 0.8 setrgbcolor
fill
1 -30.7697 scale
0 0.1 translate
0 0.1 translate
1 1.27463 scale
newpath
0 0 moveto
(A) true charpath
8 0 0 setrgbcolor
fill
1 0.784544 scale
0 -0.1 translate
0 -1.14258 translate
1 -0.278869 scale
newpath
0 0 moveto
(G) true charpath
1 0.94 0.8 setrgbcolor
fill
1 -3.58592 scale
0 1.14258 translate
7.65 0 translate
0 0.1 translate
1 2.19117 scale
newpath
0 0 moveto
(G) true charpath
1 0.7 0 setrgbcolor
fill
1 0.456376 scale
0 -0.1 translate
0 -0.1 translate
1 -0.450365 scale
newpath
0 0 moveto
(A) true charpath
2.4 0.8 0.8 setrgbcolor
fill
1 -2.22042 scale
0 0.1 translate
0 -4.43059 translate
1 -0.487019 scale
newpath
0 0 moveto
(T) true charpath
0.8 0.9 0.8 setrgbcolor
fill
1 -2.05331 scale
0 4.43059 translate
0 -9.04959 translate
1 -0.495677 scale
newpath
0 0 moveto
(C) true charpath
0.8 0.8 2.4 setrgbcolor
fill
1 -2.01744 scale
0 9.04959 translate
7.65 0 translate
0 0.1 translate
1 2.30049 scale
newpath
0 0 moveto
(A) true charpath
8 0 0 setrgbcolor
fill
1 0.434689 scale
0 -0.1 translate
0 -0.1 translate
1 -0.621996 scale
newpath
0 0 moveto
(G) true charpath
1 0.94 0.8 setrgbcolor
fill
1 -1.60773 scale
0 0.1 translate
0 -5.78108 translate
1 -0.647354 scale
newpath
0 0 moveto
(C) true charpath
0.8 0.8 2.4 setrgbcolor
fill
1 -1.54475 scale
0 5.78108 translate
0 -11.6617 translate
1 -0.652827 scale
newpath
0 0 moveto
(T) true charpath
0.8 0.9 0.8 setrgbcolor
fill
1 -1.5318 scale
0 11.6617 translate
7.65 0 translate
0 -0.1 translate
1 -0.0607835 scale
newpath
0 0 moveto
(G) true charpath
1 0.94 0.8 setrgbcolor
fill
1 -16.4518 scale
0 0.1 translate
0 0.1 translate
1 1.14979 scale
newpath
0 0 moveto
(A) true charpath
8 0 0 setrgbcolor
fill
1 0.869725 scale
0 -0.1 translate
0 -1.36514 translate
1 -0.228004 scale
newpath
0 0 moveto
(T) true charpath
0.8 0.9 0.8 setrgbcolor
fill
1 -4.38589 scale
0 1.36514 translate
7.65 0 translate
0 0.1 translate
1 0.523748 scale
newpath
0 0 moveto
(C) true charpath
0 0 8 setrgbcolor
fill
1 1.90932 scale
0 -0.1 translate
0 -0.1 translate
1 -0.0530008 scale
newpath
0 0 moveto
(A) true charpath
2.4 0.8 0.8 setrgbcolor
fill
1 -18.8676 scale
0 0.1 translate
0 5.008 translate
1 0.841092 scale
newpath
0 0 moveto
(T) true charpath
0 0.5 0 setrgbcolor
fill
1 1.18893 scale
0 -5.008 translate
0 -1.3039 translate
1 -0.311977 scale
newpath
0 0 moveto
(G) true charpath
1 0.94 0.8 setrgbcolor
fill
1 -3.20537 scale
0 1.3039 translate
7.65 0 translate
0 -0.1 translate
1 -0.115951 scale
newpath
0 0 moveto
(A) true charpath
2.4 0.8 0.8 setrgbcolor
fill
1 -8.62433 scale
0 0.1 translate
0 -1.79923 translate
1 -0.171216 scale
newpath
0 0 moveto
(T) true charpath
0.8 0.9 0.8 setrgbcolor
fill
1 -5.84057 scale
0 1.79923 translate
0 0.1 translate
1 1.75255 scale
newpath
0 0 moveto
(C) true charpath
0 0 8 setrgbcolor
fill
1 0.570598 scale
0 -0.1 translate
0 -3.93331 translate
1 -0.312826 scale
newpath
0 0 moveto
(G) true charpath
1 0.94 0.8 setrgbcolor
fill
1 -3.19666 scale
0 3.93331 translate
7.65 0 translate
0 0.1 translate
1 0.224079 scale
newpath
0 0 moveto
(A) true charpath
8 0 0 setrgbcolor
fill
1 4.46271 scale
0 -0.1 translate
0 -0.1 translate
1 -0.0236723 scale
newpath
0 0 moveto
(T) true charpath
0.8 0.9 0.8 setrgbcolor
fill
1 -42.2434 scale
0 0.1 translate
0 2.65004 translate
1 0.919729 scale
newpath
0 0 moveto
(G) true charpath
1 0.7 0 setrgbcolor
fill
1 1.08728 scale
0 -2.65004 translate
0 -1.07312 translate
1 -0.231194 scale
newpath
0 0 moveto
(C) true charpath
0.8 0.8 2.4 setrgbcolor
fill
1 -4.32537 scale
0 1.07312 translate
7.65 0 translate
0 -0.1 translate
1 -0.113903 scale
newpath
0 0 moveto
(T) true charpath
0.8 0.9 0.8 setrgbcolor
fill
1 -8.77936 scale
0 0.1 translate
0 0.1 translate
1 2.03926 scale
newpath
0 0 moveto
(C) true charpath
0 0 8 setrgbcolor
fill
1 0.490373 scale
0 -0.1 translate
0 -1.78311 translate
1 -0.488896 scale
newpath
0 0 moveto
(A) true charpath
2.4 0.8 0.8 setrgbcolor
fill
1 -2.04543 scale
0 1.78311 translate
0 -6.41688 translate
1 -0.646185 scale
newpath
0 0 moveto
(G) true charpath
1 0.94 0.8 setrgbcolor
fill
1 -1.54754 scale
0 6.41688 translate
7.65 0 translate
0 0.1 translate
1 2.19219 scale
newpath
0 0 moveto
(C) true charpath
0 0 8 setrgbcolor
fill
1 0.456165 scale
0 -0.1 translate
0 -0.1 translate
1 -0.350765 scale
newpath
0 0 moveto
(T) true charpath
0.8 0.9 0.8 setrgbcolor
fill
1 -2.85091 scale
0 0.1 translate
0 -3.64688 translate
1 -0.51513 scale
newpath
0 0 moveto
(A) true charpath
2.4 0.8 0.8 setrgbcolor
fill
1 -1.94126 scale
0 3.64688 translate
0 -8.48707 translate
1 -0.62587 scale
newpath
0 0 moveto
(G) true charpath
1 0.94 0.8 setrgbcolor
fill
1 -1.59778 scale
0 8.48707 translate
7.65 0 translate
0 0.1 translate
1 0.677857 scale
newpath
0 0 moveto
(A) true charpath
8 0 0 setrgbcolor
fill
1 1.47524 scale
0 -0.1 translate
0 6.22063 translate
1 0.777679 scale
newpath
0 0 moveto
(G) true charpath
1 0.7 0 setrgbcolor
fill
1 1.28588 scale
0 -6.22063 translate
0 -0.1 translate
1 -0.10661 scale
newpath
0 0 moveto
(T) true charpath
0.8 0.9 0.8 setrgbcolor
fill
1 -9.37996 scale
0 0.1 translate
0 -1.72573 translate
1 -0.282138 scale
newpath
0 0 moveto
(C) true charpath
0.8 0.8 2.4 setrgbcolor
fill
1 -3.54436 scale
0 1.72573 translate
7.65 0 translate
0 -0.1 translate
1 -0.0761814 scale
newpath
0 0 moveto
(T) true charpath
0.8 0.9 0.8 setrgbcolor
fill
1 -13.1266 scale
0 0.1 translate
0 0.1 translate
1 1.8968 scale
newpath
0 0 moveto
(C) true charpath
0 0 8 setrgbcolor
fill
1 0.527203 scale
0 -0.1 translate
0 -1.4863 translate
1 -0.326188 scale
newpath
0 0 moveto
(A) true charpath
2.4 0.8 0.8 setrgbcolor
fill
1 -3.06572 scale
0 1.4863 translate
0 -4.83979 translate
1 -0.491514 scale
newpath
0 0 moveto
(G) true charpath
1 0.94 0.8 setrgbcolor
fill
1 -2.03453 scale
0 4.83979 translate
7.65 0 translate
0 0.1 translate
1 2.2929 scale
newpath
0 0 moveto
(C) true charpath
0 0 8 setrgbcolor
fill
1 0.436128 scale
0 -0.1 translate
0 -0.1 translate
1 -0.546007 scale
newpath
0 0 moveto
(T) true charpath
0.8 0.9 0.8 setrgbcolor
fill
1 -1.83148 scale
0 0.1 translate
0 -5.18315 translate
1 -0.638106 scale
newpath
0 0 moveto
(A) true charpath
2.4 0.8 0.8 setrgbcolor
fill
1 -1.56714 scale
0 5.18315 translate
0 -10.991 translate
1 -0.714249 scale
newpath
0 0 moveto
(G) true charpath
1 0.94 0.8 setrgbcolor
fill
1 -1.40007 scale
0 10.991 translate
7.65 0 translate
0 -0.1 translate
1 -0.0324995 scale
newpath
0 0 moveto
(T) true charpath
0.8 0.9 0.8 setrgbcolor
fill
1 -30.7697 scale
0 0.1 translate
0 0.1 translate
1 1.27463 scale
newpath
0 0 moveto
(A) true charpath
8 0 0 setrgbcolor
fill
1 0.784544 scale
0 -0.1 translate
0 -1.14258 translate
1 -0.278869 scale
newpath
0 0 moveto
(G) true charpath
1 0.94 0.8 setrgbcolor
fill
1 -3.58592 scale
0 1.14258 translate
7.65 0 translate
0 0.1 translate
1 2.19117 scale
newpath
0 0 moveto
(G) true charpath
1 0.7 0 setrgbcolor
fill
1 0.456376 scale
0 -0.1 translate
0 -0.1 translate
1 -0.450365 scale
newpath
0 0 moveto
(A) true charpath
2.4 0.8 0.8 setrgbcolor
fill
1 -2.22042 scale
0 0.1 translate
0 -4.43059 translate
1 -0.487019 scale
newpath
0 0 moveto
(T) true charpath
0.8 0.9 0.8 setrgbcolor
fill
1 -2.05331 scale
0 4.43059 translate
0 -9.04959 translate
1 -0.495677 scale
newpath
0 0 moveto
(C) true charpath
0.8 0.8 2.4 setrgbcolor
fill
1 -2.01744 scale
0 9.04959 translate
7.65 0 translate
0 0.1 translate
1 2.30049 scale
newpath
0 0 moveto
(A) true charpath
8 0 0 setrgbcolor
fill
1 0.434689 scale
0 -0.1 translate
0 -0.1 translate
1 -0.621996 scale
newpath
0 0 moveto
(G) true charpath
1 0.94 0.8 setrgbcolor
fill
1 -1.60773 scale
0 0.1 translate
0 -5.78108 translate
1 -0.647354 scale
newpath
0 0 moveto
(C) true charpath
0.8 0.8 2.4 setrgbcolor
fill
1 -1.54475 scale
0 5.78108 translate
0 -11.6617 translate
1 -0.652827 scale
newpath
0 0 moveto
(T) true charpath
0.8 0.9 0.8 setrgbcolor
fill
1 -1.5318 scale
0 11.6617 translate
7.65 0 translate
0 -0.1 translate
1 -0.0607835 scale
newpath
0 0 moveto
(G) true charpath
1 0.94 0.8 setrgbcolor
fill
1 -16.4518 scale
0 0.1 translate
0 0.1 translate
1 1.14979 scale
newpath
0 0 moveto
(A) true charpath
8 0 0 setrgbcolor
fill
1 0.869725 scale
0 -0.1 translate
0 -1.36514 translate
1 -0.228004 scale
newpath
0 0 moveto
(T) true charpath
0.8 0.9 0.8 setrgbcolor
fill
1 -4.38589 scale
0 1.36514 translate
7.65 0 translate
0 0.1 translate
1 0.523748 scale
newpath
0 0 moveto
(C) true charpath
0 0 8 setrgbcolor
fill
1 1.90932 scale
0 -0.1 translate
0 -0.1 translate
1 -0.0530008 scale
newpath
0 0 moveto
(A) true charpath
2.4 0.8 0.8 setrgbcolor
fill
1 -18.8676 scale
0 0.1 translate
0 5.008 translate
1 0.841092 scale
newpath
0 0 moveto
(T) true charpath
0 0.5 0 setrgbcolor
fill
1 1.18893 scale
0 -5.008 translate
0 -1.3039 translate
1 -0.311977 scale
newpath
0 0 moveto
(G) true charpath
1 0.94 0.8 setrgbcolor
fill
1 -3.20537 scale
0 1.3039 translate
7.65 0 translate
0 -0.1 translate
1 -0.115951 scale
newpath
0 0 moveto
(A) true charpath
2.4 0.8 0.8 setrgbcolor
fill
1 -8.62433 scale
0 0.1 translate
0 -1.79923 translate
1 -0.171216 scale
newpath
0 0 moveto
(T) true charpath
0.8 0.9 0.8 setrgbcolor
fill
1 -5.84057 scale
0 1.79923 translate
0 0.1 translate
1 1.75255 scale
newpath
0 0 moveto
(C) true charpath
0 0 8 setrgbcolor
fill
1 0.570598 scale
0 -0.1 translate
0 -3.93331 translate
1 -0.312826 scale
newpath
0 0 moveto
(G) true charpath
1 0.94 0.8 setrgbcolor
fill
1 -3.19666 scale
0 3.93331 translate
7.65 0 translate
0 0.1 translate
1 0.677857 scale
newpath
0 0 moveto
(A) true charpath
8 0 0 setrgbcolor
fill
1 1.47524 scale
0 -0.1 translate
0 6.22063 translate
1 0.777679 scale
newpath
0 0 moveto
(G) true charpath
1 0.7 0 setrgbcolor
fill
1 1.28588 scale
0 -6.22063 translate
0 -0.1 translate
1 -0.10661 scale
newpath
0 0 moveto
(T) true charpath
0.8 0.9 0.8 setrgbcolor
fill
1 -9.37996 scale
0 0.1 translate
0 -1.72573 translate
1 -0.282138 scale
newpath
0 0 moveto
(C) true charpath
0.8 0.8 2.4 setrgbcolor
fill
1 -3.54436 scale
0 1.72573 translate
7.65 0 translate
0 -0.1 translate
1 -0.0761814 scale
newpath
0 0 moveto
(T) true charpath
0.8 0.9 0.8 setrgbcolor
fill
1 -13.1266 scale
0 0.1 translate
0 0.1 translate
1 1.8968 scale
newpath
0 0 moveto
(C) true charpath
0 0 8 setrgbcolor
fill
1 0.527203 scale
0 -0.1 translate
0 -1.4863 translate
1 -0.326188 scale
newpath
0 0 moveto
(A) true charpath
2.4 0.8 0.8 setrgbcolor
fill
1 -3.06572 scale
0 1.4863 translate
0 -4.83979 translate
1 -0.491514 scale
newpath
0 0 moveto
(G) true charpath
1 0.94 0.8 setrgbcolor
fill
1 -2.03453 scale
0 4.83979 translate
7.65 0 translate
0 0.1 translate
1 2.2929 scale
newpath
0 0 moveto
(C) true charpath
0 0 8 setrgbcolor
fill
1 0.436128 scale
0 -0.1 translate
0 -0.1 translate
1 -0.546007 scale
newpath
0 0 moveto
(T) true charpath
0.8 0.9 0.8 setrgbcolor
fill
1 -1.83148 scale
0 0.1 translate
0 -5.18315 translate
1 -0.638106 scale
newpath
0 0 moveto
(A) true charpath
2.4 0.8 0.8 setrgbcolor
fill
1 -1.56714 scale
0 5.18315 translate
0 -10.991 translate
1 -0.714249 scale
newpath
0 0 moveto
(G) true charpath
1 0.94 0.8 setrgbcolor
fill
1 -1.40007 scale
0 10.991 translate
7.65 0 translate
0 0.1 translate
1 0.677857 scale
newpath
0 0 moveto
(A) true charpath
8 0 0 setrgbcolor
fill
1 1.47524 scale
0 -0.1 translate
0 6.22063 translate
1 0.777679 scale
newpath
0 0 moveto
(G) true charpath
1 0.7 0 setrgbcolor
fill
1 1.28588 scale
0 -6.22063 translate
0 -0.1 translate
1 -0.10661 scale
newpath
0 0 moveto
(T) true charpath
0.8 0.9 0.8 setrgbcolor
fill
1 -9.37996 scale
0 0.1 translate
0 -1.72573 translate
1 -0.282138 scale
newpath
0 0 moveto
(C) true charpath
0.8 0.8 2.4 setrgbcolor
fill
1 -3.54436 scale
0 1.72573 translate
7.65 0 translate
0 -0.1 translate
1 -0.0761814 scale
newpath
0 0 moveto
(T) true charpath
0.8 0.9 0.8 setrgbcolor
fill
1 -13.1266 scale
0 0.1 translate
0 0.1 translate
1 1.8968 scale
newpath
0 0 moveto
(C) true charpath
0 0 8 setrgbcolor
fill
1 0.527203 scale
0 -0.1 translate
0 -1.4863 translate
1 -0.326188 scale
newpath
0 0 moveto
(A) true charpath
2.4 0.8 0.8 setrgbcolor
fill
1 -3.06572 scale
0 1.4863 translate
0 -4.83979 translate
1 -0.491514 scale
newpath
0 0 moveto
(G) true charpath
1 0.94 0.8 setrgbcolor
fill
1 -2.03453 scale
0 4.83979 translate
7.65 0 translate
0 0.1 translate
1 2.2929 scale
newpath
0 0 moveto
(C) true charpath
0 0 8 setrgbcolor
fill
1 0.436128 scale
0 -0.1 translate
0 -0.1 translate
1 -0.546007 scale
newpath
0 0 moveto
(T) true charpath
0.8 0.9 0.8 setrgbcolor
fill
1 -1.83148 scale
0 0.1 translate
0 -5.18315 translate
1 -0.638106 scale
newpath
0 0 moveto
(A) true charpath
2.4 0.8 0.8 setrgbcolor
fill
1 -1.56714 scale
0 5.18315 translate
0 -10.991 translate
1 -0.714249 scale
newpath
0 0 moveto
(G) true charpath
1 0.94 0.8 setrgbcolor
fill
1 -1.40007 scale
0 10.991 translate
7.65 0 translate
7.65 0 translate
-420.75 -23.1593 translate
newpath
-3.825 -1.9125 moveto
428.4 0 rlineto
0 45.9 rlineto
-428.4 0 rlineto
0 -45.9 rlineto
closepath
0 0 0 setrgbcolor
stroke
-275.4 0 translate
0 18.1779 translate
/Helvetica findfont
5.61816 scalefont
setfont
newpath
0 0 moveto
(Motif Name:) true charpath
0 0 0 setrgbcolor
fill
70.227 0 translate
/Helvetica-Bold findfont
5.61816 scalefont
setfont
newpath
0 0 moveto
(CM000997.3_146802034-146804155(+)_1|1|1x0) true charpath
0 0 0 setrgbcolor
fill
-70.227 0 translate
0 -68.25 translate
0 29.125 translate
/Helvetica findfont
8.262 scalefont
setfont
newpath
0 0 moveto
(Gene:) true charpath
0 0 0 setrgbcolor
fill
42.1362 0 translate
/Helvetica-Bold findfont
8.262 scalefont
setfont
newpath
0 0 moveto
(CM000997.3_146913077-146914925(-)_1) true charpath
0 0 0 setrgbcolor
fill
-42.1362 0 translate
-30.6 -29.125 translate
306 0 translate
2.10375 0 translate
/Helvetica findfont
5.508 scalefont
setfont
newpath
0 0 moveto
(1) true charpath
0 0 0 setrgbcolor
fill
7.65 0 translate
newpath
0 0 moveto
(2) true charpath
0 0 0 setrgbcolor
fill
7.65 0 translate
newpath
0 0 moveto
(3) true charpath
0 0 0 setrgbcolor
fill
7.65 0 translate
newpath
0 0 moveto
(4) true charpath
0 0 0 setrgbcolor
fill
7.65 0 translate
newpath
0 0 moveto
(5) true charpath
0 0 0 setrgbcolor
fill
7.65 0 translate
newpath
0 0 moveto
(6) true charpath
0 0 0 setrgbcolor
fill
7.65 0 translate
newpath
0 0 moveto
(7) true charpath
0 0 0 setrgbcolor
fill
7.65 0 translate
newpath
0 0 moveto
(8) true charpath
0 0 0 setrgbcolor
fill
7.65 0 translate
newpath
0 0 moveto
(9) true charpath
0 0 0 setrgbcolor
fill
7.65 0 translate
newpath
0 0 moveto
(0) true charpath
0 0 0 setrgbcolor
fill
7.65 0 translate
newpath
0 0 moveto
(1) true charpath
0 0 0 setrgbcolor
fill
7.65 0 translate
newpath
0 0 moveto
(2) true charpath
0 0 0 setrgbcolor
fill
7.65 0 translate
newpath
0 0 moveto
(3) true charpath
0 0 0 setrgbcolor
fill
7.65 0 translate
newpath
0 0 moveto
(4) true charpath
0 0 0 setrgbcolor
fill
7.65 0 translate
newpath
0 0 moveto
(5) true charpath
0 0 0 setrgbcolor
fill
7.65 0 translate
newpath
0 0 moveto
(6) true charpath
0 0 0 setrgbcolor
fill
7.65 0 translate
newpath
0 0 moveto
(7) true charpath
0 0 0 setrgbcolor
fill
7.65 0 translate
newpath
0 0 moveto
(8) true charpath
0 0 0 setrgbcolor
fill
7.65 0 translate
newpath
0 0 moveto
(9) true charpath
0 0 0 setrgbcolor
fill
7.65 0 translate
newpath
0 0 moveto
(0) true charpath
0 0 0 setrgbcolor
fill
7.65 0 translate
newpath
0 0 moveto
(1) true charpath
0 0 0 setrgbcolor
fill
7.65 0 translate
newpath
0 0 moveto
(2) true charpath
0 0 0 setrgbcolor
fill
7.65 0 translate
newpath
0 0 moveto
(3) true charpath
0 0 0 setrgbcolor
fill
7.65 0 translate
newpath
0 0 moveto
(4) true charpath
0 0 0 setrgbcolor
fill
7.65 0 translate
newpath
0 0 moveto
(5) true charpath
0 0 0 setrgbcolor
fill
7.65 0 translate
newpath
0 0 moveto
(6) true charpath
0 0 0 setrgbcolor
fill
7.65 0 translate
newpath
0 0 moveto
(7) true charpath
0 0 0 setrgbcolor
fill
7.65 0 translate
newpath
0 0 moveto
(8) true charpath
0 0 0 setrgbcolor
fill
7.65 0 translate
newpath
0 0 moveto
(9) true charpath
0 0 0 setrgbcolor
fill
7.65 0 translate
newpath
0 0 moveto
(0) true charpath
0 0 0 setrgbcolor
fill
7.65 0 translate
newpath
0 0 moveto
(1) true charpath
0 0 0 setrgbcolor
fill
7.65 0 translate
newpath
0 0 moveto
(2) true charpath
0 0 0 setrgbcolor
fill
7.65 0 translate
newpath
0 0 moveto
(3) true charpath
0 0 0 setrgbcolor
fill
7.65 0 translate
newpath
0 0 moveto
(4) true charpath
0 0 0 setrgbcolor
fill
7.65 0 translate
newpath
0 0 moveto
(5) true charpath
0 0 0 setrgbcolor
fill
7.65 0 translate
newpath
0 0 moveto
(6) true charpath
0 0 0 setrgbcolor
fill
7.65 0 translate
newpath
0 0 moveto
(7) true charpath
0 0 0 setrgbcolor
fill
7.65 0 translate
newpath
0 0 moveto
(8) true charpath
0 0 0 setrgbcolor
fill
7.65 0 translate
newpath
0 0 moveto
(9) true charpath
0 0 0 setrgbcolor
fill
7.65 0 translate
newpath
0 0 moveto
(0) true charpath
0 0 0 setrgbcolor
fill
7.65 0 translate
newpath
0 0 moveto
(1) true charpath
0 0 0 setrgbcolor
fill
7.65 0 translate
newpath
0 0 moveto
(2) true charpath
0 0 0 setrgbcolor
fill
7.65 0 translate
newpath
0 0 moveto
(3) true charpath
0 0 0 setrgbcolor
fill
7.65 0 translate
newpath
0 0 moveto
(4) true charpath
0 0 0 setrgbcolor
fill
7.65 0 translate
newpath
0 0 moveto
(5) true charpath
0 0 0 setrgbcolor
fill
7.65 0 translate
newpath
0 0 moveto
(6) true charpath
0 0 0 setrgbcolor
fill
7.65 0 translate
-354.004 0 translate
0 3.93429 translate
0 19.225 translate
/Helvetica findfont
5.508 scalefont
setfont
359.55 -1.57371 translate
newpath
0 0 moveto
(0) true charpath
0 0 0 setrgbcolor
fill
0 19.125 translate
newpath
0 0 moveto
(+0.57) true charpath
0 0 0 setrgbcolor
fill
0 -38.25 translate
newpath
0 0 moveto
(-2.95) true charpath
0 0 0 setrgbcolor
fill
-359.55 19.125 translate
0 1.57371 translate
/Helvetica-Bold findfont
11.016 scalefont
setfont
0 -0.1 translate
1 -0.0383019 scale
newpath
0 0 moveto
(T) true charpath
0.8 0.9 0.8 setrgbcolor
fill
1 -26.1084 scale
0 0.1 translate
0 0.1 translate
1 1.27973 scale
newpath
0 0 moveto
(A) true charpath
8 0 0 setrgbcolor
fill
1 0.781412 scale
0 -0.1 translate
0 -1.18824 translate
1 -0.296145 scale
newpath
0 0 moveto
(G) true charpath
1 0.94 0.8 setrgbcolor
fill
1 -3.37672 scale
0 1.18824 translate
7.65 0 translate
0 0.1 translate
1 2.20422 scale
newpath
0 0 moveto
(G) true charpath
1 0.7 0 setrgbcolor
fill
1 0.453675 scale
0 -0.1 translate
0 -0.1 translate
1 -0.474516 scale
newpath
0 0 moveto
(A) true charpath
2.4 0.8 0.8 setrgbcolor
fill
1 -2.10741 scale
0 0.1 translate
0 -4.62062 translate
1 -0.512878 scale
newpath
0 0 moveto
(T) true charpath
0.8 0.9 0.8 setrgbcolor
fill
1 -1.94978 scale
0 4.62062 translate
0 -9.44309 translate
1 -0.521939 scale
newpath
0 0 moveto
(C) true charpath
0.8 0.8 2.4 setrgbcolor
fill
1 -1.91593 scale
0 9.44309 translate
7.65 0 translate
0 0.1 translate
1 2.31535 scale
newpath
0 0 moveto
(A) true charpath
8 0 0 setrgbcolor
fill
1 0.431899 scale
0 -0.1 translate
0 -0.1 translate
1 -0.653848 scale
newpath
0 0 moveto
(G) true charpath
1 0.94 0.8 setrgbcolor
fill
1 -1.52941 scale
0 0.1 translate
0 -6.0317 translate
1 -0.680388 scale
newpath
0 0 moveto
(C) true charpath
0.8 0.8 2.4 setrgbcolor
fill
1 -1.46975 scale
0 6.0317 translate
0 -12.1722 translate
1 -0.686117 scale
newpath
0 0 moveto
(T) true charpath
0.8 0.9 0.8 setrgbcolor
fill
1 -1.45748 scale
0 12.1722 translate
7.65 0 translate
0 0.1 translate
1 0.291409 scale
newpath
0 0 moveto
(A) true charpath
8 0 0 setrgbcolor
fill
1 3.4316 scale
0 -0.1 translate
0 3.17983 translate
1 0.475135 scale
newpath
0 0 moveto
(T) true charpath
0 0.5 0 setrgbcolor
fill
1 2.10466 scale
0 -3.17983 translate
0 -0.1 translate
1 -0.163489 scale
newpath
0 0 moveto
(G) true charpath
1 0.94 0.8 setrgbcolor
fill
1 -6.11662 scale
0 0.1 translate
7.65 0 translate
0 0.1 translate
1 2.33056 scale
newpath
0 0 moveto
(A) true charpath
8 0 0 setrgbcolor
fill
1 0.429082 scale
0 -0.1 translate
0 -0.1 translate
1 -0.642377 scale
newpath
0 0 moveto
(G) true charpath
1 0.94 0.8 setrgbcolor
fill
1 -1.55672 scale
0 0.1 translate
0 -5.94144 translate
1 -0.7038 scale
newpath
0 0 moveto
(C) true charpath
0.8 0.8 2.4 setrgbcolor
fill
1 -1.42086 scale
0 5.94144 translate
0 -12.2662 translate
1 -0.784379 scale
newpath
0 0 moveto
(T) true charpath
0.8 0.9 0.8 setrgbcolor
fill
1 -1.27489 scale
0 12.2662 translate
7.65 0 translate
0 0.1 translate
1 2.19365 scale
newpath
0 0 moveto
(T) true charpath
0 0.5 0 setrgbcolor
fill
1 0.455861 scale
0 -0.1 translate
0 -0.1 translate
1 -0.403461 scale
newpath
0 0 moveto
(A) true charpath
2.4 0.8 0.8 setrgbcolor
fill
1 -2.47855 scale
0 0.1 translate
0 -4.06152 translate
1 -0.542025 scale
newpath
0 0 moveto
(G) true charpath
1 0.94 0.8 setrgbcolor
fill
1 -1.84493 scale
0 4.06152 translate
0 -9.11334 translate
1 -0.544036 scale
newpath
0 0 moveto
(C) true charpath
0.8 0.8 2.4 setrgbcolor
fill
1 -1.83811 scale
0 9.11334 translate
7.65 0 translate
0 0.1 translate
1 0.207488 scale
newpath
0 0 moveto
(A) true charpath
8 0 0 setrgbcolor
fill
1 4.81955 scale
0 -0.1 translate
0 -0.1 translate
1 -0.0421125 scale
newpath
0 0 moveto
(G) true charpath
1 0.94 0.8 setrgbcolor
fill
1 -23.7459 scale
0 0.1 translate
0 2.51949 translate
1 0.764802 scale
newpath
0 0 moveto
(T) true charpath
0 0.5 0 setrgbcolor
fill
1 1.30753 scale
0 -2.51949 translate
0 -1.21822 translate
1 -0.109012 scale
newpath
0 0 moveto
(C) true charpath
0.8 0.8 2.4 setrgbcolor
fill
1 -9.1733 scale
0 1.21822 translate
7.65 0 translate
0 -0.1 translate
1 -0.0590241 scale
newpath
0 0 moveto
(T) true charpath
0.8 0.9 0.8 setrgbcolor
fill
1 -16.9422 scale
0 0.1 translate
0 -1.35129 translate
1 -0.237367 scale
newpath
0 0 moveto
(A) true charpath
2.4 0.8 0.8 setrgbcolor
fill
1 -4.21289 scale
0 1.35129 translate
0 0.1 translate
1 1.74257 scale
newpath
0 0 moveto
(G) true charpath
1 0.7 0 setrgbcolor
fill
1 0.573865 scale
0 -0.1 translate
0 -4.00589 translate
1 -0.353828 scale
newpath
0 0 moveto
(C) true charpath
0.8 0.8 2.4 setrgbcolor
fill
1 -2.82623 scale
0 4.00589 translate
7.65 0 translate
0 0.1 translate
1 2.23929 scale
newpath
0 0 moveto
(G) true charpath
1 0.7 0 setrgbcolor
fill
1 0.446571 scale
0 -0.1 translate
0 -0.1 translate
1 -0.474184 scale
newpath
0 0 moveto
(T) true charpath
0.8 0.9 0.8 setrgbcolor
fill
1 -2.10888 scale
0 0.1 translate
0 -4.61801 translate
1 -0.5814 scale
newpath
0 0 moveto
(C) true charpath
0.8 0.8 2.4 setrgbcolor
fill
1 -1.71999 scale
0 4.61801 translate
0 -9.97966 translate
1 -0.59897 scale
newpath
0 0 moveto
(A) true charpath
2.4 0.8 0.8 setrgbcolor
fill
1 -1.66953 scale
0 9.97966 translate
7.65 0 translate
0 0.1 translate
1 0.249773 scale
newpath
0 0 moveto
(A) true charpath
8 0 0 setrgbcolor
fill
1 4.00364 scale
0 -0.1 translate
0 2.85221 translate
1 0.691391 scale
newpath
0 0 moveto
(G) true charpath
1 0.7 0 setrgbcolor
fill
1 1.44636 scale
0 -2.85221 translate
0 -0.1 translate
1 -0.160557 scale
newpath
0 0 moveto
(C) true charpath
0.8 0.8 2.4 setrgbcolor
fill
1 -6.22831 scale
0 0.1 translate
7.65 0 translate
0 0.1 translate
1 1.04034 scale
newpath
0 0 moveto
(T) true charpath
0 0.5 0 setrgbcolor
fill
1 0.961224 scale
0 -0.1 translate
0 -0.1 translate
1 -0.184306 scale
newpath
0 0 moveto
(G) true charpath
1 0.94 0.8 setrgbcolor
fill
1 -5.42576 scale
0 0.1 translate
7.65 0 translate
0 -0.1 translate
1 -0.0633656 scale
newpath
0 0 moveto
(T) true charpath
0.8 0.9 0.8 setrgbcolor
fill
1 -15.7814 scale
0 0.1 translate
0 -1.38545 translate
1 -0.114131 scale
newpath
0 0 moveto
(A) true charpath
2.4 0.8 0.8 setrgbcolor
fill
1 -8.76188 scale
0 1.38545 translate
0 0.1 translate
1 1.05568 scale
newpath
0 0 moveto
(C) true charpath
0 0 8 setrgbcolor
fill
1 0.947253 scale
0 -0.1 translate
7.65 0 translate
0 -0.1 translate
1 -0.00160029 scale
newpath
0 0 moveto
(G) true charpath
1 0.94 0.8 setrgbcolor
fill
1 -624.886 scale
0 0.1 translate
0 0.1 translate
1 1.89696 scale
newpath
0 0 moveto
(T) true charpath
0 0.5 0 setrgbcolor
fill
1 0.527159 scale
0 -0.1 translate
0 -0.899449 translate
1 -0.485026 scale
newpath
0 0 moveto
(A) true charpath
2.4 0.8 0.8 setrgbcolor
fill
1 -2.06174 scale
0 0.899449 translate
0 -5.50277 translate
1 -0.623433 scale
newpath
0 0 moveto
(C) true charpath
0.8 0.8 2.4 setrgbcolor
fill
1 -1.60402 scale
0 5.50277 translate
7.65 0 translate
0 -0.1 translate
1 -0.169964 scale
newpath
0 0 moveto
(A) true charpath
2.4 0.8 0.8 setrgbcolor
fill
1 -5.88361 scale
0 0.1 translate
0 -2.22423 translate
1 -0.256681 scale
newpath
0 0 moveto
(T) true charpath
0.8 0.9 0.8 setrgbcolor
fill
1 -3.89589 scale
0 2.22423 translate
0 0.1 translate
1 1.93425 scale
newpath
0 0 moveto
(G) true charpath
1 0.7 0 setrgbcolor
fill
1 0.516996 scale
0 -0.1 translate
0 -5.0308 translate
1 -0.510278 scale
newpath
0 0 moveto
(C) true charpath
0.8 0.8 2.4 setrgbcolor
fill
1 -1.95972 scale
0 5.0308 translate
7.65 0 translate
0 -0.1 translate
1 -0.161463 scale
newpath
0 0 moveto
(T) true charpath
0.8 0.9 0.8 setrgbcolor
fill
1 -6.19339 scale
0 0.1 translate
0 -2.15734 translate
1 -0.199392 scale
newpath
0 0 moveto
(A) true charpath
2.4 0.8 0.8 setrgbcolor
fill
1 -5.01525 scale
0 2.15734 translate
0 0.1 translate
1 1.82407 scale
newpath
0 0 moveto
(G) true charpath
1 0.7 0 setrgbcolor
fill
1 0.548224 scale
0 -0.1 translate
0 -4.51312 translate
1 -0.359122 scale
newpath
0 0 moveto
(C) true charpath
0.8 0.8 2.4 setrgbcolor
fill
1 -2.78457 scale
0 4.51312 translate
7.65 0 translate
0 -0.1 translate
1 -0.0423234 scale
newpath
0 0 moveto
(G) true charpath
1 0.94 0.8 setrgbcolor
fill
1 -23.6276 scale
0 0.1 translate
0 -1.21988 translate
1 -0.0914803 scale
newpath
0 0 moveto
(C) true charpath
0.8 0.8 2.4 setrgbcolor
fill
1 -10.9313 scale
0 1.21988 translate
0 0.1 translate
1 1.64813 scale
newpath
0 0 moveto
(A) true charpath
8 0 0 setrgbcolor
fill
1 0.60675 scale
0 -0.1 translate
0 -2.72656 translate
1 -0.499077 scale
newpath
0 0 moveto
(T) true charpath
0.8 0.9 0.8 setrgbcolor
fill
1 -2.0037 scale
0 2.72656 translate
7.65 0 translate
0 -0.1 translate
1 -0.241542 scale
newpath
0 0 moveto
(C) true charpath
0.8 0.8 2.4 setrgbcolor
fill
1 -4.14006 scale
0 0.1 translate
0 0.1 translate
1 2.203 scale
newpath
0 0 moveto
(T) true charpath
0 0.5 0 setrgbcolor
fill
1 0.453927 scale
0 -0.1 translate
0 -2.78745 translate
1 -0.730145 scale
newpath
0 0 moveto
(A) true charpath
2.4 0.8 0.8 setrgbcolor
fill
1 -1.36959 scale
0 2.78745 translate
0 -9.3195 translate
1 -0.821649 scale
newpath
0 0 moveto
(G) true charpath
1 0.94 0.8 setrgbcolor
fill
1 -1.21706 scale
0 9.3195 translate
7.65 0 translate
0 0.1 translate
1 2.2567 scale
newpath
0 0 moveto
(T) true charpath
0 0.5 0 setrgbcolor
fill
1 0.443125 scale
0 -0.1 translate
0 -0.1 translate
1 -0.451461 scale
newpath
0 0 moveto
(G) true charpath
1 0.94 0.8 setrgbcolor
fill
1 -2.21503 scale
0 0.1 translate
0 -4.43921 translate
1 -0.526441 scale
newpath
0 0 moveto
(A) true charpath
2.4 0.8 0.8 setrgbcolor
fill
1 -1.89955 scale
0 4.43921 translate
0 -9.3684 translate
1 -0.846322 scale
newpath
0 0 moveto
(C) true charpath
0.8 0.8 2.4 setrgbcolor
fill
1 -1.18158 scale
0 9.3684 translate
7.65 0 translate
0 -0.1 translate
1 -0.00160029 scale
newpath
0 0 moveto
(G) true charpath
1 0.94 0.8 setrgbcolor
fill
1 -624.886 scale
0 0.1 translate
0 0.1 translate
1 1.89696 scale
newpath
0 0 moveto
(T) true charpath
0 0.5 0 setrgbcolor
fill
1 0.527159 scale
0 -0.1 translate
0 -0.899449 translate
1 -0.485026 scale
newpath
0 0 moveto
(A) true charpath
2.4 0.8 0.8 setrgbcolor
fill
1 -2.06174 scale
0 0.899449 translate
0 -5.50277 translate
1 -0.623433 scale
newpath
0 0 moveto
(C) true charpath
0.8 0.8 2.4 setrgbcolor
fill
1 -1.60402 scale
0 5.50277 translate
7.65 0 translate
0 -0.1 translate
1 -0.169964 scale
newpath
0 0 moveto
(A) true charpath
2.4 0.8 0.8 setrgbcolor
fill
1 -5.88361 scale
0 0.1 translate
0 -2.22423 translate
1 -0.256681 scale
newpath
0 0 moveto
(T) true charpath
0.8 0.9 0.8 setrgbcolor
fill
1 -3.89589 scale
0 2.22423 translate
0 0.1 translate
1 1.93425 scale
newpath
0 0 moveto
(G) true charpath
1 0.7 0 setrgbcolor
fill
1 0.516996 scale
0 -0.1 translate
0 -5.0308 translate
1 -0.510278 scale
newpath
0 0 moveto
(C) true charpath
0.8 0.8 2.4 setrgbcolor
fill
1 -1.95972 scale
0 5.0308 translate
7.65 0 translate
0 -0.1 translate
1 -0.161463 scale
newpath
0 0 moveto
(T) true charpath
0.8 0.9 0.8 setrgbcolor
fill
1 -6.19339 scale
0 0.1 translate
0 -2.15734 translate
1 -0.199392 scale
newpath
0 0 moveto
(A) true charpath
2.4 0.8 0.8 setrgbcolor
fill
1 -5.01525 scale
0 2.15734 translate
0 0.1 translate
1 1.82407 scale
newpath
0 0 moveto
(G) true charpath
1 0.7 0 setrgbcolor
fill
1 0.548224 scale
0 -0.1 translate
0 -4.51312 translate
1 -0.359122 scale
newpath
0 0 moveto
(C) true charpath
0.8 0.8 2.4 setrgbcolor
fill
1 -2.78457 scale
0 4.51312 translate
7.65 0 translate
0 -0.1 translate
1 -0.0423234 scale
newpath
0 0 moveto
(G) true charpath
1 0.94 0.8 setrgbcolor
fill
1 -23.6276 scale
0 0.1 translate
0 -1.21988 translate
1 -0.0914803 scale
newpath
0 0 moveto
(C) true charpath
0.8 0.8 2.4 setrgbcolor
fill
1 -10.9313 scale
0 1.21988 translate
0 0.1 translate
1 1.64813 scale
newpath
0 0 moveto
(A) true charpath
8 0 0 setrgbcolor
fill
1 0.60675 scale
0 -0.1 translate
0 -2.72656 translate
1 -0.499077 scale
newpath
0 0 moveto
(T) true charpath
0.8 0.9 0.8 setrgbcolor
fill
1 -2.0037 scale
0 2.72656 translate
7.65 0 translate
0 -0.1 translate
1 -0.241542 scale
newpath
0 0 moveto
(C) true charpath
0.8 0.8 2.4 setrgbcolor
fill
1 -4.14006 scale
0 0.1 translate
0 0.1 translate
1 2.203 scale
newpath
0 0 moveto
(T) true charpath
0 0.5 0 setrgbcolor
fill
1 0.453927 scale
0 -0.1 translate
0 -2.78745 translate
1 -0.730145 scale
newpath
0 0 moveto
(A) true charpath
2.4 0.8 0.8 setrgbcolor
fill
1 -1.36959 scale
0 2.78745 translate
0 -9.3195 translate
1 -0.821649 scale
newpath
0 0 moveto
(G) true charpath
1 0.94 0.8 setrgbcolor
fill
1 -1.21706 scale
0 9.3195 translate
7.65 0 translate
0 0.1 translate
1 2.2567 scale
newpath
0 0 moveto
(T) true charpath
0 0.5 0 setrgbcolor
fill
1 0.443125 scale
0 -0.1 translate
0 -0.1 translate
1 -0.451461 scale
newpath
0 0 moveto
(G) true charpath
1 0.94 0.8 setrgbcolor
fill
1 -2.21503 scale
0 0.1 translate
0 -4.43921 translate
1 -0.526441 scale
newpath
0 0 moveto
(A) true charpath
2.4 0.8 0.8 setrgbcolor
fill
1 -1.89955 scale
0 4.43921 translate
0 -9.3684 translate
1 -0.846322 scale
newpath
0 0 moveto
(C) true charpath
0.8 0.8 2.4 setrgbcolor
fill
1 -1.18158 scale
0 9.3684 translate
7.65 0 translate
0 0.1 translate
1 0.123621 scale
newpath
0 0 moveto
(T) true charpath
0 0.5 0 setrgbcolor
fill
1 8.08926 scale
0 -0.1 translate
0 1.85957 translate
1 0.522701 scale
newpath
0 0 moveto
(A) true charpath
8 0 0 setrgbcolor
fill
1 1.91314 scale
0 -1.85957 translate
0 -0.1 translate
1 -0.0359435 scale
newpath
0 0 moveto
(C) true charpath
0.8 0.8 2.4 setrgbcolor
fill
1 -27.8214 scale
0 0.1 translate
7.65 0 translate
0 0.1 translate
1 0.283526 scale
newpath
0 0 moveto
(C) true charpath
0 0 8 setrgbcolor
fill
1 3.52701 scale
0 -0.1 translate
0 -0.1 translate
1 -0.0772881 scale
newpath
0 0 moveto
(A) true charpath
2.4 0.8 0.8 setrgbcolor
fill
1 -12.9386 scale
0 0.1 translate
0 3.1178 translate
1 0.97067 scale
newpath
0 0 moveto
(T) true charpath
0 0.5 0 setrgbcolor
fill
1 1.03022 scale
0 -3.1178 translate
0 -1.495 translate
1 -0.240921 scale
newpath
0 0 moveto
(G) true charpath
1 0.94 0.8 setrgbcolor
fill
1 -4.15074 scale
0 1.495 translate
7.65 0 translate
0 -0.1 translate
1 -0.066058 scale
newpath
0 0 moveto
(A) true charpath
2.4 0.8 0.8 setrgbcolor
fill
1 -15.1382 scale
0 0.1 translate
0 -1.40664 translate
1 -0.102627 scale
newpath
0 0 moveto
(T) true charpath
0.8 0.9 0.8 setrgbcolor
fill
1 -9.74407 scale
0 1.40664 translate
0 0.1 translate
1 1.58581 scale
newpath
0 0 moveto
(C) true charpath
0 0 8 setrgbcolor
fill
1 0.630592 scale
0 -0.1 translate
0 -3.00102 translate
1 -0.294085 scale
newpath
0 0 moveto
(G) true charpath
1 0.94 0.8 setrgbcolor
fill
1 -3.40038 scale
0 3.00102 translate
7.65 0 translate
0 0.1 translate
1 0.123621 scale
newpath
0 0 moveto
(T) true charpath
0 0.5 0 setrgbcolor
fill
1 8.08926 scale
0 -0.1 translate
0 1.85957 translate
1 0.522701 scale
newpath
0 0 moveto
(A) true charpath
8 0 0 setrgbcolor
fill
1 1.91314 scale
0 -1.85957 translate
0 -0.1 translate
1 -0.0359435 scale
newpath
0 0 moveto
(C) true charpath
0.8 0.8 2.4 setrgbcolor
fill
1 -27.8214 scale
0 0.1 translate
7.65 0 translate
0 0.1 translate
1 0.283526 scale
newpath
0 0 moveto
(C) true charpath
0 0 8 setrgbcolor
fill
1 3.52701 scale
0 -0.1 translate
0 -0.1 translate
1 -0.0772881 scale
newpath
0 0 moveto
(A) true charpath
2.4 0.8 0.8 setrgbcolor
fill
1 -12.9386 scale
0 0.1 translate
0 3.1178 translate
1 0.97067 scale
newpath
0 0 moveto
(T) true charpath
0 0.5 0 setrgbcolor
fill
1 1.03022 scale
0 -3.1178 translate
0 -1.495 translate
1 -0.240921 scale
newpath
0 0 moveto
(G) true charpath
1 0.94 0.8 setrgbcolor
fill
1 -4.15074 scale
0 1.495 translate
7.65 0 translate
0 -0.1 translate
1 -0.066058 scale
newpath
0 0 moveto
(A) true charpath
2.4 0.8 0.8 setrgbcolor
fill
1 -15.1382 scale
0 0.1 translate
0 -1.40664 translate
1 -0.102627 scale
newpath
0 0 moveto
(T) true charpath
0.8 0.9 0.8 setrgbcolor
fill
1 -9.74407 scale
0 1.40664 translate
0 0.1 translate
1 1.58581 scale
newpath
0 0 moveto
(C) true charpath
0 0 8 setrgbcolor
fill
1 0.630592 scale
0 -0.1 translate
0 -3.00102 translate
1 -0.294085 scale
newpath
0 0 moveto
(G) true charpath
1 0.94 0.8 setrgbcolor
fill
1 -3.40038 scale
0 3.00102 translate
7.65 0 translate
0 -0.1 translate
1 -0.0383019 scale
newpath
0 0 moveto
(T) true charpath
0.8 0.9 0.8 setrgbcolor
fill
1 -26.1084 scale
0 0.1 translate
0 0.1 translate
1 1.27973 scale
newpath
0 0 moveto
(A) true charpath
8 0 0 setrgbcolor
fill
1 0.781412 scale
0 -0.1 translate
0 -1.18824 translate
1 -0.296145 scale
newpath
0 0 moveto
(G) true charpath
1 0.94 0.8 setrgbcolor
fill
1 -3.37672 scale
0 1.18824 translate
7.65 0 translate
0 0.1 translate
1 2.20422 scale
newpath
0 0 moveto
(G) true charpath
1 0.7 0 setrgbcolor
fill
1 0.453675 scale
0 -0.1 translate
0 -0.1 translate
1 -0.474516 scale
newpath
0 0 moveto
(A) true charpath
2.4 0.8 0.8 setrgbcolor
fill
1 -2.10741 scale
0 0.1 translate
0 -4.62062 translate
1 -0.512878 scale
newpath
0 0 moveto
(T) true charpath
0.8 0.9 0.8 setrgbcolor
fill
1 -1.94978 scale
0 4.62062 translate
0 -9.44309 translate
1 -0.521939 scale
newpath
0 0 moveto
(C) true charpath
0.8 0.8 2.4 setrgbcolor
fill
1 -1.91593 scale
0 9.44309 translate
7.65 0 translate
0 0.1 translate
1 2.31535 scale
newpath
0 0 moveto
(A) true charpath
8 0 0 setrgbcolor
fill
1 0.431899 scale
0 -0.1 translate
0 -0.1 translate
1 -0.653848 scale
newpath
0 0 moveto
(G) true charpath
1 0.94 0.8 setrgbcolor
fill
1 -1.52941 scale
0 0.1 translate
0 -6.0317 translate
1 -0.680388 scale
newpath
0 0 moveto
(C) true charpath
0.8 0.8 2.4 setrgbcolor
fill
1 -1.46975 scale
0 6.0317 translate
0 -12.1722 translate
1 -0.686117 scale
newpath
0 0 moveto
(T) true charpath
0.8 0.9 0.8 setrgbcolor
fill
1 -1.45748 scale
0 12.1722 translate
7.65 0 translate
0 -0.1 translate
1 -0.0342125 scale
newpath
0 0 moveto
(G) true charpath
1 0.94 0.8 setrgbcolor
fill
1 -29.2291 scale
0 0.1 translate
0 0.1 translate
1 1.05829 scale
newpath
0 0 moveto
(A) true charpath
8 0 0 setrgbcolor
fill
1 0.944922 scale
0 -0.1 translate
0 -1.15606 translate
1 -0.216383 scale
newpath
0 0 moveto
(C) true charpath
0.8 0.8 2.4 setrgbcolor
fill
1 -4.62144 scale
0 1.15606 translate
7.65 0 translate
0 -0.1 translate
1 -0.241959 scale
newpath
0 0 moveto
(C) true charpath
0.8 0.8 2.4 setrgbcolor
fill
1 -4.13292 scale
0 0.1 translate
0 -2.79073 translate
1 -0.267032 scale
newpath
0 0 moveto
(A) true charpath
2.4 0.8 0.8 setrgbcolor
fill
1 -3.74487 scale
0 2.79073 translate
0 -5.67875 translate
1 -0.27007 scale
newpath
0 0 moveto
(T) true charpath
0.8 0.9 0.8 setrgbcolor
fill
1 -3.70274 scale
0 5.67875 translate
0 0.1 translate
1 1.885 scale
newpath
0 0 moveto
(G) true charpath
1 0.7 0 setrgbcolor
fill
1 0.530505 scale
0 -0.1 translate
7.65 0 translate
0 -0.1 translate
1 -0.242995 scale
newpath
0 0 moveto
(A) true charpath
2.4 0.8 0.8 setrgbcolor
fill
1 -4.11531 scale
0 0.1 translate
0 0.1 translate
1 2.03252 scale
newpath
0 0 moveto
(T) true charpath
0 0.5 0 setrgbcolor
fill
1 0.492 scale
0 -0.1 translate
0 -2.79888 translate
1 -0.391449 scale
newpath
0 0 moveto
(G) true charpath
1 0.94 0.8 setrgbcolor
fill
1 -2.55461 scale
0 2.79888 translate
0 -6.66588 translate
1 -0.436785 scale
newpath
0 0 moveto
(C) true charpath
0.8 0.8 2.4 setrgbcolor
fill
1 -2.28946 scale
0 6.66588 translate
7.65 0 translate
0 0.1 translate
1 0.396017 scale
newpath
0 0 moveto
(A) true charpath
8 0 0 setrgbcolor
fill
1 2.52514 scale
0 -0.1 translate
0 4.00295 translate
1 1.0251 scale
newpath
0 0 moveto
(T) true charpath
0 0.5 0 setrgbcolor
fill
1 0.975517 scale
0 -4.00295 translate
0 -0.1 translate
1 -0.194207 scale
newpath
0 0 moveto
(G) true charpath
1 0.94 0.8 setrgbcolor
fill
1 -5.14916 scale
0 0.1 translate
0 -2.41499 translate
1 -0.204985 scale
newpath
0 0 moveto
(C) true charpath
0.8 0.8 2.4 setrgbcolor
fill
1 -4.87839 scale
0 2.41499 translate
7.65 0 translate
0 -0.1 translate
1 -0.28812 scale
newpath
0 0 moveto
(G) true charpath
1 0.94 0.8 setrgbcolor
fill
1 -3.47078 scale
0 0.1 translate
0 0.1 translate
1 2.15338 scale
newpath
0 0 moveto
(A) true charpath
8 0 0 setrgbcolor
fill
1 0.464386 scale
0 -0.1 translate
0 -3.15395 translate
1 -0.487472 scale
newpath
0 0 moveto
(T) true charpath
0.8 0.9 0.8 setrgbcolor
fill
1 -2.0514 scale
0 3.15395 translate
0 -7.77651 translate
1 -0.664841 scale
newpath
0 0 moveto
(C) true charpath
0.8 0.8 2.4 setrgbcolor
fill
1 -1.50412 scale
0 7.77651 translate
7.65 0 translate
0 0.1 translate
1 2.04927 scale
newpath
0 0 moveto
(G) true charpath
1 0.7 0 setrgbcolor
fill
1 0.487978 scale
0 -0.1 translate
0 -0.1 translate
1 -0.329151 scale
newpath
0 0 moveto
(T) true charpath
0.8 0.9 0.8 setrgbcolor
fill
1 -3.03812 scale
0 0.1 translate
0 -3.4768 translate
1 -0.337801 scale
newpath
0 0 moveto
(C) true charpath
0.8 0.8 2.4 setrgbcolor
fill
1 -2.96033 scale
0 3.4768 translate
0 -6.92167 translate
1 -0.416919 scale
newpath
0 0 moveto
(A) true charpath
2.4 0.8 0.8 setrgbcolor
fill
1 -2.39855 scale
0 6.92167 translate
7.65 0 translate
0 -0.1 translate
1 -0.0200844 scale
newpath
0 0 moveto
(G) true charpath
1 0.94 0.8 setrgbcolor
fill
1 -49.7899 scale
0 0.1 translate
0 -1.04489 translate
1 -0.0207799 scale
newpath
0 0 moveto
(T) true charpath
0.8 0.9 0.8 setrgbcolor
fill
1 -48.1234 scale
0 1.04489 translate
0 0.1 translate
1 1.00157 scale
newpath
0 0 moveto
(A) true charpath
8 0 0 setrgbcolor
fill
1 0.998433 scale
0 -0.1 translate
7.65 0 translate
0 0.1 translate
1 0.705707 scale
newpath
0 0 moveto
(C) true charpath
0 0 8 setrgbcolor
fill
1 1.41702 scale
0 -0.1 translate
0 6.43977 translate
1 0.913308 scale
newpath
0 0 moveto
(T) true charpath
0 0.5 0 setrgbcolor
fill
1 1.09492 scale
0 -6.43977 translate
0 -0.1 translate
1 -0.148314 scale
newpath
0 0 moveto
(A) true charpath
2.4 0.8 0.8 setrgbcolor
fill
1 -6.74247 scale
0 0.1 translate
0 -2.05387 translate
1 -0.415271 scale
newpath
0 0 moveto
(G) true charpath
1 0.94 0.8 setrgbcolor
fill
1 -2.40806 scale
0 2.05387 translate
7.65 0 translate
0 -0.1 translate
1 -0.255891 scale
newpath
0 0 moveto
(A) true charpath
2.4 0.8 0.8 setrgbcolor
fill
1 -3.90792 scale
0 0.1 translate
0 0.1 translate
1 2.00476 scale
newpath
0 0 moveto
(C) true charpath
0 0 8 setrgbcolor
fill
1 0.498812 scale
0 -0.1 translate
0 -2.90035 translate
1 -0.306695 scale
newpath
0 0 moveto
(T) true charpath
0.8 0.9 0.8 setrgbcolor
fill
1 -3.26057 scale
0 2.90035 translate
0 -6.10046 translate
1 -0.449392 scale
newpath
0 0 moveto
(G) true charpath
1 0.94 0.8 setrgbcolor
fill
1 -2.22523 scale
0 6.10046 translate
7.65 0 translate
0 0.1 translate
1 0.0738363 scale
newpath
0 0 moveto
(A) true charpath
8 0 0 setrgbcolor
fill
1 13.5435 scale
0 -0.1 translate
7.65 0 translate
0 -0.1 translate
1 -0.101323 scale
newpath
0 0 moveto
(G) true charpath
1 0.94 0.8 setrgbcolor
fill
1 -9.86945 scale
0 0.1 translate
0 0.1 translate
1 1.46065 scale
newpath
0 0 moveto
(A) true charpath
8 0 0 setrgbcolor
fill
1 0.684628 scale
0 -0.1 translate
0 -1.68412 translate
1 -0.309533 scale
newpath
0 0 moveto
(C) true charpath
0.8 0.8 2.4 setrgbcolor
fill
1 -3.23067 scale
0 1.68412 translate
7.65 0 translate
0 0.1 translate
1 0.407969 scale
newpath
0 0 moveto
(G) true charpath
1 0.7 0 setrgbcolor
fill
1 2.45117 scale
0 -0.1 translate
0 4.09699 translate
1 0.871891 scale
newpath
0 0 moveto
(T) true charpath
0 0.5 0 setrgbcolor
fill
1 1.14693 scale
0 -4.09699 translate
0 -0.1 translate
1 -0.131313 scale
newpath
0 0 moveto
(C) true charpath
0.8 0.8 2.4 setrgbcolor
fill
1 -7.61541 scale
0 0.1 translate
0 -1.9201 translate
1 -0.164213 scale
newpath
0 0 moveto
(A) true charpath
2.4 0.8 0.8 setrgbcolor
fill
1 -6.08965 scale
0 1.9201 translate
7.65 0 translate
7.65 0 translate
-351.9 -23.1593 translate
newpath
-3.825 -1.9125 moveto
359.55 0 rlineto
0 45.9 rlineto
-359.55 0 rlineto
0 -45.9 rlineto
closepath
0 0 0 setrgbcolor
stroke
-275.4 0 translate
0 18.1779 translate
/Helvetica findfont
5.61816 scalefont
setfont
newpath
0 0 moveto
(Motif Name:) true charpath
0 0 0 setrgbcolor
fill
70.227 0 translate
/Helvetica-Bold findfont
5.61816 scalefont
setfont
newpath
0 0 moveto
(CM000997.3_146913077-146914925(-)_1|1|1x0) true charpath
0 0 0 setrgbcolor
fill
-70.227 0 translate
0 -68.25 translate
0 29.125 translate
/Helvetica findfont
8.262 scalefont
setfont
newpath
0 0 moveto
(Gene:) true charpath
0 0 0 setrgbcolor
fill
42.1362 0 translate
/Helvetica-Bold findfont
8.262 scalefont
setfont
newpath
0 0 moveto
(CM000997.3_147073361-147075209(+)_1) true charpath
0 0 0 setrgbcolor
fill
-42.1362 0 translate
-30.6 -29.125 translate
306 0 translate
2.10375 0 translate
/Helvetica findfont
5.508 scalefont
setfont
newpath
0 0 moveto
(1) true charpath
0 0 0 setrgbcolor
fill
7.65 0 translate
newpath
0 0 moveto
(2) true charpath
0 0 0 setrgbcolor
fill
7.65 0 translate
newpath
0 0 moveto
(3) true charpath
0 0 0 setrgbcolor
fill
7.65 0 translate
newpath
0 0 moveto
(4) true charpath
0 0 0 setrgbcolor
fill
7.65 0 translate
newpath
0 0 moveto
(5) true charpath
0 0 0 setrgbcolor
fill
7.65 0 translate
newpath
0 0 moveto
(6) true charpath
0 0 0 setrgbcolor
fill
7.65 0 translate
newpath
0 0 moveto
(7) true charpath
0 0 0 setrgbcolor
fill
7.65 0 translate
newpath
0 0 moveto
(8) true charpath
0 0 0 setrgbcolor
fill
7.65 0 translate
newpath
0 0 moveto
(9) true charpath
0 0 0 setrgbcolor
fill
7.65 0 translate
newpath
0 0 moveto
(0) true charpath
0 0 0 setrgbcolor
fill
7.65 0 translate
newpath
0 0 moveto
(1) true charpath
0 0 0 setrgbcolor
fill
7.65 0 translate
newpath
0 0 moveto
(2) true charpath
0 0 0 setrgbcolor
fill
7.65 0 translate
newpath
0 0 moveto
(3) true charpath
0 0 0 setrgbcolor
fill
7.65 0 translate
newpath
0 0 moveto
(4) true charpath
0 0 0 setrgbcolor
fill
7.65 0 translate
newpath
0 0 moveto
(5) true charpath
0 0 0 setrgbcolor
fill
7.65 0 translate
newpath
0 0 moveto
(6) true charpath
0 0 0 setrgbcolor
fill
7.65 0 translate
newpath
0 0 moveto
(7) true charpath
0 0 0 setrgbcolor
fill
7.65 0 translate
newpath
0 0 moveto
(8) true charpath
0 0 0 setrgbcolor
fill
7.65 0 translate
newpath
0 0 moveto
(9) true charpath
0 0 0 setrgbcolor
fill
7.65 0 translate
newpath
0 0 moveto
(0) true charpath
0 0 0 setrgbcolor
fill
7.65 0 translate
newpath
0 0 moveto
(1) true charpath
0 0 0 setrgbcolor
fill
7.65 0 translate
newpath
0 0 moveto
(2) true charpath
0 0 0 setrgbcolor
fill
7.65 0 translate
newpath
0 0 moveto
(3) true charpath
0 0 0 setrgbcolor
fill
7.65 0 translate
newpath
0 0 moveto
(4) true charpath
0 0 0 setrgbcolor
fill
7.65 0 translate
newpath
0 0 moveto
(5) true charpath
0 0 0 setrgbcolor
fill
7.65 0 translate
newpath
0 0 moveto
(6) true charpath
0 0 0 setrgbcolor
fill
7.65 0 translate
newpath
0 0 moveto
(7) true charpath
0 0 0 setrgbcolor
fill
7.65 0 translate
newpath
0 0 moveto
(8) true charpath
0 0 0 setrgbcolor
fill
7.65 0 translate
newpath
0 0 moveto
(9) true charpath
0 0 0 setrgbcolor
fill
7.65 0 translate
newpath
0 0 moveto
(0) true charpath
0 0 0 setrgbcolor
fill
7.65 0 translate
newpath
0 0 moveto
(1) true charpath
0 0 0 setrgbcolor
fill
7.65 0 translate
newpath
0 0 moveto
(2) true charpath
0 0 0 setrgbcolor
fill
7.65 0 translate
newpath
0 0 moveto
(3) true charpath
0 0 0 setrgbcolor
fill
7.65 0 translate
newpath
0 0 moveto
(4) true charpath
0 0 0 setrgbcolor
fill
7.65 0 translate
newpath
0 0 moveto
(5) true charpath
0 0 0 setrgbcolor
fill
7.65 0 translate
newpath
0 0 moveto
(6) true charpath
0 0 0 setrgbcolor
fill
7.65 0 translate
newpath
0 0 moveto
(7) true charpath
0 0 0 setrgbcolor
fill
7.65 0 translate
newpath
0 0 moveto
(8) true charpath
0 0 0 setrgbcolor
fill
7.65 0 translate
newpath
0 0 moveto
(9) true charpath
0 0 0 setrgbcolor
fill
7.65 0 translate
newpath
0 0 moveto
(0) true charpath
0 0 0 setrgbcolor
fill
7.65 0 translate
newpath
0 0 moveto
(1) true charpath
0 0 0 setrgbcolor
fill
7.65 0 translate
newpath
0 0 moveto
(2) true charpath
0 0 0 setrgbcolor
fill
7.65 0 translate
newpath
0 0 moveto
(3) true charpath
0 0 0 setrgbcolor
fill
7.65 0 translate
newpath
0 0 moveto
(4) true charpath
0 0 0 setrgbcolor
fill
7.65 0 translate
newpath
0 0 moveto
(5) true charpath
0 0 0 setrgbcolor
fill
7.65 0 translate
newpath
0 0 moveto
(6) true charpath
0 0 0 setrgbcolor
fill
7.65 0 translate
-354.004 0 translate
0 3.93429 translate
0 19.225 translate
/Helvetica findfont
5.508 scalefont
setfont
359.55 -1.57371 translate
newpath
0 0 moveto
(0) true charpath
0 0 0 setrgbcolor
fill
0 19.125 translate
newpath
0 0 moveto
(+0.57) true charpath
0 0 0 setrgbcolor
fill
0 -38.25 translate
newpath
0 0 moveto
(-2.95) true charpath
0 0 0 setrgbcolor
fill
-359.55 19.125 translate
0 1.57371 translate
/Helvetica-Bold findfont
11.016 scalefont
setfont
0 -0.1 translate
1 -0.0383019 scale
newpath
0 0 moveto
(T) true charpath
0.8 0.9 0.8 setrgbcolor
fill
1 -26.1084 scale
0 0.1 translate
0 0.1 translate
1 1.27973 scale
newpath
0 0 moveto
(A) true charpath
8 0 0 setrgbcolor
fill
1 0.781412 scale
0 -0.1 translate
0 -1.18824 translate
1 -0.296145 scale
newpath
0 0 moveto
(G) true charpath
1 0.94 0.8 setrgbcolor
fill
1 -3.37672 scale
0 1.18824 translate
7.65 0 translate
0 0.1 translate
1 2.20422 scale
newpath
0 0 moveto
(G) true charpath
1 0.7 0 setrgbcolor
fill
1 0.453675 scale
0 -0.1 translate
0 -0.1 translate
1 -0.474516 scale
newpath
0 0 moveto
(A) true charpath
2.4 0.8 0.8 setrgbcolor
fill
1 -2.10741 scale
0 0.1 translate
0 -4.62062 translate
1 -0.512878 scale
newpath
0 0 moveto
(T) true charpath
0.8 0.9 0.8 setrgbcolor
fill
1 -1.94978 scale
0 4.62062 translate
0 -9.44309 translate
1 -0.521939 scale
newpath
0 0 moveto
(C) true charpath
0.8 0.8 2.4 setrgbcolor
fill
1 -1.91593 scale
0 9.44309 translate
7.65 0 translate
0 0.1 translate
1 2.31535 scale
newpath
0 0 moveto
(A) true charpath
8 0 0 setrgbcolor
fill
1 0.431899 scale
0 -0.1 translate
0 -0.1 translate
1 -0.653848 scale
newpath
0 0 moveto
(G) true charpath
1 0.94 0.8 setrgbcolor
fill
1 -1.52941 scale
0 0.1 translate
0 -6.0317 translate
1 -0.680388 scale
newpath
0 0 moveto
(C) true charpath
0.8 0.8 2.4 setrgbcolor
fill
1 -1.46975 scale
0 6.0317 translate
0 -12.1722 translate
1 -0.686117 scale
newpath
0 0 moveto
(T) true charpath
0.8 0.9 0.8 setrgbcolor
fill
1 -1.45748 scale
0 12.1722 translate
7.65 0 translate
0 0.1 translate
1 0.291409 scale
newpath
0 0 moveto
(A) true charpath
8 0 0 setrgbcolor
fill
1 3.4316 scale
0 -0.1 translate
0 3.17983 translate
1 0.475135 scale
newpath
0 0 moveto
(T) true charpath
0 0.5 0 setrgbcolor
fill
1 2.10466 scale
0 -3.17983 translate
0 -0.1 translate
1 -0.163489 scale
newpath
0 0 moveto
(G) true charpath
1 0.94 0.8 setrgbcolor
fill
1 -6.11662 scale
0 0.1 translate
7.65 0 translate
0 0.1 translate
1 2.33056 scale
newpath
0 0 moveto
(A) true charpath
8 0 0 setrgbcolor
fill
1 0.429082 scale
0 -0.1 translate
0 -0.1 translate
1 -0.642377 scale
newpath
0 0 moveto
(G) true charpath
1 0.94 0.8 setrgbcolor
fill
1 -1.55672 scale
0 0.1 translate
0 -5.94144 translate
1 -0.7038 scale
newpath
0 0 moveto
(C) true charpath
0.8 0.8 2.4 setrgbcolor
fill
1 -1.42086 scale
0 5.94144 translate
0 -12.2662 translate
1 -0.784379 scale
newpath
0 0 moveto
(T) true charpath
0.8 0.9 0.8 setrgbcolor
fill
1 -1.27489 scale
0 12.2662 translate
7.65 0 translate
0 0.1 translate
1 2.19365 scale
newpath
0 0 moveto
(T) true charpath
0 0.5 0 setrgbcolor
fill
1 0.455861 scale
0 -0.1 translate
0 -0.1 translate
1 -0.403461 scale
newpath
0 0 moveto
(A) true charpath
2.4 0.8 0.8 setrgbcolor
fill
1 -2.47855 scale
0 0.1 translate
0 -4.06152 translate
1 -0.542025 scale
newpath
0 0 moveto
(G) true charpath
1 0.94 0.8 setrgbcolor
fill
1 -1.84493 scale
0 4.06152 translate
0 -9.11334 translate
1 -0.544036 scale
newpath
0 0 moveto
(C) true charpath
0.8 0.8 2.4 setrgbcolor
fill
1 -1.83811 scale
0 9.11334 translate
7.65 0 translate
0 0.1 translate
1 0.207488 scale
newpath
0 0 moveto
(A) true charpath
8 0 0 setrgbcolor
fill
1 4.81955 scale
0 -0.1 translate
0 -0.1 translate
1 -0.0421125 scale
newpath
0 0 moveto
(G) true charpath
1 0.94 0.8 setrgbcolor
fill
1 -23.7459 scale
0 0.1 translate
0 2.51949 translate
1 0.764802 scale
newpath
0 0 moveto
(T) true charpath
0 0.5 0 setrgbcolor
fill
1 1.30753 scale
0 -2.51949 translate
0 -1.21822 translate
1 -0.109012 scale
newpath
0 0 moveto
(C) true charpath
0.8 0.8 2.4 setrgbcolor
fill
1 -9.1733 scale
0 1.21822 translate
7.65 0 translate
0 -0.1 translate
1 -0.0590241 scale
newpath
0 0 moveto
(T) true charpath
0.8 0.9 0.8 setrgbcolor
fill
1 -16.9422 scale
0 0.1 translate
0 -1.35129 translate
1 -0.237367 scale
newpath
0 0 moveto
(A) true charpath
2.4 0.8 0.8 setrgbcolor
fill
1 -4.21289 scale
0 1.35129 translate
0 0.1 translate
1 1.74257 scale
newpath
0 0 moveto
(G) true charpath
1 0.7 0 setrgbcolor
fill
1 0.573865 scale
0 -0.1 translate
0 -4.00589 translate
1 -0.353828 scale
newpath
0 0 moveto
(C) true charpath
0.8 0.8 2.4 setrgbcolor
fill
1 -2.82623 scale
0 4.00589 translate
7.65 0 translate
0 0.1 translate
1 2.23929 scale
newpath
0 0 moveto
(G) true charpath
1 0.7 0 setrgbcolor
fill
1 0.446571 scale
0 -0.1 translate
0 -0.1 translate
1 -0.474184 scale
newpath
0 0 moveto
(T) true charpath
0.8 0.9 0.8 setrgbcolor
fill
1 -2.10888 scale
0 0.1 translate
0 -4.61801 translate
1 -0.5814 scale
newpath
0 0 moveto
(C) true charpath
0.8 0.8 2.4 setrgbcolor
fill
1 -1.71999 scale
0 4.61801 translate
0 -9.97966 translate
1 -0.59897 scale
newpath
0 0 moveto
(A) true charpath
2.4 0.8 0.8 setrgbcolor
fill
1 -1.66953 scale
0 9.97966 translate
7.65 0 translate
0 0.1 translate
1 0.249773 scale
newpath
0 0 moveto
(A) true charpath
8 0 0 setrgbcolor
fill
1 4.00364 scale
0 -0.1 translate
0 2.85221 translate
1 0.691391 scale
newpath
0 0 moveto
(G) true charpath
1 0.7 0 setrgbcolor
fill
1 1.44636 scale
0 -2.85221 translate
0 -0.1 translate
1 -0.160557 scale
newpath
0 0 moveto
(C) true charpath
0.8 0.8 2.4 setrgbcolor
fill
1 -6.22831 scale
0 0.1 translate
7.65 0 translate
0 0.1 translate
1 1.04034 scale
newpath
0 0 moveto
(T) true charpath
0 0.5 0 setrgbcolor
fill
1 0.961224 scale
0 -0.1 translate
0 -0.1 translate
1 -0.184306 scale
newpath
0 0 moveto
(G) true charpath
1 0.94 0.8 setrgbcolor
fill
1 -5.42576 scale
0 0.1 translate
7.65 0 translate
0 -0.1 translate
1 -0.0633656 scale
newpath
0 0 moveto
(T) true charpath
0.8 0.9 0.8 setrgbcolor
fill
1 -15.7814 scale
0 0.1 translate
0 -1.38545 translate
1 -0.114131 scale
newpath
0 0 moveto
(A) true charpath
2.4 0.8 0.8 setrgbcolor
fill
1 -8.76188 scale
0 1.38545 translate
0 0.1 translate
1 1.05568 scale
newpath
0 0 moveto
(C) true charpath
0 0 8 setrgbcolor
fill
1 0.947253 scale
0 -0.1 translate
7.65 0 translate
0 -0.1 translate
1 -0.00160029 scale
newpath
0 0 moveto
(G) true charpath
1 0.94 0.8 setrgbcolor
fill
1 -624.886 scale
0 0.1 translate
0 0.1 translate
1 1.89696 scale
newpath
0 0 moveto
(T) true charpath
0 0.5 0 setrgbcolor
fill
1 0.527159 scale
0 -0.1 translate
0 -0.899449 translate
1 -0.485026 scale
newpath
0 0 moveto
(A) true charpath
2.4 0.8 0.8 setrgbcolor
fill
1 -2.06174 scale
0 0.899449 translate
0 -5.50277 translate
1 -0.623433 scale
newpath
0 0 moveto
(C) true charpath
0.8 0.8 2.4 setrgbcolor
fill
1 -1.60402 scale
0 5.50277 translate
7.65 0 translate
0 -0.1 translate
1 -0.169964 scale
newpath
0 0 moveto
(A) true charpath
2.4 0.8 0.8 setrgbcolor
fill
1 -5.88361 scale
0 0.1 translate
0 -2.22423 translate
1 -0.256681 scale
newpath
0 0 moveto
(T) true charpath
0.8 0.9 0.8 setrgbcolor
fill
1 -3.89589 scale
0 2.22423 translate
0 0.1 translate
1 1.93425 scale
newpath
0 0 moveto
(G) true charpath
1 0.7 0 setrgbcolor
fill
1 0.516996 scale
0 -0.1 translate
0 -5.0308 translate
1 -0.510278 scale
newpath
0 0 moveto
(C) true charpath
0.8 0.8 2.4 setrgbcolor
fill
1 -1.95972 scale
0 5.0308 translate
7.65 0 translate
0 -0.1 translate
1 -0.161463 scale
newpath
0 0 moveto
(T) true charpath
0.8 0.9 0.8 setrgbcolor
fill
1 -6.19339 scale
0 0.1 translate
0 -2.15734 translate
1 -0.199392 scale
newpath
0 0 moveto
(A) true charpath
2.4 0.8 0.8 setrgbcolor
fill
1 -5.01525 scale
0 2.15734 translate
0 0.1 translate
1 1.82407 scale
newpath
0 0 moveto
(G) true charpath
1 0.7 0 setrgbcolor
fill
1 0.548224 scale
0 -0.1 translate
0 -4.51312 translate
1 -0.359122 scale
newpath
0 0 moveto
(C) true charpath
0.8 0.8 2.4 setrgbcolor
fill
1 -2.78457 scale
0 4.51312 translate
7.65 0 translate
0 -0.1 translate
1 -0.0423234 scale
newpath
0 0 moveto
(G) true charpath
1 0.94 0.8 setrgbcolor
fill
1 -23.6276 scale
0 0.1 translate
0 -1.21988 translate
1 -0.0914803 scale
newpath
0 0 moveto
(C) true charpath
0.8 0.8 2.4 setrgbcolor
fill
1 -10.9313 scale
0 1.21988 translate
0 0.1 translate
1 1.64813 scale
newpath
0 0 moveto
(A) true charpath
8 0 0 setrgbcolor
fill
1 0.60675 scale
0 -0.1 translate
0 -2.72656 translate
1 -0.499077 scale
newpath
0 0 moveto
(T) true charpath
0.8 0.9 0.8 setrgbcolor
fill
1 -2.0037 scale
0 2.72656 translate
7.65 0 translate
0 -0.1 translate
1 -0.241542 scale
newpath
0 0 moveto
(C) true charpath
0.8 0.8 2.4 setrgbcolor
fill
1 -4.14006 scale
0 0.1 translate
0 0.1 translate
1 2.203 scale
newpath
0 0 moveto
(T) true charpath
0 0.5 0 setrgbcolor
fill
1 0.453927 scale
0 -0.1 translate
0 -2.78745 translate
1 -0.730145 scale
newpath
0 0 moveto
(A) true charpath
2.4 0.8 0.8 setrgbcolor
fill
1 -1.36959 scale
0 2.78745 translate
0 -9.3195 translate
1 -0.821649 scale
newpath
0 0 moveto
(G) true charpath
1 0.94 0.8 setrgbcolor
fill
1 -1.21706 scale
0 9.3195 translate
7.65 0 translate
0 0.1 translate
1 2.2567 scale
newpath
0 0 moveto
(T) true charpath
0 0.5 0 setrgbcolor
fill
1 0.443125 scale
0 -0.1 translate
0 -0.1 translate
1 -0.451461 scale
newpath
0 0 moveto
(G) true charpath
1 0.94 0.8 setrgbcolor
fill
1 -2.21503 scale
0 0.1 translate
0 -4.43921 translate
1 -0.526441 scale
newpath
0 0 moveto
(A) true charpath
2.4 0.8 0.8 setrgbcolor
fill
1 -1.89955 scale
0 4.43921 translate
0 -9.3684 translate
1 -0.846322 scale
newpath
0 0 moveto
(C) true charpath
0.8 0.8 2.4 setrgbcolor
fill
1 -1.18158 scale
0 9.3684 translate
7.65 0 translate
0 -0.1 translate
1 -0.00160029 scale
newpath
0 0 moveto
(G) true charpath
1 0.94 0.8 setrgbcolor
fill
1 -624.886 scale
0 0.1 translate
0 0.1 translate
1 1.89696 scale
newpath
0 0 moveto
(T) true charpath
0 0.5 0 setrgbcolor
fill
1 0.527159 scale
0 -0.1 translate
0 -0.899449 translate
1 -0.485026 scale
newpath
0 0 moveto
(A) true charpath
2.4 0.8 0.8 setrgbcolor
fill
1 -2.06174 scale
0 0.899449 translate
0 -5.50277 translate
1 -0.623433 scale
newpath
0 0 moveto
(C) true charpath
0.8 0.8 2.4 setrgbcolor
fill
1 -1.60402 scale
0 5.50277 translate
7.65 0 translate
0 -0.1 translate
1 -0.169964 scale
newpath
0 0 moveto
(A) true charpath
2.4 0.8 0.8 setrgbcolor
fill
1 -5.88361 scale
0 0.1 translate
0 -2.22423 translate
1 -0.256681 scale
newpath
0 0 moveto
(T) true charpath
0.8 0.9 0.8 setrgbcolor
fill
1 -3.89589 scale
0 2.22423 translate
0 0.1 translate
1 1.93425 scale
newpath
0 0 moveto
(G) true charpath
1 0.7 0 setrgbcolor
fill
1 0.516996 scale
0 -0.1 translate
0 -5.0308 translate
1 -0.510278 scale
newpath
0 0 moveto
(C) true charpath
0.8 0.8 2.4 setrgbcolor
fill
1 -1.95972 scale
0 5.0308 translate
7.65 0 translate
0 -0.1 translate
1 -0.161463 scale
newpath
0 0 moveto
(T) true charpath
0.8 0.9 0.8 setrgbcolor
fill
1 -6.19339 scale
0 0.1 translate
0 -2.15734 translate
1 -0.199392 scale
newpath
0 0 moveto
(A) true charpath
2.4 0.8 0.8 setrgbcolor
fill
1 -5.01525 scale
0 2.15734 translate
0 0.1 translate
1 1.82407 scale
newpath
0 0 moveto
(G) true charpath
1 0.7 0 setrgbcolor
fill
1 0.548224 scale
0 -0.1 translate
0 -4.51312 translate
1 -0.359122 scale
newpath
0 0 moveto
(C) true charpath
0.8 0.8 2.4 setrgbcolor
fill
1 -2.78457 scale
0 4.51312 translate
7.65 0 translate
0 -0.1 translate
1 -0.0423234 scale
newpath
0 0 moveto
(G) true charpath
1 0.94 0.8 setrgbcolor
fill
1 -23.6276 scale
0 0.1 translate
0 -1.21988 translate
1 -0.0914803 scale
newpath
0 0 moveto
(C) true charpath
0.8 0.8 2.4 setrgbcolor
fill
1 -10.9313 scale
0 1.21988 translate
0 0.1 translate
1 1.64813 scale
newpath
0 0 moveto
(A) true charpath
8 0 0 setrgbcolor
fill
1 0.60675 scale
0 -0.1 translate
0 -2.72656 translate
1 -0.499077 scale
newpath
0 0 moveto
(T) true charpath
0.8 0.9 0.8 setrgbcolor
fill
1 -2.0037 scale
0 2.72656 translate
7.65 0 translate
0 -0.1 translate
1 -0.241542 scale
newpath
0 0 moveto
(C) true charpath
0.8 0.8 2.4 setrgbcolor
fill
1 -4.14006 scale
0 0.1 translate
0 0.1 translate
1 2.203 scale
newpath
0 0 moveto
(T) true charpath
0 0.5 0 setrgbcolor
fill
1 0.453927 scale
0 -0.1 translate
0 -2.78745 translate
1 -0.730145 scale
newpath
0 0 moveto
(A) true charpath
2.4 0.8 0.8 setrgbcolor
fill
1 -1.36959 scale
0 2.78745 translate
0 -9.3195 translate
1 -0.821649 scale
newpath
0 0 moveto
(G) true charpath
1 0.94 0.8 setrgbcolor
fill
1 -1.21706 scale
0 9.3195 translate
7.65 0 translate
0 0.1 translate
1 2.2567 scale
newpath
0 0 moveto
(T) true charpath
0 0.5 0 setrgbcolor
fill
1 0.443125 scale
0 -0.1 translate
0 -0.1 translate
1 -0.451461 scale
newpath
0 0 moveto
(G) true charpath
1 0.94 0.8 setrgbcolor
fill
1 -2.21503 scale
0 0.1 translate
0 -4.43921 translate
1 -0.526441 scale
newpath
0 0 moveto
(A) true charpath
2.4 0.8 0.8 setrgbcolor
fill
1 -1.89955 scale
0 4.43921 translate
0 -9.3684 translate
1 -0.846322 scale
newpath
0 0 moveto
(C) true charpath
0.8 0.8 2.4 setrgbcolor
fill
1 -1.18158 scale
0 9.3684 translate
7.65 0 translate
0 0.1 translate
1 0.123621 scale
newpath
0 0 moveto
(T) true charpath
0 0.5 0 setrgbcolor
fill
1 8.08926 scale
0 -0.1 translate
0 1.85957 translate
1 0.522701 scale
newpath
0 0 moveto
(A) true charpath
8 0 0 setrgbcolor
fill
1 1.91314 scale
0 -1.85957 translate
0 -0.1 translate
1 -0.0359435 scale
newpath
0 0 moveto
(C) true charpath
0.8 0.8 2.4 setrgbcolor
fill
1 -27.8214 scale
0 0.1 translate
7.65 0 translate
0 0.1 translate
1 0.283526 scale
newpath
0 0 moveto
(C) true charpath
0 0 8 setrgbcolor
fill
1 3.52701 scale
0 -0.1 translate
0 -0.1 translate
1 -0.0772881 scale
newpath
0 0 moveto
(A) true charpath
2.4 0.8 0.8 setrgbcolor
fill
1 -12.9386 scale
0 0.1 translate
0 3.1178 translate
1 0.97067 scale
newpath
0 0 moveto
(T) true charpath
0 0.5 0 setrgbcolor
fill
1 1.03022 scale
0 -3.1178 translate
0 -1.495 translate
1 -0.240921 scale
newpath
0 0 moveto
(G) true charpath
1 0.94 0.8 setrgbcolor
fill
1 -4.15074 scale
0 1.495 translate
7.65 0 translate
0 -0.1 translate
1 -0.066058 scale
newpath
0 0 moveto
(A) true charpath
2.4 0.8 0.8 setrgbcolor
fill
1 -15.1382 scale
0 0.1 translate
0 -1.40664 translate
1 -0.102627 scale
newpath
0 0 moveto
(T) true charpath
0.8 0.9 0.8 setrgbcolor
fill
1 -9.74407 scale
0 1.40664 translate
0 0.1 translate
1 1.58581 scale
newpath
0 0 moveto
(C) true charpath
0 0 8 setrgbcolor
fill
1 0.630592 scale
0 -0.1 translate
0 -3.00102 translate
1 -0.294085 scale
newpath
0 0 moveto
(G) true charpath
1 0.94 0.8 setrgbcolor
fill
1 -3.40038 scale
0 3.00102 translate
7.65 0 translate
0 0.1 translate
1 0.123621 scale
newpath
0 0 moveto
(T) true charpath
0 0.5 0 setrgbcolor
fill
1 8.08926 scale
0 -0.1 translate
0 1.85957 translate
1 0.522701 scale
newpath
0 0 moveto
(A) true charpath
8 0 0 setrgbcolor
fill
1 1.91314 scale
0 -1.85957 translate
0 -0.1 translate
1 -0.0359435 scale
newpath
0 0 moveto
(C) true charpath
0.8 0.8 2.4 setrgbcolor
fill
1 -27.8214 scale
0 0.1 translate
7.65 0 translate
0 0.1 translate
1 0.283526 scale
newpath
0 0 moveto
(C) true charpath
0 0 8 setrgbcolor
fill
1 3.52701 scale
0 -0.1 translate
0 -0.1 translate
1 -0.0772881 scale
newpath
0 0 moveto
(A) true charpath
2.4 0.8 0.8 setrgbcolor
fill
1 -12.9386 scale
0 0.1 translate
0 3.1178 translate
1 0.97067 scale
newpath
0 0 moveto
(T) true charpath
0 0.5 0 setrgbcolor
fill
1 1.03022 scale
0 -3.1178 translate
0 -1.495 translate
1 -0.240921 scale
newpath
0 0 moveto
(G) true charpath
1 0.94 0.8 setrgbcolor
fill
1 -4.15074 scale
0 1.495 translate
7.65 0 translate
0 -0.1 translate
1 -0.066058 scale
newpath
0 0 moveto
(A) true charpath
2.4 0.8 0.8 setrgbcolor
fill
1 -15.1382 scale
0 0.1 translate
0 -1.40664 translate
1 -0.102627 scale
newpath
0 0 moveto
(T) true charpath
0.8 0.9 0.8 setrgbcolor
fill
1 -9.74407 scale
0 1.40664 translate
0 0.1 translate
1 1.58581 scale
newpath
0 0 moveto
(C) true charpath
0 0 8 setrgbcolor
fill
1 0.630592 scale
0 -0.1 translate
0 -3.00102 translate
1 -0.294085 scale
newpath
0 0 moveto
(G) true charpath
1 0.94 0.8 setrgbcolor
fill
1 -3.40038 scale
0 3.00102 translate
7.65 0 translate
0 -0.1 translate
1 -0.0383019 scale
newpath
0 0 moveto
(T) true charpath
0.8 0.9 0.8 setrgbcolor
fill
1 -26.1084 scale
0 0.1 translate
0 0.1 translate
1 1.27973 scale
newpath
0 0 moveto
(A) true charpath
8 0 0 setrgbcolor
fill
1 0.781412 scale
0 -0.1 translate
0 -1.18824 translate
1 -0.296145 scale
newpath
0 0 moveto
(G) true charpath
1 0.94 0.8 setrgbcolor
fill
1 -3.37672 scale
0 1.18824 translate
7.65 0 translate
0 0.1 translate
1 2.20422 scale
newpath
0 0 moveto
(G) true charpath
1 0.7 0 setrgbcolor
fill
1 0.453675 scale
0 -0.1 translate
0 -0.1 translate
1 -0.474516 scale
newpath
0 0 moveto
(A) true charpath
2.4 0.8 0.8 setrgbcolor
fill
1 -2.10741 scale
0 0.1 translate
0 -4.62062 translate
1 -0.512878 scale
newpath
0 0 moveto
(T) true charpath
0.8 0.9 0.8 setrgbcolor
fill
1 -1.94978 scale
0 4.62062 translate
0 -9.44309 translate
1 -0.521939 scale
newpath
0 0 moveto
(C) true charpath
0.8 0.8 2.4 setrgbcolor
fill
1 -1.91593 scale
0 9.44309 translate
7.65 0 translate
0 0.1 translate
1 2.31535 scale
newpath
0 0 moveto
(A) true charpath
8 0 0 setrgbcolor
fill
1 0.431899 scale
0 -0.1 translate
0 -0.1 translate
1 -0.653848 scale
newpath
0 0 moveto
(G) true charpath
1 0.94 0.8 setrgbcolor
fill
1 -1.52941 scale
0 0.1 translate
0 -6.0317 translate
1 -0.680388 scale
newpath
0 0 moveto
(C) true charpath
0.8 0.8 2.4 setrgbcolor
fill
1 -1.46975 scale
0 6.0317 translate
0 -12.1722 translate
1 -0.686117 scale
newpath
0 0 moveto
(T) true charpath
0.8 0.9 0.8 setrgbcolor
fill
1 -1.45748 scale
0 12.1722 translate
7.65 0 translate
0 -0.1 translate
1 -0.0342125 scale
newpath
0 0 moveto
(G) true charpath
1 0.94 0.8 setrgbcolor
fill
1 -29.2291 scale
0 0.1 translate
0 0.1 translate
1 1.05829 scale
newpath
0 0 moveto
(A) true charpath
8 0 0 setrgbcolor
fill
1 0.944922 scale
0 -0.1 translate
0 -1.15606 translate
1 -0.216383 scale
newpath
0 0 moveto
(C) true charpath
0.8 0.8 2.4 setrgbcolor
fill
1 -4.62144 scale
0 1.15606 translate
7.65 0 translate
0 -0.1 translate
1 -0.241959 scale
newpath
0 0 moveto
(C) true charpath
0.8 0.8 2.4 setrgbcolor
fill
1 -4.13292 scale
0 0.1 translate
0 -2.79073 translate
1 -0.267032 scale
newpath
0 0 moveto
(A) true charpath
2.4 0.8 0.8 setrgbcolor
fill
1 -3.74487 scale
0 2.79073 translate
0 -5.67875 translate
1 -0.27007 scale
newpath
0 0 moveto
(T) true charpath
0.8 0.9 0.8 setrgbcolor
fill
1 -3.70274 scale
0 5.67875 translate
0 0.1 translate
1 1.885 scale
newpath
0 0 moveto
(G) true charpath
1 0.7 0 setrgbcolor
fill
1 0.530505 scale
0 -0.1 translate
7.65 0 translate
0 -0.1 translate
1 -0.242995 scale
newpath
0 0 moveto
(A) true charpath
2.4 0.8 0.8 setrgbcolor
fill
1 -4.11531 scale
0 0.1 translate
0 0.1 translate
1 2.03252 scale
newpath
0 0 moveto
(T) true charpath
0 0.5 0 setrgbcolor
fill
1 0.492 scale
0 -0.1 translate
0 -2.79888 translate
1 -0.391449 scale
newpath
0 0 moveto
(G) true charpath
1 0.94 0.8 setrgbcolor
fill
1 -2.55461 scale
0 2.79888 translate
0 -6.66588 translate
1 -0.436785 scale
newpath
0 0 moveto
(C) true charpath
0.8 0.8 2.4 setrgbcolor
fill
1 -2.28946 scale
0 6.66588 translate
7.65 0 translate
0 0.1 translate
1 0.396017 scale
newpath
0 0 moveto
(A) true charpath
8 0 0 setrgbcolor
fill
1 2.52514 scale
0 -0.1 translate
0 4.00295 translate
1 1.0251 scale
newpath
0 0 moveto
(T) true charpath
0 0.5 0 setrgbcolor
fill
1 0.975517 scale
0 -4.00295 translate
0 -0.1 translate
1 -0.194207 scale
newpath
0 0 moveto
(G) true charpath
1 0.94 0.8 setrgbcolor
fill
1 -5.14916 scale
0 0.1 translate
0 -2.41499 translate
1 -0.204985 scale
newpath
0 0 moveto
(C) true charpath
0.8 0.8 2.4 setrgbcolor
fill
1 -4.87839 scale
0 2.41499 translate
7.65 0 translate
0 -0.1 translate
1 -0.28812 scale
newpath
0 0 moveto
(G) true charpath
1 0.94 0.8 setrgbcolor
fill
1 -3.47078 scale
0 0.1 translate
0 0.1 translate
1 2.15338 scale
newpath
0 0 moveto
(A) true charpath
8 0 0 setrgbcolor
fill
1 0.464386 scale
0 -0.1 translate
0 -3.15395 translate
1 -0.487472 scale
newpath
0 0 moveto
(T) true charpath
0.8 0.9 0.8 setrgbcolor
fill
1 -2.0514 scale
0 3.15395 translate
0 -7.77651 translate
1 -0.664841 scale
newpath
0 0 moveto
(C) true charpath
0.8 0.8 2.4 setrgbcolor
fill
1 -1.50412 scale
0 7.77651 translate
7.65 0 translate
0 0.1 translate
1 2.04927 scale
newpath
0 0 moveto
(G) true charpath
1 0.7 0 setrgbcolor
fill
1 0.487978 scale
0 -0.1 translate
0 -0.1 translate
1 -0.329151 scale
newpath
0 0 moveto
(T) true charpath
0.8 0.9 0.8 setrgbcolor
fill
1 -3.03812 scale
0 0.1 translate
0 -3.4768 translate
1 -0.337801 scale
newpath
0 0 moveto
(C) true charpath
0.8 0.8 2.4 setrgbcolor
fill
1 -2.96033 scale
0 3.4768 translate
0 -6.92167 translate
1 -0.416919 scale
newpath
0 0 moveto
(A) true charpath
2.4 0.8 0.8 setrgbcolor
fill
1 -2.39855 scale
0 6.92167 translate
7.65 0 translate
0 -0.1 translate
1 -0.0200844 scale
newpath
0 0 moveto
(G) true charpath
1 0.94 0.8 setrgbcolor
fill
1 -49.7899 scale
0 0.1 translate
0 -1.04489 translate
1 -0.0207799 scale
newpath
0 0 moveto
(T) true charpath
0.8 0.9 0.8 setrgbcolor
fill
1 -48.1234 scale
0 1.04489 translate
0 0.1 translate
1 1.00157 scale
newpath
0 0 moveto
(A) true charpath
8 0 0 setrgbcolor
fill
1 0.998433 scale
0 -0.1 translate
7.65 0 translate
0 0.1 translate
1 0.705707 scale
newpath
0 0 moveto
(C) true charpath
0 0 8 setrgbcolor
fill
1 1.41702 scale
0 -0.1 translate
0 6.43977 translate
1 0.913308 scale
newpath
0 0 moveto
(T) true charpath
0 0.5 0 setrgbcolor
fill
1 1.09492 scale
0 -6.43977 translate
0 -0.1 translate
1 -0.148314 scale
newpath
0 0 moveto
(A) true charpath
2.4 0.8 0.8 setrgbcolor
fill
1 -6.74247 scale
0 0.1 translate
0 -2.05387 translate
1 -0.415271 scale
newpath
0 0 moveto
(G) true charpath
1 0.94 0.8 setrgbcolor
fill
1 -2.40806 scale
0 2.05387 translate
7.65 0 translate
0 -0.1 translate
1 -0.255891 scale
newpath
0 0 moveto
(A) true charpath
2.4 0.8 0.8 setrgbcolor
fill
1 -3.90792 scale
0 0.1 translate
0 0.1 translate
1 2.00476 scale
newpath
0 0 moveto
(C) true charpath
0 0 8 setrgbcolor
fill
1 0.498812 scale
0 -0.1 translate
0 -2.90035 translate
1 -0.306695 scale
newpath
0 0 moveto
(T) true charpath
0.8 0.9 0.8 setrgbcolor
fill
1 -3.26057 scale
0 2.90035 translate
0 -6.10046 translate
1 -0.449392 scale
newpath
0 0 moveto
(G) true charpath
1 0.94 0.8 setrgbcolor
fill
1 -2.22523 scale
0 6.10046 translate
7.65 0 translate
0 0.1 translate
1 0.0738363 scale
newpath
0 0 moveto
(A) true charpath
8 0 0 setrgbcolor
fill
1 13.5435 scale
0 -0.1 translate
7.65 0 translate
0 -0.1 translate
1 -0.101323 scale
newpath
0 0 moveto
(G) true charpath
1 0.94 0.8 setrgbcolor
fill
1 -9.86945 scale
0 0.1 translate
0 0.1 translate
1 1.46065 scale
newpath
0 0 moveto
(A) true charpath
8 0 0 setrgbcolor
fill
1 0.684628 scale
0 -0.1 translate
0 -1.68412 translate
1 -0.309533 scale
newpath
0 0 moveto
(C) true charpath
0.8 0.8 2.4 setrgbcolor
fill
1 -3.23067 scale
0 1.68412 translate
7.65 0 translate
0 0.1 translate
1 0.407969 scale
newpath
0 0 moveto
(G) true charpath
1 0.7 0 setrgbcolor
fill
1 2.45117 scale
0 -0.1 translate
0 4.09699 translate
1 0.871891 scale
newpath
0 0 moveto
(T) true charpath
0 0.5 0 setrgbcolor
fill
1 1.14693 scale
0 -4.09699 translate
0 -0.1 translate
1 -0.131313 scale
newpath
0 0 moveto
(C) true charpath
0.8 0.8 2.4 setrgbcolor
fill
1 -7.61541 scale
0 0.1 translate
0 -1.9201 translate
1 -0.164213 scale
newpath
0 0 moveto
(A) true charpath
2.4 0.8 0.8 setrgbcolor
fill
1 -6.08965 scale
0 1.9201 translate
7.65 0 translate
7.65 0 translate
-351.9 -23.1593 translate
newpath
-3.825 -1.9125 moveto
359.55 0 rlineto
0 45.9 rlineto
-359.55 0 rlineto
0 -45.9 rlineto
closepath
0 0 0 setrgbcolor
stroke
-275.4 0 translate
0 18.1779 translate
/Helvetica findfont
5.61816 scalefont
setfont
newpath
0 0 moveto
(Motif Name:) true charpath
0 0 0 setrgbcolor
fill
70.227 0 translate
/Helvetica-Bold findfont
5.61816 scalefont
setfont
newpath
0 0 moveto
(CM000997.3_147073361-147075209(+)_1|1|1x0) true charpath
0 0 0 setrgbcolor
fill
-70.227 0 translate
0 -68.25 translate
0 29.125 translate
/Helvetica findfont
8.262 scalefont
setfont
newpath
0 0 moveto
(Gene:) true charpath
0 0 0 setrgbcolor
fill
42.1362 0 translate
/Helvetica-Bold findfont
8.262 scalefont
setfont
newpath
0 0 moveto
(CM000997.3_147141699-147143568(+)_1) true charpath
0 0 0 setrgbcolor
fill
-42.1362 0 translate
-30.6 -29.125 translate
306 0 translate
2.10375 0 translate
/Helvetica findfont
5.508 scalefont
setfont
newpath
0 0 moveto
(1) true charpath
0 0 0 setrgbcolor
fill
7.65 0 translate
newpath
0 0 moveto
(2) true charpath
0 0 0 setrgbcolor
fill
7.65 0 translate
newpath
0 0 moveto
(3) true charpath
0 0 0 setrgbcolor
fill
7.65 0 translate
newpath
0 0 moveto
(4) true charpath
0 0 0 setrgbcolor
fill
7.65 0 translate
newpath
0 0 moveto
(5) true charpath
0 0 0 setrgbcolor
fill
7.65 0 translate
newpath
0 0 moveto
(6) true charpath
0 0 0 setrgbcolor
fill
7.65 0 translate
newpath
0 0 moveto
(7) true charpath
0 0 0 setrgbcolor
fill
7.65 0 translate
newpath
0 0 moveto
(8) true charpath
0 0 0 setrgbcolor
fill
7.65 0 translate
newpath
0 0 moveto
(9) true charpath
0 0 0 setrgbcolor
fill
7.65 0 translate
newpath
0 0 moveto
(0) true charpath
0 0 0 setrgbcolor
fill
7.65 0 translate
newpath
0 0 moveto
(1) true charpath
0 0 0 setrgbcolor
fill
7.65 0 translate
newpath
0 0 moveto
(2) true charpath
0 0 0 setrgbcolor
fill
7.65 0 translate
newpath
0 0 moveto
(3) true charpath
0 0 0 setrgbcolor
fill
7.65 0 translate
newpath
0 0 moveto
(4) true charpath
0 0 0 setrgbcolor
fill
7.65 0 translate
newpath
0 0 moveto
(5) true charpath
0 0 0 setrgbcolor
fill
7.65 0 translate
newpath
0 0 moveto
(6) true charpath
0 0 0 setrgbcolor
fill
7.65 0 translate
newpath
0 0 moveto
(7) true charpath
0 0 0 setrgbcolor
fill
7.65 0 translate
newpath
0 0 moveto
(8) true charpath
0 0 0 setrgbcolor
fill
7.65 0 translate
newpath
0 0 moveto
(9) true charpath
0 0 0 setrgbcolor
fill
7.65 0 translate
newpath
0 0 moveto
(0) true charpath
0 0 0 setrgbcolor
fill
7.65 0 translate
newpath
0 0 moveto
(1) true charpath
0 0 0 setrgbcolor
fill
7.65 0 translate
newpath
0 0 moveto
(2) true charpath
0 0 0 setrgbcolor
fill
7.65 0 translate
newpath
0 0 moveto
(3) true charpath
0 0 0 setrgbcolor
fill
7.65 0 translate
newpath
0 0 moveto
(4) true charpath
0 0 0 setrgbcolor
fill
7.65 0 translate
newpath
0 0 moveto
(5) true charpath
0 0 0 setrgbcolor
fill
7.65 0 translate
newpath
0 0 moveto
(6) true charpath
0 0 0 setrgbcolor
fill
7.65 0 translate
newpath
0 0 moveto
(7) true charpath
0 0 0 setrgbcolor
fill
7.65 0 translate
newpath
0 0 moveto
(8) true charpath
0 0 0 setrgbcolor
fill
7.65 0 translate
newpath
0 0 moveto
(9) true charpath
0 0 0 setrgbcolor
fill
7.65 0 translate
newpath
0 0 moveto
(0) true charpath
0 0 0 setrgbcolor
fill
7.65 0 translate
newpath
0 0 moveto
(1) true charpath
0 0 0 setrgbcolor
fill
7.65 0 translate
newpath
0 0 moveto
(2) true charpath
0 0 0 setrgbcolor
fill
7.65 0 translate
newpath
0 0 moveto
(3) true charpath
0 0 0 setrgbcolor
fill
7.65 0 translate
newpath
0 0 moveto
(4) true charpath
0 0 0 setrgbcolor
fill
7.65 0 translate
newpath
0 0 moveto
(5) true charpath
0 0 0 setrgbcolor
fill
7.65 0 translate
newpath
0 0 moveto
(6) true charpath
0 0 0 setrgbcolor
fill
7.65 0 translate
newpath
0 0 moveto
(7) true charpath
0 0 0 setrgbcolor
fill
7.65 0 translate
newpath
0 0 moveto
(8) true charpath
0 0 0 setrgbcolor
fill
7.65 0 translate
newpath
0 0 moveto
(9) true charpath
0 0 0 setrgbcolor
fill
7.65 0 translate
newpath
0 0 moveto
(0) true charpath
0 0 0 setrgbcolor
fill
7.65 0 translate
newpath
0 0 moveto
(1) true charpath
0 0 0 setrgbcolor
fill
7.65 0 translate
newpath
0 0 moveto
(2) true charpath
0 0 0 setrgbcolor
fill
7.65 0 translate
newpath
0 0 moveto
(3) true charpath
0 0 0 setrgbcolor
fill
7.65 0 translate
newpath
0 0 moveto
(4) true charpath
0 0 0 setrgbcolor
fill
7.65 0 translate
newpath
0 0 moveto
(5) true charpath
0 0 0 setrgbcolor
fill
7.65 0 translate
newpath
0 0 moveto
(6) true charpath
0 0 0 setrgbcolor
fill
7.65 0 translate
-354.004 0 translate
0 3.93429 translate
0 19.225 translate
/Helvetica findfont
5.508 scalefont
setfont
359.55 -1.57371 translate
newpath
0 0 moveto
(0) true charpath
0 0 0 setrgbcolor
fill
0 19.125 translate
newpath
0 0 moveto
(+0.57) true charpath
0 0 0 setrgbcolor
fill
0 -38.25 translate
newpath
0 0 moveto
(-3.02) true charpath
0 0 0 setrgbcolor
fill
-359.55 19.125 translate
0 1.57371 translate
/Helvetica-Bold findfont
11.016 scalefont
setfont
0 0.1 translate
1 0.930372 scale
newpath
0 0 moveto
(A) true charpath
8 0 0 setrgbcolor
fill
1 1.07484 scale
0 -0.1 translate
0 -0.1 translate
1 -0.110268 scale
newpath
0 0 moveto
(T) true charpath
0.8 0.9 0.8 setrgbcolor
fill
1 -9.06882 scale
0 0.1 translate
7.65 0 translate
0 -0.1 translate
1 -0.164563 scale
newpath
0 0 moveto
(A) true charpath
2.4 0.8 0.8 setrgbcolor
fill
1 -6.07672 scale
0 0.1 translate
0 -2.18173 translate
1 -0.190575 scale
newpath
0 0 moveto
(T) true charpath
0.8 0.9 0.8 setrgbcolor
fill
1 -5.24729 scale
0 2.18173 translate
0 0.1 translate
1 1.90594 scale
newpath
0 0 moveto
(G) true charpath
1 0.7 0 setrgbcolor
fill
1 0.524676 scale
0 -0.1 translate
0 -4.46814 translate
1 -0.559128 scale
newpath
0 0 moveto
(C) true charpath
0.8 0.8 2.4 setrgbcolor
fill
1 -1.7885 scale
0 4.46814 translate
7.65 0 translate
0 0.1 translate
1 2.29959 scale
newpath
0 0 moveto
(A) true charpath
8 0 0 setrgbcolor
fill
1 0.43486 scale
0 -0.1 translate
0 -0.1 translate
1 -0.611087 scale
newpath
0 0 moveto
(G) true charpath
1 0.94 0.8 setrgbcolor
fill
1 -1.63643 scale
0 0.1 translate
0 -5.69524 translate
1 -0.630803 scale
newpath
0 0 moveto
(T) true charpath
0.8 0.9 0.8 setrgbcolor
fill
1 -1.58528 scale
0 5.69524 translate
0 -11.4456 translate
1 -0.681288 scale
newpath
0 0 moveto
(C) true charpath
0.8 0.8 2.4 setrgbcolor
fill
1 -1.46781 scale
0 11.4456 translate
7.65 0 translate
0 0.1 translate
1 0.182986 scale
newpath
0 0 moveto
(A) true charpath
8 0 0 setrgbcolor
fill
1 5.4649 scale
0 -0.1 translate
0 -0.1 translate
1 -0.00462092 scale
newpath
0 0 moveto
(C) true charpath
0.8 0.8 2.4 setrgbcolor
fill
1 -216.407 scale
0 0.1 translate
0 2.32669 translate
1 0.898917 scale
newpath
0 0 moveto
(T) true charpath
0 0.5 0 setrgbcolor
fill
1 1.11245 scale
0 -2.32669 translate
0 -0.923217 translate
1 -0.236131 scale
newpath
0 0 moveto
(G) true charpath
1 0.94 0.8 setrgbcolor
fill
1 -4.23493 scale
0 0.923217 translate
7.65 0 translate
0 -0.1 translate
1 -0.204593 scale
newpath
0 0 moveto
(T) true charpath
0.8 0.9 0.8 setrgbcolor
fill
1 -4.88774 scale
0 0.1 translate
0 -2.49672 translate
1 -0.2641 scale
newpath
0 0 moveto
(C) true charpath
0.8 0.8 2.4 setrgbcolor
fill
1 -3.78645 scale
0 2.49672 translate
0 0.1 translate
1 1.92157 scale
newpath
0 0 moveto
(G) true charpath
1 0.7 0 setrgbcolor
fill
1 0.520407 scale
0 -0.1 translate
0 -5.36166 translate
1 -0.370537 scale
newpath
0 0 moveto
(A) true charpath
2.4 0.8 0.8 setrgbcolor
fill
1 -2.69878 scale
0 5.36166 translate
7.65 0 translate
0 0.1 translate
1 2.33056 scale
newpath
0 0 moveto
(G) true charpath
1 0.7 0 setrgbcolor
fill
1 0.429082 scale
0 -0.1 translate
0 -0.1 translate
1 -0.678664 scale
newpath
0 0 moveto
(A) true charpath
2.4 0.8 0.8 setrgbcolor
fill
1 -1.47348 scale
0 0.1 translate
0 -6.22697 translate
1 -0.705585 scale
newpath
0 0 moveto
(T) true charpath
0.8 0.9 0.8 setrgbcolor
fill
1 -1.41726 scale
0 6.22697 translate
0 -12.5658 translate
1 -0.731806 scale
newpath
0 0 moveto
(C) true charpath
0.8 0.8 2.4 setrgbcolor
fill
1 -1.36648 scale
0 12.5658 translate
7.65 0 translate
0 0.1 translate
1 2.25777 scale
newpath
0 0 moveto
(G) true charpath
1 0.7 0 setrgbcolor
fill
1 0.442915 scale
0 -0.1 translate
0 -0.1 translate
1 -0.408654 scale
newpath
0 0 moveto
(A) true charpath
2.4 0.8 0.8 setrgbcolor
fill
1 -2.44706 scale
0 0.1 translate
0 -4.10238 translate
1 -0.63749 scale
newpath
0 0 moveto
(T) true charpath
0.8 0.9 0.8 setrgbcolor
fill
1 -1.56865 scale
0 4.10238 translate
0 -9.90538 translate
1 -0.750486 scale
newpath
0 0 moveto
(C) true charpath
0.8 0.8 2.4 setrgbcolor
fill
1 -1.33247 scale
0 9.90538 translate
7.65 0 translate
0 0.1 translate
1 0.853361 scale
newpath
0 0 moveto
(T) true charpath
0 0.5 0 setrgbcolor
fill
1 1.17184 scale
0 -0.1 translate
0 -0.1 translate
1 -0.0835689 scale
newpath
0 0 moveto
(G) true charpath
1 0.94 0.8 setrgbcolor
fill
1 -11.9662 scale
0 0.1 translate
7.65 0 translate
0 -0.1 translate
1 -0.0753732 scale
newpath
0 0 moveto
(T) true charpath
0.8 0.9 0.8 setrgbcolor
fill
1 -13.2673 scale
0 0.1 translate
0 -1.47994 translate
1 -0.235026 scale
newpath
0 0 moveto
(A) true charpath
2.4 0.8 0.8 setrgbcolor
fill
1 -4.25484 scale
0 1.47994 translate
0 0.1 translate
1 1.72098 scale
newpath
0 0 moveto
(C) true charpath
0 0 8 setrgbcolor
fill
1 0.581063 scale
0 -0.1 translate
0 -4.11611 translate
1 -0.270595 scale
newpath
0 0 moveto
(G) true charpath
1 0.94 0.8 setrgbcolor
fill
1 -3.69556 scale
0 4.11611 translate
7.65 0 translate
0 0.1 translate
1 1.27417 scale
newpath
0 0 moveto
(A) true charpath
8 0 0 setrgbcolor
fill
1 0.784822 scale
0 -0.1 translate
0 -0.1 translate
1 -0.371006 scale
newpath
0 0 moveto
(T) true charpath
0.8 0.9 0.8 setrgbcolor
fill
1 -2.69538 scale
0 0.1 translate
7.65 0 translate
0 -0.1 translate
1 -0.111307 scale
newpath
0 0 moveto
(C) true charpath
0.8 0.8 2.4 setrgbcolor
fill
1 -8.98413 scale
0 0.1 translate
0 -1.76269 translate
1 -0.164881 scale
newpath
0 0 moveto
(A) true charpath
2.4 0.8 0.8 setrgbcolor
fill
1 -6.06496 scale
0 1.76269 translate
0 0.1 translate
1 1.75884 scale
newpath
0 0 moveto
(T) true charpath
0 0.5 0 setrgbcolor
fill
1 0.568558 scale
0 -0.1 translate
0 -3.84693 translate
1 -0.363611 scale
newpath
0 0 moveto
(G) true charpath
1 0.94 0.8 setrgbcolor
fill
1 -2.75019 scale
0 3.84693 translate
7.65 0 translate
0 0.1 translate
1 2.32581 scale
newpath
0 0 moveto
(T) true charpath
0 0.5 0 setrgbcolor
fill
1 0.429959 scale
0 -0.1 translate
0 -0.1 translate
1 -0.565421 scale
newpath
0 0 moveto
(A) true charpath
2.4 0.8 0.8 setrgbcolor
fill
1 -1.76859 scale
0 0.1 translate
0 -5.33591 translate
1 -0.756378 scale
newpath
0 0 moveto
(G) true charpath
1 0.94 0.8 setrgbcolor
fill
1 -1.32209 scale
0 5.33591 translate
0 -12.0744 translate
1 -0.808757 scale
newpath
0 0 moveto
(C) true charpath
0.8 0.8 2.4 setrgbcolor
fill
1 -1.23647 scale
0 12.0744 translate
7.65 0 translate
0 -0.1 translate
1 -0.0427106 scale
newpath
0 0 moveto
(T) true charpath
0.8 0.9 0.8 setrgbcolor
fill
1 -23.4134 scale
0 0.1 translate
0 0.1 translate
1 1.31149 scale
newpath
0 0 moveto
(A) true charpath
8 0 0 setrgbcolor
fill
1 0.762494 scale
0 -0.1 translate
0 -1.22293 translate
1 -0.303614 scale
newpath
0 0 moveto
(G) true charpath
1 0.94 0.8 setrgbcolor
fill
1 -3.29366 scale
0 1.22293 translate
7.65 0 translate
0 0.1 translate
1 2.22312 scale
newpath
0 0 moveto
(G) true charpath
1 0.7 0 setrgbcolor
fill
1 0.449817 scale
0 -0.1 translate
0 -0.1 translate
1 -0.492344 scale
newpath
0 0 moveto
(A) true charpath
2.4 0.8 0.8 setrgbcolor
fill
1 -2.0311 scale
0 0.1 translate
0 -4.7609 translate
1 -0.531154 scale
newpath
0 0 moveto
(T) true charpath
0.8 0.9 0.8 setrgbcolor
fill
1 -1.88269 scale
0 4.7609 translate
0 -9.72719 translate
1 -0.540322 scale
newpath
0 0 moveto
(C) true charpath
0.8 0.8 2.4 setrgbcolor
fill
1 -1.85075 scale
0 9.72719 translate
7.65 0 translate
0 0.1 translate
1 2.32652 scale
newpath
0 0 moveto
(A) true charpath
8 0 0 setrgbcolor
fill
1 0.429827 scale
0 -0.1 translate
0 -0.1 translate
1 -0.675911 scale
newpath
0 0 moveto
(G) true charpath
1 0.94 0.8 setrgbcolor
fill
1 -1.47948 scale
0 0.1 translate
0 -6.20531 translate
1 -0.702754 scale
newpath
0 0 moveto
(C) true charpath
0.8 0.8 2.4 setrgbcolor
fill
1 -1.42297 scale
0 6.20531 translate
0 -12.5218 translate
1 -0.708548 scale
newpath
0 0 moveto
(T) true charpath
0.8 0.9 0.8 setrgbcolor
fill
1 -1.41134 scale
0 12.5218 translate
7.65 0 translate
0 -0.1 translate
1 -0.0722761 scale
newpath
0 0 moveto
(G) true charpath
1 0.94 0.8 setrgbcolor
fill
1 -13.8358 scale
0 0.1 translate
0 0.1 translate
1 1.18421 scale
newpath
0 0 moveto
(A) true charpath
8 0 0 setrgbcolor
fill
1 0.844446 scale
0 -0.1 translate
0 -1.45557 translate
1 -0.249362 scale
newpath
0 0 moveto
(T) true charpath
0.8 0.9 0.8 setrgbcolor
fill
1 -4.01024 scale
0 1.45557 translate
7.65 0 translate
0 0.1 translate
1 0.536009 scale
newpath
0 0 moveto
(C) true charpath
0 0 8 setrgbcolor
fill
1 1.86564 scale
0 -0.1 translate
0 -0.1 translate
1 -0.0639538 scale
newpath
0 0 moveto
(A) true charpath
2.4 0.8 0.8 setrgbcolor
fill
1 -15.6363 scale
0 0.1 translate
0 5.10448 translate
1 0.864801 scale
newpath
0 0 moveto
(T) true charpath
0 0.5 0 setrgbcolor
fill
1 1.15634 scale
0 -5.10448 translate
0 -1.39008 translate
1 -0.338206 scale
newpath
0 0 moveto
(G) true charpath
1 0.94 0.8 setrgbcolor
fill
1 -2.95677 scale
0 1.39008 translate
7.65 0 translate
0 -0.1 translate
1 -0.133498 scale
newpath
0 0 moveto
(A) true charpath
2.4 0.8 0.8 setrgbcolor
fill
1 -7.49076 scale
0 0.1 translate
0 -1.93729 translate
1 -0.192025 scale
newpath
0 0 moveto
(T) true charpath
0.8 0.9 0.8 setrgbcolor
fill
1 -5.20766 scale
0 1.93729 translate
0 0.1 translate
1 1.79381 scale
newpath
0 0 moveto
(C) true charpath
0 0 8 setrgbcolor
fill
1 0.557472 scale
0 -0.1 translate
0 -4.23511 translate
1 -0.341985 scale
newpath
0 0 moveto
(G) true charpath
1 0.94 0.8 setrgbcolor
fill
1 -2.92411 scale
0 4.23511 translate
7.65 0 translate
0 0.1 translate
1 0.674169 scale
newpath
0 0 moveto
(A) true charpath
8 0 0 setrgbcolor
fill
1 1.48331 scale
0 -0.1 translate
0 -0.1 translate
1 -0.110431 scale
newpath
0 0 moveto
(T) true charpath
0.8 0.9 0.8 setrgbcolor
fill
1 -9.05542 scale
0 0.1 translate
7.65 0 translate
0 -0.1 translate
1 -0.299999 scale
newpath
0 0 moveto
(G) true charpath
1 0.94 0.8 setrgbcolor
fill
1 -3.33334 scale
0 0.1 translate
0 0.1 translate
1 2.03417 scale
newpath
0 0 moveto
(T) true charpath
0 0.5 0 setrgbcolor
fill
1 0.4916 scale
0 -0.1 translate
0 -3.24742 translate
1 -0.354804 scale
newpath
0 0 moveto
(C) true charpath
0.8 0.8 2.4 setrgbcolor
fill
1 -2.81846 scale
0 3.24742 translate
0 -6.82608 translate
1 -0.37724 scale
newpath
0 0 moveto
(A) true charpath
2.4 0.8 0.8 setrgbcolor
fill
1 -2.65083 scale
0 6.82608 translate
7.65 0 translate
0 0.1 translate
1 2.2098 scale
newpath
0 0 moveto
(A) true charpath
8 0 0 setrgbcolor
fill
1 0.45253 scale
0 -0.1 translate
0 -0.1 translate
1 -0.466881 scale
newpath
0 0 moveto
(T) true charpath
0.8 0.9 0.8 setrgbcolor
fill
1 -2.14188 scale
0 0.1 translate
0 -4.56054 translate
1 -0.51775 scale
newpath
0 0 moveto
(C) true charpath
0.8 0.8 2.4 setrgbcolor
fill
1 -1.93143 scale
0 4.56054 translate
0 -9.42135 translate
1 -0.530289 scale
newpath
0 0 moveto
(G) true charpath
1 0.94 0.8 setrgbcolor
fill
1 -1.88576 scale
0 9.42135 translate
7.65 0 translate
0 -0.1 translate
1 -0.0105647 scale
newpath
0 0 moveto
(G) true charpath
1 0.94 0.8 setrgbcolor
fill
1 -94.6545 scale
0 0.1 translate
0 0.1 translate
1 1.92295 scale
newpath
0 0 moveto
(T) true charpath
0 0.5 0 setrgbcolor
fill
1 0.520033 scale
0 -0.1 translate
0 -0.969987 translate
1 -0.499704 scale
newpath
0 0 moveto
(A) true charpath
2.4 0.8 0.8 setrgbcolor
fill
1 -2.00118 scale
0 0.969987 translate
0 -5.6888 translate
1 -0.639724 scale
newpath
0 0 moveto
(C) true charpath
0.8 0.8 2.4 setrgbcolor
fill
1 -1.56317 scale
0 5.6888 translate
7.65 0 translate
0 -0.1 translate
1 -0.180591 scale
newpath
0 0 moveto
(A) true charpath
2.4 0.8 0.8 setrgbcolor
fill
1 -5.53739 scale
0 0.1 translate
0 -2.30785 translate
1 -0.268336 scale
newpath
0 0 moveto
(T) true charpath
0.8 0.9 0.8 setrgbcolor
fill
1 -3.72668 scale
0 2.30785 translate
0 0.1 translate
1 1.96328 scale
newpath
0 0 moveto
(G) true charpath
1 0.7 0 setrgbcolor
fill
1 0.509352 scale
0 -0.1 translate
0 -5.20612 translate
1 -0.524919 scale
newpath
0 0 moveto
(C) true charpath
0.8 0.8 2.4 setrgbcolor
fill
1 -1.90506 scale
0 5.20612 translate
7.65 0 translate
0 -0.1 translate
1 -0.170705 scale
newpath
0 0 moveto
(T) true charpath
0.8 0.9 0.8 setrgbcolor
fill
1 -5.85806 scale
0 0.1 translate
0 -2.23006 translate
1 -0.209082 scale
newpath
0 0 moveto
(A) true charpath
2.4 0.8 0.8 setrgbcolor
fill
1 -4.78282 scale
0 2.23006 translate
0 0.1 translate
1 1.85623 scale
newpath
0 0 moveto
(G) true charpath
1 0.7 0 setrgbcolor
fill
1 0.538728 scale
0 -0.1 translate
0 -4.66209 translate
1 -0.370702 scale
newpath
0 0 moveto
(C) true charpath
0.8 0.8 2.4 setrgbcolor
fill
1 -2.69758 scale
0 4.66209 translate
7.65 0 translate
0 -0.1 translate
1 -0.0722761 scale
newpath
0 0 moveto
(G) true charpath
1 0.94 0.8 setrgbcolor
fill
1 -13.8358 scale
0 0.1 translate
0 0.1 translate
1 1.18421 scale
newpath
0 0 moveto
(A) true charpath
8 0 0 setrgbcolor
fill
1 0.844446 scale
0 -0.1 translate
0 -1.45557 translate
1 -0.249362 scale
newpath
0 0 moveto
(T) true charpath
0.8 0.9 0.8 setrgbcolor
fill
1 -4.01024 scale
0 1.45557 translate
7.65 0 translate
0 0.1 translate
1 0.536009 scale
newpath
0 0 moveto
(C) true charpath
0 0 8 setrgbcolor
fill
1 1.86564 scale
0 -0.1 translate
0 -0.1 translate
1 -0.0639538 scale
newpath
0 0 moveto
(A) true charpath
2.4 0.8 0.8 setrgbcolor
fill
1 -15.6363 scale
0 0.1 translate
0 5.10448 translate
1 0.864801 scale
newpath
0 0 moveto
(T) true charpath
0 0.5 0 setrgbcolor
fill
1 1.15634 scale
0 -5.10448 translate
0 -1.39008 translate
1 -0.338206 scale
newpath
0 0 moveto
(G) true charpath
1 0.94 0.8 setrgbcolor
fill
1 -2.95677 scale
0 1.39008 translate
7.65 0 translate
0 -0.1 translate
1 -0.133498 scale
newpath
0 0 moveto
(A) true charpath
2.4 0.8 0.8 setrgbcolor
fill
1 -7.49076 scale
0 0.1 translate
0 -1.93729 translate
1 -0.192025 scale
newpath
0 0 moveto
(T) true charpath
0.8 0.9 0.8 setrgbcolor
fill
1 -5.20766 scale
0 1.93729 translate
0 0.1 translate
1 1.79381 scale
newpath
0 0 moveto
(C) true charpath
0 0 8 setrgbcolor
fill
1 0.557472 scale
0 -0.1 translate
0 -4.23511 translate
1 -0.341985 scale
newpath
0 0 moveto
(G) true charpath
1 0.94 0.8 setrgbcolor
fill
1 -2.92411 scale
0 4.23511 translate
7.65 0 translate
0 0.1 translate
1 0.186007 scale
newpath
0 0 moveto
(A) true charpath
8 0 0 setrgbcolor
fill
1 5.37615 scale
0 -0.1 translate
0 2.35046 translate
1 0.770769 scale
newpath
0 0 moveto
(G) true charpath
1 0.7 0 setrgbcolor
fill
1 1.2974 scale
0 -2.35046 translate
0 -0.1 translate
1 -0.274905 scale
newpath
0 0 moveto
(C) true charpath
0.8 0.8 2.4 setrgbcolor
fill
1 -3.63762 scale
0 0.1 translate
7.65 0 translate
0 -0.1 translate
1 -0.14622 scale
newpath
0 0 moveto
(A) true charpath
2.4 0.8 0.8 setrgbcolor
fill
1 -6.839 scale
0 0.1 translate
0 0.1 translate
1 1.44816 scale
newpath
0 0 moveto
(C) true charpath
0 0 8 setrgbcolor
fill
1 0.690532 scale
0 -0.1 translate
0 -2.0374 translate
1 -0.382918 scale
newpath
0 0 moveto
(G) true charpath
1 0.94 0.8 setrgbcolor
fill
1 -2.61153 scale
0 2.0374 translate
7.65 0 translate
0 -0.1 translate
1 -0.118651 scale
newpath
0 0 moveto
(T) true charpath
0.8 0.9 0.8 setrgbcolor
fill
1 -8.42811 scale
0 0.1 translate
0 0.1 translate
1 1.87111 scale
newpath
0 0 moveto
(C) true charpath
0 0 8 setrgbcolor
fill
1 0.534441 scale
0 -0.1 translate
0 -1.82047 translate
1 -0.289488 scale
newpath
0 0 moveto
(A) true charpath
2.4 0.8 0.8 setrgbcolor
fill
1 -3.45437 scale
0 1.82047 translate
0 -4.88518 translate
1 -0.387523 scale
newpath
0 0 moveto
(G) true charpath
1 0.94 0.8 setrgbcolor
fill
1 -2.58049 scale
0 4.88518 translate
7.65 0 translate
0 0.1 translate
1 0.695129 scale
newpath
0 0 moveto
(A) true charpath
8 0 0 setrgbcolor
fill
1 1.43858 scale
0 -0.1 translate
0 6.35653 translate
1 0.798553 scale
newpath
0 0 moveto
(G) true charpath
1 0.7 0 setrgbcolor
fill
1 1.25227 scale
0 -6.35653 translate
0 -0.1 translate
1 -0.120831 scale
newpath
0 0 moveto
(T) true charpath
0.8 0.9 0.8 setrgbcolor
fill
1 -8.27605 scale
0 0.1 translate
0 -1.83762 translate
1 -0.306712 scale
newpath
0 0 moveto
(C) true charpath
0.8 0.8 2.4 setrgbcolor
fill
1 -3.26039 scale
0 1.83762 translate
7.65 0 translate
0 -0.1 translate
1 -0.0928967 scale
newpath
0 0 moveto
(T) true charpath
0.8 0.9 0.8 setrgbcolor
fill
1 -10.7646 scale
0 0.1 translate
0 0.1 translate
1 1.93522 scale
newpath
0 0 moveto
(C) true charpath
0 0 8 setrgbcolor
fill
1 0.516736 scale
0 -0.1 translate
0 -1.61782 translate
1 -0.357646 scale
newpath
0 0 moveto
(A) true charpath
2.4 0.8 0.8 setrgbcolor
fill
1 -2.79606 scale
0 1.61782 translate
0 -5.21884 translate
1 -0.532708 scale
newpath
0 0 moveto
(G) true charpath
1 0.94 0.8 setrgbcolor
fill
1 -1.8772 scale
0 5.21884 translate
7.65 0 translate
0 0.1 translate
1 2.31932 scale
newpath
0 0 moveto
(C) true charpath
0 0 8 setrgbcolor
fill
1 0.431161 scale
0 -0.1 translate
0 -0.1 translate
1 -0.595337 scale
newpath
0 0 moveto
(T) true charpath
0.8 0.9 0.8 setrgbcolor
fill
1 -1.67972 scale
0 0.1 translate
0 -5.57131 translate
1 -0.692841 scale
newpath
0 0 moveto
(A) true charpath
2.4 0.8 0.8 setrgbcolor
fill
1 -1.44333 scale
0 5.57131 translate
0 -11.8098 translate
1 -0.773443 scale
newpath
0 0 moveto
(G) true charpath
1 0.94 0.8 setrgbcolor
fill
1 -1.29292 scale
0 11.8098 translate
7.65 0 translate
0 -0.1 translate
1 -0.0427106 scale
newpath
0 0 moveto
(T) true charpath
0.8 0.9 0.8 setrgbcolor
fill
1 -23.4134 scale
0 0.1 translate
0 0.1 translate
1 1.31149 scale
newpath
0 0 moveto
(A) true charpath
8 0 0 setrgbcolor
fill
1 0.762494 scale
0 -0.1 translate
0 -1.22293 translate
1 -0.303614 scale
newpath
0 0 moveto
(G) true charpath
1 0.94 0.8 setrgbcolor
fill
1 -3.29366 scale
0 1.22293 translate
7.65 0 translate
0 0.1 translate
1 2.22312 scale
newpath
0 0 moveto
(G) true charpath
1 0.7 0 setrgbcolor
fill
1 0.449817 scale
0 -0.1 translate
0 -0.1 translate
1 -0.492344 scale
newpath
0 0 moveto
(A) true charpath
2.4 0.8 0.8 setrgbcolor
fill
1 -2.0311 scale
0 0.1 translate
0 -4.7609 translate
1 -0.531154 scale
newpath
0 0 moveto
(T) true charpath
0.8 0.9 0.8 setrgbcolor
fill
1 -1.88269 scale
0 4.7609 translate
0 -9.72719 translate
1 -0.540322 scale
newpath
0 0 moveto
(C) true charpath
0.8 0.8 2.4 setrgbcolor
fill
1 -1.85075 scale
0 9.72719 translate
7.65 0 translate
0 0.1 translate
1 2.32652 scale
newpath
0 0 moveto
(A) true charpath
8 0 0 setrgbcolor
fill
1 0.429827 scale
0 -0.1 translate
0 -0.1 translate
1 -0.675911 scale
newpath
0 0 moveto
(G) true charpath
1 0.94 0.8 setrgbcolor
fill
1 -1.47948 scale
0 0.1 translate
0 -6.20531 translate
1 -0.702754 scale
newpath
0 0 moveto
(C) true charpath
0.8 0.8 2.4 setrgbcolor
fill
1 -1.42297 scale
0 6.20531 translate
0 -12.5218 translate
1 -0.708548 scale
newpath
0 0 moveto
(T) true charpath
0.8 0.9 0.8 setrgbcolor
fill
1 -1.41134 scale
0 12.5218 translate
7.65 0 translate
0 -0.1 translate
1 -0.0722761 scale
newpath
0 0 moveto
(G) true charpath
1 0.94 0.8 setrgbcolor
fill
1 -13.8358 scale
0 0.1 translate
0 0.1 translate
1 1.18421 scale
newpath
0 0 moveto
(A) true charpath
8 0 0 setrgbcolor
fill
1 0.844446 scale
0 -0.1 translate
0 -1.45557 translate
1 -0.249362 scale
newpath
0 0 moveto
(T) true charpath
0.8 0.9 0.8 setrgbcolor
fill
1 -4.01024 scale
0 1.45557 translate
7.65 0 translate
0 0.1 translate
1 0.536009 scale
newpath
0 0 moveto
(C) true charpath
0 0 8 setrgbcolor
fill
1 1.86564 scale
0 -0.1 translate
0 -0.1 translate
1 -0.0639538 scale
newpath
0 0 moveto
(A) true charpath
2.4 0.8 0.8 setrgbcolor
fill
1 -15.6363 scale
0 0.1 translate
0 5.10448 translate
1 0.864801 scale
newpath
0 0 moveto
(T) true charpath
0 0.5 0 setrgbcolor
fill
1 1.15634 scale
0 -5.10448 translate
0 -1.39008 translate
1 -0.338206 scale
newpath
0 0 moveto
(G) true charpath
1 0.94 0.8 setrgbcolor
fill
1 -2.95677 scale
0 1.39008 translate
7.65 0 translate
0 -0.1 translate
1 -0.133498 scale
newpath
0 0 moveto
(A) true charpath
2.4 0.8 0.8 setrgbcolor
fill
1 -7.49076 scale
0 0.1 translate
0 -1.93729 translate
1 -0.192025 scale
newpath
0 0 moveto
(T) true charpath
0.8 0.9 0.8 setrgbcolor
fill
1 -5.20766 scale
0 1.93729 translate
0 0.1 translate
1 1.79381 scale
newpath
0 0 moveto
(C) true charpath
0 0 8 setrgbcolor
fill
1 0.557472 scale
0 -0.1 translate
0 -4.23511 translate
1 -0.341985 scale
newpath
0 0 moveto
(G) true charpath
1 0.94 0.8 setrgbcolor
fill
1 -2.92411 scale
0 4.23511 translate
7.65 0 translate
0 0.1 translate
1 0.695129 scale
newpath
0 0 moveto
(A) true charpath
8 0 0 setrgbcolor
fill
1 1.43858 scale
0 -0.1 translate
0 6.35653 translate
1 0.798553 scale
newpath
0 0 moveto
(G) true charpath
1 0.7 0 setrgbcolor
fill
1 1.25227 scale
0 -6.35653 translate
0 -0.1 translate
1 -0.120831 scale
newpath
0 0 moveto
(T) true charpath
0.8 0.9 0.8 setrgbcolor
fill
1 -8.27605 scale
0 0.1 translate
0 -1.83762 translate
1 -0.306712 scale
newpath
0 0 moveto
(C) true charpath
0.8 0.8 2.4 setrgbcolor
fill
1 -3.26039 scale
0 1.83762 translate
7.65 0 translate
0 -0.1 translate
1 -0.0928967 scale
newpath
0 0 moveto
(T) true charpath
0.8 0.9 0.8 setrgbcolor
fill
1 -10.7646 scale
0 0.1 translate
0 0.1 translate
1 1.93522 scale
newpath
0 0 moveto
(C) true charpath
0 0 8 setrgbcolor
fill
1 0.516736 scale
0 -0.1 translate
0 -1.61782 translate
1 -0.357646 scale
newpath
0 0 moveto
(A) true charpath
2.4 0.8 0.8 setrgbcolor
fill
1 -2.79606 scale
0 1.61782 translate
0 -5.21884 translate
1 -0.532708 scale
newpath
0 0 moveto
(G) true charpath
1 0.94 0.8 setrgbcolor
fill
1 -1.8772 scale
0 5.21884 translate
7.65 0 translate
0 0.1 translate
1 2.31932 scale
newpath
0 0 moveto
(C) true charpath
0 0 8 setrgbcolor
fill
1 0.431161 scale
0 -0.1 translate
0 -0.1 translate
1 -0.595337 scale
newpath
0 0 moveto
(T) true charpath
0.8 0.9 0.8 setrgbcolor
fill
1 -1.67972 scale
0 0.1 translate
0 -5.57131 translate
1 -0.692841 scale
newpath
0 0 moveto
(A) true charpath
2.4 0.8 0.8 setrgbcolor
fill
1 -1.44333 scale
0 5.57131 translate
0 -11.8098 translate
1 -0.773443 scale
newpath
0 0 moveto
(G) true charpath
1 0.94 0.8 setrgbcolor
fill
1 -1.29292 scale
0 11.8098 translate
7.65 0 translate
0 0.1 translate
1 0.695129 scale
newpath
0 0 moveto
(A) true charpath
8 0 0 setrgbcolor
fill
1 1.43858 scale
0 -0.1 translate
0 6.35653 translate
1 0.798553 scale
newpath
0 0 moveto
(G) true charpath
1 0.7 0 setrgbcolor
fill
1 1.25227 scale
0 -6.35653 translate
0 -0.1 translate
1 -0.120831 scale
newpath
0 0 moveto
(T) true charpath
0.8 0.9 0.8 setrgbcolor
fill
1 -8.27605 scale
0 0.1 translate
0 -1.83762 translate
1 -0.306712 scale
newpath
0 0 moveto
(C) true charpath
0.8 0.8 2.4 setrgbcolor
fill
1 -3.26039 scale
0 1.83762 translate
7.65 0 translate
0 -0.1 translate
1 -0.0928967 scale
newpath
0 0 moveto
(T) true charpath
0.8 0.9 0.8 setrgbcolor
fill
1 -10.7646 scale
0 0.1 translate
0 0.1 translate
1 1.93522 scale
newpath
0 0 moveto
(C) true charpath
0 0 8 setrgbcolor
fill
1 0.516736 scale
0 -0.1 translate
0 -1.61782 translate
1 -0.357646 scale
newpath
0 0 moveto
(A) true charpath
2.4 0.8 0.8 setrgbcolor
fill
1 -2.79606 scale
0 1.61782 translate
0 -5.21884 translate
1 -0.532708 scale
newpath
0 0 moveto
(G) true charpath
1 0.94 0.8 setrgbcolor
fill
1 -1.8772 scale
0 5.21884 translate
7.65 0 translate
0 0.1 translate
1 2.31932 scale
newpath
0 0 moveto
(C) true charpath
0 0 8 setrgbcolor
fill
1 0.431161 scale
0 -0.1 translate
0 -0.1 translate
1 -0.595337 scale
newpath
0 0 moveto
(T) true charpath
0.8 0.9 0.8 setrgbcolor
fill
1 -1.67972 scale
0 0.1 translate
0 -5.57131 translate
1 -0.692841 scale
newpath
0 0 moveto
(A) true charpath
2.4 0.8 0.8 setrgbcolor
fill
1 -1.44333 scale
0 5.57131 translate
0 -11.8098 translate
1 -0.773443 scale
newpath
0 0 moveto
(G) true charpath
1 0.94 0.8 setrgbcolor
fill
1 -1.29292 scale
0 11.8098 translate
7.65 0 translate
7.65 0 translate
-351.9 -23.1593 translate
newpath
-3.825 -1.9125 moveto
359.55 0 rlineto
0 45.9 rlineto
-359.55 0 rlineto
0 -45.9 rlineto
closepath
0 0 0 setrgbcolor
stroke
-275.4 0 translate
0 18.1779 translate
/Helvetica findfont
5.61816 scalefont
setfont
newpath
0 0 moveto
(Motif Name:) true charpath
0 0 0 setrgbcolor
fill
70.227 0 translate
/Helvetica-Bold findfont
5.61816 scalefont
setfont
newpath
0 0 moveto
(CM000997.3_147141699-147143568(+)_1|1|1x0) true charpath
0 0 0 setrgbcolor
fill
-70.227 0 translate
0 -68.25 translate
0 29.125 translate
/Helvetica findfont
8.262 scalefont
setfont
newpath
0 0 moveto
(Gene:) true charpath
0 0 0 setrgbcolor
fill
42.1362 0 translate
/Helvetica-Bold findfont
8.262 scalefont
setfont
newpath
0 0 moveto
(CM000997.3_147262741-147264343(+)_1) true charpath
0 0 0 setrgbcolor
fill
-42.1362 0 translate
-30.6 -29.125 translate
306 0 translate
2.10375 0 translate
/Helvetica findfont
5.508 scalefont
setfont
newpath
0 0 moveto
(1) true charpath
0 0 0 setrgbcolor
fill
7.65 0 translate
newpath
0 0 moveto
(2) true charpath
0 0 0 setrgbcolor
fill
7.65 0 translate
newpath
0 0 moveto
(3) true charpath
0 0 0 setrgbcolor
fill
7.65 0 translate
newpath
0 0 moveto
(4) true charpath
0 0 0 setrgbcolor
fill
7.65 0 translate
newpath
0 0 moveto
(5) true charpath
0 0 0 setrgbcolor
fill
7.65 0 translate
newpath
0 0 moveto
(6) true charpath
0 0 0 setrgbcolor
fill
7.65 0 translate
newpath
0 0 moveto
(7) true charpath
0 0 0 setrgbcolor
fill
7.65 0 translate
newpath
0 0 moveto
(8) true charpath
0 0 0 setrgbcolor
fill
7.65 0 translate
newpath
0 0 moveto
(9) true charpath
0 0 0 setrgbcolor
fill
7.65 0 translate
newpath
0 0 moveto
(0) true charpath
0 0 0 setrgbcolor
fill
7.65 0 translate
newpath
0 0 moveto
(1) true charpath
0 0 0 setrgbcolor
fill
7.65 0 translate
newpath
0 0 moveto
(2) true charpath
0 0 0 setrgbcolor
fill
7.65 0 translate
newpath
0 0 moveto
(3) true charpath
0 0 0 setrgbcolor
fill
7.65 0 translate
newpath
0 0 moveto
(4) true charpath
0 0 0 setrgbcolor
fill
7.65 0 translate
newpath
0 0 moveto
(5) true charpath
0 0 0 setrgbcolor
fill
7.65 0 translate
newpath
0 0 moveto
(6) true charpath
0 0 0 setrgbcolor
fill
7.65 0 translate
newpath
0 0 moveto
(7) true charpath
0 0 0 setrgbcolor
fill
7.65 0 translate
newpath
0 0 moveto
(8) true charpath
0 0 0 setrgbcolor
fill
7.65 0 translate
newpath
0 0 moveto
(9) true charpath
0 0 0 setrgbcolor
fill
7.65 0 translate
newpath
0 0 moveto
(0) true charpath
0 0 0 setrgbcolor
fill
7.65 0 translate
newpath
0 0 moveto
(1) true charpath
0 0 0 setrgbcolor
fill
7.65 0 translate
newpath
0 0 moveto
(2) true charpath
0 0 0 setrgbcolor
fill
7.65 0 translate
newpath
0 0 moveto
(3) true charpath
0 0 0 setrgbcolor
fill
7.65 0 translate
newpath
0 0 moveto
(4) true charpath
0 0 0 setrgbcolor
fill
7.65 0 translate
newpath
0 0 moveto
(5) true charpath
0 0 0 setrgbcolor
fill
7.65 0 translate
newpath
0 0 moveto
(6) true charpath
0 0 0 setrgbcolor
fill
7.65 0 translate
newpath
0 0 moveto
(7) true charpath
0 0 0 setrgbcolor
fill
7.65 0 translate
newpath
0 0 moveto
(8) true charpath
0 0 0 setrgbcolor
fill
7.65 0 translate
newpath
0 0 moveto
(9) true charpath
0 0 0 setrgbcolor
fill
7.65 0 translate
newpath
0 0 moveto
(0) true charpath
0 0 0 setrgbcolor
fill
7.65 0 translate
newpath
0 0 moveto
(1) true charpath
0 0 0 setrgbcolor
fill
7.65 0 translate
newpath
0 0 moveto
(2) true charpath
0 0 0 setrgbcolor
fill
7.65 0 translate
newpath
0 0 moveto
(3) true charpath
0 0 0 setrgbcolor
fill
7.65 0 translate
newpath
0 0 moveto
(4) true charpath
0 0 0 setrgbcolor
fill
7.65 0 translate
-262.204 0 translate
0 3.93429 translate
0 19.225 translate
/Helvetica findfont
5.508 scalefont
setfont
267.75 -1.57371 translate
newpath
0 0 moveto
(0) true charpath
0 0 0 setrgbcolor
fill
0 19.125 translate
newpath
0 0 moveto
(+0.58) true charpath
0 0 0 setrgbcolor
fill
0 -38.25 translate
newpath
0 0 moveto
(-3.28) true charpath
0 0 0 setrgbcolor
fill
-267.75 19.125 translate
0 1.57371 translate
/Helvetica-Bold findfont
11.016 scalefont
setfont
0 0.1 translate
1 0.105587 scale
newpath
0 0 moveto
(G) true charpath
1 0.7 0 setrgbcolor
fill
1 9.47089 scale
0 -0.1 translate
0 1.71767 translate
1 0.526856 scale
newpath
0 0 moveto
(A) true charpath
8 0 0 setrgbcolor
fill
1 1.89805 scale
0 -1.71767 translate
0 -0.1 translate
1 -0.122497 scale
newpath
0 0 moveto
(C) true charpath
0.8 0.8 2.4 setrgbcolor
fill
1 -8.16343 scale
0 0.1 translate
7.65 0 translate
0 0.1 translate
1 1.61228 scale
newpath
0 0 moveto
(G) true charpath
1 0.7 0 setrgbcolor
fill
1 0.620239 scale
0 -0.1 translate
0 -0.1 translate
1 -0.213511 scale
newpath
0 0 moveto
(T) true charpath
0.8 0.9 0.8 setrgbcolor
fill
1 -4.6836 scale
0 0.1 translate
0 -2.56688 translate
1 -0.297426 scale
newpath
0 0 moveto
(C) true charpath
0.8 0.8 2.4 setrgbcolor
fill
1 -3.36218 scale
0 2.56688 translate
7.65 0 translate
0 -0.1 translate
1 -0.126443 scale
newpath
0 0 moveto
(A) true charpath
2.4 0.8 0.8 setrgbcolor
fill
1 -7.90872 scale
0 0.1 translate
0 -1.88178 translate
1 -0.166019 scale
newpath
0 0 moveto
(T) true charpath
0.8 0.9 0.8 setrgbcolor
fill
1 -6.02339 scale
0 1.88178 translate
0 0.1 translate
1 1.81174 scale
newpath
0 0 moveto
(C) true charpath
0 0 8 setrgbcolor
fill
1 0.551956 scale
0 -0.1 translate
0 -3.97497 translate
1 -0.364838 scale
newpath
0 0 moveto
(G) true charpath
1 0.94 0.8 setrgbcolor
fill
1 -2.74094 scale
0 3.97497 translate
7.65 0 translate
0 0.1 translate
1 0.653247 scale
newpath
0 0 moveto
(G) true charpath
1 0.7 0 setrgbcolor
fill
1 1.53081 scale
0 -0.1 translate
0 6.02698 translate
1 0.849284 scale
newpath
0 0 moveto
(A) true charpath
8 0 0 setrgbcolor
fill
1 1.17746 scale
0 -6.02698 translate
0 -0.1 translate
1 -0.113229 scale
newpath
0 0 moveto
(C) true charpath
0.8 0.8 2.4 setrgbcolor
fill
1 -8.83168 scale
0 0.1 translate
0 -1.77781 translate
1 -0.286468 scale
newpath
0 0 moveto
(T) true charpath
0.8 0.9 0.8 setrgbcolor
fill
1 -3.49079 scale
0 1.77781 translate
7.65 0 translate
0 -0.1 translate
1 -0.0444134 scale
newpath
0 0 moveto
(C) true charpath
0.8 0.8 2.4 setrgbcolor
fill
1 -22.5157 scale
0 0.1 translate
0 -1.23633 translate
1 -0.0907022 scale
newpath
0 0 moveto
(A) true charpath
2.4 0.8 0.8 setrgbcolor
fill
1 -11.0251 scale
0 1.23633 translate
0 0.1 translate
1 1.61009 scale
newpath
0 0 moveto
(T) true charpath
0 0.5 0 setrgbcolor
fill
1 0.621082 scale
0 -0.1 translate
0 -2.73688 translate
1 -0.3196 scale
newpath
0 0 moveto
(G) true charpath
1 0.94 0.8 setrgbcolor
fill
1 -3.12891 scale
0 2.73688 translate
7.65 0 translate
0 0.1 translate
1 2.24061 scale
newpath
0 0 moveto
(T) true charpath
0 0.5 0 setrgbcolor
fill
1 0.446308 scale
0 -0.1 translate
0 -0.1 translate
1 -0.395148 scale
newpath
0 0 moveto
(A) true charpath
2.4 0.8 0.8 setrgbcolor
fill
1 -2.53069 scale
0 0.1 translate
0 -3.99611 translate
1 -0.612076 scale
newpath
0 0 moveto
(C) true charpath
0.8 0.8 2.4 setrgbcolor
fill
1 -1.63378 scale
0 3.99611 translate
0 -9.59914 translate
1 -0.647008 scale
newpath
0 0 moveto
(G) true charpath
1 0.94 0.8 setrgbcolor
fill
1 -1.54558 scale
0 9.59914 translate
7.65 0 translate
0 0.1 translate
1 0.0785023 scale
newpath
0 0 moveto
(T) true charpath
0 0.5 0 setrgbcolor
fill
1 12.7385 scale
0 -0.1 translate
0 1.50456 translate
1 0.385822 scale
newpath
0 0 moveto
(A) true charpath
8 0 0 setrgbcolor
fill
1 2.59187 scale
0 -1.50456 translate
0 -0.1 translate
1 -0.0675953 scale
newpath
0 0 moveto
(C) true charpath
0.8 0.8 2.4 setrgbcolor
fill
1 -14.7939 scale
0 0.1 translate
7.65 0 translate
0 0.1 translate
1 0.107987 scale
newpath
0 0 moveto
(C) true charpath
0 0 8 setrgbcolor
fill
1 9.26038 scale
0 -0.1 translate
0 1.73656 translate
1 0.187894 scale
newpath
0 0 moveto
(A) true charpath
8 0 0 setrgbcolor
fill
1 5.32214 scale
0 -1.73656 translate
0 4.00188 translate
1 0.323836 scale
newpath
0 0 moveto
(T) true charpath
0 0.5 0 setrgbcolor
fill
1 3.08798 scale
0 -4.00188 translate
0 -0.1 translate
1 -0.156255 scale
newpath
0 0 moveto
(G) true charpath
1 0.94 0.8 setrgbcolor
fill
1 -6.39981 scale
0 0.1 translate
7.65 0 translate
0 -0.1 translate
1 -0.0334237 scale
newpath
0 0 moveto
(T) true charpath
0.8 0.9 0.8 setrgbcolor
fill
1 -29.9189 scale
0 0.1 translate
0 -1.14985 translate
1 -0.0507532 scale
newpath
0 0 moveto
(A) true charpath
2.4 0.8 0.8 setrgbcolor
fill
1 -19.7032 scale
0 1.14985 translate
0 0.1 translate
1 1.52838 scale
newpath
0 0 moveto
(C) true charpath
0 0 8 setrgbcolor
fill
1 0.654288 scale
0 -0.1 translate
0 -2.33607 translate
1 -0.302057 scale
newpath
0 0 moveto
(G) true charpath
1 0.94 0.8 setrgbcolor
fill
1 -3.31063 scale
0 2.33607 translate
7.65 0 translate
0 0.1 translate
1 0.653247 scale
newpath
0 0 moveto
(G) true charpath
1 0.7 0 setrgbcolor
fill
1 1.53081 scale
0 -0.1 translate
0 6.02698 translate
1 0.849284 scale
newpath
0 0 moveto
(A) true charpath
8 0 0 setrgbcolor
fill
1 1.17746 scale
0 -6.02698 translate
0 -0.1 translate
1 -0.113229 scale
newpath
0 0 moveto
(C) true charpath
0.8 0.8 2.4 setrgbcolor
fill
1 -8.83168 scale
0 0.1 translate
0 -1.77781 translate
1 -0.286468 scale
newpath
0 0 moveto
(T) true charpath
0.8 0.9 0.8 setrgbcolor
fill
1 -3.49079 scale
0 1.77781 translate
7.65 0 translate
0 -0.1 translate
1 -0.0444134 scale
newpath
0 0 moveto
(C) true charpath
0.8 0.8 2.4 setrgbcolor
fill
1 -22.5157 scale
0 0.1 translate
0 -1.23633 translate
1 -0.0907022 scale
newpath
0 0 moveto
(A) true charpath
2.4 0.8 0.8 setrgbcolor
fill
1 -11.0251 scale
0 1.23633 translate
0 0.1 translate
1 1.61009 scale
newpath
0 0 moveto
(T) true charpath
0 0.5 0 setrgbcolor
fill
1 0.621082 scale
0 -0.1 translate
0 -2.73688 translate
1 -0.3196 scale
newpath
0 0 moveto
(G) true charpath
1 0.94 0.8 setrgbcolor
fill
1 -3.12891 scale
0 2.73688 translate
7.65 0 translate
0 0.1 translate
1 2.24061 scale
newpath
0 0 moveto
(T) true charpath
0 0.5 0 setrgbcolor
fill
1 0.446308 scale
0 -0.1 translate
0 -0.1 translate
1 -0.395148 scale
newpath
0 0 moveto
(A) true charpath
2.4 0.8 0.8 setrgbcolor
fill
1 -2.53069 scale
0 0.1 translate
0 -3.99611 translate
1 -0.612076 scale
newpath
0 0 moveto
(C) true charpath
0.8 0.8 2.4 setrgbcolor
fill
1 -1.63378 scale
0 3.99611 translate
0 -9.59914 translate
1 -0.647008 scale
newpath
0 0 moveto
(G) true charpath
1 0.94 0.8 setrgbcolor
fill
1 -1.54558 scale
0 9.59914 translate
7.65 0 translate
0 0.1 translate
1 0.0609701 scale
newpath
0 0 moveto
(T) true charpath
0 0.5 0 setrgbcolor
fill
1 16.4015 scale
0 -0.1 translate
0 1.3666 translate
1 0.673239 scale
newpath
0 0 moveto
(A) true charpath
8 0 0 setrgbcolor
fill
1 1.48536 scale
0 -1.3666 translate
0 -0.1 translate
1 -0.0861386 scale
newpath
0 0 moveto
(C) true charpath
0.8 0.8 2.4 setrgbcolor
fill
1 -11.6092 scale
0 0.1 translate
7.65 0 translate
0 -0.1 translate
1 -0.02472 scale
newpath
0 0 moveto
(A) true charpath
2.4 0.8 0.8 setrgbcolor
fill
1 -40.453 scale
0 0.1 translate
0 -1.08137 translate
1 -0.128396 scale
newpath
0 0 moveto
(G) true charpath
1 0.94 0.8 setrgbcolor
fill
1 -7.78842 scale
0 1.08137 translate
0 0.1 translate
1 1.53557 scale
newpath
0 0 moveto
(T) true charpath
0 0.5 0 setrgbcolor
fill
1 0.651223 scale
0 -0.1 translate
0 -2.87852 translate
1 -0.200304 scale
newpath
0 0 moveto
(C) true charpath
0.8 0.8 2.4 setrgbcolor
fill
1 -4.99241 scale
0 2.87852 translate
7.65 0 translate
0 0.1 translate
1 1.519 scale
newpath
0 0 moveto
(G) true charpath
1 0.7 0 setrgbcolor
fill
1 0.658327 scale
0 -0.1 translate
0 -0.1 translate
1 -0.203783 scale
newpath
0 0 moveto
(A) true charpath
2.4 0.8 0.8 setrgbcolor
fill
1 -4.90718 scale
0 0.1 translate
0 -2.49034 translate
1 -0.256497 scale
newpath
0 0 moveto
(C) true charpath
0.8 0.8 2.4 setrgbcolor
fill
1 -3.89867 scale
0 2.49034 translate
7.65 0 translate
0 0.1 translate
1 0.437023 scale
newpath
0 0 moveto
(T) true charpath
0 0.5 0 setrgbcolor
fill
1 2.28821 scale
0 -0.1 translate
0 4.3256 translate
1 0.523008 scale
newpath
0 0 moveto
(A) true charpath
8 0 0 setrgbcolor
fill
1 1.91202 scale
0 -4.3256 translate
0 -0.1 translate
1 -0.273368 scale
newpath
0 0 moveto
(C) true charpath
0.8 0.8 2.4 setrgbcolor
fill
1 -3.65808 scale
0 0.1 translate
7.65 0 translate
0 0.1 translate
1 1.90125 scale
newpath
0 0 moveto
(G) true charpath
1 0.7 0 setrgbcolor
fill
1 0.525969 scale
0 -0.1 translate
0 -0.1 translate
1 -0.527488 scale
newpath
0 0 moveto
(T) true charpath
0.8 0.9 0.8 setrgbcolor
fill
1 -1.89578 scale
0 0.1 translate
0 -5.03744 translate
1 -0.632457 scale
newpath
0 0 moveto
(C) true charpath
0.8 0.8 2.4 setrgbcolor
fill
1 -1.58114 scale
0 5.03744 translate
7.65 0 translate
0 -0.1 translate
1 -0.0090774 scale
newpath
0 0 moveto
(T) true charpath
0.8 0.9 0.8 setrgbcolor
fill
1 -110.164 scale
0 0.1 translate
0 -0.958283 translate
1 -0.0177753 scale
newpath
0 0 moveto
(A) true charpath
2.4 0.8 0.8 setrgbcolor
fill
1 -56.2577 scale
0 0.958283 translate
0 0.1 translate
1 1.42443 scale
newpath
0 0 moveto
(C) true charpath
0 0 8 setrgbcolor
fill
1 0.702036 scale
0 -0.1 translate
0 -1.88501 translate
1 -0.286599 scale
newpath
0 0 moveto
(G) true charpath
1 0.94 0.8 setrgbcolor
fill
1 -3.4892 scale
0 1.88501 translate
7.65 0 translate
0 0.1 translate
1 0.437023 scale
newpath
0 0 moveto
(T) true charpath
0 0.5 0 setrgbcolor
fill
1 2.28821 scale
0 -0.1 translate
0 4.3256 translate
1 0.523008 scale
newpath
0 0 moveto
(A) true charpath
8 0 0 setrgbcolor
fill
1 1.91202 scale
0 -4.3256 translate
0 -0.1 translate
1 -0.273368 scale
newpath
0 0 moveto
(C) true charpath
0.8 0.8 2.4 setrgbcolor
fill
1 -3.65808 scale
0 0.1 translate
7.65 0 translate
0 0.1 translate
1 1.90125 scale
newpath
0 0 moveto
(G) true charpath
1 0.7 0 setrgbcolor
fill
1 0.525969 scale
0 -0.1 translate
0 -0.1 translate
1 -0.527488 scale
newpath
0 0 moveto
(T) true charpath
0.8 0.9 0.8 setrgbcolor
fill
1 -1.89578 scale
0 0.1 translate
0 -5.03744 translate
1 -0.632457 scale
newpath
0 0 moveto
(C) true charpath
0.8 0.8 2.4 setrgbcolor
fill
1 -1.58114 scale
0 5.03744 translate
7.65 0 translate
0 -0.1 translate
1 -0.0090774 scale
newpath
0 0 moveto
(T) true charpath
0.8 0.9 0.8 setrgbcolor
fill
1 -110.164 scale
0 0.1 translate
0 -0.958283 translate
1 -0.0177753 scale
newpath
0 0 moveto
(A) true charpath
2.4 0.8 0.8 setrgbcolor
fill
1 -56.2577 scale
0 0.958283 translate
0 0.1 translate
1 1.42443 scale
newpath
0 0 moveto
(C) true charpath
0 0 8 setrgbcolor
fill
1 0.702036 scale
0 -0.1 translate
0 -1.88501 translate
1 -0.286599 scale
newpath
0 0 moveto
(G) true charpath
1 0.94 0.8 setrgbcolor
fill
1 -3.4892 scale
0 1.88501 translate
7.65 0 translate
0 -0.1 translate
1 -0.0456382 scale
newpath
0 0 moveto
(T) true charpath
0.8 0.9 0.8 setrgbcolor
fill
1 -21.9115 scale
0 0.1 translate
0 0.1 translate
1 1.36211 scale
newpath
0 0 moveto
(A) true charpath
8 0 0 setrgbcolor
fill
1 0.734158 scale
0 -0.1 translate
0 -1.24596 translate
1 -0.302325 scale
newpath
0 0 moveto
(G) true charpath
1 0.94 0.8 setrgbcolor
fill
1 -3.3077 scale
0 1.24596 translate
7.65 0 translate
0 0.1 translate
1 2.24039 scale
newpath
0 0 moveto
(G) true charpath
1 0.7 0 setrgbcolor
fill
1 0.44635 scale
0 -0.1 translate
0 -0.1 translate
1 -0.502882 scale
newpath
0 0 moveto
(A) true charpath
2.4 0.8 0.8 setrgbcolor
fill
1 -1.98854 scale
0 0.1 translate
0 -4.84382 translate
1 -0.541049 scale
newpath
0 0 moveto
(T) true charpath
0.8 0.9 0.8 setrgbcolor
fill
1 -1.84826 scale
0 4.84382 translate
0 -9.88796 translate
1 -0.550066 scale
newpath
0 0 moveto
(C) true charpath
0.8 0.8 2.4 setrgbcolor
fill
1 -1.81797 scale
0 9.88796 translate
7.65 0 translate
0 0.1 translate
1 2.3292 scale
newpath
0 0 moveto
(A) true charpath
8 0 0 setrgbcolor
fill
1 0.429332 scale
0 -0.1 translate
0 -0.1 translate
1 -0.686951 scale
newpath
0 0 moveto
(G) true charpath
1 0.94 0.8 setrgbcolor
fill
1 -1.45571 scale
0 0.1 translate
0 -6.29218 translate
1 -0.713336 scale
newpath
0 0 moveto
(C) true charpath
0.8 0.8 2.4 setrgbcolor
fill
1 -1.40186 scale
0 6.29218 translate
0 -12.692 translate
1 -0.719031 scale
newpath
0 0 moveto
(T) true charpath
0.8 0.9 0.8 setrgbcolor
fill
1 -1.39076 scale
0 12.692 translate
7.65 0 translate
0 0.1 translate
1 0.590121 scale
newpath
0 0 moveto
(A) true charpath
8 0 0 setrgbcolor
fill
1 1.69457 scale
0 -0.1 translate
0 -0.1 translate
1 -0.0639983 scale
newpath
0 0 moveto
(C) true charpath
0.8 0.8 2.4 setrgbcolor
fill
1 -15.6254 scale
0 0.1 translate
7.65 0 translate
0 0.1 translate
1 2.33056 scale
newpath
0 0 moveto
(A) true charpath
8 0 0 setrgbcolor
fill
1 0.429082 scale
0 -0.1 translate
0 -0.1 translate
1 -0.692159 scale
newpath
0 0 moveto
(C) true charpath
0.8 0.8 2.4 setrgbcolor
fill
1 -1.44476 scale
0 0.1 translate
0 -6.33316 translate
1 -0.708327 scale
newpath
0 0 moveto
(G) true charpath
1 0.94 0.8 setrgbcolor
fill
1 -1.41178 scale
0 6.33316 translate
0 -12.6935 translate
1 -0.73007 scale
newpath
0 0 moveto
(T) true charpath
0.8 0.9 0.8 setrgbcolor
fill
1 -1.36973 scale
0 12.6935 translate
7.65 0 translate
0 -0.1 translate
1 -0.176774 scale
newpath
0 0 moveto
(T) true charpath
0.8 0.9 0.8 setrgbcolor
fill
1 -5.65695 scale
0 0.1 translate
0 -2.27781 translate
1 -0.233145 scale
newpath
0 0 moveto
(A) true charpath
2.4 0.8 0.8 setrgbcolor
fill
1 -4.28918 scale
0 2.27781 translate
0 0.1 translate
1 1.9531 scale
newpath
0 0 moveto
(C) true charpath
0 0 8 setrgbcolor
fill
1 0.512005 scale
0 -0.1 translate
0 -4.89919 translate
1 -0.483668 scale
newpath
0 0 moveto
(G) true charpath
1 0.94 0.8 setrgbcolor
fill
1 -2.06753 scale
0 4.89919 translate
7.65 0 translate
0 -0.1 translate
1 -0.0456382 scale
newpath
0 0 moveto
(T) true charpath
0.8 0.9 0.8 setrgbcolor
fill
1 -21.9115 scale
0 0.1 translate
0 0.1 translate
1 1.36211 scale
newpath
0 0 moveto
(A) true charpath
8 0 0 setrgbcolor
fill
1 0.734158 scale
0 -0.1 translate
0 -1.24596 translate
1 -0.302325 scale
newpath
0 0 moveto
(G) true charpath
1 0.94 0.8 setrgbcolor
fill
1 -3.3077 scale
0 1.24596 translate
7.65 0 translate
0 0.1 translate
1 2.24039 scale
newpath
0 0 moveto
(G) true charpath
1 0.7 0 setrgbcolor
fill
1 0.44635 scale
0 -0.1 translate
0 -0.1 translate
1 -0.502882 scale
newpath
0 0 moveto
(A) true charpath
2.4 0.8 0.8 setrgbcolor
fill
1 -1.98854 scale
0 0.1 translate
0 -4.84382 translate
1 -0.541049 scale
newpath
0 0 moveto
(T) true charpath
0.8 0.9 0.8 setrgbcolor
fill
1 -1.84826 scale
0 4.84382 translate
0 -9.88796 translate
1 -0.550066 scale
newpath
0 0 moveto
(C) true charpath
0.8 0.8 2.4 setrgbcolor
fill
1 -1.81797 scale
0 9.88796 translate
7.65 0 translate
0 0.1 translate
1 2.3292 scale
newpath
0 0 moveto
(A) true charpath
8 0 0 setrgbcolor
fill
1 0.429332 scale
0 -0.1 translate
0 -0.1 translate
1 -0.686951 scale
newpath
0 0 moveto
(G) true charpath
1 0.94 0.8 setrgbcolor
fill
1 -1.45571 scale
0 0.1 translate
0 -6.29218 translate
1 -0.713336 scale
newpath
0 0 moveto
(C) true charpath
0.8 0.8 2.4 setrgbcolor
fill
1 -1.40186 scale
0 6.29218 translate
0 -12.692 translate
1 -0.719031 scale
newpath
0 0 moveto
(T) true charpath
0.8 0.9 0.8 setrgbcolor
fill
1 -1.39076 scale
0 12.692 translate
7.65 0 translate
0 0.1 translate
1 0.229515 scale
newpath
0 0 moveto
(T) true charpath
0 0.5 0 setrgbcolor
fill
1 4.35702 scale
0 -0.1 translate
0 2.69281 translate
1 0.647214 scale
newpath
0 0 moveto
(A) true charpath
8 0 0 setrgbcolor
fill
1 1.54508 scale
0 -2.69281 translate
0 -0.1 translate
1 -0.176221 scale
newpath
0 0 moveto
(C) true charpath
0.8 0.8 2.4 setrgbcolor
fill
1 -5.6747 scale
0 0.1 translate
7.65 0 translate
0 -0.1 translate
1 -0.0494617 scale
newpath
0 0 moveto
(A) true charpath
2.4 0.8 0.8 setrgbcolor
fill
1 -20.2177 scale
0 0.1 translate
0 -1.27605 translate
1 -0.0756505 scale
newpath
0 0 moveto
(T) true charpath
0.8 0.9 0.8 setrgbcolor
fill
1 -13.2187 scale
0 1.27605 translate
0 0.1 translate
1 1.59722 scale
newpath
0 0 moveto
(G) true charpath
1 0.7 0 setrgbcolor
fill
1 0.626087 scale
0 -0.1 translate
0 -2.65817 translate
1 -0.318185 scale
newpath
0 0 moveto
(C) true charpath
0.8 0.8 2.4 setrgbcolor
fill
1 -3.14283 scale
0 2.65817 translate
7.65 0 translate
0 0.1 translate
1 2.18774 scale
newpath
0 0 moveto
(T) true charpath
0 0.5 0 setrgbcolor
fill
1 0.457092 scale
0 -0.1 translate
0 -0.1 translate
1 -0.408322 scale
newpath
0 0 moveto
(A) true charpath
2.4 0.8 0.8 setrgbcolor
fill
1 -2.44905 scale
0 0.1 translate
0 -4.09977 translate
1 -0.486873 scale
newpath
0 0 moveto
(G) true charpath
1 0.94 0.8 setrgbcolor
fill
1 -2.05392 scale
0 4.09977 translate
0 -8.71763 translate
1 -0.496937 scale
newpath
0 0 moveto
(C) true charpath
0.8 0.8 2.4 setrgbcolor
fill
1 -2.01233 scale
0 8.71763 translate
7.65 0 translate
7.65 0 translate
-260.1 -23.1593 translate
newpath
-3.825 -1.9125 moveto
267.75 0 rlineto
0 45.9 rlineto
-267.75 0 rlineto
0 -45.9 rlineto
closepath
0 0 0 setrgbcolor
stroke
-275.4 0 translate
0 18.1779 translate
/Helvetica findfont
5.61816 scalefont
setfont
newpath
0 0 moveto
(Motif Name:) true charpath
0 0 0 setrgbcolor
fill
70.227 0 translate
/Helvetica-Bold findfont
5.61816 scalefont
setfont
newpath
0 0 moveto
(CM000997.3_147262741-147264343(+)_1|1|1x0) true charpath
0 0 0 setrgbcolor
fill
-70.227 0 translate
0 -68.25 translate
showpage
30.6 674.55 translate
0 29.125 translate
/Helvetica findfont
8.262 scalefont
setfont
newpath
0 0 moveto
(Gene:) true charpath
0 0 0 setrgbcolor
fill
42.1362 0 translate
/Helvetica-Bold findfont
8.262 scalefont
setfont
newpath
0 0 moveto
(CM000997.3_147343160-147343661(+)_1) true charpath
0 0 0 setrgbcolor
fill
-42.1362 0 translate
-30.6 -29.125 translate
306 0 translate
2.10375 0 translate
/Helvetica findfont
5.508 scalefont
setfont
newpath
0 0 moveto
(1) true charpath
0 0 0 setrgbcolor
fill
7.65 0 translate
newpath
0 0 moveto
(2) true charpath
0 0 0 setrgbcolor
fill
7.65 0 translate
newpath
0 0 moveto
(3) true charpath
0 0 0 setrgbcolor
fill
7.65 0 translate
newpath
0 0 moveto
(4) true charpath
0 0 0 setrgbcolor
fill
7.65 0 translate
newpath
0 0 moveto
(5) true charpath
0 0 0 setrgbcolor
fill
7.65 0 translate
newpath
0 0 moveto
(6) true charpath
0 0 0 setrgbcolor
fill
7.65 0 translate
newpath
0 0 moveto
(7) true charpath
0 0 0 setrgbcolor
fill
7.65 0 translate
newpath
0 0 moveto
(8) true charpath
0 0 0 setrgbcolor
fill
7.65 0 translate
newpath
0 0 moveto
(9) true charpath
0 0 0 setrgbcolor
fill
7.65 0 translate
newpath
0 0 moveto
(0) true charpath
0 0 0 setrgbcolor
fill
7.65 0 translate
-78.6038 0 translate
0 3.93429 translate
0 19.225 translate
/Helvetica findfont
5.508 scalefont
setfont
84.15 -1.57371 translate
newpath
0 0 moveto
(0) true charpath
0 0 0 setrgbcolor
fill
0 19.125 translate
newpath
0 0 moveto
(+0.57) true charpath
0 0 0 setrgbcolor
fill
0 -38.25 translate
newpath
0 0 moveto
(-3.16) true charpath
0 0 0 setrgbcolor
fill
-84.15 19.125 translate
0 1.57371 translate
/Helvetica-Bold findfont
11.016 scalefont
setfont
0 0.1 translate
1 0.22986 scale
newpath
0 0 moveto
(A) true charpath
8 0 0 setrgbcolor
fill
1 4.35047 scale
0 -0.1 translate
0 -0.1 translate
1 -0.068797 scale
newpath
0 0 moveto
(G) true charpath
1 0.94 0.8 setrgbcolor
fill
1 -14.5355 scale
0 0.1 translate
0 2.69553 translate
1 0.902654 scale
newpath
0 0 moveto
(T) true charpath
0 0.5 0 setrgbcolor
fill
1 1.10784 scale
0 -2.69553 translate
0 -1.42819 translate
1 -0.144739 scale
newpath
0 0 moveto
(C) true charpath
0.8 0.8 2.4 setrgbcolor
fill
1 -6.909 scale
0 1.42819 translate
7.65 0 translate
0 -0.1 translate
1 -0.116017 scale
newpath
0 0 moveto
(T) true charpath
0.8 0.9 0.8 setrgbcolor
fill
1 -8.61945 scale
0 0.1 translate
0 0.1 translate
1 1.92785 scale
newpath
0 0 moveto
(G) true charpath
1 0.7 0 setrgbcolor
fill
1 0.518713 scale
0 -0.1 translate
0 -1.79974 translate
1 -0.318433 scale
newpath
0 0 moveto
(A) true charpath
2.4 0.8 0.8 setrgbcolor
fill
1 -3.14038 scale
0 1.79974 translate
0 -5.09221 translate
1 -0.45058 scale
newpath
0 0 moveto
(C) true charpath
0.8 0.8 2.4 setrgbcolor
fill
1 -2.21936 scale
0 5.09221 translate
7.65 0 translate
0 0.1 translate
1 2.33056 scale
newpath
0 0 moveto
(G) true charpath
1 0.7 0 setrgbcolor
fill
1 0.429082 scale
0 -0.1 translate
0 -0.1 translate
1 -0.622561 scale
newpath
0 0 moveto
(T) true charpath
0.8 0.9 0.8 setrgbcolor
fill
1 -1.60627 scale
0 0.1 translate
0 -5.78552 translate
1 -0.744049 scale
newpath
0 0 moveto
(C) true charpath
0.8 0.8 2.4 setrgbcolor
fill
1 -1.344 scale
0 5.78552 translate
0 -12.427 translate
1 -0.763946 scale
newpath
0 0 moveto
(A) true charpath
2.4 0.8 0.8 setrgbcolor
fill
1 -1.30899 scale
0 12.427 translate
7.65 0 translate
0 0.1 translate
1 0.150671 scale
newpath
0 0 moveto
(T) true charpath
0 0.5 0 setrgbcolor
fill
1 6.63696 scale
0 -0.1 translate
0 2.07243 translate
1 0.632447 scale
newpath
0 0 moveto
(A) true charpath
8 0 0 setrgbcolor
fill
1 1.58116 scale
0 -2.07243 translate
0 -0.1 translate
1 -0.0578106 scale
newpath
0 0 moveto
(C) true charpath
0.8 0.8 2.4 setrgbcolor
fill
1 -17.2979 scale
0 0.1 translate
7.65 0 translate
0 0.1 translate
1 0.290819 scale
newpath
0 0 moveto
(C) true charpath
0 0 8 setrgbcolor
fill
1 3.43857 scale
0 -0.1 translate
0 -0.1 translate
1 -0.114296 scale
newpath
0 0 moveto
(A) true charpath
2.4 0.8 0.8 setrgbcolor
fill
1 -8.74923 scale
0 0.1 translate
0 3.17518 translate
1 1.12034 scale
newpath
0 0 moveto
(T) true charpath
0 0.5 0 setrgbcolor
fill
1 0.892583 scale
0 -3.17518 translate
0 -1.7862 translate
1 -0.300028 scale
newpath
0 0 moveto
(G) true charpath
1 0.94 0.8 setrgbcolor
fill
1 -3.33303 scale
0 1.7862 translate
7.65 0 translate
0 -0.1 translate
1 -0.115948 scale
newpath
0 0 moveto
(A) true charpath
2.4 0.8 0.8 setrgbcolor
fill
1 -8.62456 scale
0 0.1 translate
0 -1.7992 translate
1 -0.157453 scale
newpath
0 0 moveto
(T) true charpath
0.8 0.9 0.8 setrgbcolor
fill
1 -6.35109 scale
0 1.7992 translate
0 0.1 translate
1 1.78322 scale
newpath
0 0 moveto
(C) true charpath
0 0 8 setrgbcolor
fill
1 0.560784 scale
0 -0.1 translate
0 -3.82499 translate
1 -0.374747 scale
newpath
0 0 moveto
(G) true charpath
1 0.94 0.8 setrgbcolor
fill
1 -2.66847 scale
0 3.82499 translate
7.65 0 translate
0 0.1 translate
1 1.69131 scale
newpath
0 0 moveto
(A) true charpath
8 0 0 setrgbcolor
fill
1 0.591256 scale
0 -0.1 translate
0 -0.1 translate
1 -0.303272 scale
newpath
0 0 moveto
(G) true charpath
1 0.94 0.8 setrgbcolor
fill
1 -3.29737 scale
0 0.1 translate
0 -3.27317 translate
1 -0.432842 scale
newpath
0 0 moveto
(T) true charpath
0.8 0.9 0.8 setrgbcolor
fill
1 -2.31031 scale
0 3.27317 translate
7.65 0 translate
0 0.1 translate
1 2.21744 scale
newpath
0 0 moveto
(A) true charpath
8 0 0 setrgbcolor
fill
1 0.45097 scale
0 -0.1 translate
0 -0.1 translate
1 -0.491426 scale
newpath
0 0 moveto
(G) true charpath
1 0.94 0.8 setrgbcolor
fill
1 -2.0349 scale
0 0.1 translate
0 -4.75367 translate
1 -0.509356 scale
newpath
0 0 moveto
(C) true charpath
0.8 0.8 2.4 setrgbcolor
fill
1 -1.96326 scale
0 4.75367 translate
0 -9.54844 translate
1 -0.510749 scale
newpath
0 0 moveto
(T) true charpath
0.8 0.9 0.8 setrgbcolor
fill
1 -1.95791 scale
0 9.54844 translate
7.65 0 translate
0 0.1 translate
1 2.16757 scale
newpath
0 0 moveto
(A) true charpath
8 0 0 setrgbcolor
fill
1 0.461347 scale
0 -0.1 translate
0 -0.1 translate
1 -0.382257 scale
newpath
0 0 moveto
(C) true charpath
0.8 0.8 2.4 setrgbcolor
fill
1 -2.61604 scale
0 0.1 translate
0 -3.89468 translate
1 -0.460786 scale
newpath
0 0 moveto
(T) true charpath
0.8 0.9 0.8 setrgbcolor
fill
1 -2.17021 scale
0 3.89468 translate
0 -8.30726 translate
1 -0.505444 scale
newpath
0 0 moveto
(G) true charpath
1 0.94 0.8 setrgbcolor
fill
1 -1.97846 scale
0 8.30726 translate
7.65 0 translate
7.65 0 translate
-76.5 -23.1593 translate
newpath
-3.825 -1.9125 moveto
84.15 0 rlineto
0 45.9 rlineto
-84.15 0 rlineto
0 -45.9 rlineto
closepath
0 0 0 setrgbcolor
stroke
-275.4 0 translate
0 18.1779 translate
/Helvetica findfont
5.61816 scalefont
setfont
newpath
0 0 moveto
(Motif Name:) true charpath
0 0 0 setrgbcolor
fill
70.227 0 translate
/Helvetica-Bold findfont
5.61816 scalefont
setfont
newpath
0 0 moveto
(CM000997.3_147343160-147343661(+)_1|1|1x0) true charpath
0 0 0 setrgbcolor
fill
-70.227 0 translate
0 -68.25 translate
0 29.125 translate
/Helvetica findfont
8.262 scalefont
setfont
newpath
0 0 moveto
(Gene:) true charpath
0 0 0 setrgbcolor
fill
42.1362 0 translate
/Helvetica-Bold findfont
8.262 scalefont
setfont
newpath
0 0 moveto
(CM000997.3_147415702-147417466(+)_1) true charpath
0 0 0 setrgbcolor
fill
-42.1362 0 translate
-30.6 -29.125 translate
306 0 translate
2.10375 0 translate
/Helvetica findfont
5.508 scalefont
setfont
newpath
0 0 moveto
(1) true charpath
0 0 0 setrgbcolor
fill
7.65 0 translate
newpath
0 0 moveto
(2) true charpath
0 0 0 setrgbcolor
fill
7.65 0 translate
newpath
0 0 moveto
(3) true charpath
0 0 0 setrgbcolor
fill
7.65 0 translate
newpath
0 0 moveto
(4) true charpath
0 0 0 setrgbcolor
fill
7.65 0 translate
newpath
0 0 moveto
(5) true charpath
0 0 0 setrgbcolor
fill
7.65 0 translate
newpath
0 0 moveto
(6) true charpath
0 0 0 setrgbcolor
fill
7.65 0 translate
newpath
0 0 moveto
(7) true charpath
0 0 0 setrgbcolor
fill
7.65 0 translate
newpath
0 0 moveto
(8) true charpath
0 0 0 setrgbcolor
fill
7.65 0 translate
newpath
0 0 moveto
(9) true charpath
0 0 0 setrgbcolor
fill
7.65 0 translate
newpath
0 0 moveto
(0) true charpath
0 0 0 setrgbcolor
fill
7.65 0 translate
newpath
0 0 moveto
(1) true charpath
0 0 0 setrgbcolor
fill
7.65 0 translate
newpath
0 0 moveto
(2) true charpath
0 0 0 setrgbcolor
fill
7.65 0 translate
newpath
0 0 moveto
(3) true charpath
0 0 0 setrgbcolor
fill
7.65 0 translate
newpath
0 0 moveto
(4) true charpath
0 0 0 setrgbcolor
fill
7.65 0 translate
newpath
0 0 moveto
(5) true charpath
0 0 0 setrgbcolor
fill
7.65 0 translate
newpath
0 0 moveto
(6) true charpath
0 0 0 setrgbcolor
fill
7.65 0 translate
newpath
0 0 moveto
(7) true charpath
0 0 0 setrgbcolor
fill
7.65 0 translate
newpath
0 0 moveto
(8) true charpath
0 0 0 setrgbcolor
fill
7.65 0 translate
newpath
0 0 moveto
(9) true charpath
0 0 0 setrgbcolor
fill
7.65 0 translate
newpath
0 0 moveto
(0) true charpath
0 0 0 setrgbcolor
fill
7.65 0 translate
newpath
0 0 moveto
(1) true charpath
0 0 0 setrgbcolor
fill
7.65 0 translate
newpath
0 0 moveto
(2) true charpath
0 0 0 setrgbcolor
fill
7.65 0 translate
newpath
0 0 moveto
(3) true charpath
0 0 0 setrgbcolor
fill
7.65 0 translate
newpath
0 0 moveto
(4) true charpath
0 0 0 setrgbcolor
fill
7.65 0 translate
newpath
0 0 moveto
(5) true charpath
0 0 0 setrgbcolor
fill
7.65 0 translate
newpath
0 0 moveto
(6) true charpath
0 0 0 setrgbcolor
fill
7.65 0 translate
newpath
0 0 moveto
(7) true charpath
0 0 0 setrgbcolor
fill
7.65 0 translate
newpath
0 0 moveto
(8) true charpath
0 0 0 setrgbcolor
fill
7.65 0 translate
newpath
0 0 moveto
(9) true charpath
0 0 0 setrgbcolor
fill
7.65 0 translate
newpath
0 0 moveto
(0) true charpath
0 0 0 setrgbcolor
fill
7.65 0 translate
newpath
0 0 moveto
(1) true charpath
0 0 0 setrgbcolor
fill
7.65 0 translate
newpath
0 0 moveto
(2) true charpath
0 0 0 setrgbcolor
fill
7.65 0 translate
newpath
0 0 moveto
(3) true charpath
0 0 0 setrgbcolor
fill
7.65 0 translate
newpath
0 0 moveto
(4) true charpath
0 0 0 setrgbcolor
fill
7.65 0 translate
newpath
0 0 moveto
(5) true charpath
0 0 0 setrgbcolor
fill
7.65 0 translate
newpath
0 0 moveto
(6) true charpath
0 0 0 setrgbcolor
fill
7.65 0 translate
newpath
0 0 moveto
(7) true charpath
0 0 0 setrgbcolor
fill
7.65 0 translate
newpath
0 0 moveto
(8) true charpath
0 0 0 setrgbcolor
fill
7.65 0 translate
newpath
0 0 moveto
(9) true charpath
0 0 0 setrgbcolor
fill
7.65 0 translate
newpath
0 0 moveto
(0) true charpath
0 0 0 setrgbcolor
fill
7.65 0 translate
newpath
0 0 moveto
(1) true charpath
0 0 0 setrgbcolor
fill
7.65 0 translate
newpath
0 0 moveto
(2) true charpath
0 0 0 setrgbcolor
fill
7.65 0 translate
newpath
0 0 moveto
(3) true charpath
0 0 0 setrgbcolor
fill
7.65 0 translate
-331.054 0 translate
0 3.93429 translate
0 19.225 translate
/Helvetica findfont
5.508 scalefont
setfont
336.6 -1.57371 translate
newpath
0 0 moveto
(0) true charpath
0 0 0 setrgbcolor
fill
0 19.125 translate
newpath
0 0 moveto
(+0.55) true charpath
0 0 0 setrgbcolor
fill
0 -38.25 translate
newpath
0 0 moveto
(-2.58) true charpath
0 0 0 setrgbcolor
fill
-336.6 19.125 translate
0 1.57371 translate
/Helvetica-Bold findfont
11.016 scalefont
setfont
0 0.1 translate
1 0.217124 scale
newpath
0 0 moveto
(A) true charpath
8 0 0 setrgbcolor
fill
1 4.60566 scale
0 -0.1 translate
0 -0.1 translate
1 -0.0626064 scale
newpath
0 0 moveto
(G) true charpath
1 0.94 0.8 setrgbcolor
fill
1 -15.9728 scale
0 0.1 translate
0 2.59532 translate
1 0.791904 scale
newpath
0 0 moveto
(T) true charpath
0 0.5 0 setrgbcolor
fill
1 1.26278 scale
0 -2.59532 translate
0 -1.37948 translate
1 -0.139153 scale
newpath
0 0 moveto
(C) true charpath
0.8 0.8 2.4 setrgbcolor
fill
1 -7.18631 scale
0 1.37948 translate
7.65 0 translate
0 -0.1 translate
1 -0.0819567 scale
newpath
0 0 moveto
(T) true charpath
0.8 0.9 0.8 setrgbcolor
fill
1 -12.2016 scale
0 0.1 translate
0 -1.53174 translate
1 -0.286018 scale
newpath
0 0 moveto
(A) true charpath
2.4 0.8 0.8 setrgbcolor
fill
1 -3.49628 scale
0 1.53174 translate
0 0.1 translate
1 1.80031 scale
newpath
0 0 moveto
(G) true charpath
1 0.7 0 setrgbcolor
fill
1 0.555459 scale
0 -0.1 translate
0 -4.56915 translate
1 -0.419274 scale
newpath
0 0 moveto
(C) true charpath
0.8 0.8 2.4 setrgbcolor
fill
1 -2.38507 scale
0 4.56915 translate
7.65 0 translate
0 0.1 translate
1 2.3126 scale
newpath
0 0 moveto
(G) true charpath
1 0.7 0 setrgbcolor
fill
1 0.432414 scale
0 -0.1 translate
0 -0.1 translate
1 -0.556987 scale
newpath
0 0 moveto
(T) true charpath
0.8 0.9 0.8 setrgbcolor
fill
1 -1.79538 scale
0 0.1 translate
0 -5.26955 translate
1 -0.679664 scale
newpath
0 0 moveto
(C) true charpath
0.8 0.8 2.4 setrgbcolor
fill
1 -1.47132 scale
0 5.26955 translate
0 -11.4044 translate
1 -0.699767 scale
newpath
0 0 moveto
(A) true charpath
2.4 0.8 0.8 setrgbcolor
fill
1 -1.42905 scale
0 11.4044 translate
7.65 0 translate
0 0.1 translate
1 0.0693779 scale
newpath
0 0 moveto
(C) true charpath
0 0 8 setrgbcolor
fill
1 14.4138 scale
0 -0.1 translate
0 1.43276 translate
1 0.785493 scale
newpath
0 0 moveto
(T) true charpath
0 0.5 0 setrgbcolor
fill
1 1.27309 scale
0 -1.43276 translate
0 -0.1 translate
1 -0.231874 scale
newpath
0 0 moveto
(G) true charpath
1 0.94 0.8 setrgbcolor
fill
1 -4.31269 scale
0 0.1 translate
7.65 0 translate
0 0.1 translate
1 1.49149 scale
newpath
0 0 moveto
(G) true charpath
1 0.7 0 setrgbcolor
fill
1 0.670472 scale
0 -0.1 translate
0 -0.1 translate
1 -0.265987 scale
newpath
0 0 moveto
(A) true charpath
2.4 0.8 0.8 setrgbcolor
fill
1 -3.75958 scale
0 0.1 translate
0 -2.9798 translate
1 -0.320595 scale
newpath
0 0 moveto
(C) true charpath
0.8 0.8 2.4 setrgbcolor
fill
1 -3.1192 scale
0 2.9798 translate
7.65 0 translate
0 0.1 translate
1 2.30899 scale
newpath
0 0 moveto
(G) true charpath
1 0.7 0 setrgbcolor
fill
1 0.433089 scale
0 -0.1 translate
0 -0.1 translate
1 -0.577612 scale
newpath
0 0 moveto
(C) true charpath
0.8 0.8 2.4 setrgbcolor
fill
1 -1.73127 scale
0 0.1 translate
0 -5.43184 translate
1 -0.624211 scale
newpath
0 0 moveto
(T) true charpath
0.8 0.9 0.8 setrgbcolor
fill
1 -1.60202 scale
0 5.43184 translate
0 -11.1303 translate
1 -0.714971 scale
newpath
0 0 moveto
(A) true charpath
2.4 0.8 0.8 setrgbcolor
fill
1 -1.39866 scale
0 11.1303 translate
7.65 0 translate
0 0.1 translate
1 0.411562 scale
newpath
0 0 moveto
(A) true charpath
8 0 0 setrgbcolor
fill
1 2.42977 scale
0 -0.1 translate
0 4.12526 translate
1 1.06036 scale
newpath
0 0 moveto
(T) true charpath
0 0.5 0 setrgbcolor
fill
1 0.94308 scale
0 -4.12526 translate
0 -0.1 translate
1 -0.236634 scale
newpath
0 0 moveto
(G) true charpath
1 0.94 0.8 setrgbcolor
fill
1 -4.22594 scale
0 0.1 translate
0 -2.74883 translate
1 -0.248967 scale
newpath
0 0 moveto
(C) true charpath
0.8 0.8 2.4 setrgbcolor
fill
1 -4.0166 scale
0 2.74883 translate
7.65 0 translate
0 -0.1 translate
1 -0.34409 scale
newpath
0 0 moveto
(G) true charpath
1 0.94 0.8 setrgbcolor
fill
1 -2.90622 scale
0 0.1 translate
0 0.1 translate
1 2.224 scale
newpath
0 0 moveto
(A) true charpath
8 0 0 setrgbcolor
fill
1 0.44964 scale
0 -0.1 translate
0 -3.59435 translate
1 -0.572191 scale
newpath
0 0 moveto
(T) true charpath
0.8 0.9 0.8 setrgbcolor
fill
1 -1.74767 scale
0 3.59435 translate
0 -8.88353 translate
1 -0.775138 scale
newpath
0 0 moveto
(C) true charpath
0.8 0.8 2.4 setrgbcolor
fill
1 -1.29009 scale
0 8.88353 translate
7.65 0 translate
0 0.1 translate
1 2.11663 scale
newpath
0 0 moveto
(G) true charpath
1 0.7 0 setrgbcolor
fill
1 0.47245 scale
0 -0.1 translate
0 -0.1 translate
1 -0.391038 scale
newpath
0 0 moveto
(T) true charpath
0.8 0.9 0.8 setrgbcolor
fill
1 -2.5573 scale
0 0.1 translate
0 -3.96377 translate
1 -0.400935 scale
newpath
0 0 moveto
(C) true charpath
0.8 0.8 2.4 setrgbcolor
fill
1 -2.49417 scale
0 3.96377 translate
0 -7.90541 translate
1 -0.491463 scale
newpath
0 0 moveto
(A) true charpath
2.4 0.8 0.8 setrgbcolor
fill
1 -2.03474 scale
0 7.90541 translate
7.65 0 translate
0 -0.1 translate
1 -0.0628476 scale
newpath
0 0 moveto
(G) true charpath
1 0.94 0.8 setrgbcolor
fill
1 -15.9115 scale
0 0.1 translate
0 -1.38138 translate
1 -0.119093 scale
newpath
0 0 moveto
(C) true charpath
0.8 0.8 2.4 setrgbcolor
fill
1 -8.39677 scale
0 1.38138 translate
0 0.1 translate
1 1.70291 scale
newpath
0 0 moveto
(A) true charpath
8 0 0 setrgbcolor
fill
1 0.58723 scale
0 -0.1 translate
0 -3.10533 translate
1 -0.58547 scale
newpath
0 0 moveto
(T) true charpath
0.8 0.9 0.8 setrgbcolor
fill
1 -1.70803 scale
0 3.10533 translate
7.65 0 translate
0 -0.1 translate
1 -0.290796 scale
newpath
0 0 moveto
(C) true charpath
0.8 0.8 2.4 setrgbcolor
fill
1 -3.43884 scale
0 0.1 translate
0 0.1 translate
1 2.27517 scale
newpath
0 0 moveto
(T) true charpath
0 0.5 0 setrgbcolor
fill
1 0.439527 scale
0 -0.1 translate
0 -3.175 translate
1 -0.849859 scale
newpath
0 0 moveto
(A) true charpath
2.4 0.8 0.8 setrgbcolor
fill
1 -1.17667 scale
0 3.175 translate
0 -10.649 translate
1 -0.954559 scale
newpath
0 0 moveto
(G) true charpath
1 0.94 0.8 setrgbcolor
fill
1 -1.0476 scale
0 10.649 translate
7.65 0 translate
0 0.1 translate
1 2.33056 scale
newpath
0 0 moveto
(T) true charpath
0 0.5 0 setrgbcolor
fill
1 0.429082 scale
0 -0.1 translate
0 -0.1 translate
1 -0.530987 scale
newpath
0 0 moveto
(G) true charpath
1 0.94 0.8 setrgbcolor
fill
1 -1.88329 scale
0 0.1 translate
0 -5.06496 translate
1 -0.616779 scale
newpath
0 0 moveto
(A) true charpath
2.4 0.8 0.8 setrgbcolor
fill
1 -1.62133 scale
0 5.06496 translate
0 -10.705 translate
1 -0.98279 scale
newpath
0 0 moveto
(C) true charpath
0.8 0.8 2.4 setrgbcolor
fill
1 -1.01751 scale
0 10.705 translate
7.65 0 translate
0 0.1 translate
1 0.130629 scale
newpath
0 0 moveto
(T) true charpath
0 0.5 0 setrgbcolor
fill
1 7.65529 scale
0 -0.1 translate
0 1.91472 translate
1 0.542215 scale
newpath
0 0 moveto
(A) true charpath
8 0 0 setrgbcolor
fill
1 1.84429 scale
0 -1.91472 translate
0 -0.1 translate
1 -0.0555478 scale
newpath
0 0 moveto
(C) true charpath
0.8 0.8 2.4 setrgbcolor
fill
1 -18.0025 scale
0 0.1 translate
7.65 0 translate
0 0.1 translate
1 0.295545 scale
newpath
0 0 moveto
(C) true charpath
0 0 8 setrgbcolor
fill
1 3.38358 scale
0 -0.1 translate
0 -0.1 translate
1 -0.102855 scale
newpath
0 0 moveto
(A) true charpath
2.4 0.8 0.8 setrgbcolor
fill
1 -9.72246 scale
0 0.1 translate
0 3.21238 translate
1 1.00422 scale
newpath
0 0 moveto
(T) true charpath
0 0.5 0 setrgbcolor
fill
1 0.995795 scale
0 -3.21238 translate
0 -1.69618 translate
1 -0.290085 scale
newpath
0 0 moveto
(G) true charpath
1 0.94 0.8 setrgbcolor
fill
1 -3.44727 scale
0 1.69618 translate
7.65 0 translate
0 -0.1 translate
1 -0.090005 scale
newpath
0 0 moveto
(A) true charpath
2.4 0.8 0.8 setrgbcolor
fill
1 -11.1105 scale
0 0.1 translate
0 -1.59507 translate
1 -0.131847 scale
newpath
0 0 moveto
(T) true charpath
0.8 0.9 0.8 setrgbcolor
fill
1 -7.58455 scale
0 1.59507 translate
0 0.1 translate
1 1.63864 scale
newpath
0 0 moveto
(C) true charpath
0 0 8 setrgbcolor
fill
1 0.610261 scale
0 -0.1 translate
0 -3.41937 translate
1 -0.350916 scale
newpath
0 0 moveto
(G) true charpath
1 0.94 0.8 setrgbcolor
fill
1 -2.84969 scale
0 3.41937 translate
7.65 0 translate
0 0.1 translate
1 0.130629 scale
newpath
0 0 moveto
(T) true charpath
0 0.5 0 setrgbcolor
fill
1 7.65529 scale
0 -0.1 translate
0 1.91472 translate
1 0.542215 scale
newpath
0 0 moveto
(A) true charpath
8 0 0 setrgbcolor
fill
1 1.84429 scale
0 -1.91472 translate
0 -0.1 translate
1 -0.0555478 scale
newpath
0 0 moveto
(C) true charpath
0.8 0.8 2.4 setrgbcolor
fill
1 -18.0025 scale
0 0.1 translate
7.65 0 translate
0 0.1 translate
1 0.295545 scale
newpath
0 0 moveto
(C) true charpath
0 0 8 setrgbcolor
fill
1 3.38358 scale
0 -0.1 translate
0 -0.1 translate
1 -0.102855 scale
newpath
0 0 moveto
(A) true charpath
2.4 0.8 0.8 setrgbcolor
fill
1 -9.72246 scale
0 0.1 translate
0 3.21238 translate
1 1.00422 scale
newpath
0 0 moveto
(T) true charpath
0 0.5 0 setrgbcolor
fill
1 0.995795 scale
0 -3.21238 translate
0 -1.69618 translate
1 -0.290085 scale
newpath
0 0 moveto
(G) true charpath
1 0.94 0.8 setrgbcolor
fill
1 -3.44727 scale
0 1.69618 translate
7.65 0 translate
0 -0.1 translate
1 -0.090005 scale
newpath
0 0 moveto
(A) true charpath
2.4 0.8 0.8 setrgbcolor
fill
1 -11.1105 scale
0 0.1 translate
0 -1.59507 translate
1 -0.131847 scale
newpath
0 0 moveto
(T) true charpath
0.8 0.9 0.8 setrgbcolor
fill
1 -7.58455 scale
0 1.59507 translate
0 0.1 translate
1 1.63864 scale
newpath
0 0 moveto
(C) true charpath
0 0 8 setrgbcolor
fill
1 0.610261 scale
0 -0.1 translate
0 -3.41937 translate
1 -0.350916 scale
newpath
0 0 moveto
(G) true charpath
1 0.94 0.8 setrgbcolor
fill
1 -2.84969 scale
0 3.41937 translate
7.65 0 translate
0 0.1 translate
1 0.130629 scale
newpath
0 0 moveto
(T) true charpath
0 0.5 0 setrgbcolor
fill
1 7.65529 scale
0 -0.1 translate
0 1.91472 translate
1 0.542215 scale
newpath
0 0 moveto
(A) true charpath
8 0 0 setrgbcolor
fill
1 1.84429 scale
0 -1.91472 translate
0 -0.1 translate
1 -0.0555478 scale
newpath
0 0 moveto
(C) true charpath
0.8 0.8 2.4 setrgbcolor
fill
1 -18.0025 scale
0 0.1 translate
7.65 0 translate
0 0.1 translate
1 0.295545 scale
newpath
0 0 moveto
(C) true charpath
0 0 8 setrgbcolor
fill
1 3.38358 scale
0 -0.1 translate
0 -0.1 translate
1 -0.102855 scale
newpath
0 0 moveto
(A) true charpath
2.4 0.8 0.8 setrgbcolor
fill
1 -9.72246 scale
0 0.1 translate
0 3.21238 translate
1 1.00422 scale
newpath
0 0 moveto
(T) true charpath
0 0.5 0 setrgbcolor
fill
1 0.995795 scale
0 -3.21238 translate
0 -1.69618 translate
1 -0.290085 scale
newpath
0 0 moveto
(G) true charpath
1 0.94 0.8 setrgbcolor
fill
1 -3.44727 scale
0 1.69618 translate
7.65 0 translate
0 -0.1 translate
1 -0.090005 scale
newpath
0 0 moveto
(A) true charpath
2.4 0.8 0.8 setrgbcolor
fill
1 -11.1105 scale
0 0.1 translate
0 -1.59507 translate
1 -0.131847 scale
newpath
0 0 moveto
(T) true charpath
0.8 0.9 0.8 setrgbcolor
fill
1 -7.58455 scale
0 1.59507 translate
0 0.1 translate
1 1.63864 scale
newpath
0 0 moveto
(C) true charpath
0 0 8 setrgbcolor
fill
1 0.610261 scale
0 -0.1 translate
0 -3.41937 translate
1 -0.350916 scale
newpath
0 0 moveto
(G) true charpath
1 0.94 0.8 setrgbcolor
fill
1 -2.84969 scale
0 3.41937 translate
7.65 0 translate
0 0.1 translate
1 1.55907 scale
newpath
0 0 moveto
(A) true charpath
8 0 0 setrgbcolor
fill
1 0.641408 scale
0 -0.1 translate
0 -0.1 translate
1 -0.279074 scale
newpath
0 0 moveto
(G) true charpath
1 0.94 0.8 setrgbcolor
fill
1 -3.58328 scale
0 0.1 translate
0 -3.08277 translate
1 -0.409724 scale
newpath
0 0 moveto
(T) true charpath
0.8 0.9 0.8 setrgbcolor
fill
1 -2.44066 scale
0 3.08277 translate
7.65 0 translate
0 0.1 translate
1 2.1477 scale
newpath
0 0 moveto
(A) true charpath
8 0 0 setrgbcolor
fill
1 0.465613 scale
0 -0.1 translate
0 -0.1 translate
1 -0.439189 scale
newpath
0 0 moveto
(G) true charpath
1 0.94 0.8 setrgbcolor
fill
1 -2.27692 scale
0 0.1 translate
0 -4.34265 translate
1 -0.457277 scale
newpath
0 0 moveto
(C) true charpath
0.8 0.8 2.4 setrgbcolor
fill
1 -2.18686 scale
0 4.34265 translate
0 -8.72763 translate
1 -0.458683 scale
newpath
0 0 moveto
(T) true charpath
0.8 0.9 0.8 setrgbcolor
fill
1 -2.18016 scale
0 8.72763 translate
7.65 0 translate
0 -0.1 translate
1 -0.333977 scale
newpath
0 0 moveto
(C) true charpath
0.8 0.8 2.4 setrgbcolor
fill
1 -2.99422 scale
0 0.1 translate
0 0.1 translate
1 2.08211 scale
newpath
0 0 moveto
(A) true charpath
8 0 0 setrgbcolor
fill
1 0.480282 scale
0 -0.1 translate
0 -3.51478 translate
1 -0.413175 scale
newpath
0 0 moveto
(T) true charpath
0.8 0.9 0.8 setrgbcolor
fill
1 -2.42028 scale
0 3.51478 translate
0 -7.55274 translate
1 -0.458222 scale
newpath
0 0 moveto
(G) true charpath
1 0.94 0.8 setrgbcolor
fill
1 -2.18235 scale
0 7.55274 translate
7.65 0 translate
0 0.1 translate
1 0.217124 scale
newpath
0 0 moveto
(A) true charpath
8 0 0 setrgbcolor
fill
1 4.60566 scale
0 -0.1 translate
0 -0.1 translate
1 -0.0626064 scale
newpath
0 0 moveto
(G) true charpath
1 0.94 0.8 setrgbcolor
fill
1 -15.9728 scale
0 0.1 translate
0 2.59532 translate
1 0.791904 scale
newpath
0 0 moveto
(T) true charpath
0 0.5 0 setrgbcolor
fill
1 1.26278 scale
0 -2.59532 translate
0 -1.37948 translate
1 -0.139153 scale
newpath
0 0 moveto
(C) true charpath
0.8 0.8 2.4 setrgbcolor
fill
1 -7.18631 scale
0 1.37948 translate
7.65 0 translate
0 -0.1 translate
1 -0.0819567 scale
newpath
0 0 moveto
(T) true charpath
0.8 0.9 0.8 setrgbcolor
fill
1 -12.2016 scale
0 0.1 translate
0 -1.53174 translate
1 -0.286018 scale
newpath
0 0 moveto
(A) true charpath
2.4 0.8 0.8 setrgbcolor
fill
1 -3.49628 scale
0 1.53174 translate
0 0.1 translate
1 1.80031 scale
newpath
0 0 moveto
(G) true charpath
1 0.7 0 setrgbcolor
fill
1 0.555459 scale
0 -0.1 translate
0 -4.56915 translate
1 -0.419274 scale
newpath
0 0 moveto
(C) true charpath
0.8 0.8 2.4 setrgbcolor
fill
1 -2.38507 scale
0 4.56915 translate
7.65 0 translate
0 0.1 translate
1 2.3126 scale
newpath
0 0 moveto
(G) true charpath
1 0.7 0 setrgbcolor
fill
1 0.432414 scale
0 -0.1 translate
0 -0.1 translate
1 -0.556987 scale
newpath
0 0 moveto
(T) true charpath
0.8 0.9 0.8 setrgbcolor
fill
1 -1.79538 scale
0 0.1 translate
0 -5.26955 translate
1 -0.679664 scale
newpath
0 0 moveto
(C) true charpath
0.8 0.8 2.4 setrgbcolor
fill
1 -1.47132 scale
0 5.26955 translate
0 -11.4044 translate
1 -0.699767 scale
newpath
0 0 moveto
(A) true charpath
2.4 0.8 0.8 setrgbcolor
fill
1 -1.42905 scale
0 11.4044 translate
7.65 0 translate
0 0.1 translate
1 0.130629 scale
newpath
0 0 moveto
(T) true charpath
0 0.5 0 setrgbcolor
fill
1 7.65529 scale
0 -0.1 translate
0 1.91472 translate
1 0.542215 scale
newpath
0 0 moveto
(A) true charpath
8 0 0 setrgbcolor
fill
1 1.84429 scale
0 -1.91472 translate
0 -0.1 translate
1 -0.0555478 scale
newpath
0 0 moveto
(C) true charpath
0.8 0.8 2.4 setrgbcolor
fill
1 -18.0025 scale
0 0.1 translate
7.65 0 translate
0 0.1 translate
1 0.295545 scale
newpath
0 0 moveto
(C) true charpath
0 0 8 setrgbcolor
fill
1 3.38358 scale
0 -0.1 translate
0 -0.1 translate
1 -0.102855 scale
newpath
0 0 moveto
(A) true charpath
2.4 0.8 0.8 setrgbcolor
fill
1 -9.72246 scale
0 0.1 translate
0 3.21238 translate
1 1.00422 scale
newpath
0 0 moveto
(T) true charpath
0 0.5 0 setrgbcolor
fill
1 0.995795 scale
0 -3.21238 translate
0 -1.69618 translate
1 -0.290085 scale
newpath
0 0 moveto
(G) true charpath
1 0.94 0.8 setrgbcolor
fill
1 -3.44727 scale
0 1.69618 translate
7.65 0 translate
0 -0.1 translate
1 -0.090005 scale
newpath
0 0 moveto
(A) true charpath
2.4 0.8 0.8 setrgbcolor
fill
1 -11.1105 scale
0 0.1 translate
0 -1.59507 translate
1 -0.131847 scale
newpath
0 0 moveto
(T) true charpath
0.8 0.9 0.8 setrgbcolor
fill
1 -7.58455 scale
0 1.59507 translate
0 0.1 translate
1 1.63864 scale
newpath
0 0 moveto
(C) true charpath
0 0 8 setrgbcolor
fill
1 0.610261 scale
0 -0.1 translate
0 -3.41937 translate
1 -0.350916 scale
newpath
0 0 moveto
(G) true charpath
1 0.94 0.8 setrgbcolor
fill
1 -2.84969 scale
0 3.41937 translate
7.65 0 translate
0 0.1 translate
1 1.01228 scale
newpath
0 0 moveto
(A) true charpath
8 0 0 setrgbcolor
fill
1 0.987871 scale
0 -0.1 translate
0 -0.1 translate
1 -0.171793 scale
newpath
0 0 moveto
(T) true charpath
0.8 0.9 0.8 setrgbcolor
fill
1 -5.82098 scale
0 0.1 translate
7.65 0 translate
0 0.1 translate
1 0.13647 scale
newpath
0 0 moveto
(C) true charpath
0 0 8 setrgbcolor
fill
1 7.32764 scale
0 -0.1 translate
0 1.96068 translate
1 1.47021 scale
newpath
0 0 moveto
(T) true charpath
0 0.5 0 setrgbcolor
fill
1 0.680174 scale
0 -1.96068 translate
0 -0.1 translate
1 -0.307551 scale
newpath
0 0 moveto
(G) true charpath
1 0.94 0.8 setrgbcolor
fill
1 -3.25149 scale
0 0.1 translate
0 -3.30685 translate
1 -0.491553 scale
newpath
0 0 moveto
(A) true charpath
2.4 0.8 0.8 setrgbcolor
fill
1 -2.03437 scale
0 3.30685 translate
7.65 0 translate
0 0.1 translate
1 2.20013 scale
newpath
0 0 moveto
(A) true charpath
8 0 0 setrgbcolor
fill
1 0.454519 scale
0 -0.1 translate
0 -0.1 translate
1 -0.478401 scale
newpath
0 0 moveto
(G) true charpath
1 0.94 0.8 setrgbcolor
fill
1 -2.0903 scale
0 0.1 translate
0 -4.65119 translate
1 -0.483429 scale
newpath
0 0 moveto
(T) true charpath
0.8 0.9 0.8 setrgbcolor
fill
1 -2.06856 scale
0 4.65119 translate
0 -9.24194 translate
1 -0.545114 scale
newpath
0 0 moveto
(C) true charpath
0.8 0.8 2.4 setrgbcolor
fill
1 -1.83448 scale
0 9.24194 translate
7.65 0 translate
0 0.1 translate
1 0.411562 scale
newpath
0 0 moveto
(A) true charpath
8 0 0 setrgbcolor
fill
1 2.42977 scale
0 -0.1 translate
0 4.12526 translate
1 1.06036 scale
newpath
0 0 moveto
(T) true charpath
0 0.5 0 setrgbcolor
fill
1 0.94308 scale
0 -4.12526 translate
0 -0.1 translate
1 -0.236634 scale
newpath
0 0 moveto
(G) true charpath
1 0.94 0.8 setrgbcolor
fill
1 -4.22594 scale
0 0.1 translate
0 -2.74883 translate
1 -0.248967 scale
newpath
0 0 moveto
(C) true charpath
0.8 0.8 2.4 setrgbcolor
fill
1 -4.0166 scale
0 2.74883 translate
7.65 0 translate
0 -0.1 translate
1 -0.34409 scale
newpath
0 0 moveto
(G) true charpath
1 0.94 0.8 setrgbcolor
fill
1 -2.90622 scale
0 0.1 translate
0 0.1 translate
1 2.224 scale
newpath
0 0 moveto
(A) true charpath
8 0 0 setrgbcolor
fill
1 0.44964 scale
0 -0.1 translate
0 -3.59435 translate
1 -0.572191 scale
newpath
0 0 moveto
(T) true charpath
0.8 0.9 0.8 setrgbcolor
fill
1 -1.74767 scale
0 3.59435 translate
0 -8.88353 translate
1 -0.775138 scale
newpath
0 0 moveto
(C) true charpath
0.8 0.8 2.4 setrgbcolor
fill
1 -1.29009 scale
0 8.88353 translate
7.65 0 translate
0 0.1 translate
1 2.11663 scale
newpath
0 0 moveto
(G) true charpath
1 0.7 0 setrgbcolor
fill
1 0.47245 scale
0 -0.1 translate
0 -0.1 translate
1 -0.391038 scale
newpath
0 0 moveto
(T) true charpath
0.8 0.9 0.8 setrgbcolor
fill
1 -2.5573 scale
0 0.1 translate
0 -3.96377 translate
1 -0.400935 scale
newpath
0 0 moveto
(C) true charpath
0.8 0.8 2.4 setrgbcolor
fill
1 -2.49417 scale
0 3.96377 translate
0 -7.90541 translate
1 -0.491463 scale
newpath
0 0 moveto
(A) true charpath
2.4 0.8 0.8 setrgbcolor
fill
1 -2.03474 scale
0 7.90541 translate
7.65 0 translate
0 0.1 translate
1 0.130629 scale
newpath
0 0 moveto
(T) true charpath
0 0.5 0 setrgbcolor
fill
1 7.65529 scale
0 -0.1 translate
0 1.91472 translate
1 0.542215 scale
newpath
0 0 moveto
(A) true charpath
8 0 0 setrgbcolor
fill
1 1.84429 scale
0 -1.91472 translate
0 -0.1 translate
1 -0.0555478 scale
newpath
0 0 moveto
(C) true charpath
0.8 0.8 2.4 setrgbcolor
fill
1 -18.0025 scale
0 0.1 translate
7.65 0 translate
0 0.1 translate
1 0.295545 scale
newpath
0 0 moveto
(C) true charpath
0 0 8 setrgbcolor
fill
1 3.38358 scale
0 -0.1 translate
0 -0.1 translate
1 -0.102855 scale
newpath
0 0 moveto
(A) true charpath
2.4 0.8 0.8 setrgbcolor
fill
1 -9.72246 scale
0 0.1 translate
0 3.21238 translate
1 1.00422 scale
newpath
0 0 moveto
(T) true charpath
0 0.5 0 setrgbcolor
fill
1 0.995795 scale
0 -3.21238 translate
0 -1.69618 translate
1 -0.290085 scale
newpath
0 0 moveto
(G) true charpath
1 0.94 0.8 setrgbcolor
fill
1 -3.44727 scale
0 1.69618 translate
7.65 0 translate
0 -0.1 translate
1 -0.090005 scale
newpath
0 0 moveto
(A) true charpath
2.4 0.8 0.8 setrgbcolor
fill
1 -11.1105 scale
0 0.1 translate
0 -1.59507 translate
1 -0.131847 scale
newpath
0 0 moveto
(T) true charpath
0.8 0.9 0.8 setrgbcolor
fill
1 -7.58455 scale
0 1.59507 translate
0 0.1 translate
1 1.63864 scale
newpath
0 0 moveto
(C) true charpath
0 0 8 setrgbcolor
fill
1 0.610261 scale
0 -0.1 translate
0 -3.41937 translate
1 -0.350916 scale
newpath
0 0 moveto
(G) true charpath
1 0.94 0.8 setrgbcolor
fill
1 -2.84969 scale
0 3.41937 translate
7.65 0 translate
0 0.1 translate
1 0.079284 scale
newpath
0 0 moveto
(A) true charpath
8 0 0 setrgbcolor
fill
1 12.6129 scale
0 -0.1 translate
7.65 0 translate
0 -0.1 translate
1 -0.130355 scale
newpath
0 0 moveto
(G) true charpath
1 0.94 0.8 setrgbcolor
fill
1 -7.67134 scale
0 0.1 translate
0 0.1 translate
1 1.50955 scale
newpath
0 0 moveto
(A) true charpath
8 0 0 setrgbcolor
fill
1 0.662447 scale
0 -0.1 translate
0 -1.91257 translate
1 -0.368591 scale
newpath
0 0 moveto
(C) true charpath
0.8 0.8 2.4 setrgbcolor
fill
1 -2.71303 scale
0 1.91257 translate
7.65 0 translate
0 0.1 translate
1 0.423888 scale
newpath
0 0 moveto
(G) true charpath
1 0.7 0 setrgbcolor
fill
1 2.35912 scale
0 -0.1 translate
0 4.22225 translate
1 0.902349 scale
newpath
0 0 moveto
(T) true charpath
0 0.5 0 setrgbcolor
fill
1 1.10822 scale
0 -4.22225 translate
0 -0.1 translate
1 -0.16467 scale
newpath
0 0 moveto
(C) true charpath
0.8 0.8 2.4 setrgbcolor
fill
1 -6.07275 scale
0 0.1 translate
0 -2.18257 translate
1 -0.202315 scale
newpath
0 0 moveto
(A) true charpath
2.4 0.8 0.8 setrgbcolor
fill
1 -4.94279 scale
0 2.18257 translate
7.65 0 translate
7.65 0 translate
-328.95 -23.1593 translate
newpath
-3.825 -1.9125 moveto
336.6 0 rlineto
0 45.9 rlineto
-336.6 0 rlineto
0 -45.9 rlineto
closepath
0 0 0 setrgbcolor
stroke
-275.4 0 translate
0 18.1779 translate
/Helvetica findfont
5.61816 scalefont
setfont
newpath
0 0 moveto
(Motif Name:) true charpath
0 0 0 setrgbcolor
fill
70.227 0 translate
/Helvetica-Bold findfont
5.61816 scalefont
setfont
newpath
0 0 moveto
(CM000997.3_147415702-147417466(+)_1|1|1x0) true charpath
0 0 0 setrgbcolor
fill
-70.227 0 translate
0 -68.25 translate
0 29.125 translate
/Helvetica findfont
8.262 scalefont
setfont
newpath
0 0 moveto
(Gene:) true charpath
0 0 0 setrgbcolor
fill
42.1362 0 translate
/Helvetica-Bold findfont
8.262 scalefont
setfont
newpath
0 0 moveto
(CM000997.3_147474619-147476463(+)_1) true charpath
0 0 0 setrgbcolor
fill
-42.1362 0 translate
-30.6 -29.125 translate
306 0 translate
2.10375 0 translate
/Helvetica findfont
5.508 scalefont
setfont
newpath
0 0 moveto
(1) true charpath
0 0 0 setrgbcolor
fill
7.65 0 translate
newpath
0 0 moveto
(2) true charpath
0 0 0 setrgbcolor
fill
7.65 0 translate
newpath
0 0 moveto
(3) true charpath
0 0 0 setrgbcolor
fill
7.65 0 translate
newpath
0 0 moveto
(4) true charpath
0 0 0 setrgbcolor
fill
7.65 0 translate
newpath
0 0 moveto
(5) true charpath
0 0 0 setrgbcolor
fill
7.65 0 translate
newpath
0 0 moveto
(6) true charpath
0 0 0 setrgbcolor
fill
7.65 0 translate
newpath
0 0 moveto
(7) true charpath
0 0 0 setrgbcolor
fill
7.65 0 translate
newpath
0 0 moveto
(8) true charpath
0 0 0 setrgbcolor
fill
7.65 0 translate
newpath
0 0 moveto
(9) true charpath
0 0 0 setrgbcolor
fill
7.65 0 translate
newpath
0 0 moveto
(0) true charpath
0 0 0 setrgbcolor
fill
7.65 0 translate
newpath
0 0 moveto
(1) true charpath
0 0 0 setrgbcolor
fill
7.65 0 translate
newpath
0 0 moveto
(2) true charpath
0 0 0 setrgbcolor
fill
7.65 0 translate
newpath
0 0 moveto
(3) true charpath
0 0 0 setrgbcolor
fill
7.65 0 translate
newpath
0 0 moveto
(4) true charpath
0 0 0 setrgbcolor
fill
7.65 0 translate
newpath
0 0 moveto
(5) true charpath
0 0 0 setrgbcolor
fill
7.65 0 translate
newpath
0 0 moveto
(6) true charpath
0 0 0 setrgbcolor
fill
7.65 0 translate
newpath
0 0 moveto
(7) true charpath
0 0 0 setrgbcolor
fill
7.65 0 translate
newpath
0 0 moveto
(8) true charpath
0 0 0 setrgbcolor
fill
7.65 0 translate
newpath
0 0 moveto
(9) true charpath
0 0 0 setrgbcolor
fill
7.65 0 translate
newpath
0 0 moveto
(0) true charpath
0 0 0 setrgbcolor
fill
7.65 0 translate
newpath
0 0 moveto
(1) true charpath
0 0 0 setrgbcolor
fill
7.65 0 translate
newpath
0 0 moveto
(2) true charpath
0 0 0 setrgbcolor
fill
7.65 0 translate
newpath
0 0 moveto
(3) true charpath
0 0 0 setrgbcolor
fill
7.65 0 translate
newpath
0 0 moveto
(4) true charpath
0 0 0 setrgbcolor
fill
7.65 0 translate
newpath
0 0 moveto
(5) true charpath
0 0 0 setrgbcolor
fill
7.65 0 translate
newpath
0 0 moveto
(6) true charpath
0 0 0 setrgbcolor
fill
7.65 0 translate
newpath
0 0 moveto
(7) true charpath
0 0 0 setrgbcolor
fill
7.65 0 translate
newpath
0 0 moveto
(8) true charpath
0 0 0 setrgbcolor
fill
7.65 0 translate
-216.304 0 translate
0 3.93429 translate
0 19.225 translate
/Helvetica findfont
5.508 scalefont
setfont
221.85 -1.57371 translate
newpath
0 0 moveto
(0) true charpath
0 0 0 setrgbcolor
fill
0 19.125 translate
newpath
0 0 moveto
(+0.57) true charpath
0 0 0 setrgbcolor
fill
0 -38.25 translate
newpath
0 0 moveto
(-3.02) true charpath
0 0 0 setrgbcolor
fill
-221.85 19.125 translate
0 1.57371 translate
/Helvetica-Bold findfont
11.016 scalefont
setfont
0 0.1 translate
1 0.930372 scale
newpath
0 0 moveto
(A) true charpath
8 0 0 setrgbcolor
fill
1 1.07484 scale
0 -0.1 translate
0 -0.1 translate
1 -0.110268 scale
newpath
0 0 moveto
(T) true charpath
0.8 0.9 0.8 setrgbcolor
fill
1 -9.06882 scale
0 0.1 translate
7.65 0 translate
0 -0.1 translate
1 -0.164563 scale
newpath
0 0 moveto
(A) true charpath
2.4 0.8 0.8 setrgbcolor
fill
1 -6.07672 scale
0 0.1 translate
0 -2.18173 translate
1 -0.190575 scale
newpath
0 0 moveto
(T) true charpath
0.8 0.9 0.8 setrgbcolor
fill
1 -5.24729 scale
0 2.18173 translate
0 0.1 translate
1 1.90594 scale
newpath
0 0 moveto
(G) true charpath
1 0.7 0 setrgbcolor
fill
1 0.524676 scale
0 -0.1 translate
0 -4.46814 translate
1 -0.559128 scale
newpath
0 0 moveto
(C) true charpath
0.8 0.8 2.4 setrgbcolor
fill
1 -1.7885 scale
0 4.46814 translate
7.65 0 translate
0 0.1 translate
1 2.29959 scale
newpath
0 0 moveto
(A) true charpath
8 0 0 setrgbcolor
fill
1 0.43486 scale
0 -0.1 translate
0 -0.1 translate
1 -0.611087 scale
newpath
0 0 moveto
(G) true charpath
1 0.94 0.8 setrgbcolor
fill
1 -1.63643 scale
0 0.1 translate
0 -5.69524 translate
1 -0.630803 scale
newpath
0 0 moveto
(T) true charpath
0.8 0.9 0.8 setrgbcolor
fill
1 -1.58528 scale
0 5.69524 translate
0 -11.4456 translate
1 -0.681288 scale
newpath
0 0 moveto
(C) true charpath
0.8 0.8 2.4 setrgbcolor
fill
1 -1.46781 scale
0 11.4456 translate
7.65 0 translate
0 0.1 translate
1 0.182986 scale
newpath
0 0 moveto
(A) true charpath
8 0 0 setrgbcolor
fill
1 5.4649 scale
0 -0.1 translate
0 -0.1 translate
1 -0.00462092 scale
newpath
0 0 moveto
(C) true charpath
0.8 0.8 2.4 setrgbcolor
fill
1 -216.407 scale
0 0.1 translate
0 2.32669 translate
1 0.898917 scale
newpath
0 0 moveto
(T) true charpath
0 0.5 0 setrgbcolor
fill
1 1.11245 scale
0 -2.32669 translate
0 -0.923217 translate
1 -0.236131 scale
newpath
0 0 moveto
(G) true charpath
1 0.94 0.8 setrgbcolor
fill
1 -4.23493 scale
0 0.923217 translate
7.65 0 translate
0 -0.1 translate
1 -0.204593 scale
newpath
0 0 moveto
(T) true charpath
0.8 0.9 0.8 setrgbcolor
fill
1 -4.88774 scale
0 0.1 translate
0 -2.49672 translate
1 -0.2641 scale
newpath
0 0 moveto
(C) true charpath
0.8 0.8 2.4 setrgbcolor
fill
1 -3.78645 scale
0 2.49672 translate
0 0.1 translate
1 1.92157 scale
newpath
0 0 moveto
(G) true charpath
1 0.7 0 setrgbcolor
fill
1 0.520407 scale
0 -0.1 translate
0 -5.36166 translate
1 -0.370537 scale
newpath
0 0 moveto
(A) true charpath
2.4 0.8 0.8 setrgbcolor
fill
1 -2.69878 scale
0 5.36166 translate
7.65 0 translate
0 0.1 translate
1 2.33056 scale
newpath
0 0 moveto
(G) true charpath
1 0.7 0 setrgbcolor
fill
1 0.429082 scale
0 -0.1 translate
0 -0.1 translate
1 -0.678664 scale
newpath
0 0 moveto
(A) true charpath
2.4 0.8 0.8 setrgbcolor
fill
1 -1.47348 scale
0 0.1 translate
0 -6.22697 translate
1 -0.705585 scale
newpath
0 0 moveto
(T) true charpath
0.8 0.9 0.8 setrgbcolor
fill
1 -1.41726 scale
0 6.22697 translate
0 -12.5658 translate
1 -0.731806 scale
newpath
0 0 moveto
(C) true charpath
0.8 0.8 2.4 setrgbcolor
fill
1 -1.36648 scale
0 12.5658 translate
7.65 0 translate
0 0.1 translate
1 1.27417 scale
newpath
0 0 moveto
(A) true charpath
8 0 0 setrgbcolor
fill
1 0.784822 scale
0 -0.1 translate
0 -0.1 translate
1 -0.371006 scale
newpath
0 0 moveto
(T) true charpath
0.8 0.9 0.8 setrgbcolor
fill
1 -2.69538 scale
0 0.1 translate
7.65 0 translate
0 -0.1 translate
1 -0.111307 scale
newpath
0 0 moveto
(C) true charpath
0.8 0.8 2.4 setrgbcolor
fill
1 -8.98413 scale
0 0.1 translate
0 -1.76269 translate
1 -0.164881 scale
newpath
0 0 moveto
(A) true charpath
2.4 0.8 0.8 setrgbcolor
fill
1 -6.06496 scale
0 1.76269 translate
0 0.1 translate
1 1.75884 scale
newpath
0 0 moveto
(T) true charpath
0 0.5 0 setrgbcolor
fill
1 0.568558 scale
0 -0.1 translate
0 -3.84693 translate
1 -0.363611 scale
newpath
0 0 moveto
(G) true charpath
1 0.94 0.8 setrgbcolor
fill
1 -2.75019 scale
0 3.84693 translate
7.65 0 translate
0 0.1 translate
1 2.32581 scale
newpath
0 0 moveto
(T) true charpath
0 0.5 0 setrgbcolor
fill
1 0.429959 scale
0 -0.1 translate
0 -0.1 translate
1 -0.565421 scale
newpath
0 0 moveto
(A) true charpath
2.4 0.8 0.8 setrgbcolor
fill
1 -1.76859 scale
0 0.1 translate
0 -5.33591 translate
1 -0.756378 scale
newpath
0 0 moveto
(G) true charpath
1 0.94 0.8 setrgbcolor
fill
1 -1.32209 scale
0 5.33591 translate
0 -12.0744 translate
1 -0.808757 scale
newpath
0 0 moveto
(C) true charpath
0.8 0.8 2.4 setrgbcolor
fill
1 -1.23647 scale
0 12.0744 translate
7.65 0 translate
0 -0.1 translate
1 -0.0065714 scale
newpath
0 0 moveto
(C) true charpath
0.8 0.8 2.4 setrgbcolor
fill
1 -152.175 scale
0 0.1 translate
0 -0.938565 translate
1 -0.0279948 scale
newpath
0 0 moveto
(G) true charpath
1 0.94 0.8 setrgbcolor
fill
1 -35.7209 scale
0 0.938565 translate
0 0.1 translate
1 0.805053 scale
newpath
0 0 moveto
(A) true charpath
8 0 0 setrgbcolor
fill
1 1.24215 scale
0 -0.1 translate
7.65 0 translate
0 0.1 translate
1 0.00680895 scale
newpath
0 0 moveto
(C) true charpath
0 0 8 setrgbcolor
fill
1 146.866 scale
0 -0.1 translate
0 0.940434 translate
1 1.30993 scale
newpath
0 0 moveto
(A) true charpath
8 0 0 setrgbcolor
fill
1 0.763402 scale
0 -0.940434 translate
0 -0.1 translate
1 -0.180678 scale
newpath
0 0 moveto
(T) true charpath
0.8 0.9 0.8 setrgbcolor
fill
1 -5.53471 scale
0 0.1 translate
0 -2.30853 translate
1 -0.259972 scale
newpath
0 0 moveto
(G) true charpath
1 0.94 0.8 setrgbcolor
fill
1 -3.84657 scale
0 2.30853 translate
7.65 0 translate
0 -0.1 translate
1 -0.104201 scale
newpath
0 0 moveto
(G) true charpath
1 0.94 0.8 setrgbcolor
fill
1 -9.59688 scale
0 0.1 translate
0 -1.70677 translate
1 -0.147662 scale
newpath
0 0 moveto
(T) true charpath
0.8 0.9 0.8 setrgbcolor
fill
1 -6.77223 scale
0 1.70677 translate
0 0.1 translate
1 1.69584 scale
newpath
0 0 moveto
(C) true charpath
0 0 8 setrgbcolor
fill
1 0.58968 scale
0 -0.1 translate
0 -3.65551 translate
1 -0.296909 scale
newpath
0 0 moveto
(A) true charpath
2.4 0.8 0.8 setrgbcolor
fill
1 -3.36803 scale
0 3.65551 translate
7.65 0 translate
0 0.1 translate
1 0.751576 scale
newpath
0 0 moveto
(A) true charpath
8 0 0 setrgbcolor
fill
1 1.33054 scale
0 -0.1 translate
0 -0.1 translate
1 -0.064175 scale
newpath
0 0 moveto
(G) true charpath
1 0.94 0.8 setrgbcolor
fill
1 -15.5824 scale
0 0.1 translate
7.65 0 translate
0 0.1 translate
1 0.482045 scale
newpath
0 0 moveto
(T) true charpath
0 0.5 0 setrgbcolor
fill
1 2.07449 scale
0 -0.1 translate
0 4.67986 translate
1 0.907138 scale
newpath
0 0 moveto
(C) true charpath
0 0 8 setrgbcolor
fill
1 1.10237 scale
0 -4.67986 translate
0 -0.1 translate
1 -0.105859 scale
newpath
0 0 moveto
(A) true charpath
2.4 0.8 0.8 setrgbcolor
fill
1 -9.44657 scale
0 0.1 translate
0 -1.71981 translate
1 -0.259323 scale
newpath
0 0 moveto
(G) true charpath
1 0.94 0.8 setrgbcolor
fill
1 -3.85619 scale
0 1.71981 translate
7.65 0 translate
0 0.1 translate
1 2.12731 scale
newpath
0 0 moveto
(C) true charpath
0 0 8 setrgbcolor
fill
1 0.470077 scale
0 -0.1 translate
0 -0.1 translate
1 -0.35949 scale
newpath
0 0 moveto
(T) true charpath
0.8 0.9 0.8 setrgbcolor
fill
1 -2.78172 scale
0 0.1 translate
0 -3.71553 translate
1 -0.420947 scale
newpath
0 0 moveto
(G) true charpath
1 0.94 0.8 setrgbcolor
fill
1 -2.37559 scale
0 3.71553 translate
0 -7.81464 translate
1 -0.480761 scale
newpath
0 0 moveto
(A) true charpath
2.4 0.8 0.8 setrgbcolor
fill
1 -2.08004 scale
0 7.81464 translate
7.65 0 translate
0 -0.1 translate
1 -0.0722761 scale
newpath
0 0 moveto
(G) true charpath
1 0.94 0.8 setrgbcolor
fill
1 -13.8358 scale
0 0.1 translate
0 0.1 translate
1 1.18421 scale
newpath
0 0 moveto
(A) true charpath
8 0 0 setrgbcolor
fill
1 0.844446 scale
0 -0.1 translate
0 -1.45557 translate
1 -0.249362 scale
newpath
0 0 moveto
(T) true charpath
0.8 0.9 0.8 setrgbcolor
fill
1 -4.01024 scale
0 1.45557 translate
7.65 0 translate
0 0.1 translate
1 0.536009 scale
newpath
0 0 moveto
(C) true charpath
0 0 8 setrgbcolor
fill
1 1.86564 scale
0 -0.1 translate
0 -0.1 translate
1 -0.0639538 scale
newpath
0 0 moveto
(A) true charpath
2.4 0.8 0.8 setrgbcolor
fill
1 -15.6363 scale
0 0.1 translate
0 5.10448 translate
1 0.864801 scale
newpath
0 0 moveto
(T) true charpath
0 0.5 0 setrgbcolor
fill
1 1.15634 scale
0 -5.10448 translate
0 -1.39008 translate
1 -0.338206 scale
newpath
0 0 moveto
(G) true charpath
1 0.94 0.8 setrgbcolor
fill
1 -2.95677 scale
0 1.39008 translate
7.65 0 translate
0 -0.1 translate
1 -0.133498 scale
newpath
0 0 moveto
(A) true charpath
2.4 0.8 0.8 setrgbcolor
fill
1 -7.49076 scale
0 0.1 translate
0 -1.93729 translate
1 -0.192025 scale
newpath
0 0 moveto
(T) true charpath
0.8 0.9 0.8 setrgbcolor
fill
1 -5.20766 scale
0 1.93729 translate
0 0.1 translate
1 1.79381 scale
newpath
0 0 moveto
(C) true charpath
0 0 8 setrgbcolor
fill
1 0.557472 scale
0 -0.1 translate
0 -4.23511 translate
1 -0.341985 scale
newpath
0 0 moveto
(G) true charpath
1 0.94 0.8 setrgbcolor
fill
1 -2.92411 scale
0 4.23511 translate
7.65 0 translate
0 -0.1 translate
1 -0.0427106 scale
newpath
0 0 moveto
(T) true charpath
0.8 0.9 0.8 setrgbcolor
fill
1 -23.4134 scale
0 0.1 translate
0 0.1 translate
1 1.31149 scale
newpath
0 0 moveto
(A) true charpath
8 0 0 setrgbcolor
fill
1 0.762494 scale
0 -0.1 translate
0 -1.22293 translate
1 -0.303614 scale
newpath
0 0 moveto
(G) true charpath
1 0.94 0.8 setrgbcolor
fill
1 -3.29366 scale
0 1.22293 translate
7.65 0 translate
0 0.1 translate
1 2.22312 scale
newpath
0 0 moveto
(G) true charpath
1 0.7 0 setrgbcolor
fill
1 0.449817 scale
0 -0.1 translate
0 -0.1 translate
1 -0.492344 scale
newpath
0 0 moveto
(A) true charpath
2.4 0.8 0.8 setrgbcolor
fill
1 -2.0311 scale
0 0.1 translate
0 -4.7609 translate
1 -0.531154 scale
newpath
0 0 moveto
(T) true charpath
0.8 0.9 0.8 setrgbcolor
fill
1 -1.88269 scale
0 4.7609 translate
0 -9.72719 translate
1 -0.540322 scale
newpath
0 0 moveto
(C) true charpath
0.8 0.8 2.4 setrgbcolor
fill
1 -1.85075 scale
0 9.72719 translate
7.65 0 translate
0 0.1 translate
1 2.32652 scale
newpath
0 0 moveto
(A) true charpath
8 0 0 setrgbcolor
fill
1 0.429827 scale
0 -0.1 translate
0 -0.1 translate
1 -0.675911 scale
newpath
0 0 moveto
(G) true charpath
1 0.94 0.8 setrgbcolor
fill
1 -1.47948 scale
0 0.1 translate
0 -6.20531 translate
1 -0.702754 scale
newpath
0 0 moveto
(C) true charpath
0.8 0.8 2.4 setrgbcolor
fill
1 -1.42297 scale
0 6.20531 translate
0 -12.5218 translate
1 -0.708548 scale
newpath
0 0 moveto
(T) true charpath
0.8 0.9 0.8 setrgbcolor
fill
1 -1.41134 scale
0 12.5218 translate
7.65 0 translate
0 -0.1 translate
1 -0.0722761 scale
newpath
0 0 moveto
(G) true charpath
1 0.94 0.8 setrgbcolor
fill
1 -13.8358 scale
0 0.1 translate
0 0.1 translate
1 1.18421 scale
newpath
0 0 moveto
(A) true charpath
8 0 0 setrgbcolor
fill
1 0.844446 scale
0 -0.1 translate
0 -1.45557 translate
1 -0.249362 scale
newpath
0 0 moveto
(T) true charpath
0.8 0.9 0.8 setrgbcolor
fill
1 -4.01024 scale
0 1.45557 translate
7.65 0 translate
0 0.1 translate
1 0.536009 scale
newpath
0 0 moveto
(C) true charpath
0 0 8 setrgbcolor
fill
1 1.86564 scale
0 -0.1 translate
0 -0.1 translate
1 -0.0639538 scale
newpath
0 0 moveto
(A) true charpath
2.4 0.8 0.8 setrgbcolor
fill
1 -15.6363 scale
0 0.1 translate
0 5.10448 translate
1 0.864801 scale
newpath
0 0 moveto
(T) true charpath
0 0.5 0 setrgbcolor
fill
1 1.15634 scale
0 -5.10448 translate
0 -1.39008 translate
1 -0.338206 scale
newpath
0 0 moveto
(G) true charpath
1 0.94 0.8 setrgbcolor
fill
1 -2.95677 scale
0 1.39008 translate
7.65 0 translate
0 -0.1 translate
1 -0.133498 scale
newpath
0 0 moveto
(A) true charpath
2.4 0.8 0.8 setrgbcolor
fill
1 -7.49076 scale
0 0.1 translate
0 -1.93729 translate
1 -0.192025 scale
newpath
0 0 moveto
(T) true charpath
0.8 0.9 0.8 setrgbcolor
fill
1 -5.20766 scale
0 1.93729 translate
0 0.1 translate
1 1.79381 scale
newpath
0 0 moveto
(C) true charpath
0 0 8 setrgbcolor
fill
1 0.557472 scale
0 -0.1 translate
0 -4.23511 translate
1 -0.341985 scale
newpath
0 0 moveto
(G) true charpath
1 0.94 0.8 setrgbcolor
fill
1 -2.92411 scale
0 4.23511 translate
7.65 0 translate
0 0.1 translate
1 0.695129 scale
newpath
0 0 moveto
(A) true charpath
8 0 0 setrgbcolor
fill
1 1.43858 scale
0 -0.1 translate
0 6.35653 translate
1 0.798553 scale
newpath
0 0 moveto
(G) true charpath
1 0.7 0 setrgbcolor
fill
1 1.25227 scale
0 -6.35653 translate
0 -0.1 translate
1 -0.120831 scale
newpath
0 0 moveto
(T) true charpath
0.8 0.9 0.8 setrgbcolor
fill
1 -8.27605 scale
0 0.1 translate
0 -1.83762 translate
1 -0.306712 scale
newpath
0 0 moveto
(C) true charpath
0.8 0.8 2.4 setrgbcolor
fill
1 -3.26039 scale
0 1.83762 translate
7.65 0 translate
0 -0.1 translate
1 -0.0928967 scale
newpath
0 0 moveto
(T) true charpath
0.8 0.9 0.8 setrgbcolor
fill
1 -10.7646 scale
0 0.1 translate
0 0.1 translate
1 1.93522 scale
newpath
0 0 moveto
(C) true charpath
0 0 8 setrgbcolor
fill
1 0.516736 scale
0 -0.1 translate
0 -1.61782 translate
1 -0.357646 scale
newpath
0 0 moveto
(A) true charpath
2.4 0.8 0.8 setrgbcolor
fill
1 -2.79606 scale
0 1.61782 translate
0 -5.21884 translate
1 -0.532708 scale
newpath
0 0 moveto
(G) true charpath
1 0.94 0.8 setrgbcolor
fill
1 -1.8772 scale
0 5.21884 translate
7.65 0 translate
0 0.1 translate
1 2.31932 scale
newpath
0 0 moveto
(C) true charpath
0 0 8 setrgbcolor
fill
1 0.431161 scale
0 -0.1 translate
0 -0.1 translate
1 -0.595337 scale
newpath
0 0 moveto
(T) true charpath
0.8 0.9 0.8 setrgbcolor
fill
1 -1.67972 scale
0 0.1 translate
0 -5.57131 translate
1 -0.692841 scale
newpath
0 0 moveto
(A) true charpath
2.4 0.8 0.8 setrgbcolor
fill
1 -1.44333 scale
0 5.57131 translate
0 -11.8098 translate
1 -0.773443 scale
newpath
0 0 moveto
(G) true charpath
1 0.94 0.8 setrgbcolor
fill
1 -1.29292 scale
0 11.8098 translate
7.65 0 translate
7.65 0 translate
-214.2 -23.1593 translate
newpath
-3.825 -1.9125 moveto
221.85 0 rlineto
0 45.9 rlineto
-221.85 0 rlineto
0 -45.9 rlineto
closepath
0 0 0 setrgbcolor
stroke
-275.4 0 translate
0 18.1779 translate
/Helvetica findfont
5.61816 scalefont
setfont
newpath
0 0 moveto
(Motif Name:) true charpath
0 0 0 setrgbcolor
fill
70.227 0 translate
/Helvetica-Bold findfont
5.61816 scalefont
setfont
newpath
0 0 moveto
(CM000997.3_147474619-147476463(+)_1|1|1x0) true charpath
0 0 0 setrgbcolor
fill
-70.227 0 translate
0 -68.25 translate
0 29.125 translate
/Helvetica findfont
8.262 scalefont
setfont
newpath
0 0 moveto
(Gene:) true charpath
0 0 0 setrgbcolor
fill
42.1362 0 translate
/Helvetica-Bold findfont
8.262 scalefont
setfont
newpath
0 0 moveto
(CM000997.3_147596761-147599423(+)_1) true charpath
0 0 0 setrgbcolor
fill
-42.1362 0 translate
-30.6 -29.125 translate
306 0 translate
2.10375 0 translate
/Helvetica findfont
5.508 scalefont
setfont
newpath
0 0 moveto
(1) true charpath
0 0 0 setrgbcolor
fill
7.65 0 translate
newpath
0 0 moveto
(2) true charpath
0 0 0 setrgbcolor
fill
7.65 0 translate
newpath
0 0 moveto
(3) true charpath
0 0 0 setrgbcolor
fill
7.65 0 translate
newpath
0 0 moveto
(4) true charpath
0 0 0 setrgbcolor
fill
7.65 0 translate
-32.7037 0 translate
0 3.93429 translate
0 19.225 translate
/Helvetica findfont
5.508 scalefont
setfont
38.25 -1.57371 translate
newpath
0 0 moveto
(0) true charpath
0 0 0 setrgbcolor
fill
0 19.125 translate
newpath
0 0 moveto
(+0.56) true charpath
0 0 0 setrgbcolor
fill
0 -38.25 translate
newpath
0 0 moveto
(-2.90) true charpath
0 0 0 setrgbcolor
fill
-38.25 19.125 translate
0 1.57371 translate
/Helvetica-Bold findfont
11.016 scalefont
setfont
0 0.1 translate
1 0.083282 scale
newpath
0 0 moveto
(G) true charpath
1 0.7 0 setrgbcolor
fill
1 12.0074 scale
0 -0.1 translate
0 1.54217 translate
1 1.54345 scale
newpath
0 0 moveto
(A) true charpath
8 0 0 setrgbcolor
fill
1 0.647901 scale
0 -1.54217 translate
0 -0.1 translate
1 -0.256551 scale
newpath
0 0 moveto
(T) true charpath
0.8 0.9 0.8 setrgbcolor
fill
1 -3.89787 scale
0 0.1 translate
0 -2.90554 translate
1 -0.675857 scale
newpath
0 0 moveto
(C) true charpath
0.8 0.8 2.4 setrgbcolor
fill
1 -1.4796 scale
0 2.90554 translate
7.65 0 translate
0 0.1 translate
1 0.563882 scale
newpath
0 0 moveto
(C) true charpath
0 0 8 setrgbcolor
fill
1 1.77342 scale
0 -0.1 translate
0 5.32381 translate
1 0.654416 scale
newpath
0 0 moveto
(T) true charpath
0 0.5 0 setrgbcolor
fill
1 1.52808 scale
0 -5.32381 translate
0 -0.1 translate
1 -0.824877 scale
newpath
0 0 moveto
(G) true charpath
1 0.94 0.8 setrgbcolor
fill
1 -1.2123 scale
0 0.1 translate
7.65 0 translate
0 0.1 translate
1 2.33056 scale
newpath
0 0 moveto
(C) true charpath
0 0 8 setrgbcolor
fill
1 0.429082 scale
0 -0.1 translate
0 -0.1 translate
1 -0.548111 scale
newpath
0 0 moveto
(A) true charpath
2.4 0.8 0.8 setrgbcolor
fill
1 -1.82445 scale
0 0.1 translate
0 -5.19971 translate
1 -0.730638 scale
newpath
0 0 moveto
(T) true charpath
0.8 0.9 0.8 setrgbcolor
fill
1 -1.36867 scale
0 5.19971 translate
0 -11.7356 translate
1 -0.851806 scale
newpath
0 0 moveto
(G) true charpath
1 0.94 0.8 setrgbcolor
fill
1 -1.17398 scale
0 11.7356 translate
7.65 0 translate
7.65 0 translate
-30.6 -23.1593 translate
newpath
-3.825 -1.9125 moveto
38.25 0 rlineto
0 45.9 rlineto
-38.25 0 rlineto
0 -45.9 rlineto
closepath
0 0 0 setrgbcolor
stroke
-275.4 0 translate
0 18.1779 translate
/Helvetica findfont
5.61816 scalefont
setfont
newpath
0 0 moveto
(Motif Name:) true charpath
0 0 0 setrgbcolor
fill
70.227 0 translate
/Helvetica-Bold findfont
5.61816 scalefont
setfont
newpath
0 0 moveto
(CM000997.3_147596761-147599423(+)_1|1|1x0) true charpath
0 0 0 setrgbcolor
fill
-70.227 0 translate
0 -68.25 translate
0 29.125 translate
/Helvetica findfont
8.262 scalefont
setfont
newpath
0 0 moveto
(Gene:) true charpath
0 0 0 setrgbcolor
fill
42.1362 0 translate
```
